# The insertion of a mitochondrial selfish element into the nuclear genome and its consequences

**DOI:** 10.1101/787044

**Authors:** Julien Y. Dutheil, Karin Münch, Klaas Schotanus, Eva H. Stukenbrock, Regine Kahmann

**Affiliations:** Max Planck Institute for Evolutionary Biology – Plön, Germany; Max Planck Institute for Terrestrial Microbiology – Marburg, Germany; Institute of Evolutionary Sciences CNRS – University of Montpellier – IRD – EPHE – Montpellier, France; Christian Albrechts University of Kiel – Kiel, Germany; Department of Molecular Genetics and Microbiology (MGM). Duke University Medical Center – Durham, NC, USA

**Keywords:** homing endonuclease, mitochondrion, intron, gene birth, gene transfer

## Abstract

Homing endonucleases (HE) are enzymes capable of cutting DNA at highly specific target sequences, the repair of the generated double-strand break resulting in the insertion of the HE-encoding gene (“homing” mechanism). HEs are present in all three domains of life and viruses; in eukaryotes, they are mostly found in the genomes of mitochondria and chloroplasts, as well as nuclear ribosomal RNAs. We here report the case of a HE that accidentally integrated into a telomeric region of the nuclear genome of the fungal maize pathogen *Ustilago maydis*. We show that the gene has a mitochondrial origin, but its original copy is absent from the *U. maydis* mitochondrial genome, suggesting a subsequent loss or a horizontal transfer from a different species. The telomeric HE underwent mutations in its active site and lost its original start codon. A potential other start codon was retained downstream, but we did not detect any significant transcription of the newly created open reading frame, suggesting that the inserted gene is not functional. Besides, the insertion site is located in a putative RecQ helicase gene, truncating the C-terminal domain of the protein. The truncated helicase is expressed during infection of the host, together with other homologous telomeric helicases. This unusual mutational event altered two genes: the integrated HE gene subsequently lost its homing activity, while its insertion created a truncated version of an existing gene, possibly altering its function. As the insertion is absent in other field isolates, suggesting that it is recent, the *U. maydis* 521 reference strain offers a snapshot of this singular mutational event.

## Supplementary File S1 for "The insertion of a mitochondrial selfish element into the nuclear genome and its consequences": RC84PD62015-Alignment.xml

```
<?xml version="1.0"?>
<!DOCTYPE BlastOutput PUBLIC "-//NCBI//NCBI BlastOutput/EN" "http://www.ncbi.nlm.nih.gov/dtd/NCBI_BlastOutput.dtd">
<BlastOutput>
  <BlastOutput_program>blastx</BlastOutput_program>
  <BlastOutput_version>BLASTX 2.9.0+</BlastOutput_version>
  <BlastOutput_reference>Stephen F. Altschul, Thomas L. Madden, Alejandro A. Sch&amp;auml;ffer, Jinghui Zhang, Zheng Zhang, Webb Miller, and David J. Lipman (1997), &quot;Gapped BLAST and PSI-BLAST: a new generation of protein database search programs&quot;, Nucleic Acids Res. 25:3389-3402.</BlastOutput_reference>
  <BlastOutput_db>nr_v5</BlastOutput_db>
  <BlastOutput_query-ID>Query_108629</BlastOutput_query-ID>
  <BlastOutput_query-def>No definition line</BlastOutput_query-def>
  <BlastOutput_query-len>1353</BlastOutput_query-len>
  <BlastOutput_param>
    <Parameters>
      <Parameters_matrix>BLOSUM62</Parameters_matrix>
      <Parameters_expect>10</Parameters_expect>
      <Parameters_gap-open>11</Parameters_gap-open>
      <Parameters_gap-extend>1</Parameters_gap-extend>
      <Parameters_filter>L;</Parameters_filter>
    </Parameters>
  </BlastOutput_param>
<BlastOutput_iterations>
<Iteration>
  <Iteration_iter-num>1</Iteration_iter-num>
  <Iteration_query-ID>Query_108629</Iteration_query-ID>
  <Iteration_query-def>No definition line</Iteration_query-def>
  <Iteration_query-len>1353</Iteration_query-len>
<Iteration_hits>
<Hit>
  <Hit_num>1</Hit_num>
  <Hit_id>ref|YP_009653019.1|</Hit_id>
  <Hit_def>GIY-YIG endonuclease, partial [Laccaria bicolor] &gt;gb|QCG70076.1| GIY-YIG endonuclease, partial [Laccaria bicolor]</Hit_def>
  <Hit_accession>YP_009653019</Hit_accession>
  <Hit_len>332</Hit_len>
  <Hit_hsps>
    <Hsp>
      <Hsp_num>1</Hsp_num>
      <Hsp_bit-score>246.128</Hsp_bit-score>
      <Hsp_score>627</Hsp_score>
      <Hsp_evalue>1.30409e-80</Hsp_evalue>
      <Hsp_query-from>363</Hsp_query-from>
      <Hsp_query-to>1244</Hsp_query-to>
      <Hsp_hit-from>40</Hsp_hit-from>
      <Hsp_hit-to>323</Hsp_hit-to>
      <Hsp_query-frame>-2</Hsp_query-frame>
      <Hsp_hit-frame>0</Hsp_hit-frame>
      <Hsp_identity>142</Hsp_identity>
      <Hsp_positive>189</Hsp_positive>
      <Hsp_gaps>20</Hsp_gaps>
      <Hsp_align-len>299</Hsp_align-len>
      <Hsp_qseq>SPPHPYTKYVIKDPFHNRDRIAAIAKKAV-IYFYNAAHCAE-NGACYIGSSISLYARVVSYFMPSILKKGDRRVLRYFHKYGTRQRTNVTLTLLIMD--STSDMAVQLEQYCMDTLLPDLNVDPVACSSGYHEPMSQHWRDYLRKLRAGPIKIEDCPAKVFIYDTQTAQLVFISDSVQYIADHVGIHRSTILRYTTTAEIYLNRFLISYDPITEMENTERMDQDLFLDLLTNVRSEHNNATVQPTSKSILAENVLYPP*ALTKKYDSLNSLAKDIKGDRATIRKYLSNESNLLY-RKQW</Hsp_qseq>
      <Hsp_hseq>SPPHKYTEILIPNAFHNRNEIAAVAKKAIGVYIFKTSTVGKTNCYGYVGSSISLYNRVCSYFMPSILAKGDRRVLRYFHKYGF---NDVSLTLYIMEDGATSKMAVELEQYFINTLAPNLNVDLVASSTGYHEPMSMEWRKYLRELRGTP---------VYVYDTATSNLIHMFDSKTYLYKKLKVDHRTLDKYLASGNPFLNRFLFSLTAITNFSVDALLTID-DLQLLFSQEIANRDSSINDRSISILAENI--KNHKLSVKFSSLNACAKGLKADRGTLRLYLQGKSNKPYFRGQW</Hsp_hseq>
      <Hsp_midline>SPPH YT+ +I + FHNR+ IAA+AKKA+ +Y +  +   + N   Y+GSSISLY RV SYFMPSIL KGDRRVLRYFHKYG     +V+LTL IM+  +TS MAV+LEQY ++TL P+LNVD VA S+GYHEPMS  WR YLR+LR  P         V++YDT T+ L+ + DS  Y+   + +   T+ +Y  +   +LNRFL S   IT       +  D  L LL +    + ++++   S SILAEN+      L+ K+ SLN+ AK +K DR T+R YL  +SN  Y R QW</Hsp_midline>
    </Hsp>
  </Hit_hsps>
</Hit>
<Hit>
  <Hit_num>2</Hit_num>
  <Hit_id>ref|YP_009486022.1|</Hit_id>
  <Hit_def>hypothetical protein, partial [Cantharellus appalachiensis] &gt;gb|AWA82082.1| hypothetical protein, partial [Cantharellus appalachiensis]</Hit_def>
  <Hit_accession>YP_009486022</Hit_accession>
  <Hit_len>348</Hit_len>
  <Hit_hsps>
    <Hsp>
      <Hsp_num>1</Hsp_num>
      <Hsp_bit-score>237.654</Hsp_bit-score>
      <Hsp_score>605</Hsp_score>
      <Hsp_evalue>4.53592e-77</Hsp_evalue>
      <Hsp_query-from>336</Hsp_query-from>
      <Hsp_query-to>1235</Hsp_query-to>
      <Hsp_hit-from>64</Hsp_hit-from>
      <Hsp_hit-to>347</Hsp_hit-to>
      <Hsp_query-frame>-2</Hsp_query-frame>
      <Hsp_hit-frame>0</Hsp_hit-frame>
      <Hsp_identity>138</Hsp_identity>
      <Hsp_positive>190</Hsp_positive>
      <Hsp_gaps>24</Hsp_gaps>
      <Hsp_align-len>304</Hsp_align-len>
      <Hsp_qseq>HPYTKYVIKDPFHNRDRIAAIAKKAV-IYFYNAAHCAENGACYIGSSISLYARVVSYFMPSILKKGDRRVLRYFHKYGTRQRTNVTLTLLIMDSTS--DMAVQLEQYCMDTLLPDLNVDPVACS-SGYHEPMSQHWRDYLRKLRAGPIKIEDCPAKVFIYDTQTAQLVFISDSVQYIADHVGIHRSTILRYTTTAEIYLNRFLISYDPITEMENTERMDQDLFLDLLTNVRSEHNNATVQPTSKSILAENVLYPP*ALTKKYDSLNSLAKDIKGDRATIRKYLSNESNLLYRKQWGPYLVILNN</Hsp_qseq>
      <Hsp_hseq>HPNQKIEILDPYNNRSKIADCAKGAKGVYLFEVINTK---IAYIGSSINLYNRVCCYFMPSILVRSDRKVLRYFNKYGF---NNVKLTLFILKSTSTWEQLIELEQYFIDTLSPSLNVDLVAGGYNGYHSPMSQEARDLLRKLRGTPI---------YIYDIITKSLIYVSDSKQWLYTNIGIHQISLDNCLSNGNLYLNRFFITLDFISEYPYEDILSSDSLISLVESVRVQYNPK--QPASKSVIAENIIKP--ELTRSFTSIGEASRYLKGDRGTIRKYLEGKSSGLYRKQW-KFKIINNN</Hsp_hseq>
      <Hsp_midline>HP  K  I DP++NR +IA  AK A  +Y +   +       YIGSSI+LY RV  YFMPSIL + DR+VLRYF+KYG     NV LTL I+ STS  +  ++LEQY +DTL P LNVD VA   +GYH PMSQ  RD LRKLR  PI         +IYD  T  L+++SDS Q++  ++GIH+ ++    +   +YLNRF I+ D I+E    + +  D  + L+ +VR ++N    QP SKS++AEN++ P   LT+ + S+   ++ +KGDR TIRKYL  +S+ LYRKQW  + +I NN</Hsp_midline>
    </Hsp>
  </Hit_hsps>
</Hit>
<Hit>
  <Hit_num>3</Hit_num>
  <Hit_id>ref|YP_007476131.1|</Hit_id>
  <Hit_def>hypothetical protein, partial [Cantharellus cibarius] &gt;gb|AGE93551.1| hypothetical protein, partial [Cantharellus cibarius]</Hit_def>
  <Hit_accession>YP_007476131</Hit_accession>
  <Hit_len>345</Hit_len>
  <Hit_hsps>
    <Hsp>
      <Hsp_num>1</Hsp_num>
      <Hsp_bit-score>236.884</Hsp_bit-score>
      <Hsp_score>603</Hsp_score>
      <Hsp_evalue>7.98243e-77</Hsp_evalue>
      <Hsp_query-from>336</Hsp_query-from>
      <Hsp_query-to>1235</Hsp_query-to>
      <Hsp_hit-from>62</Hsp_hit-from>
      <Hsp_hit-to>343</Hsp_hit-to>
      <Hsp_query-frame>-2</Hsp_query-frame>
      <Hsp_hit-frame>0</Hsp_hit-frame>
      <Hsp_identity>137</Hsp_identity>
      <Hsp_positive>189</Hsp_positive>
      <Hsp_gaps>26</Hsp_gaps>
      <Hsp_align-len>304</Hsp_align-len>
      <Hsp_qseq>HPYTKYVIKDPFHNRDRIAAIAKKAV-IYFYNAAHCAENGACYIGSSISLYARVVSYFMPSILKKGDRRVLRYFHKYGTRQRTNVTLTLLIMDSTS--DMAVQLEQYCMDTLLPDLNVDPVACS-SGYHEPMSQHWRDYLRKLRAGPIKIEDCPAKVFIYDTQTAQLVFISDSVQYIADHVGIHRSTILRYTTTAEIYLNRFLISYDPITEMENTERMDQDLFLDLLTNVRSEHNNATVQPTSKSILAENVLYPP*ALTKKYDSLNSLAKDIKGDRATIRKYLSNESNLLYRKQWGPYLVILNN</Hsp_qseq>
      <Hsp_hseq>HPYQKIEILGPYNNRLKITDCAKGAKGVYLFEVINTK---IAYIGSSINLYNRVCSYFMPSILARSDRKVLRYFNKYGF---NNVKLTLFIMEYTSSWEQVIELEQYFIDTLTPSLNVDLVAGGYNGYHSPMSQEARNLLRKLRGTPI---------YIYDTITKSLIFVSDSKQWLYTNIGIHQISLNNCISNGNLYLNRFFITLDFISEYPYEDILSSDSLISLVESVRVQYNPKT---ASKSVIAENVIKP--ELTRTFSSIGEASRHLKGDRGTIRKYIEGKSSGLYRDQWK--FIIVNN</Hsp_hseq>
      <Hsp_midline>HPY K  I  P++NR +I   AK A  +Y +   +       YIGSSI+LY RV SYFMPSIL + DR+VLRYF+KYG     NV LTL IM+ TS  +  ++LEQY +DTL P LNVD VA   +GYH PMSQ  R+ LRKLR  PI         +IYDT T  L+F+SDS Q++  ++GIH+ ++    +   +YLNRF I+ D I+E    + +  D  + L+ +VR ++N  T    SKS++AENV+ P   LT+ + S+   ++ +KGDR TIRKY+  +S+ LYR QW    +I+NN</Hsp_midline>
    </Hsp>
  </Hit_hsps>
</Hit>
<Hit>
  <Hit_num>4</Hit_num>
  <Hit_id>ref|YP_009652939.1|</Hit_id>
  <Hit_def>GIY-YIG endonuclease, partial [Taiwanofungus camphoratus] &gt;gb|QCG69976.1| GIY-YIG endonuclease, partial [Taiwanofungus camphoratus]</Hit_def>
  <Hit_accession>YP_009652939</Hit_accession>
  <Hit_len>362</Hit_len>
  <Hit_hsps>
    <Hsp>
      <Hsp_num>1</Hsp_num>
      <Hsp_bit-score>235.343</Hsp_bit-score>
      <Hsp_score>599</Hsp_score>
      <Hsp_evalue>6.40868e-76</Hsp_evalue>
      <Hsp_query-from>363</Hsp_query-from>
      <Hsp_query-to>1247</Hsp_query-to>
      <Hsp_hit-from>74</Hsp_hit-from>
      <Hsp_hit-to>353</Hsp_hit-to>
      <Hsp_query-frame>-2</Hsp_query-frame>
      <Hsp_hit-frame>0</Hsp_hit-frame>
      <Hsp_identity>135</Hsp_identity>
      <Hsp_positive>184</Hsp_positive>
      <Hsp_gaps>23</Hsp_gaps>
      <Hsp_align-len>299</Hsp_align-len>
      <Hsp_qseq>RSPPHPYTKYVIKDPFHNRDRIAAIAKKAV-IYFYNAAHCAENGACYIGSSISLYARVVSYFMPSILKKGDRRVLRYFHKYGTRQRTNVTLTLLIMDSTS--DMAVQLEQYCMDTLLPDLNVDPVACS-SGYHEPMSQHWRDYLRKLRAGPIKIEDCPAKVFIYDTQTAQLVFISDSVQYIADHVGIHRSTILRYTTTAEIYLNRFLISYDPITEMENTERMDQDLFLDLLTNVRSEHNNATVQPTSKSILAENVLYPP*ALTKKYDSLNSLAKDIKGDRATIRKYLSNESNLLYRKQW</Hsp_qseq>
      <Hsp_hseq>RPQPDPHKKIEIWDPYNNRSKIAEFANGAKGVYFF---EVESKNMGYIGSSINLYNRVCSYFMPSILAKADRRVLRYFNKYGF---SNVKLTLFILDSNSTLEQVLELEQYYIDNLSPNLNVELVAGGYNGYHKPMSQEARYILRKLRGIPI---------YIYDSNTKSLIFISDSKEWLYSNIGIHHVSLNNCLIDAHLFLNRFLFTLDLISEFPYESILIPEELVSLIETVRSQY--KPNQPKSKNVLAENIVKP--ELSRTFSSLGKLSRHLKGDKGTIRNYLVGRSKGLYRKQW</Hsp_hseq>
      <Hsp_midline>R  P P+ K  I DP++NR +IA  A  A  +YF+           YIGSSI+LY RV SYFMPSIL K DRRVLRYF+KYG    +NV LTL I+DS S  +  ++LEQY +D L P+LNV+ VA   +GYH+PMSQ  R  LRKLR  PI         +IYD+ T  L+FISDS +++  ++GIH  ++      A ++LNRFL + D I+E      +  +  + L+  VRS++     QP SK++LAEN++ P   L++ + SL  L++ +KGD+ TIR YL   S  LYRKQW</Hsp_midline>
    </Hsp>
  </Hit_hsps>
</Hit>
<Hit>
  <Hit_num>5</Hit_num>
  <Hit_id>gb|AFP72262.1|</Hit_id>
  <Hit_def>I-AbiIII-P, partial [Agaricus bisporus var. bisporus H97]</Hit_def>
  <Hit_accession>AFP72262</Hit_accession>
  <Hit_len>328</Hit_len>
  <Hit_hsps>
    <Hsp>
      <Hsp_num>1</Hsp_num>
      <Hsp_bit-score>230.335</Hsp_bit-score>
      <Hsp_score>586</Hsp_score>
      <Hsp_evalue>1.55516e-74</Hsp_evalue>
      <Hsp_query-from>363</Hsp_query-from>
      <Hsp_query-to>1238</Hsp_query-to>
      <Hsp_hit-from>43</Hsp_hit-from>
      <Hsp_hit-to>319</Hsp_hit-to>
      <Hsp_query-frame>-2</Hsp_query-frame>
      <Hsp_hit-frame>0</Hsp_hit-frame>
      <Hsp_identity>134</Hsp_identity>
      <Hsp_positive>183</Hsp_positive>
      <Hsp_gaps>31</Hsp_gaps>
      <Hsp_align-len>300</Hsp_align-len>
      <Hsp_qseq>PHPYTKYVIKDPFHNRDRIAAIAKKAV-IYFYNAAHCAENGACYIGSSISLYARVVSYFMPSILKKGDRRVLRYFHKYGTRQRTNVTLTLLIMD--STSDMAVQLEQYCMDTLLPDLNVDPVACSSGYHEPMSQHWRDYLRKLRAGPIKIEDCPAKVFIYDTQTAQLVFISDSVQYIADHVGIHRSTILRYTTTAEIYLNRFLISYDPITEMENTERMD----QDLFLDLLTNVRSEHNNATVQPTSKSILAENVLYPP*ALTKKYDSLNSLAKDIKGDRATIRKYLSNESNL-LYRKQW</Hsp_qseq>
      <Hsp_hseq>PHKYTKIFIPNAFYNRIEIAAVAKKVTGVYIFKTS----TGSCYVGSSISLYNRVCSYFMPSILAKGDRRVLRYFHKNGFK---DVSLTLYIMENGATSDMAVELEQYFINELAPDLKVELVASSTGYLEPMSMEWKIYLRELRGTP---------VYVYDIATSNLVHMFDSKTYLYKMLSMDHRTLDKFLASGKPFLNRFVFSLEAITNFSVDALLTIEDLQLIFLQERTN-----RDSSITARSRSVLAENIKNPK--LSAKFSSINACAAALKADRGTIRSYLSGSSTKNYYRGQW</Hsp_hseq>
      <Hsp_midline>PH YTK  I + F+NR  IAA+AKK   +Y +  +     G+CY+GSSISLY RV SYFMPSIL KGDRRVLRYFHK G +   +V+LTL IM+  +TSDMAV+LEQY ++ L PDL V+ VA S+GY EPMS  W+ YLR+LR  P         V++YD  T+ LV + DS  Y+   + +   T+ ++  + + +LNRF+ S + IT       +     Q +FL   TN      ++++   S+S+LAEN+  P   L+ K+ S+N+ A  +K DR TIR YLS  S    YR QW</Hsp_midline>
    </Hsp>
  </Hit_hsps>
</Hit>
<Hit>
  <Hit_num>6</Hit_num>
  <Hit_id>ref|YP_009486063.1|</Hit_id>
  <Hit_def>hypothetical protein, partial [Cantharellus lutescens] &gt;gb|AWA82187.1| hypothetical protein, partial [Cantharellus lutescens]</Hit_def>
  <Hit_accession>YP_009486063</Hit_accession>
  <Hit_len>346</Hit_len>
  <Hit_hsps>
    <Hsp>
      <Hsp_num>1</Hsp_num>
      <Hsp_bit-score>229.565</Hsp_bit-score>
      <Hsp_score>584</Hsp_score>
      <Hsp_evalue>6.0925e-74</Hsp_evalue>
      <Hsp_query-from>336</Hsp_query-from>
      <Hsp_query-to>1235</Hsp_query-to>
      <Hsp_hit-from>62</Hsp_hit-from>
      <Hsp_hit-to>344</Hsp_hit-to>
      <Hsp_query-frame>-2</Hsp_query-frame>
      <Hsp_hit-frame>0</Hsp_hit-frame>
      <Hsp_identity>135</Hsp_identity>
      <Hsp_positive>186</Hsp_positive>
      <Hsp_gaps>25</Hsp_gaps>
      <Hsp_align-len>304</Hsp_align-len>
      <Hsp_qseq>HPYTKYVIKDPFHNRDRIAAIAKKAV-IYFYNAAHCAENGACYIGSSISLYARVVSYFMPSILKKGDRRVLRYFHKYGTRQRTNVTLTLLIMDSTS--DMAVQLEQYCMDTLLPDLNVDPVACS-SGYHEPMSQHWRDYLRKLRAGPIKIEDCPAKVFIYDTQTAQLVFISDSVQYIADHVGIHRSTILRYTTTAEIYLNRFLISYDPITEMENTERMDQDLFLDLLTNVRSEHNNATVQPTSKSILAENVLYPP*ALTKKYDSLNSLAKDIKGDRATIRKYLSNESNLLYRKQWGPYLVILNN</Hsp_qseq>
      <Hsp_hseq>HPHQKIEILDPYSNRLKIADCAKGAKGVYLFEVLNTK---IAYIGSSINLYNRVCSYFMLSILARTDRKVLRYFKKYGF---NNVKLTLFIMESTSSWEQLIELEQYFIDTLSPSLNVDLVAGGYNGYHSPMSQEARKMLRQLRGTPI---------YIYDTTTKSLIFVSDSKEWLYTNIGIHHISLNNCISNGNLYLNRFFLTLDFISEYPYEDILSSNSLISLVESVRVQYNPK--QPASKSVIAENVIKP--ELTRTFTSIRETSRYLKGDRVTIRKYIEGKYNGLYRNQWK--FTIINN</Hsp_hseq>
      <Hsp_midline>HP+ K  I DP+ NR +IA  AK A  +Y +   +       YIGSSI+LY RV SYFM SIL + DR+VLRYF KYG     NV LTL IM+STS  +  ++LEQY +DTL P LNVD VA   +GYH PMSQ  R  LR+LR  PI         +IYDT T  L+F+SDS +++  ++GIH  ++    +   +YLNRF ++ D I+E    + +  +  + L+ +VR ++N    QP SKS++AENV+ P   LT+ + S+   ++ +KGDR TIRKY+  + N LYR QW     I+NN</Hsp_midline>
    </Hsp>
  </Hit_hsps>
</Hit>
<Hit>
  <Hit_num>7</Hit_num>
  <Hit_id>ref|YP_009440958.1|</Hit_id>
  <Hit_def>GIY-YIG endonuclease [Absidia glauca] &gt;gb|AMA21265.1| GIY-YIG endonuclease [Absidia glauca]</Hit_def>
  <Hit_accession>YP_009440958</Hit_accession>
  <Hit_len>339</Hit_len>
  <Hit_hsps>
    <Hsp>
      <Hsp_num>1</Hsp_num>
      <Hsp_bit-score>228.794</Hsp_bit-score>
      <Hsp_score>582</Hsp_score>
      <Hsp_evalue>9.53711e-74</Hsp_evalue>
      <Hsp_query-from>363</Hsp_query-from>
      <Hsp_query-to>1244</Hsp_query-to>
      <Hsp_hit-from>56</Hsp_hit-from>
      <Hsp_hit-to>332</Hsp_hit-to>
      <Hsp_query-frame>-2</Hsp_query-frame>
      <Hsp_hit-frame>0</Hsp_hit-frame>
      <Hsp_identity>128</Hsp_identity>
      <Hsp_positive>182</Hsp_positive>
      <Hsp_gaps>21</Hsp_gaps>
      <Hsp_align-len>296</Hsp_align-len>
      <Hsp_qseq>SPPHPYTKYVIKDPFHNRDRIAAIAKKAVIYFYNAAHCAENGACYIGSSISLYARVVSYFMPSILKKGDRRVLRYFHKYGTRQRTNVTLTLLIM--DSTSDMAVQLEQYCMDTLLPDLNVDPVACSSGYHEPMSQHWRDYLRKLRAGPIKIEDCPAKVFIYDTQTAQLVFISDSVQYIADHVGIHRSTILRYTTTAEIYLNRFLISYDPITEMENTERMDQDLFLDLLTNVRSEHNNATVQPTSKSILAENVLYPP*ALTKKYDSLNSLAKDIKGDRATIRKYLSNESNLLYRKQW</Hsp_qseq>
      <Hsp_hseq>NPPHLFVKVVIDNPYENRDLITVAKNKVGVYIFEVLGKKD---VYVGHSINLYSRICSYFMPSILNTKARYVLKYFNKYGF---NNVRLTILILKSDTTVVEAVEMEQYYIDTLKPNLNIDLVASGSGTHTPMNEEARLRLRNQRGTP---------VYIYNTNTLELIYCFESKQHLYNTLNIHHVTLNNCLENGTLWLKIFLLTLEPIEEITSKNLIDQDQIIKLMKYYRSI--NSTFHPSSKRILAENIIYP--ELTKEYKSLTSLAKDLKGDRTTIREYLNDTKPGLFRKQW</Hsp_hseq>
      <Hsp_midline>+PPH + K VI +P+ NRD I     K  +Y +      +    Y+G SI+LY+R+ SYFMPSIL    R VL+YF+KYG     NV LT+LI+  D+T   AV++EQY +DTL P+LN+D VA  SG H PM++  R  LR  R  P         V+IY+T T +L++  +S Q++ + + IH  T+        ++L  FL++ +PI E+ +   +DQD  + L+   RS   N+T  P+SK ILAEN++YP   LTK+Y SL SLAKD+KGDR TIR+YL++    L+RKQW</Hsp_midline>
    </Hsp>
  </Hit_hsps>
</Hit>
<Hit>
  <Hit_num>8</Hit_num>
  <Hit_id>gb|ABY85436.1|</Hit_id>
  <Hit_def>homing endonuclease, partial [Agaricus bisporus]</Hit_def>
  <Hit_accession>ABY85436</Hit_accession>
  <Hit_len>328</Hit_len>
  <Hit_hsps>
    <Hsp>
      <Hsp_num>1</Hsp_num>
      <Hsp_bit-score>228.409</Hsp_bit-score>
      <Hsp_score>581</Hsp_score>
      <Hsp_evalue>1.06946e-73</Hsp_evalue>
      <Hsp_query-from>363</Hsp_query-from>
      <Hsp_query-to>1238</Hsp_query-to>
      <Hsp_hit-from>43</Hsp_hit-from>
      <Hsp_hit-to>319</Hsp_hit-to>
      <Hsp_query-frame>-2</Hsp_query-frame>
      <Hsp_hit-frame>0</Hsp_hit-frame>
      <Hsp_identity>133</Hsp_identity>
      <Hsp_positive>182</Hsp_positive>
      <Hsp_gaps>31</Hsp_gaps>
      <Hsp_align-len>300</Hsp_align-len>
      <Hsp_qseq>PHPYTKYVIKDPFHNRDRIAAIAKKAV-IYFYNAAHCAENGACYIGSSISLYARVVSYFMPSILKKGDRRVLRYFHKYGTRQRTNVTLTLLIMD--STSDMAVQLEQYCMDTLLPDLNVDPVACSSGYHEPMSQHWRDYLRKLRAGPIKIEDCPAKVFIYDTQTAQLVFISDSVQYIADHVGIHRSTILRYTTTAEIYLNRFLISYDPITEMENTERMD----QDLFLDLLTNVRSEHNNATVQPTSKSILAENVLYPP*ALTKKYDSLNSLAKDIKGDRATIRKYLSNESNL-LYRKQW</Hsp_qseq>
      <Hsp_hseq>PHKYTKIFIPNALYNRMEIAAVAKKVTGVYIFKTS----TGSCYVGSSISLYNRVCSYFMPSILAKGDRRVLRYFHKNGFK---DVSLTLYIMENGATSDMAVELEQYFINELAPDLKVELVASSTGYLEPMSMEWKIYLRELRGTP---------VYVYDIATSNLVHMFDSKTYLYKMLSMDHRTLDKFLASGKPFLNRFVFSLEAITNFSVDALLTIEDLQLIFLQERTN-----RDSSITARSRSVLAENIKNPK--LSAKFSSINACAAALKADRGTIRSYLSGSSTKNYYRGQW</Hsp_hseq>
      <Hsp_midline>PH YTK  I +  +NR  IAA+AKK   +Y +  +     G+CY+GSSISLY RV SYFMPSIL KGDRRVLRYFHK G +   +V+LTL IM+  +TSDMAV+LEQY ++ L PDL V+ VA S+GY EPMS  W+ YLR+LR  P         V++YD  T+ LV + DS  Y+   + +   T+ ++  + + +LNRF+ S + IT       +     Q +FL   TN      ++++   S+S+LAEN+  P   L+ K+ S+N+ A  +K DR TIR YLS  S    YR QW</Hsp_midline>
    </Hsp>
  </Hit_hsps>
</Hit>
<Hit>
  <Hit_num>9</Hit_num>
  <Hit_id>gb|AQU12799.1|</Hit_id>
  <Hit_def>hypothetical protein [Thelephora ganbajun]</Hit_def>
  <Hit_accession>AQU12799</Hit_accession>
  <Hit_len>357</Hit_len>
  <Hit_hsps>
    <Hsp>
      <Hsp_num>1</Hsp_num>
      <Hsp_bit-score>229.18</Hsp_bit-score>
      <Hsp_score>583</Hsp_score>
      <Hsp_evalue>1.20533e-73</Hsp_evalue>
      <Hsp_query-from>348</Hsp_query-from>
      <Hsp_query-to>1235</Hsp_query-to>
      <Hsp_hit-from>76</Hsp_hit-from>
      <Hsp_hit-to>355</Hsp_hit-to>
      <Hsp_query-frame>-2</Hsp_query-frame>
      <Hsp_hit-frame>0</Hsp_hit-frame>
      <Hsp_identity>137</Hsp_identity>
      <Hsp_positive>182</Hsp_positive>
      <Hsp_gaps>24</Hsp_gaps>
      <Hsp_align-len>300</Hsp_align-len>
      <Hsp_qseq>HPYTKYVIKDPFHNRDRIAAIAKKAV-IYFYNAAHCAENGACYIGSSISLYARVVSYFMPSILKKGDRRVLRYFHKYGTRQRTNVTLTLLIMDSTS--DMAVQLEQYCMDTLLPDLNVDPVACS-SGYHEPMSQHWRDYLRKLRAGPIKIEDCPAKVFIYDTQTAQLVFISDSVQYIADHVGIHRSTILRYTTTAEIYLNRFLISYDPITEMENTERMDQDLFLDLLTNVRSEHNNATVQPTSKSILAENVLYPP*ALTKKYDSLNSLAKDIKGDRATIRKYLSNESNLLYRKQWGPYLV</Hsp_qseq>
      <Hsp_hseq>HSHNKIEILDPYHNRNKIAEVAKGAKGVYIFEVEN---KNICYVGSSINLYNRVCSYFMPSILNKADRKVLRYLNKYGF---TDIKLILLILDSNSTWEQVLELEQYYIDTLSPKLKVDLVAGGFNGYHSPMSPEARDRLSKLRGIPI---------YLYDTTTKSLIFISDSKQWL-NNIGIHHKTMKIYLMNGNLYLNRFYLSIDLISEFPFESILNTEELVSLINTVKSQY--KPKQPKSKSILAENYLNP--KLNCTLSSIHKLSKYLKGDRGKIRNYLLGRSKGLYRKQWKFTLI</Hsp_hseq>
      <Hsp_midline>H + K  I DP+HNR++IA +AK A  +Y +   +      CY+GSSI+LY RV SYFMPSIL K DR+VLRY +KYG    T++ L LLI+DS S  +  ++LEQY +DTL P L VD VA   +GYH PMS   RD L KLR  PI         ++YDT T  L+FISDS Q++ +++GIH  T+  Y     +YLNRF +S D I+E      ++ +  + L+  V+S++     QP SKSILAEN L P   L     S++ L+K +KGDR  IR YL   S  LYRKQW   L+</Hsp_midline>
    </Hsp>
  </Hit_hsps>
</Hit>
<Hit>
  <Hit_num>10</Hit_num>
  <Hit_id>emb|CCQ18557.1|</Hit_id>
  <Hit_def>intronic ORF at intron 1 of cox1, partial [Ganoderma lucidum]</Hit_def>
  <Hit_accession>CCQ18557</Hit_accession>
  <Hit_len>328</Hit_len>
  <Hit_hsps>
    <Hsp>
      <Hsp_num>1</Hsp_num>
      <Hsp_bit-score>223.016</Hsp_bit-score>
      <Hsp_score>567</Hsp_score>
      <Hsp_evalue>1.23848e-71</Hsp_evalue>
      <Hsp_query-from>363</Hsp_query-from>
      <Hsp_query-to>1235</Hsp_query-to>
      <Hsp_hit-from>47</Hsp_hit-from>
      <Hsp_hit-to>322</Hsp_hit-to>
      <Hsp_query-frame>-2</Hsp_query-frame>
      <Hsp_hit-frame>0</Hsp_hit-frame>
      <Hsp_identity>125</Hsp_identity>
      <Hsp_positive>178</Hsp_positive>
      <Hsp_gaps>23</Hsp_gaps>
      <Hsp_align-len>295</Hsp_align-len>
      <Hsp_qseq>HPYTKYVIKDPFHNRDRIAAIAKKAV-IYFYNAAHCAENGACYIGSSISLYARVVSYFMPSILKKGDRRVLRYFHKYGTRQRTNVTLTLLIMDS--TSDMAVQLEQYCMDTLLPDLNVDPVACS-SGYHEPMSQHWRDYLRKLRAGPIKIEDCPAKVFIYDTQTAQLVFISDSVQYIADHVGIHRSTILRYTTTAEIYLNRFLISYDPITEMENTERMDQDLFLDLLTNVRSEHNNATVQPTSKSILAENVLYPP*ALTKKYDSLNSLAKDIKGDRATIRKYLSNESNLLYRKQW</Hsp_qseq>
      <Hsp_hseq>HPHKKVKILDPYHNRTQIAKVAKNSKGVYLFEIENL---NMKYVGSSINLYNRVCSYFMPSILSKADRKVIRYFNKYGFSQ---VKLTLFILEEHFTWEQVIELEQYFIDSIAPNLNVDLVAGGYNGYHTPMTLKAREKLRALRGTVI---------FVYDTKTQSLIYISESKEWLYQNIGIHHVSLTNCLTDGNLYLNRFFFSMDIISEFSDESLLSTEEFILLIKTVRSEY--KPKHPKSKQILAENINNK--KLNRTFSSIGELSRHLKGDRGTIRNYILGRSKGLYRKQW</Hsp_hseq>
      <Hsp_midline>HP+ K  I DP+HNR +IA +AK +  +Y +   +       Y+GSSI+LY RV SYFMPSIL K DR+V+RYF+KYG  Q   V LTL I++   T +  ++LEQY +D++ P+LNVD VA   +GYH PM+   R+ LR LR   I         F+YDT+T  L++IS+S +++  ++GIH  ++    T   +YLNRF  S D I+E  +   +  + F+ L+  VRSE+      P SK ILAEN+      L + + S+  L++ +KGDR TIR Y+   S  LYRKQW</Hsp_midline>
    </Hsp>
  </Hit_hsps>
</Hit>
<Hit>
  <Hit_num>11</Hit_num>
  <Hit_id>gb|AWJ63772.1|</Hit_id>
  <Hit_def>GIY-YIG endonuclease, partial [Ganoderma sp.] &gt;gb|AWJ63806.1| GIY-YIG endonuclease, partial [Ganoderma lucidum]</Hit_def>
  <Hit_accession>AWJ63772</Hit_accession>
  <Hit_len>330</Hit_len>
  <Hit_hsps>
    <Hsp>
      <Hsp_num>1</Hsp_num>
      <Hsp_bit-score>223.016</Hsp_bit-score>
      <Hsp_score>567</Hsp_score>
      <Hsp_evalue>1.44598e-71</Hsp_evalue>
      <Hsp_query-from>363</Hsp_query-from>
      <Hsp_query-to>1235</Hsp_query-to>
      <Hsp_hit-from>49</Hsp_hit-from>
      <Hsp_hit-to>324</Hsp_hit-to>
      <Hsp_query-frame>-2</Hsp_query-frame>
      <Hsp_hit-frame>0</Hsp_hit-frame>
      <Hsp_identity>125</Hsp_identity>
      <Hsp_positive>178</Hsp_positive>
      <Hsp_gaps>23</Hsp_gaps>
      <Hsp_align-len>295</Hsp_align-len>
      <Hsp_qseq>HPYTKYVIKDPFHNRDRIAAIAKKAV-IYFYNAAHCAENGACYIGSSISLYARVVSYFMPSILKKGDRRVLRYFHKYGTRQRTNVTLTLLIMDS--TSDMAVQLEQYCMDTLLPDLNVDPVACS-SGYHEPMSQHWRDYLRKLRAGPIKIEDCPAKVFIYDTQTAQLVFISDSVQYIADHVGIHRSTILRYTTTAEIYLNRFLISYDPITEMENTERMDQDLFLDLLTNVRSEHNNATVQPTSKSILAENVLYPP*ALTKKYDSLNSLAKDIKGDRATIRKYLSNESNLLYRKQW</Hsp_qseq>
      <Hsp_hseq>HPHKKVKILDPYHNRTQIAKVAKNSKGVYLFEIENL---NMKYVGSSINLYNRVCSYFMPSILSKADRKVIRYFNKYGFSQ---VKLTLFILEEHFTWEQVIELEQYFIDSIAPNLNVDLVAGGYNGYHTPMTLKAREKLRALRGTVI---------FVYDTKTQSLIYISESKEWLYQNIGIHHVSLTNCLTDGNLYLNRFFFSMDIISEFSDESLLSTEEFILLIKTVRSEY--KPKHPKSKQILAENINNK--KLNRTFSSIGELSRHLKGDRGTIRNYILGRSKGLYRKQW</Hsp_hseq>
      <Hsp_midline>HP+ K  I DP+HNR +IA +AK +  +Y +   +       Y+GSSI+LY RV SYFMPSIL K DR+V+RYF+KYG  Q   V LTL I++   T +  ++LEQY +D++ P+LNVD VA   +GYH PM+   R+ LR LR   I         F+YDT+T  L++IS+S +++  ++GIH  ++    T   +YLNRF  S D I+E  +   +  + F+ L+  VRSE+      P SK ILAEN+      L + + S+  L++ +KGDR TIR Y+   S  LYRKQW</Hsp_midline>
    </Hsp>
  </Hit_hsps>
</Hit>
<Hit>
  <Hit_num>12</Hit_num>
  <Hit_id>ref|YP_009493102.1|</Hit_id>
  <Hit_def>GIY-YIG endonuclease, partial [Ganoderma leucocontextum] &gt;gb|AWJ63897.1| GIY-YIG endonuclease, partial [Ganoderma leucocontextum]</Hit_def>
  <Hit_accession>YP_009493102</Hit_accession>
  <Hit_len>328</Hit_len>
  <Hit_hsps>
    <Hsp>
      <Hsp_num>1</Hsp_num>
      <Hsp_bit-score>222.246</Hsp_bit-score>
      <Hsp_score>565</Hsp_score>
      <Hsp_evalue>2.762e-71</Hsp_evalue>
      <Hsp_query-from>363</Hsp_query-from>
      <Hsp_query-to>1235</Hsp_query-to>
      <Hsp_hit-from>47</Hsp_hit-from>
      <Hsp_hit-to>322</Hsp_hit-to>
      <Hsp_query-frame>-2</Hsp_query-frame>
      <Hsp_hit-frame>0</Hsp_hit-frame>
      <Hsp_identity>125</Hsp_identity>
      <Hsp_positive>178</Hsp_positive>
      <Hsp_gaps>23</Hsp_gaps>
      <Hsp_align-len>295</Hsp_align-len>
      <Hsp_qseq>HPYTKYVIKDPFHNRDRIAAIAKKAV-IYFYNAAHCAENGACYIGSSISLYARVVSYFMPSILKKGDRRVLRYFHKYGTRQRTNVTLTLLIMDS--TSDMAVQLEQYCMDTLLPDLNVDPVACS-SGYHEPMSQHWRDYLRKLRAGPIKIEDCPAKVFIYDTQTAQLVFISDSVQYIADHVGIHRSTILRYTTTAEIYLNRFLISYDPITEMENTERMDQDLFLDLLTNVRSEHNNATVQPTSKSILAENVLYPP*ALTKKYDSLNSLAKDIKGDRATIRKYLSNESNLLYRKQW</Hsp_qseq>
      <Hsp_hseq>HPHKKVEILDPYHNRTQIAKVAKKSKGVYLFEIESL---NMKYVGSSINLYNRVCSYFMPSILSKADRKVIRYFNKYGFSQ---VKLTLFILEEHFTWEQVIELEQYFIDSLSPNLNVDLVAGGYNGYHTPMTLKAREILRTLRGTVI---------YMYDTKTQSLIYLSESKEWLYQNIGIHHVSLTNCLTNGNLYLNRFFFSLDIISEFSDKSLLSTEEFILLIKTVRSEY--KPKQPKSKQILAENINNK--NLNRTFSSIGELSRHLKGDRGTIRNYILGRSKGLYRNQW</Hsp_hseq>
      <Hsp_midline>HP+ K  I DP+HNR +IA +AKK+  +Y +           Y+GSSI+LY RV SYFMPSIL K DR+V+RYF+KYG  Q   V LTL I++   T +  ++LEQY +D+L P+LNVD VA   +GYH PM+   R+ LR LR   I         ++YDT+T  L+++S+S +++  ++GIH  ++    T   +YLNRF  S D I+E  +   +  + F+ L+  VRSE+     QP SK ILAEN+      L + + S+  L++ +KGDR TIR Y+   S  LYR QW</Hsp_midline>
    </Hsp>
  </Hit_hsps>
</Hit>
<Hit>
  <Hit_num>13</Hit_num>
  <Hit_id>ref|YP_009162967.1|</Hit_id>
  <Hit_def>hypothetical protein, partial [Phycomyces blakesleeanus] &gt;gb|AKT93733.1| hypothetical protein, partial [Phycomyces blakesleeanus]</Hit_def>
  <Hit_accession>YP_009162967</Hit_accession>
  <Hit_len>361</Hit_len>
  <Hit_hsps>
    <Hsp>
      <Hsp_num>1</Hsp_num>
      <Hsp_bit-score>221.861</Hsp_bit-score>
      <Hsp_score>564</Hsp_score>
      <Hsp_evalue>9.52012e-71</Hsp_evalue>
      <Hsp_query-from>363</Hsp_query-from>
      <Hsp_query-to>1247</Hsp_query-to>
      <Hsp_hit-from>77</Hsp_hit-from>
      <Hsp_hit-to>354</Hsp_hit-to>
      <Hsp_query-frame>-2</Hsp_query-frame>
      <Hsp_hit-frame>0</Hsp_hit-frame>
      <Hsp_identity>125</Hsp_identity>
      <Hsp_positive>178</Hsp_positive>
      <Hsp_gaps>21</Hsp_gaps>
      <Hsp_align-len>297</Hsp_align-len>
      <Hsp_qseq>RSPPHPYTKYVIKDPFHNRDRIAAIAKKAVIYFYNAAHCAENGACYIGSSISLYARVVSYFMPSILKKGDRRVLRYFHKYGTRQRTNVTLTLLIM--DSTSDMAVQLEQYCMDTLLPDLNVDPVACSSGYHEPMSQHWRDYLRKLRAGPIKIEDCPAKVFIYDTQTAQLVFISDSVQYIADHVGIHRSTILRYTTTAEIYLNRFLISYDPITEMENTERMDQDLFLDLLTNVRSEHNNATVQPTSKSILAENVLYPP*ALTKKYDSLNSLAKDIKGDRATIRKYLSNESNLLYRKQW</Hsp_qseq>
      <Hsp_hseq>ENPPHPFVKVVIDDPYENRDLITVAKNKVGVYIFEVLGTKD---VYVGHSINLYSRICSYFMPSILNTKARYVLSYFNKYGFK---NVRLTILILKSDATVVEAVEMEQYFINTLKPNLNIDLVASGSGTHTPMSEETKQRLRSQRGTPVS---------IYNMKSLELIYRFESKQHLYNTLNIHHVTLHNCLENGTLWLKVFLLSLEPIDEITSENLINQDKMIKLTKYYRSI--NSTLHPESKRILAENILNP--ELTKEYHSLSLLAKDLKGDRTTIRAYLNGTKPGLFRKQW</Hsp_hseq>
      <Hsp_midline> +PPHP+ K VI DP+ NRD I     K  +Y +      +    Y+G SI+LY+R+ SYFMPSIL    R VL YF+KYG +   NV LT+LI+  D+T   AV++EQY ++TL P+LN+D VA  SG H PMS+  +  LR  R  P+          IY+ ++ +L++  +S Q++ + + IH  T+        ++L  FL+S +PI E+ +   ++QD  + L    RS   N+T+ P SK ILAEN+L P   LTK+Y SL+ LAKD+KGDR TIR YL+     L+RKQW</Hsp_midline>
    </Hsp>
  </Hit_hsps>
</Hit>
<Hit>
  <Hit_num>14</Hit_num>
  <Hit_id>ref|YP_009487237.1|</Hit_id>
  <Hit_def>hypothetical protein, partial [Russula foetens] &gt;gb|AWB36139.1| hypothetical protein, partial [Russula foetens]</Hit_def>
  <Hit_accession>YP_009487237</Hit_accession>
  <Hit_len>328</Hit_len>
  <Hit_hsps>
    <Hsp>
      <Hsp_num>1</Hsp_num>
      <Hsp_bit-score>219.935</Hsp_bit-score>
      <Hsp_score>559</Hsp_score>
      <Hsp_evalue>2.01719e-70</Hsp_evalue>
      <Hsp_query-from>348</Hsp_query-from>
      <Hsp_query-to>1235</Hsp_query-to>
      <Hsp_hit-from>43</Hsp_hit-from>
      <Hsp_hit-to>323</Hsp_hit-to>
      <Hsp_query-frame>-2</Hsp_query-frame>
      <Hsp_hit-frame>0</Hsp_hit-frame>
      <Hsp_identity>131</Hsp_identity>
      <Hsp_positive>178</Hsp_positive>
      <Hsp_gaps>23</Hsp_gaps>
      <Hsp_align-len>300</Hsp_align-len>
      <Hsp_qseq>HPYTKYVIKDPFHNRDRIAAIAKKAV-IYFYNAAHCAENGACYIGSSISLYARVVSYFMPSILKKGDRRVLRYFHKYGTRQRTNVTLTLLIMDS--TSDMAVQLEQYCMDTLLPDLNVDPVACS-SGYHEPMSQHWRDYLRKLRAGPIKIEDCPAKVFIYDTQTAQLVFISDSVQYIADHVGIHRSTILRYTTTAEIYLNRFLISYDPITEMENTERMDQDLFLDLLTNVRSEHNNATVQPTSKSILAENVLYPP*ALTKKYDSLNSLAKDIKGDRATIRKYLSNESNLLYRKQWGPYLV</Hsp_qseq>
      <Hsp_hseq>HPAKKYEILNPFSNRSKIAEVAKEAKGVYIF---EIENKNLCYVGSSINLYNRVCSYFMPSILSRADRRVLRYFNKYGF---DNVKLILYILDANYSWEQVLELEQYFIDSLSPNLNVDLTAGGYNGYHTPMSQAAKEALRKIRGTPI---------YIYDNVTKSLIFISDSKQWLYDNINIHHITLDNCILNGKLYLNRFYFSLDIISELPCEAILTSKELVLLLETAKSQY--KPNHPKSKIILAENM--GNSNLNSTFSSISQLAKHLKGDRSTIRNYILGRSKGLYRKQWKFTLI</Hsp_hseq>
      <Hsp_midline>HP  KY I +PF NR +IA +AK+A  +Y +          CY+GSSI+LY RV SYFMPSIL + DRRVLRYF+KYG     NV L L I+D+  + +  ++LEQY +D+L P+LNVD  A   +GYH PMSQ  ++ LRK+R  PI         +IYD  T  L+FISDS Q++ D++ IH  T+       ++YLNRF  S D I+E+     +     + LL   +S++      P SK ILAEN+      L   + S++ LAK +KGDR+TIR Y+   S  LYRKQW   L+</Hsp_midline>
    </Hsp>
  </Hit_hsps>
</Hit>
<Hit>
  <Hit_num>15</Hit_num>
  <Hit_id>ref|YP_009493045.1|</Hit_id>
  <Hit_def>GIY-YIG endonuclease, partial [Ganoderma tsugae] &gt;gb|AWJ63840.1| GIY-YIG endonuclease, partial [Ganoderma tsugae]</Hit_def>
  <Hit_accession>YP_009493045</Hit_accession>
  <Hit_len>328</Hit_len>
  <Hit_hsps>
    <Hsp>
      <Hsp_num>1</Hsp_num>
      <Hsp_bit-score>215.698</Hsp_bit-score>
      <Hsp_score>548</Hsp_score>
      <Hsp_evalue>7.45819e-69</Hsp_evalue>
      <Hsp_query-from>363</Hsp_query-from>
      <Hsp_query-to>1235</Hsp_query-to>
      <Hsp_hit-from>47</Hsp_hit-from>
      <Hsp_hit-to>322</Hsp_hit-to>
      <Hsp_query-frame>-2</Hsp_query-frame>
      <Hsp_hit-frame>0</Hsp_hit-frame>
      <Hsp_identity>124</Hsp_identity>
      <Hsp_positive>174</Hsp_positive>
      <Hsp_gaps>23</Hsp_gaps>
      <Hsp_align-len>295</Hsp_align-len>
      <Hsp_qseq>HPYTKYVIKDPFHNRDRIAAIAKKAV-IYFYNAAHCAENGACYIGSSISLYARVVSYFMPSILKKGDRRVLRYFHKYGTRQRTNVTLTLLIMDS--TSDMAVQLEQYCMDTLLPDLNVDPVACS-SGYHEPMSQHWRDYLRKLRAGPIKIEDCPAKVFIYDTQTAQLVFISDSVQYIADHVGIHRSTILRYTTTAEIYLNRFLISYDPITEMENTERMDQDLFLDLLTNVRSEHNNATVQPTSKSILAENVLYPP*ALTKKYDSLNSLAKDIKGDRATIRKYLSNESNLLYRKQW</Hsp_qseq>
      <Hsp_hseq>HPHKKVEILDPYHNRTQIAKIAKKSKGVYLFEIESL---NMKYVGSSINLYNRVCSYFMPSILSKADRKVIRYFNKYGFSQ---VKLTLFILEEHFTWEQVIELEQYFIDSLSPNLNVDLVAGGYNGYQTPMTLKAREILRTLRGTVI---------YMYDTKTQSLIYFSESKEWLYQNIGIHHVSLTNCLTNGNLYLNRFFFSLDIISEFSDKSLLSTEEIILLIKTVRSEY--KPKQPKSKQILAENINNK--NLNGTFSSIGELSRHLKGDRGTIRNYILGRSKGLYRNQW</Hsp_hseq>
      <Hsp_midline>HP+ K  I DP+HNR +IA IAKK+  +Y +           Y+GSSI+LY RV SYFMPSIL K DR+V+RYF+KYG  Q   V LTL I++   T +  ++LEQY +D+L P+LNVD VA   +GY  PM+   R+ LR LR   I         ++YDT+T  L++ S+S +++  ++GIH  ++    T   +YLNRF  S D I+E  +   +  +  + L+  VRSE+     QP SK ILAEN+      L   + S+  L++ +KGDR TIR Y+   S  LYR QW</Hsp_midline>
    </Hsp>
  </Hit_hsps>
</Hit>
<Hit>
  <Hit_num>16</Hit_num>
  <Hit_id>ref|YP_008080560.1|</Hit_id>
  <Hit_def>intronic ORF, partial [Flammulina velutipes] &gt;gb|AEO19645.1| intronic ORF, partial [Flammulina velutipes]</Hit_def>
  <Hit_accession>YP_008080560</Hit_accession>
  <Hit_len>381</Hit_len>
  <Hit_hsps>
    <Hsp>
      <Hsp_num>1</Hsp_num>
      <Hsp_bit-score>214.157</Hsp_bit-score>
      <Hsp_score>544</Hsp_score>
      <Hsp_evalue>1.42941e-67</Hsp_evalue>
      <Hsp_query-from>363</Hsp_query-from>
      <Hsp_query-to>1238</Hsp_query-to>
      <Hsp_hit-from>89</Hsp_hit-from>
      <Hsp_hit-to>374</Hsp_hit-to>
      <Hsp_query-frame>-2</Hsp_query-frame>
      <Hsp_hit-frame>0</Hsp_hit-frame>
      <Hsp_identity>123</Hsp_identity>
      <Hsp_positive>173</Hsp_positive>
      <Hsp_gaps>30</Hsp_gaps>
      <Hsp_align-len>304</Hsp_align-len>
      <Hsp_qseq>PHPYTKYVIKDPFHNRDRIAAIAKKAV-IYFYNAAHCAENGACYIGSSISLYARVVSYFMPSILKKGDRRVLRYFHKYGTRQRTNVTLTLLIMDST---------SDMAVQLEQYCMDTLLPDLNVDPVACSSGYHEPMSQHWRDYLRKLRAGPIKIEDCPAKVFIYDTQTAQLVFISDSVQYIADHVGIHRSTILRYTTTAEIYLNRFLISYDPITEMENTERMDQDLFLDLLTNVRSEHNNATVQ-PTSKSILAENVLYPP*ALTKKYDSLNSLAKDIKGDRATIRKYLSNESNL-LYRKQW</Hsp_qseq>
      <Hsp_hseq>PHKYIEIYIKDAFFNRKEITKFAKNAIGVYVFKSV----KGDCYVGSSISLYNRICSYFLPSILIKGDRRVIRYFHNYGF---SNIDLTLYILDNNNNNNNLNIKQKKILELEQFFIEKLNPNLNVNLICSSTGFHEPISMEWRQYFRELRGTPI---------YVYDICNLTLIHIFDSKTYLYRSLHIDHRTLDKYIKNNKPFLSRFIFTLNPIISMSVEGIINISDIKLLFEQIRKDFNNGEFQFKNRKKILAENIVNS--NLTKNYISINACVKDLKGDRSTIRKYLENKNNKPYYRGQW</Hsp_hseq>
      <Hsp_midline>PH Y +  IKD F NR  I   AK A+ +Y + +      G CY+GSSISLY R+ SYF+PSIL KGDRRV+RYFH YG    +N+ LTL I+D+              ++LEQ+ ++ L P+LNV+ +  S+G+HEP+S  WR Y R+LR  PI         ++YD     L+ I DS  Y+   + I   T+ +Y    + +L+RF+ + +PI  M     ++      L   +R + NN   Q    K ILAEN++     LTK Y S+N+  KD+KGDR+TIRKYL N++N   YR QW</Hsp_midline>
    </Hsp>
  </Hit_hsps>
</Hit>
<Hit>
  <Hit_num>17</Hit_num>
  <Hit_id>ref|YP_009574353.1|</Hit_id>
  <Hit_def>hypothetical protein, partial [Arthrobotrys musiformis] &gt;gb|QBM31468.1| hypothetical protein, partial [Arthrobotrys musiformis] &gt;gb|QBM31621.1| hypothetical protein, partial [Arthrobotrys musiformis]</Hit_def>
  <Hit_accession>YP_009574353</Hit_accession>
  <Hit_len>319</Hit_len>
  <Hit_hsps>
    <Hsp>
      <Hsp_num>1</Hsp_num>
      <Hsp_bit-score>204.912</Hsp_bit-score>
      <Hsp_score>520</Hsp_score>
      <Hsp_evalue>8.10881e-65</Hsp_evalue>
      <Hsp_query-from>363</Hsp_query-from>
      <Hsp_query-to>1244</Hsp_query-to>
      <Hsp_hit-from>32</Hsp_hit-from>
      <Hsp_hit-to>309</Hsp_hit-to>
      <Hsp_query-frame>-2</Hsp_query-frame>
      <Hsp_hit-frame>0</Hsp_hit-frame>
      <Hsp_identity>122</Hsp_identity>
      <Hsp_positive>175</Hsp_positive>
      <Hsp_gaps>22</Hsp_gaps>
      <Hsp_align-len>297</Hsp_align-len>
      <Hsp_qseq>SPPHPYTKYVIKDPFHNRDRIAAIAKKAV-IYFYNAAHCAENGACYIGSSISLYARVVSYFMPSILKKGDRRVLRYFHKYGTRQRTNVTLTLLIMDSTSDM--AVQLEQYCMDTLLPDLNVDPVACSSGYHEPMSQHWRDYLRKLRAGPIKIEDCPAKVFIYDTQTAQLVFISDSVQYIADHVGIHRSTILRYTTTAEIYLNRFLISYDPITEMENTERMDQDLFLDLLTNVRSEHNNATVQPTSKSILAENVLYPP*ALTKKYDSLNSLAKDIKGDRATIRKYLSNESNLLYRKQW</Hsp_qseq>
      <Hsp_hseq>NSKYNYTKVLVEDPYNNREIIAKVAKKQKGVYIW---QTLDGKNIYVGHSINLYNRICSYFMPSILKTKERRVLRYLNKYGF---TNIRLTIYIMENSVSLEQVVELEQHFIDSLKPNLNVDLVASSSGYHEPMSQEMRELLRKQRGTPI---------FVYDANDFTLLYIFASKTHMYNTINIHHKTLDDCLDLGKLYLDTFFFSLDRIEESNNTNLLTLDEIKTLVSRKREIY--EVKHPASKAILAE--FKDDSRLNKEFSSLSSLAKELKGDRAVIREYLKGTKSGYYRGKW</Hsp_hseq>
      <Hsp_midline>+  + YTK +++DP++NR+ IA +AKK   +Y +      +    Y+G SI+LY R+ SYFMPSILK  +RRVLRY +KYG    TN+ LT+ IM+++  +   V+LEQ+ +D+L P+LNVD VA SSGYHEPMSQ  R+ LRK R  PI         F+YD     L++I  S  ++ + + IH  T+       ++YL+ F  S D I E  NT  +  D    L++  R  +      P SK+ILAE        L K++ SL+SLAK++KGDRA IR+YL    +  YR +W</Hsp_midline>
    </Hsp>
  </Hit_hsps>
</Hit>
<Hit>
  <Hit_num>18</Hit_num>
  <Hit_id>gb|OAQ22031.1|</Hit_id>
  <Hit_def>hypothetical protein K457DRAFT_85414 [Mortierella elongata AG-77]</Hit_def>
  <Hit_accession>OAQ22031</Hit_accession>
  <Hit_len>331</Hit_len>
  <Hit_hsps>
    <Hsp>
      <Hsp_num>1</Hsp_num>
      <Hsp_bit-score>202.601</Hsp_bit-score>
      <Hsp_score>514</Hsp_score>
      <Hsp_evalue>8.32713e-64</Hsp_evalue>
      <Hsp_query-from>363</Hsp_query-from>
      <Hsp_query-to>1229</Hsp_query-to>
      <Hsp_hit-from>53</Hsp_hit-from>
      <Hsp_hit-to>325</Hsp_hit-to>
      <Hsp_query-frame>-2</Hsp_query-frame>
      <Hsp_hit-frame>0</Hsp_hit-frame>
      <Hsp_identity>123</Hsp_identity>
      <Hsp_positive>174</Hsp_positive>
      <Hsp_gaps>22</Hsp_gaps>
      <Hsp_align-len>292</Hsp_align-len>
      <Hsp_qseq>YTKYVIKDPFHNRDRIAAIAKKAV-IYFYNAAHCAENGACYIGSSISLYARVVSYFMPSILKKGDRRVLRYFHKYGTRQRTNVTLTLLIMDSTSDMA--VQLEQYCMDTLLPDLNVDPVACSSGYHEPMSQHWRDYLRKLRAGPIKIEDCPAKVFIYDTQTAQLVFISDSVQYIADHVGIHRSTILRYTTTAEIYLNRFLISYDPITEMENTERMDQDLFLDLLTNVRSEHNNATVQPTSKSILAENVLYPP*ALTKKYDSLNSLAKDIKGDRATIRKYLSNESNLLYRKQW</Hsp_qseq>
      <Hsp_hseq>YTKIEIENPYNNRDIILKISKKQKGVYIWGSL---DGKNLYVGHSINLYNRISSYFMPSILKTKARRVLRYFNKHSF---TEIKLTIYIVDYSTDLKELVKLEQHFINTLNPNLNVDLVASSSGYHEPMNQEIRDKLRKLRG---------VSVFIYDVNNFTLLHIFDSKQHMYNSINIHHNTLNDCLDSGRVYLDTFFLSLDEIKESSNINLLTLDEIKDLIKEKRDLY--EVKHPGAKAILAE--FKDNSNLNKEFSSLSSLAKELKGDRQTIREYLNGTRSGYYRGKW</Hsp_hseq>
      <Hsp_midline>YTK  I++P++NRD I  I+KK   +Y + +    +    Y+G SI+LY R+ SYFMPSILK   RRVLRYF+K+     T + LT+ I+D ++D+   V+LEQ+ ++TL P+LNVD VA SSGYHEPM+Q  RD LRKLR            VFIYD     L+ I DS Q++ + + IH +T+     +  +YL+ F +S D I E  N   +  D   DL+   R  +      P +K+ILAE        L K++ SL+SLAK++KGDR TIR+YL+   +  YR +W</Hsp_midline>
    </Hsp>
  </Hit_hsps>
</Hit>
<Hit>
  <Hit_num>19</Hit_num>
  <Hit_id>ref|NP_803525.1|</Hit_id>
  <Hit_def>orf325 [Monoblepharella sp. JEL15] &gt;gb|AAO64970.1| orf325 [Monoblepharella sp. JEL15]</Hit_def>
  <Hit_accession>NP_803525</Hit_accession>
  <Hit_len>325</Hit_len>
  <Hit_hsps>
    <Hsp>
      <Hsp_num>1</Hsp_num>
      <Hsp_bit-score>201.445</Hsp_bit-score>
      <Hsp_score>511</Hsp_score>
      <Hsp_evalue>2.28975e-63</Hsp_evalue>
      <Hsp_query-from>300</Hsp_query-from>
      <Hsp_query-to>1241</Hsp_query-to>
      <Hsp_hit-from>26</Hsp_hit-from>
      <Hsp_hit-to>323</Hsp_hit-to>
      <Hsp_query-frame>-2</Hsp_query-frame>
      <Hsp_hit-frame>0</Hsp_hit-frame>
      <Hsp_identity>130</Hsp_identity>
      <Hsp_positive>180</Hsp_positive>
      <Hsp_gaps>30</Hsp_gaps>
      <Hsp_align-len>321</Hsp_align-len>
      <Hsp_qseq>PPHPYTKYVIKDPFHNRDRIAAIAKKA-VIYFYNAAHCAENGACYIGSSISLYARVVSYFMPSILKKGDRRVLRYFHKYGTRQRTNVTLTLLIMD--STSDMAVQLEQYCMDTLLPDLNVDPVACSSGYHEPMSQHWRDYLRKLRAGPIKIEDCPAKVFIYDTQTAQLVFISDSVQYIADHVGIHRSTILRYTTTAEI--YLNRFLISYDPITEMENTERMDQDLFLDLLTNVRSEHNNATVQPTS-KSILAENVLYPP*ALTKKYDSLNSLAKDIKGDRATIRKYLSNES-NLLYRKQWGPYLVILNNFTPLQQFRHSRV</Hsp_qseq>
      <Hsp_hseq>PPYPYTKVFIPNAFSNRSQIISAAKDSPGVYYFKGP----DGRDYVGRSMSLYNRVTSYFMPSILAKADRYVLRYFHKYGF---NNVDLTLYVMEPKATKEMVIELEQYFMDTLKPSLNIDMDASSSGFHEPMSMEMRELQRELRGTPI---------YVYDLTLNSLVHMFNSKTHLKDSMKVNHRDLKAILNGDRIHPYLGRFIFSLVAYPDMSVDALMS---LQDLLANIENHRSDITRNVDKMKAVLAENMVNP--RLTKQYPSLTACAKDLNGDRATIRDYLNGKGPKPLYRGQWK--FTWVENLSLICHIWHSRI</Hsp_hseq>
      <Hsp_midline>PP+PYTK  I + F NR +I + AK +  +Y++       +G  Y+G S+SLY RV SYFMPSIL K DR VLRYFHKYG     NV LTL +M+  +T +M ++LEQY MDTL P LN+D  A SSG+HEPMS   R+  R+LR  PI         ++YD     LV + +S  ++ D + ++   +        I  YL RF+ S     +M     M      DLL N+ +  ++ T      K++LAEN++ P   LTK+Y SL + AKD+ GDRATIR YL+ +    LYR QW      + N + +    HSR+</Hsp_midline>
    </Hsp>
  </Hit_hsps>
</Hit>
<Hit>
  <Hit_num>20</Hit_num>
  <Hit_id>ref|YP_009228316.1|</Hit_id>
  <Hit_def>hypothetical protein, partial [Fusarium mangiferae] &gt;gb|AKM98040.1| hypothetical protein, partial [Fusarium mangiferae]</Hit_def>
  <Hit_accession>YP_009228316</Hit_accession>
  <Hit_len>332</Hit_len>
  <Hit_hsps>
    <Hsp>
      <Hsp_num>1</Hsp_num>
      <Hsp_bit-score>201.445</Hsp_bit-score>
      <Hsp_score>511</Hsp_score>
      <Hsp_evalue>2.37539e-63</Hsp_evalue>
      <Hsp_query-from>363</Hsp_query-from>
      <Hsp_query-to>1229</Hsp_query-to>
      <Hsp_hit-from>56</Hsp_hit-from>
      <Hsp_hit-to>326</Hsp_hit-to>
      <Hsp_query-frame>-2</Hsp_query-frame>
      <Hsp_hit-frame>0</Hsp_hit-frame>
      <Hsp_identity>122</Hsp_identity>
      <Hsp_positive>171</Hsp_positive>
      <Hsp_gaps>22</Hsp_gaps>
      <Hsp_align-len>291</Hsp_align-len>
      <Hsp_qseq>YTKYVIKDPFHNRDRIAAIAK--KAVIYFYNAAHCAENGACYIGSSISLYARVVSYFMPSILKKGDRRVLRYFHKYGTRQRTNVTLTLLIMDSTSDMAVQLEQYCMDTLLPDLNVDPVACSSGYHEPMSQHWRDYLRKLRAGPIKIEDCPAKVFIYDTQTAQLVFISDSVQYIADHVGIHRSTILRYTTTAEIYLNRFLISYDPITEMENTERMDQDLFLDLLTNVRSEHNNATVQPTSKSILAENVLYPP*ALTKKYDSLNSLAKDIKGDRATIRKYLSNESNLLYRKQW</Hsp_qseq>
      <Hsp_hseq>YTKVYIENPFNNRNLILKVSKNQKGVYVWESKDHA------YVGHSINLYNRISSYFMPSILQTKARRVLRYFNKHGF-QNTNLTIYIMDEESSLEEVVSLEQHFIDTLSPSLNVDLVASSSGYHEPMSQEIRDRLRKQRGTP---------VYIYNIEDFTLLYIFESKQHMYDSIGIHHKTLNNCLDAGTVYLDTLFLSLDLIEESENTNLLTLEGIKELVNEKRALY--TVKHPASNSILAE--FKDDSAKNQEFSSLTSLANHLKGDRATIRQYLKGIKSGYYRGKW</Hsp_hseq>
      <Hsp_midline>YTK  I++PF+NR+ I  ++K  K V  + +  H       Y+G SI+LY R+ SYFMPSIL+   RRVLRYF+K+G  Q TN+T+ ++  +S+ +  V LEQ+ +DTL P LNVD VA SSGYHEPMSQ  RD LRK R  P         V+IY+ +   L++I +S Q++ D +GIH  T+        +YL+   +S D I E ENT  +  +   +L+   R+ +      P S SILAE       A  +++ SL SLA  +KGDRATIR+YL    +  YR +W</Hsp_midline>
    </Hsp>
  </Hit_hsps>
</Hit>
<Hit>
  <Hit_num>21</Hit_num>
  <Hit_id>ref|YP_009415172.1|</Hit_id>
  <Hit_def>hypothetical protein, partial [Pithomyces chartarum] &gt;gb|ASL69816.1| hypothetical protein, partial [Pithomyces chartarum]</Hit_def>
  <Hit_accession>YP_009415172</Hit_accession>
  <Hit_len>328</Hit_len>
  <Hit_hsps>
    <Hsp>
      <Hsp_num>1</Hsp_num>
      <Hsp_bit-score>199.904</Hsp_bit-score>
      <Hsp_score>507</Hsp_score>
      <Hsp_evalue>8.91502e-63</Hsp_evalue>
      <Hsp_query-from>363</Hsp_query-from>
      <Hsp_query-to>1235</Hsp_query-to>
      <Hsp_hit-from>48</Hsp_hit-from>
      <Hsp_hit-to>322</Hsp_hit-to>
      <Hsp_query-frame>-2</Hsp_query-frame>
      <Hsp_hit-frame>0</Hsp_hit-frame>
      <Hsp_identity>125</Hsp_identity>
      <Hsp_positive>166</Hsp_positive>
      <Hsp_gaps>22</Hsp_gaps>
      <Hsp_align-len>294</Hsp_align-len>
      <Hsp_qseq>HPYTKYVIKDPFHNRDRIAAIAKKAV-IYFYNAAHCAENGACYIGSSISLYARVVSYFMPSILKKGDRRVLRYFHKYGTRQRTNVTLTLLIMDSTSDM--AVQLEQYCMDTLLPDLNVDPVACSSGYHEPMSQHWRDYLRKLRAGPIKIEDCPAKVFIYDTQTAQLVFISDSVQYIADHVGIHRSTILRYTTTAEIYLNRFLISYDPITEMENTERMDQDLFLDLLTNVRSEHNNATVQPTSKSILAENVLYPP*ALTKKYDSLNSLAKDIKGDRATIRKYLSNESNLLYRKQW</Hsp_qseq>
      <Hsp_hseq>HTYVKVLVDDPFNNRDIILKVTKKQKGVYVW---ETLDGKHMYVGHSINLYNRISSYFMPSILNTKARRVLRYFNKYGF---SNSKLTIYIMKDTSNLEEVVGLEQHFIDTLKPNLNVDLVASSSGYHEPMSQEIRDKLRKQRGTP---------VYMYNVKDFTLIYVFDSKQQAYSLINIHHKTLNDCLNLGNIYLDTFFYSLDIIEESPETNLLDLDRIKTLVSEKRNVYD--VKHPAAKSILAEFKDEPKKNL--EFNSLNSLAKHLKGDRQVIRGYLKGDKPGYYRGKW</Hsp_hseq>
      <Hsp_midline>H Y K ++ DPF+NRD I  + KK   +Y +      +    Y+G SI+LY R+ SYFMPSIL    RRVLRYF+KYG    +N  LT+ IM  TS++   V LEQ+ +DTL P+LNVD VA SSGYHEPMSQ  RD LRK R  P         V++Y+ +   L+++ DS Q     + IH  T+        IYL+ F  S D I E   T  +D D    L++  R+ ++     P +KSILAE    P   L  +++SLNSLAK +KGDR  IR YL  +    YR +W</Hsp_midline>
    </Hsp>
  </Hit_hsps>
</Hit>
<Hit>
  <Hit_num>22</Hit_num>
  <Hit_id>ref|YP_009558595.1|</Hit_id>
  <Hit_def>hypothetical protein, partial [Conidiobolus heterosporus] &gt;gb|AZZ06695.1| hypothetical protein, partial [Conidiobolus heterosporus]</Hit_def>
  <Hit_accession>YP_009558595</Hit_accession>
  <Hit_len>303</Hit_len>
  <Hit_hsps>
    <Hsp>
      <Hsp_num>1</Hsp_num>
      <Hsp_bit-score>198.364</Hsp_bit-score>
      <Hsp_score>503</Hsp_score>
      <Hsp_evalue>1.58874e-62</Hsp_evalue>
      <Hsp_query-from>363</Hsp_query-from>
      <Hsp_query-to>1244</Hsp_query-to>
      <Hsp_hit-from>20</Hsp_hit-from>
      <Hsp_hit-to>297</Hsp_hit-to>
      <Hsp_query-frame>-2</Hsp_query-frame>
      <Hsp_hit-frame>0</Hsp_hit-frame>
      <Hsp_identity>115</Hsp_identity>
      <Hsp_positive>174</Hsp_positive>
      <Hsp_gaps>22</Hsp_gaps>
      <Hsp_align-len>297</Hsp_align-len>
      <Hsp_qseq>SPPHPYTKYVIKDPFHNRDRIAAIAKKAV-IYFYNAAHCAENGACYIGSSISLYARVVSYFMPSILKKGDRRVLRYFHKYGTRQRTNVTLTLLIM--DSTSDMAVQLEQYCMDTLLPDLNVDPVACSSGYHEPMSQHWRDYLRKLRAGPIKIEDCPAKVFIYDTQTAQLVFISDSVQYIADHVGIHRSTILRYTTTAEIYLNRFLISYDPITEMENTERMDQDLFLDLLTNVRSEHNNATVQPTSKSILAENVLYPP*ALTKKYDSLNSLAKDIKGDRATIRKYLSNESNLLYRKQW</Hsp_qseq>
      <Hsp_hseq>NEPSKYTKVIIEDPYNNREIILRITKRQKGVYIWESL---DGKNIYVGHSINLYNRISTYFMPSILKTKARRVLSYLNKYGF---TQIKLTVYIMENDVSIEEVIELEQHLIDTLKPNLNVDLVANGTGYHSPMSLEMREKLRKERSIPI---------YLYDIKELTLLYIFESKQYMCDSIKIHNKTLKDCLEQGKLYLDEYLLSLDEIKESTIKNILSIDSIKNLIQAKKEVYEKK--HPSARIIIAENIKNP--KLNKEYSSLNKLARDLKGDRQTIREYVKGKKSGNYRGQW</Hsp_hseq>
      <Hsp_midline>+ P  YTK +I+DP++NR+ I  I K+   +Y + +    +    Y+G SI+LY R+ +YFMPSILK   RRVL Y +KYG    T + LT+ IM  D + +  ++LEQ+ +DTL P+LNVD VA  +GYH PMS   R+ LRK R+ PI         ++YD +   L++I +S QY+ D + IH  T+       ++YL+ +L+S D I E      +  D   +L+   +  +      P+++ I+AEN+  P   L K+Y SLN LA+D+KGDR TIR+Y+  + +  YR QW</Hsp_midline>
    </Hsp>
  </Hit_hsps>
</Hit>
<Hit>
  <Hit_num>23</Hit_num>
  <Hit_id>ref|YP_009240544.1|</Hit_id>
  <Hit_def>GIY-YIG endonuclease [Pyronema omphalodes] &gt;gb|AMO66516.1| GIY-YIG endonuclease [Pyronema omphalodes]</Hit_def>
  <Hit_accession>YP_009240544</Hit_accession>
  <Hit_len>334</Hit_len>
  <Hit_hsps>
    <Hsp>
      <Hsp_num>1</Hsp_num>
      <Hsp_bit-score>198.364</Hsp_bit-score>
      <Hsp_score>503</Hsp_score>
      <Hsp_evalue>4.7054e-62</Hsp_evalue>
      <Hsp_query-from>363</Hsp_query-from>
      <Hsp_query-to>1244</Hsp_query-to>
      <Hsp_hit-from>30</Hsp_hit-from>
      <Hsp_hit-to>314</Hsp_hit-to>
      <Hsp_query-frame>-2</Hsp_query-frame>
      <Hsp_hit-frame>0</Hsp_hit-frame>
      <Hsp_identity>116</Hsp_identity>
      <Hsp_positive>174</Hsp_positive>
      <Hsp_gaps>19</Hsp_gaps>
      <Hsp_align-len>299</Hsp_align-len>
      <Hsp_qseq>SPPHPYTKYVIKDPFHNRDRIAAIAKKAVIYFYNAAHCAENGACYIGSSISLYARVVSYFMPSILKKGDRRVLRYFHKYGTRQRTNVTLTLLIMDSTSDM--AVQLEQYCMDTLLPDLNVDPVACSSGYHEPMSQHWRDYLRKLRAGPIKIEDCPAKVFIYDTQTAQLVFISDSVQYIADHVGIHRSTILRYTTTAEIYLNRFLISYDPITEMENTERMDQDLFLDLLTNVRSEHNNATVQ---PTSKSILAENVLYPP*ALTKKYDSLNSLAKDIKGDRATIRKYLSNESNLLYRKQW</Hsp_qseq>
      <Hsp_hseq>NPKSNYTKVIIEDPYNNREIIARVAKKQKGVYVWETETLDGKSLYVGHSINLYNRICSYFMPSILKTKERRVLRYFNKYGF---SKIKLTIYLMDNSVSLEEVVELEQHFIDSLNPNLNVDLVARSSGYHDKMSQEIRARLRKERGTP---------VFVYDAKDFTLLYIFESKTHMYNTINIHHKTLNDCIDSGLLYLGTFFLSLDQIEESTKTNLLSLDKIKAIVSEKREIHGALLIKHQLEASKAILAE--FKDDSRLNREFGSLSSLARELKGDRQVIREYLSGIKSGYYRGKW</Hsp_hseq>
      <Hsp_midline>+P   YTK +I+DP++NR+ IA +AKK    +       +  + Y+G SI+LY R+ SYFMPSILK  +RRVLRYF+KYG    + + LT+ +MD++  +   V+LEQ+ +D+L P+LNVD VA SSGYH+ MSQ  R  LRK R  P         VF+YD +   L++I +S  ++ + + IH  T+     +  +YL  F +S D I E   T  +  D    +++  R  H    ++     SK+ILAE        L +++ SL+SLA+++KGDR  IR+YLS   +  YR +W</Hsp_midline>
    </Hsp>
  </Hit_hsps>
</Hit>
<Hit>
  <Hit_num>24</Hit_num>
  <Hit_id>gb|KIH86269.1|</Hit_id>
  <Hit_def>cytochrome oxidase subunit 1 [Sporothrix brasiliensis 5110]</Hit_def>
  <Hit_accession>KIH86269</Hit_accession>
  <Hit_len>394</Hit_len>
  <Hit_hsps>
    <Hsp>
      <Hsp_num>1</Hsp_num>
      <Hsp_bit-score>199.904</Hsp_bit-score>
      <Hsp_score>507</Hsp_score>
      <Hsp_evalue>5.64647e-62</Hsp_evalue>
      <Hsp_query-from>363</Hsp_query-from>
      <Hsp_query-to>1229</Hsp_query-to>
      <Hsp_hit-from>118</Hsp_hit-from>
      <Hsp_hit-to>388</Hsp_hit-to>
      <Hsp_query-frame>-2</Hsp_query-frame>
      <Hsp_hit-frame>0</Hsp_hit-frame>
      <Hsp_identity>122</Hsp_identity>
      <Hsp_positive>174</Hsp_positive>
      <Hsp_gaps>34</Hsp_gaps>
      <Hsp_align-len>297</Hsp_align-len>
      <Hsp_qseq>YTKYVIKDPFHNRDRIAAIAK-KAVIYFYNAAHCAENGACYIGSSISLYARVVSYFMPSILKKGDRRVLRYFHKYGTRQRTNVTLTLLIMDSTSDMAVQLEQYCMDTLLPDLNVDPVACSSGYHEPMSQHWRDYLRKLRAGPIKIEDCPAKVFIYDTQTAQLVFISDSVQYIADHVGIHRSTILRYTTTAEIYLNRFLISYDPITEMENTERMDQDLFLDLLTNVRSEHNNATVQPTSKSILA-------ENVLYPP*ALTKKYDSLNSLAKDIKGDRATIRKYLSNESNLLYRKQW</Hsp_qseq>
      <Hsp_hseq>YTKIYIENPFNNKNLVSKVSKNQKGVYIWES-----NNHAYVGHSINLYNRISSYFMPSILKTKARRVLRYFNKHGF-QDTNLTIYIMNENSSLDEIVRLEQHFIDTLNPSLNVDLVASSSGYHEPMSQEIREKLRKQRGTP---------VYIYNAEDFTLLYVFESKQHIYDSINIHHKTLNNCLNGGTIYLDTFFLSLDKIEESENINLLILEELKELVNKTRDTY--VIKHPTSISILAKFKDDSSKNLLFP---------SLTSLANHLKGDRQTIRQYLKGEKSGYYRGKW</Hsp_hseq>
      <Hsp_midline>YTK  I++PF+N++ ++ ++K +  +Y + +     N   Y+G SI+LY R+ SYFMPSILK   RRVLRYF+K+G  Q TN+T+ ++  +S+ D  V+LEQ+ +DTL P LNVD VA SSGYHEPMSQ  R+ LRK R  P         V+IY+ +   L+++ +S Q+I D + IH  T+        IYL+ F +S D I E EN   +  +   +L+   R  +      PTS SILA       +N+L+P         SL SLA  +KGDR TIR+YL  E +  YR +W</Hsp_midline>
    </Hsp>
  </Hit_hsps>
</Hit>
<Hit>
  <Hit_num>25</Hit_num>
  <Hit_id>ref|YP_009136845.1|</Hit_id>
  <Hit_def>GIY-YIG endonuclease [Fusarium culmorum] &gt;gb|AKE07450.1| GIY-YIG endonuclease [Fusarium culmorum]</Hit_def>
  <Hit_accession>YP_009136845</Hit_accession>
  <Hit_len>323</Hit_len>
  <Hit_hsps>
    <Hsp>
      <Hsp_num>1</Hsp_num>
      <Hsp_bit-score>196.052</Hsp_bit-score>
      <Hsp_score>497</Hsp_score>
      <Hsp_evalue>2.04084e-61</Hsp_evalue>
      <Hsp_query-from>363</Hsp_query-from>
      <Hsp_query-to>1229</Hsp_query-to>
      <Hsp_hit-from>47</Hsp_hit-from>
      <Hsp_hit-to>317</Hsp_hit-to>
      <Hsp_query-frame>-2</Hsp_query-frame>
      <Hsp_hit-frame>0</Hsp_hit-frame>
      <Hsp_identity>119</Hsp_identity>
      <Hsp_positive>169</Hsp_positive>
      <Hsp_gaps>20</Hsp_gaps>
      <Hsp_align-len>290</Hsp_align-len>
      <Hsp_qseq>YTKYVIKDPFHNRDRIAAIAK-KAVIYFYNAAHCAENGACYIGSSISLYARVVSYFMPSILKKGDRRVLRYFHKYGTRQRTNVTLTLLIMDSTSDMAVQLEQYCMDTLLPDLNVDPVACSSGYHEPMSQHWRDYLRKLRAGPIKIEDCPAKVFIYDTQTAQLVFISDSVQYIADHVGIHRSTILRYTTTAEIYLNRFLISYDPITEMENTERMDQDLFLDLLTNVRSEHNNATVQPTSKSILAENVLYPP*ALTKKYDSLNSLAKDIKGDRATIRKYLSNESNLLYRKQW</Hsp_qseq>
      <Hsp_hseq>YTKVYIENPFNNRNLILKVSKNQKGVYIWES-----NDHAYVGHSINLYNRISSYFMPSILQTKARRVLRYFNKHGF-QDTNLTIYIMDENSSLDEVVSLEQHFIDTLKPSLNVDLVASSSGYHEPMSQEIRDRLRKQRGTP---------VYIYNVEDFTLLYIFESKQHMYDSISIHHKTLNNCLDAGTVYLDTLFLSLDLIEESENTNLLTLEGIKELVNEKRALY--TVKHPASISILAE--FKDDSSKNLEFSSLTSLANHLKGDRVTIRQYLKGVKSGYYRGKW</Hsp_hseq>
      <Hsp_midline>YTK  I++PF+NR+ I  ++K +  +Y + +     N   Y+G SI+LY R+ SYFMPSIL+   RRVLRYF+K+G  Q TN+T+ ++  +S+ D  V LEQ+ +DTL P LNVD VA SSGYHEPMSQ  RD LRK R  P         V+IY+ +   L++I +S Q++ D + IH  T+        +YL+   +S D I E ENT  +  +   +L+   R+ +      P S SILAE       +   ++ SL SLA  +KGDR TIR+YL    +  YR +W</Hsp_midline>
    </Hsp>
  </Hit_hsps>
</Hit>
<Hit>
  <Hit_num>26</Hit_num>
  <Hit_id>ref|YP_009577891.1|</Hit_id>
  <Hit_def>GIY-YIG endonuclease, partial [Cordyceps cicadae] &gt;gb|QBG64879.1| GIY-YIG endonuclease, partial [Cordyceps cicadae]</Hit_def>
  <Hit_accession>YP_009577891</Hit_accession>
  <Hit_len>324</Hit_len>
  <Hit_hsps>
    <Hsp>
      <Hsp_num>1</Hsp_num>
      <Hsp_bit-score>194.897</Hsp_bit-score>
      <Hsp_score>494</Hsp_score>
      <Hsp_evalue>6.88567e-61</Hsp_evalue>
      <Hsp_query-from>363</Hsp_query-from>
      <Hsp_query-to>1229</Hsp_query-to>
      <Hsp_hit-from>50</Hsp_hit-from>
      <Hsp_hit-to>318</Hsp_hit-to>
      <Hsp_query-frame>-2</Hsp_query-frame>
      <Hsp_hit-frame>0</Hsp_hit-frame>
      <Hsp_identity>127</Hsp_identity>
      <Hsp_positive>170</Hsp_positive>
      <Hsp_gaps>36</Hsp_gaps>
      <Hsp_align-len>297</Hsp_align-len>
      <Hsp_qseq>YTKYVIKDPFHNRDRIAAIAK-KAVIYFYNAAHCAENGACYIGSSISLYARVVSYFMPSILKKGDRRVLRYFHKYGTRQRTNVTLTLLIMDSTSDMAVQLEQYCMDTLLPDLNVDPVACSSGYHEPMSQHWRDYLRKLRAGPIKIEDCPAKVFIYDTQTAQLVFISDSVQYIADHVGIHRSTILRYTTTAEIYLNRFLISYDPITEMENTERMDQDLFLDLLTNVRSEHNNATVQPTSKSILAE-------NVLYPP*ALTKKYDSLNSLAKDIKGDRATIRKYLSNESNLLYRKQW</Hsp_qseq>
      <Hsp_hseq>YTKIYINNPFNNRDIILKVAKNQKGIYIWES-----NNHVYVGHSINLYNRVSSYFMPSILKTKARRVLRYFNKYGF-QDTN--LTLYIMNESVEEVVKLEQYFIDTLKPNLNVDLVASSSGYHEPMNQEIRDRLRKQRGIP---------VYIYNAEDFTLLYIFESKQHMYDSINIHHKSLNNCLNAGVLYLDTFFISLDQIEESEYINLLTLEELKELINLKRSTY--KVKHPASRKILAEFKDDSNKNLIFL---------SLTSLANHLKGDRQTIRQYLKGDRSGYYRGKW</Hsp_hseq>
      <Hsp_midline>YTK  I +PF+NRD I  +AK +  IY + +     N   Y+G SI+LY RV SYFMPSILK   RRVLRYF+KYG  Q TN  LTL IM+ + +  V+LEQY +DTL P+LNVD VA SSGYHEPM+Q  RD LRK R  P         V+IY+ +   L++I +S Q++ D + IH  ++        +YL+ F IS D I E E    +  +   +L+   RS +      P S+ ILAE       N+++          SL SLA  +KGDR TIR+YL  + +  YR +W</Hsp_midline>
    </Hsp>
  </Hit_hsps>
</Hit>
<Hit>
  <Hit_num>27</Hit_num>
  <Hit_id>ref|YP_009112058.1|</Hit_id>
  <Hit_def>GIY-YIG endonuclease [Fusarium gerlachii] &gt;gb|AKB93400.1| GIY-YIG endonuclease [Fusarium graminearum] &gt;tpg|DAC73483.1| TPA_asm: GIY-YIG endonuclease [Fusarium graminearum CS3005] &gt;gb|AIX94049.1| GIY-YIG endonuclease [Fusarium gerlachii] &gt;gb|AKB93455.1| GIY-YIG endonuclease [Fusarium graminearum] &gt;gb|AKB93513.1| GIY-YIG endonuclease [Fusarium graminearum]</Hit_def>
  <Hit_accession>YP_009112058</Hit_accession>
  <Hit_len>319</Hit_len>
  <Hit_hsps>
    <Hsp>
      <Hsp_num>1</Hsp_num>
      <Hsp_bit-score>194.126</Hsp_bit-score>
      <Hsp_score>492</Hsp_score>
      <Hsp_evalue>1.34186e-60</Hsp_evalue>
      <Hsp_query-from>363</Hsp_query-from>
      <Hsp_query-to>1229</Hsp_query-to>
      <Hsp_hit-from>43</Hsp_hit-from>
      <Hsp_hit-to>313</Hsp_hit-to>
      <Hsp_query-frame>-2</Hsp_query-frame>
      <Hsp_hit-frame>0</Hsp_hit-frame>
      <Hsp_identity>118</Hsp_identity>
      <Hsp_positive>168</Hsp_positive>
      <Hsp_gaps>20</Hsp_gaps>
      <Hsp_align-len>290</Hsp_align-len>
      <Hsp_qseq>YTKYVIKDPFHNRDRIAAIAK-KAVIYFYNAAHCAENGACYIGSSISLYARVVSYFMPSILKKGDRRVLRYFHKYGTRQRTNVTLTLLIMDSTSDMAVQLEQYCMDTLLPDLNVDPVACSSGYHEPMSQHWRDYLRKLRAGPIKIEDCPAKVFIYDTQTAQLVFISDSVQYIADHVGIHRSTILRYTTTAEIYLNRFLISYDPITEMENTERMDQDLFLDLLTNVRSEHNNATVQPTSKSILAENVLYPP*ALTKKYDSLNSLAKDIKGDRATIRKYLSNESNLLYRKQW</Hsp_qseq>
      <Hsp_hseq>YTKVYIENPFNNRNLILKVSKNQKGVYVWES-----NDHAYVGHSINLYNRISSYFMPSILQTKARRVLRYFNKHGF-QDTNLTIYIMDENSSLDDVVSLEQHFIDTLKPSLNVDLVASSSGYHEPMGQEIRDRLRKQRGTP---------VYIYNVEDFTLLYIFESKQHMYDSISIHHKTLNNCLDAGTVYLDTLFLSLDLIEESENTNLLTLEGIKELVNEKRALY--TVKHPASISILAE--FKDDSSKNLEFSSLTSLANHLKGDRVTIRQYLKGVKSGYYRGKW</Hsp_hseq>
      <Hsp_midline>YTK  I++PF+NR+ I  ++K +  +Y + +     N   Y+G SI+LY R+ SYFMPSIL+   RRVLRYF+K+G  Q TN+T+ ++  +S+ D  V LEQ+ +DTL P LNVD VA SSGYHEPM Q  RD LRK R  P         V+IY+ +   L++I +S Q++ D + IH  T+        +YL+   +S D I E ENT  +  +   +L+   R+ +      P S SILAE       +   ++ SL SLA  +KGDR TIR+YL    +  YR +W</Hsp_midline>
    </Hsp>
  </Hit_hsps>
</Hit>
<Hit>
  <Hit_num>28</Hit_num>
  <Hit_id>ref|YP_009317074.1|</Hit_id>
  <Hit_def>GIY-YIG endonuclease, partial [Pestalotiopsis fici] &gt;gb|AOW71169.1| GIY-YIG endonuclease, partial [Pestalotiopsis fici]</Hit_def>
  <Hit_accession>YP_009317074</Hit_accession>
  <Hit_len>361</Hit_len>
  <Hit_hsps>
    <Hsp>
      <Hsp_num>1</Hsp_num>
      <Hsp_bit-score>195.282</Hsp_bit-score>
      <Hsp_score>495</Hsp_score>
      <Hsp_evalue>1.49843e-60</Hsp_evalue>
      <Hsp_query-from>336</Hsp_query-from>
      <Hsp_query-to>1247</Hsp_query-to>
      <Hsp_hit-from>75</Hsp_hit-from>
      <Hsp_hit-to>361</Hsp_hit-to>
      <Hsp_query-frame>-2</Hsp_query-frame>
      <Hsp_hit-frame>0</Hsp_hit-frame>
      <Hsp_identity>128</Hsp_identity>
      <Hsp_positive>176</Hsp_positive>
      <Hsp_gaps>23</Hsp_gaps>
      <Hsp_align-len>307</Hsp_align-len>
      <Hsp_qseq>RSPPHPYTKYVIKDPFHNRDRIAAIAK-KAVIYFYNAAHCAENGACYIGSSISLYARVVSYFMPSILKKGDRRVLRYFHKYGTRQRTNVTLTLLIMD--STSDMAVQLEQYCMDTLLPDLNVDPVACSSGYHEPMSQHWRDYLRKLRAGPIKIEDCPAKVFIYDTQTAQLVFISDSVQYIADHVGIHRSTILRYTTTAEIYLNRFLISYDPITEMENTERMDQDLFLDLLTNVRSEHNNATVQPTSKSILAENVLYPP*ALTKKYDSLNSLAKDIKGDRATIRKYLSNESNLLYRKQWGPYLVILNN</Hsp_qseq>
      <Hsp_hseq>ESTPLKSVKVTVKDPFNNRKIIANIAKNQKGIYVW---ETLDGKHMYVGHSINLYNRISSYFMPSILKTKARRVLRHFNKHGF---NDVLLTIYIMDENSTLEQVVELEQYFIDTLKPNLNVDLVASSSGYHTPMSQEIKDKLRKERGTP---------VYVY-SEDFTLLYIFESKQQMYNIIKIHHTSLNDCLSLGLLYLDEFLFSLDLIEESDKTDLLSLNEIEYLIKNKRSTY--SIKHPSAKAILAEYKDDP--EKNKKFTSLNSLANDLKGDRKVIRDYLKGIKTGYYRGKWKFTYITQNN</Hsp_hseq>
      <Hsp_midline> S P    K  +KDPF+NR  IA IAK +  IY +      +    Y+G SI+LY R+ SYFMPSILK   RRVLR+F+K+G     +V LT+ IMD  ST +  V+LEQY +DTL P+LNVD VA SSGYH PMSQ  +D LRK R  P         V++Y ++   L++I +S Q + + + IH +++    +   +YL+ FL S D I E + T+ +  +    L+ N RS +  +   P++K+ILAE    P     KK+ SLNSLA D+KGDR  IR YL       YR +W    +  NN</Hsp_midline>
    </Hsp>
  </Hit_hsps>
</Hit>
<Hit>
  <Hit_num>29</Hit_num>
  <Hit_id>ref|YP_001249324.1|</Hit_id>
  <Hit_def>GIY endonuclease, partial [Fusarium graminearum] &gt;gb|ABC86636.1| GIY endonuclease, partial [Fusarium graminearum]</Hit_def>
  <Hit_accession>YP_001249324</Hit_accession>
  <Hit_len>335</Hit_len>
  <Hit_hsps>
    <Hsp>
      <Hsp_num>1</Hsp_num>
      <Hsp_bit-score>193.741</Hsp_bit-score>
      <Hsp_score>491</Hsp_score>
      <Hsp_evalue>2.77532e-60</Hsp_evalue>
      <Hsp_query-from>363</Hsp_query-from>
      <Hsp_query-to>1229</Hsp_query-to>
      <Hsp_hit-from>59</Hsp_hit-from>
      <Hsp_hit-to>329</Hsp_hit-to>
      <Hsp_query-frame>-2</Hsp_query-frame>
      <Hsp_hit-frame>0</Hsp_hit-frame>
      <Hsp_identity>118</Hsp_identity>
      <Hsp_positive>168</Hsp_positive>
      <Hsp_gaps>20</Hsp_gaps>
      <Hsp_align-len>290</Hsp_align-len>
      <Hsp_qseq>YTKYVIKDPFHNRDRIAAIAK-KAVIYFYNAAHCAENGACYIGSSISLYARVVSYFMPSILKKGDRRVLRYFHKYGTRQRTNVTLTLLIMDSTSDMAVQLEQYCMDTLLPDLNVDPVACSSGYHEPMSQHWRDYLRKLRAGPIKIEDCPAKVFIYDTQTAQLVFISDSVQYIADHVGIHRSTILRYTTTAEIYLNRFLISYDPITEMENTERMDQDLFLDLLTNVRSEHNNATVQPTSKSILAENVLYPP*ALTKKYDSLNSLAKDIKGDRATIRKYLSNESNLLYRKQW</Hsp_qseq>
      <Hsp_hseq>YTKVYIENPFNNRNLILKVSKNQKGVYVWES-----NDHAYVGHSINLYNRISSYFMPSILQTKARRVLRYFNKHGF-QDTNLTIYIMDENSSLDDVVSLEQHFIDTLKPSLNVDLVASSSGYHEPMGQEIRDRLRKQRGTP---------VYIYNVEDFTLLYIFESKQHMYDSISIHHKTLNNCLDAGTVYLDTLFLSLDLIEESENTNLLTLEGIKELVNEKRALY--TVKHPASISILAE--FKDDSSKNLEFSSLTSLANHLKGDRVTIRQYLKGVKSGYYRGKW</Hsp_hseq>
      <Hsp_midline>YTK  I++PF+NR+ I  ++K +  +Y + +     N   Y+G SI+LY R+ SYFMPSIL+   RRVLRYF+K+G  Q TN+T+ ++  +S+ D  V LEQ+ +DTL P LNVD VA SSGYHEPM Q  RD LRK R  P         V+IY+ +   L++I +S Q++ D + IH  T+        +YL+   +S D I E ENT  +  +   +L+   R+ +      P S SILAE       +   ++ SL SLA  +KGDR TIR+YL    +  YR +W</Hsp_midline>
    </Hsp>
  </Hit_hsps>
</Hit>
<Hit>
  <Hit_num>30</Hit_num>
  <Hit_id>emb|CDL73507.1|</Hit_id>
  <Hit_def>GIY endonuclease (Fragment) n1 TaxGibberella zeae PH-1 RepIDA5J057_GIBZE [Fusarium culmorum CS7071]</Hit_def>
  <Hit_accession>CDL73507</Hit_accession>
  <Hit_len>431</Hit_len>
  <Hit_hsps>
    <Hsp>
      <Hsp_num>1</Hsp_num>
      <Hsp_bit-score>196.052</Hsp_bit-score>
      <Hsp_score>497</Hsp_score>
      <Hsp_evalue>4.28746e-60</Hsp_evalue>
      <Hsp_query-from>363</Hsp_query-from>
      <Hsp_query-to>1229</Hsp_query-to>
      <Hsp_hit-from>155</Hsp_hit-from>
      <Hsp_hit-to>425</Hsp_hit-to>
      <Hsp_query-frame>-2</Hsp_query-frame>
      <Hsp_hit-frame>0</Hsp_hit-frame>
      <Hsp_identity>119</Hsp_identity>
      <Hsp_positive>169</Hsp_positive>
      <Hsp_gaps>20</Hsp_gaps>
      <Hsp_align-len>290</Hsp_align-len>
      <Hsp_qseq>YTKYVIKDPFHNRDRIAAIAK-KAVIYFYNAAHCAENGACYIGSSISLYARVVSYFMPSILKKGDRRVLRYFHKYGTRQRTNVTLTLLIMDSTSDMAVQLEQYCMDTLLPDLNVDPVACSSGYHEPMSQHWRDYLRKLRAGPIKIEDCPAKVFIYDTQTAQLVFISDSVQYIADHVGIHRSTILRYTTTAEIYLNRFLISYDPITEMENTERMDQDLFLDLLTNVRSEHNNATVQPTSKSILAENVLYPP*ALTKKYDSLNSLAKDIKGDRATIRKYLSNESNLLYRKQW</Hsp_qseq>
      <Hsp_hseq>YTKVYIENPFNNRNLILKVSKNQKGVYIWES-----NDHAYVGHSINLYNRISSYFMPSILQTKARRVLRYFNKHGF-QDTNLTIYIMDENSSLDEVVSLEQHFIDTLKPSLNVDLVASSSGYHEPMSQEIRDRLRKQRGTP---------VYIYNVEDFTLLYIFESKQHMYDSISIHHKTLNNCLDAGTVYLDTLFLSLDLIEESENTNLLTLEGIKELVNEKRALY--TVKHPASISILAE--FKDDSSKNLEFSSLTSLANHLKGDRVTIRQYLKGVKSGYYRGKW</Hsp_hseq>
      <Hsp_midline>YTK  I++PF+NR+ I  ++K +  +Y + +     N   Y+G SI+LY R+ SYFMPSIL+   RRVLRYF+K+G  Q TN+T+ ++  +S+ D  V LEQ+ +DTL P LNVD VA SSGYHEPMSQ  RD LRK R  P         V+IY+ +   L++I +S Q++ D + IH  T+        +YL+   +S D I E ENT  +  +   +L+   R+ +      P S SILAE       +   ++ SL SLA  +KGDR TIR+YL    +  YR +W</Hsp_midline>
    </Hsp>
  </Hit_hsps>
</Hit>
<Hit>
  <Hit_num>31</Hit_num>
  <Hit_id>ref|YP_009327860.1|</Hit_id>
  <Hit_def>hypothetical protein, partial [Epichloe festucae] &gt;gb|APB96818.1| hypothetical protein, partial [Epichloe festucae] &gt;gb|APB96878.1| hypothetical protein, partial [Epichloe hybrida]</Hit_def>
  <Hit_accession>YP_009327860</Hit_accession>
  <Hit_len>336</Hit_len>
  <Hit_hsps>
    <Hsp>
      <Hsp_num>1</Hsp_num>
      <Hsp_bit-score>192.971</Hsp_bit-score>
      <Hsp_score>489</Hsp_score>
      <Hsp_evalue>5.27065e-60</Hsp_evalue>
      <Hsp_query-from>363</Hsp_query-from>
      <Hsp_query-to>1229</Hsp_query-to>
      <Hsp_hit-from>60</Hsp_hit-from>
      <Hsp_hit-to>330</Hsp_hit-to>
      <Hsp_query-frame>-2</Hsp_query-frame>
      <Hsp_hit-frame>0</Hsp_hit-frame>
      <Hsp_identity>119</Hsp_identity>
      <Hsp_positive>168</Hsp_positive>
      <Hsp_gaps>34</Hsp_gaps>
      <Hsp_align-len>297</Hsp_align-len>
      <Hsp_qseq>YTKYVIKDPFHNRDRIAAIAK-KAVIYFYNAAHCAENGACYIGSSISLYARVVSYFMPSILKKGDRRVLRYFHKYGTRQRTNVTLTLLIMDSTSDMAVQLEQYCMDTLLPDLNVDPVACSSGYHEPMSQHWRDYLRKLRAGPIKIEDCPAKVFIYDTQTAQLVFISDSVQYIADHVGIHRSTILRYTTTAEIYLNRFLISYDPITEMENTERMDQDLFLDLLTNVRSEHNNATVQPTSKSILAE-------NVLYPP*ALTKKYDSLNSLAKDIKGDRATIRKYLSNESNLLYRKQW</Hsp_qseq>
      <Hsp_hseq>YTKVYIENPFSNRNLILKVAKNQKGVYIWES-----NEHAYVGHSINLYNRISSYFMSSILKTKARRVLRYFNKHGF-QDTNLTIYIMNENSSLQEVVRLEQQFIDTFNPSLNVDLIASSSGYHEPMSKEIRDRLRKQRGTP---------VYIYNAEDFTLLYIFESKQHMYDTINIHHKTVNNCLNGGAIYLDTFFLSLDQINESENVDLLTLEGIKELINEKRNIY--IVKHPASRKILAEFKDDSSKNLLFS---------SLTSLANHLKGDRTTIRQYLKGEKSGYYRGKW</Hsp_hseq>
      <Hsp_midline>YTK  I++PF NR+ I  +AK +  +Y + +     N   Y+G SI+LY R+ SYFM SILK   RRVLRYF+K+G  Q TN+T+ ++  +S+    V+LEQ  +DT  P LNVD +A SSGYHEPMS+  RD LRK R  P         V+IY+ +   L++I +S Q++ D + IH  T+        IYL+ F +S D I E EN + +  +   +L+   R+ +      P S+ ILAE       N+L+          SL SLA  +KGDR TIR+YL  E +  YR +W</Hsp_midline>
    </Hsp>
  </Hit_hsps>
</Hit>
<Hit>
  <Hit_num>32</Hit_num>
  <Hit_id>ref|YP_009327803.1|</Hit_id>
  <Hit_def>hypothetical protein, partial [Epichloe typhina] &gt;gb|APB96761.1| hypothetical protein, partial [Epichloe typhina]</Hit_def>
  <Hit_accession>YP_009327803</Hit_accession>
  <Hit_len>336</Hit_len>
  <Hit_hsps>
    <Hsp>
      <Hsp_num>1</Hsp_num>
      <Hsp_bit-score>192.586</Hsp_bit-score>
      <Hsp_score>488</Hsp_score>
      <Hsp_evalue>7.01474e-60</Hsp_evalue>
      <Hsp_query-from>363</Hsp_query-from>
      <Hsp_query-to>1229</Hsp_query-to>
      <Hsp_hit-from>60</Hsp_hit-from>
      <Hsp_hit-to>330</Hsp_hit-to>
      <Hsp_query-frame>-2</Hsp_query-frame>
      <Hsp_hit-frame>0</Hsp_hit-frame>
      <Hsp_identity>119</Hsp_identity>
      <Hsp_positive>168</Hsp_positive>
      <Hsp_gaps>34</Hsp_gaps>
      <Hsp_align-len>297</Hsp_align-len>
      <Hsp_qseq>YTKYVIKDPFHNRDRIAAIAK-KAVIYFYNAAHCAENGACYIGSSISLYARVVSYFMPSILKKGDRRVLRYFHKYGTRQRTNVTLTLLIMDSTSDMAVQLEQYCMDTLLPDLNVDPVACSSGYHEPMSQHWRDYLRKLRAGPIKIEDCPAKVFIYDTQTAQLVFISDSVQYIADHVGIHRSTILRYTTTAEIYLNRFLISYDPITEMENTERMDQDLFLDLLTNVRSEHNNATVQPTSKSILAE-------NVLYPP*ALTKKYDSLNSLAKDIKGDRATIRKYLSNESNLLYRKQW</Hsp_qseq>
      <Hsp_hseq>YTKVYIENPFTNRNLILKVAKNQKGVYIWES-----NEHAYVGHSINLYNRISSYFMSSILKTKARRVLRYFNKHGF-QDTNLTIYIMNENSSLQEVVRLEQQFIDTFNPSLNVDLIASSSGYHEPMSKEIRDRLRKQRGTP---------VYIYNAEDFTLLYIFESKQHMYDTINIHHKTVNNCLNGGAIYLDTFFLSLDQINESENVDLLTLEGIKELINEKRNIY--IVKHPASRKILAEFKDDSSKNLLFS---------SLTSLANHLKGDRTTIRQYLKGEKSGYYRGKW</Hsp_hseq>
      <Hsp_midline>YTK  I++PF NR+ I  +AK +  +Y + +     N   Y+G SI+LY R+ SYFM SILK   RRVLRYF+K+G  Q TN+T+ ++  +S+    V+LEQ  +DT  P LNVD +A SSGYHEPMS+  RD LRK R  P         V+IY+ +   L++I +S Q++ D + IH  T+        IYL+ F +S D I E EN + +  +   +L+   R+ +      P S+ ILAE       N+L+          SL SLA  +KGDR TIR+YL  E +  YR +W</Hsp_midline>
    </Hsp>
  </Hit_hsps>
</Hit>
<Hit>
  <Hit_num>33</Hit_num>
  <Hit_id>gb|AKM98015.1|</Hit_id>
  <Hit_def>hypothetical protein, partial [Fusarium temperatum]</Hit_def>
  <Hit_accession>AKM98015</Hit_accession>
  <Hit_len>339</Hit_len>
  <Hit_hsps>
    <Hsp>
      <Hsp_num>1</Hsp_num>
      <Hsp_bit-score>192.2</Hsp_bit-score>
      <Hsp_score>487</Hsp_score>
      <Hsp_evalue>1.13735e-59</Hsp_evalue>
      <Hsp_query-from>363</Hsp_query-from>
      <Hsp_query-to>1229</Hsp_query-to>
      <Hsp_hit-from>63</Hsp_hit-from>
      <Hsp_hit-to>333</Hsp_hit-to>
      <Hsp_query-frame>-2</Hsp_query-frame>
      <Hsp_hit-frame>0</Hsp_hit-frame>
      <Hsp_identity>118</Hsp_identity>
      <Hsp_positive>167</Hsp_positive>
      <Hsp_gaps>20</Hsp_gaps>
      <Hsp_align-len>290</Hsp_align-len>
      <Hsp_qseq>YTKYVIKDPFHNRDRIAAIAK-KAVIYFYNAAHCAENGACYIGSSISLYARVVSYFMPSILKKGDRRVLRYFHKYGTRQRTNVTLTLLIMDSTSDMAVQLEQYCMDTLLPDLNVDPVACSSGYHEPMSQHWRDYLRKLRAGPIKIEDCPAKVFIYDTQTAQLVFISDSVQYIADHVGIHRSTILRYTTTAEIYLNRFLISYDPITEMENTERMDQDLFLDLLTNVRSEHNNATVQPTSKSILAENVLYPP*ALTKKYDSLNSLAKDIKGDRATIRKYLSNESNLLYRKQW</Hsp_qseq>
      <Hsp_hseq>YTKVYIENPFSNRNLILKVSKNQKGVYIWES-----NDHAYVGHSINLYNRISSYFMPSILQTKARRVLRYFNKHGFKD-TNLTIYIMDENSSLDEVVSLEQHFIDTLKPSLNVDLVASSSGYHEPMNQEIRDRLRKQRGTP---------VYIYNLEDFTLLYIFESKQHMYDSISIHHKTLNNCLDAGAAYLDTLFLSLDLIEESENTNLLTLDGIKELVNEKRALY--TVKHPASISILAE--FKDDSSKNLEFSSLTSLANHLKGDRLTIRQYLKGVKSGYYRGKW</Hsp_hseq>
      <Hsp_midline>YTK  I++PF NR+ I  ++K +  +Y + +     N   Y+G SI+LY R+ SYFMPSIL+   RRVLRYF+K+G +  TN+T+ ++  +S+ D  V LEQ+ +DTL P LNVD VA SSGYHEPM+Q  RD LRK R  P         V+IY+ +   L++I +S Q++ D + IH  T+         YL+   +S D I E ENT  +  D   +L+   R+ +      P S SILAE       +   ++ SL SLA  +KGDR TIR+YL    +  YR +W</Hsp_midline>
    </Hsp>
  </Hit_hsps>
</Hit>
<Hit>
  <Hit_num>34</Hit_num>
  <Hit_id>emb|CDL72504.1|</Hit_id>
  <Hit_def>GIY endonuclease (Fragment) n1 TaxGibberella zeae PH-1 RepIDA5J057_GIBZE [Fusarium pseudograminearum CS3220] &gt;emb|CDL73133.1| GIY endonuclease (Fragment) n1 TaxGibberella zeae PH-1 RepIDA5J057_GIBZE [Fusarium pseudograminearum CS3427] &gt;emb|CDL73219.1| GIY endonuclease (Fragment) n1 TaxGibberella zeae PH-1 RepIDA5J057_GIBZE [Fusarium pseudograminearum CS3487] &gt;emb|CDX48344.1| GIY endonuclease (Fragment) n1 TaxGibberella zeae PH-1 RepIDA5J057_GIBZE [Fusarium pseudograminearum CS3487] &gt;emb|CDX48438.1| GIY endonuclease (Fragment) n1 TaxGibberella zeae PH-1 RepIDA5J057_GIBZE [Fusarium pseudograminearum CS3427]</Hit_def>
  <Hit_accession>CDL72504</Hit_accession>
  <Hit_len>445</Hit_len>
  <Hit_hsps>
    <Hsp>
      <Hsp_num>1</Hsp_num>
      <Hsp_bit-score>193.741</Hsp_bit-score>
      <Hsp_score>491</Hsp_score>
      <Hsp_evalue>4.44415e-59</Hsp_evalue>
      <Hsp_query-from>363</Hsp_query-from>
      <Hsp_query-to>1229</Hsp_query-to>
      <Hsp_hit-from>166</Hsp_hit-from>
      <Hsp_hit-to>436</Hsp_hit-to>
      <Hsp_query-frame>-2</Hsp_query-frame>
      <Hsp_hit-frame>0</Hsp_hit-frame>
      <Hsp_identity>118</Hsp_identity>
      <Hsp_positive>168</Hsp_positive>
      <Hsp_gaps>20</Hsp_gaps>
      <Hsp_align-len>290</Hsp_align-len>
      <Hsp_qseq>YTKYVIKDPFHNRDRIAAIAK-KAVIYFYNAAHCAENGACYIGSSISLYARVVSYFMPSILKKGDRRVLRYFHKYGTRQRTNVTLTLLIMDSTSDMAVQLEQYCMDTLLPDLNVDPVACSSGYHEPMSQHWRDYLRKLRAGPIKIEDCPAKVFIYDTQTAQLVFISDSVQYIADHVGIHRSTILRYTTTAEIYLNRFLISYDPITEMENTERMDQDLFLDLLTNVRSEHNNATVQPTSKSILAENVLYPP*ALTKKYDSLNSLAKDIKGDRATIRKYLSNESNLLYRKQW</Hsp_qseq>
      <Hsp_hseq>YTKVYIENPFNNRNLILKVSKNQKGVYVWES-----NDHAYVGHSINLYNRISSYFMPSILQTKARRVLRYFNKHGF-QDTNLTIYIMDENSSLDDVVSLEQHFIDTLKPSLNVDLVASSSGYHEPMGQEIRDRLRKQRGTP---------VYIYNVEDFTLLYIFESKQHMYDSISIHHKTLNNCLDAGTVYLDTLFLSLDLIEESENTNLLTLEGIKELVNEKRALY--TVKHPASISILAE--FKDDSSKNLEFSSLTSLANHLKGDRVTIRQYLKGVKSGYYRGKW</Hsp_hseq>
      <Hsp_midline>YTK  I++PF+NR+ I  ++K +  +Y + +     N   Y+G SI+LY R+ SYFMPSIL+   RRVLRYF+K+G  Q TN+T+ ++  +S+ D  V LEQ+ +DTL P LNVD VA SSGYHEPM Q  RD LRK R  P         V+IY+ +   L++I +S Q++ D + IH  T+        +YL+   +S D I E ENT  +  +   +L+   R+ +      P S SILAE       +   ++ SL SLA  +KGDR TIR+YL    +  YR +W</Hsp_midline>
    </Hsp>
  </Hit_hsps>
</Hit>
<Hit>
  <Hit_num>35</Hit_num>
  <Hit_id>gb|AYE93197.1|</Hit_id>
  <Hit_def>hypothetical protein C0995_000027 [Termitomyces sp.]</Hit_def>
  <Hit_accession>AYE93197</Hit_accession>
  <Hit_len>231</Hit_len>
  <Hit_hsps>
    <Hsp>
      <Hsp_num>1</Hsp_num>
      <Hsp_bit-score>184.882</Hsp_bit-score>
      <Hsp_score>468</Hsp_score>
      <Hsp_evalue>3.64913e-58</Hsp_evalue>
      <Hsp_query-from>363</Hsp_query-from>
      <Hsp_query-to>1064</Hsp_query-to>
      <Hsp_hit-from>1</Hsp_hit-from>
      <Hsp_hit-to>222</Hsp_hit-to>
      <Hsp_query-frame>-2</Hsp_query-frame>
      <Hsp_hit-frame>0</Hsp_hit-frame>
      <Hsp_identity>107</Hsp_identity>
      <Hsp_positive>148</Hsp_positive>
      <Hsp_gaps>20</Hsp_gaps>
      <Hsp_align-len>238</Hsp_align-len>
      <Hsp_qseq>MPSILKKGDRRVLRYFHKYGTRQRTNVTLTLLIMD--STSDMAVQLEQYCMDTLLPDLNVDPVACSSGYHEPMSQHWRDYLRKLRAGPIKIEDCPAKVFIYDTQTAQLVFISDSVQYIADHVGIHRSTILRYTTTAEIYLNRFLISYDPITEMENTERMD-QDLFLDLLTNVRSEHNNATVQPTSKSILAENVLYPP*ALTKKYDSLNSLAKDIKGDRATIRKYLSNESNLLY-RKQW</Hsp_qseq>
      <Hsp_hseq>MPSILAKGDRRVLRYFHKYGFK---DVSLTLYIMEDGATSEMAVELEQYFINTLAPDLNVDLVASSTGYHEPMSLKWREYLREIRGTP---------VYVYDNASSNLIHMFDSKTYLYKMLNMDHRTLDKYLASGKPFLNRFVFSLTAITNFSVDALLTIED--LQLLFSQERANRNSSKNARSHSIFTENIKNPK--LSAKFSSLNACAKALKADRATLRLYLRGKSNKSYFRGQW</Hsp_hseq>
      <Hsp_midline>MPSIL KGDRRVLRYFHKYG +   +V+LTL IM+  +TS+MAV+LEQY ++TL PDLNVD VA S+GYHEPMS  WR+YLR++R  P         V++YD  ++ L+ + DS  Y+   + +   T+ +Y  + + +LNRF+ S   IT       +  +D  L LL +    + N++    S SI  EN+  P   L+ K+ SLN+ AK +K DRAT+R YL  +SN  Y R QW</Hsp_midline>
    </Hsp>
  </Hit_hsps>
</Hit>
<Hit>
  <Hit_num>36</Hit_num>
  <Hit_id>ref|YP_203352.1|</Hit_id>
  <Hit_def>orf341 [Mortierella verticillata] &gt;gb|AAW51689.1| orf341 [Mortierella verticillata] &gt;gb|KFH98270.1| GIY-YIG endonuclease [Mortierella verticillata NRRL 6337]</Hit_def>
  <Hit_accession>YP_203352</Hit_accession>
  <Hit_len>341</Hit_len>
  <Hit_hsps>
    <Hsp>
      <Hsp_num>1</Hsp_num>
      <Hsp_bit-score>186.037</Hsp_bit-score>
      <Hsp_score>471</Hsp_score>
      <Hsp_evalue>2.74142e-57</Hsp_evalue>
      <Hsp_query-from>363</Hsp_query-from>
      <Hsp_query-to>1229</Hsp_query-to>
      <Hsp_hit-from>52</Hsp_hit-from>
      <Hsp_hit-to>324</Hsp_hit-to>
      <Hsp_query-frame>-2</Hsp_query-frame>
      <Hsp_hit-frame>0</Hsp_hit-frame>
      <Hsp_identity>118</Hsp_identity>
      <Hsp_positive>174</Hsp_positive>
      <Hsp_gaps>24</Hsp_gaps>
      <Hsp_align-len>293</Hsp_align-len>
      <Hsp_qseq>YTKYVIKDPFHNRDRIAAIAKKAV-IYFYNAAHCAENGACYIGSSISLYARVVSYFMPSILKKGDRRVLRYFHKYGTRQRTNVTLTLLIMDSTS--DMAVQLEQYCMDTLLPDLNVDPVACSSGYHEPMSQHWRDYLRKLRAGPIKIEDCPAKVFIYDTQTAQLVFISDSVQYIADHVGIHRSTILRYTTTAEIYLNRFLISYDPITEMENTERMDQDLFLDLLTNVRSEHNNATVQ-PTSKSILAENVLYPP*ALTKKYDSLNSLAKDIKGDRATIRKYLSNESNLLYRKQW</Hsp_qseq>
      <Hsp_hseq>FTKIEVKDPYNNRNIILKITKKEKGIYIW---ESLDGHNKYVGHSINLYNRISSYFMPSILKTKARKVLRYFNKYGF---NNIKLTILIVDYSTNIDNLVKLEQYFIDSLKSNLNVDLVASSSGYHEPIDQKIRIKLRKERG---------ILIYMYNITDFTLLHIFDSKQHMYNSINIHHNTLNDCLDTGSIYLDEFFFSLD---EIEESNRINLLPLEEIMALVKEKRDNYIIKHPAAKAILAEFKDDP--NLNKEFSSLSSLAKALKGDRSIIRSYLNGTKSGYYRGKW</Hsp_hseq>
      <Hsp_midline>+TK  +KDP++NR+ I  I KK   IY +      +    Y+G SI+LY R+ SYFMPSILK   R+VLRYF+KYG     N+ LT+LI+D ++  D  V+LEQY +D+L  +LNVD VA SSGYHEP+ Q  R  LRK R            +++Y+     L+ I DS Q++ + + IH +T+     T  IYL+ F  S D   E+E + R++     +++  V+ + +N  ++ P +K+ILAE    P   L K++ SL+SLAK +KGDR+ IR YL+   +  YR +W</Hsp_midline>
    </Hsp>
  </Hit_hsps>
</Hit>
<Hit>
  <Hit_num>37</Hit_num>
  <Hit_id>gb|ATI20471.1|</Hit_id>
  <Hit_def>GIY-YIG endonuclease [Juglanconis juglandina]</Hit_def>
  <Hit_accession>ATI20471</Hit_accession>
  <Hit_len>346</Hit_len>
  <Hit_hsps>
    <Hsp>
      <Hsp_num>1</Hsp_num>
      <Hsp_bit-score>184.111</Hsp_bit-score>
      <Hsp_score>466</Hsp_score>
      <Hsp_evalue>1.63629e-56</Hsp_evalue>
      <Hsp_query-from>363</Hsp_query-from>
      <Hsp_query-to>1235</Hsp_query-to>
      <Hsp_hit-from>65</Hsp_hit-from>
      <Hsp_hit-to>339</Hsp_hit-to>
      <Hsp_query-frame>-2</Hsp_query-frame>
      <Hsp_hit-frame>0</Hsp_hit-frame>
      <Hsp_identity>114</Hsp_identity>
      <Hsp_positive>162</Hsp_positive>
      <Hsp_gaps>22</Hsp_gaps>
      <Hsp_align-len>294</Hsp_align-len>
      <Hsp_qseq>HPYTKYVIKDPFHNRDRIAAIAKKAV-IYFYNAAHCAENGACYIGSSISLYARVVSYFMPSILKKGDRRVLRYFHKYGTRQRTNVTLTLLIMDSTS--DMAVQLEQYCMDTLLPDLNVDPVACSSGYHEPMSQHWRDYLRKLRAGPIKIEDCPAKVFIYDTQTAQLVFISDSVQYIADHVGIHRSTILRYTTTAEIYLNRFLISYDPITEMENTERMDQDLFLDLLTNVRSEHNNATVQPTSKSILAENVLYPP*ALTKKYDSLNSLAKDIKGDRATIRKYLSNESNLLYRKQW</Hsp_qseq>
      <Hsp_hseq>YKYVKVLVNDPFNNRDIILKVTKKQKGVYVWGSL---DDKHLYVGHSINLYNRISSYFMPSILQTKARRVLRYFNKHGF---SKMKLTIYIMDEKSSLDEVVALEQHFIDSLNPNLNVDLVASGSGYHAPMSLEIRERLRKQRGTPI---------YVYSGENFTLLYVFESKQQMYNLINIHHTTLNDCLNLGTLYVDAFFFSLDLIEESTETNLLSLDQIQSLVITKRDVHN--VKHPAAKAILAE--FKGDSSQNLVFDSLNSLAKHLKGDRHVIRGYLKGNKSGYYRGKW</Hsp_hseq>
      <Hsp_midline>+ Y K ++ DPF+NRD I  + KK   +Y + +    ++   Y+G SI+LY R+ SYFMPSIL+   RRVLRYF+K+G    + + LT+ IMD  S  D  V LEQ+ +D+L P+LNVD VA  SGYH PMS   R+ LRK R  PI         ++Y  +   L+++ +S Q + + + IH +T+        +Y++ F  S D I E   T  +  D    L+   R  HN     P +K+ILAE       +    +DSLNSLAK +KGDR  IR YL    +  YR +W</Hsp_midline>
    </Hsp>
  </Hit_hsps>
</Hit>
<Hit>
  <Hit_num>38</Hit_num>
  <Hit_id>gb|ATI20557.1|</Hit_id>
  <Hit_def>GIY-YIG endonuclease, partial [Ophiognomonia clavigignenti-juglandacearum]</Hit_def>
  <Hit_accession>ATI20557</Hit_accession>
  <Hit_len>372</Hit_len>
  <Hit_hsps>
    <Hsp>
      <Hsp_num>1</Hsp_num>
      <Hsp_bit-score>183.726</Hsp_bit-score>
      <Hsp_score>465</Hsp_score>
      <Hsp_evalue>4.88083e-56</Hsp_evalue>
      <Hsp_query-from>363</Hsp_query-from>
      <Hsp_query-to>1229</Hsp_query-to>
      <Hsp_hit-from>88</Hsp_hit-from>
      <Hsp_hit-to>360</Hsp_hit-to>
      <Hsp_query-frame>-2</Hsp_query-frame>
      <Hsp_hit-frame>0</Hsp_hit-frame>
      <Hsp_identity>114</Hsp_identity>
      <Hsp_positive>161</Hsp_positive>
      <Hsp_gaps>22</Hsp_gaps>
      <Hsp_align-len>292</Hsp_align-len>
      <Hsp_qseq>YTKYVIKDPFHNRDRIAAIAKKAV-IYFYNAAHCAENGACYIGSSISLYARVVSYFMPSILKKGDRRVLRYFHKYGTRQRTNVTLTLLIMD--STSDMAVQLEQYCMDTLLPDLNVDPVACSSGYHEPMSQHWRDYLRKLRAGPIKIEDCPAKVFIYDTQTAQLVFISDSVQYIADHVGIHRSTILRYTTTAEIYLNRFLISYDPITEMENTERMDQDLFLDLLTNVRSEHNNATVQPTSKSILAENVLYPP*ALTKKYDSLNSLAKDIKGDRATIRKYLSNESNLLYRKQW</Hsp_qseq>
      <Hsp_hseq>YIKILVNDPFNNRDIILKVTKKQKGVYVWESLDSKD---IYVGHSINLYNRISSYFMPSILKTKARRVLRYLNKYGF---SNIKLTIYIMNEKSTLEQVVALEQQFIDSLKPNLNVDLVASSSGYHEPMSQEIRDRFRKQRGTPI---------YVYSVDNFTLLYIFESKQHMYNLINIHHTTLNDCLNLGNPYIDTFFFSLDLIEESTKVNLLSLDQIQSLVVDKRNVY--IVKHPAAKAILAE--FKDDSSKNLEFQSLNSLASHLKGDRFVIREYLKGNKSGCYRGKW</Hsp_hseq>
      <Hsp_midline>Y K ++ DPF+NRD I  + KK   +Y + +    +    Y+G SI+LY R+ SYFMPSILK   RRVLRY +KYG    +N+ LT+ IM+  ST +  V LEQ  +D+L P+LNVD VA SSGYHEPMSQ  RD  RK R  PI         ++Y      L++I +S Q++ + + IH +T+         Y++ F  S D I E      +  D    L+ + R+ +      P +K+ILAE       +   ++ SLNSLA  +KGDR  IR+YL    +  YR +W</Hsp_midline>
    </Hsp>
  </Hit_hsps>
</Hit>
<Hit>
  <Hit_num>39</Hit_num>
  <Hit_id>ref|YP_007507066.1|</Hit_id>
  <Hit_def>GIY endonuclease [Ceratocystis cacaofunesta] &gt;gb|AFO38118.1| GIY endonuclease [Ceratocystis cacaofunesta]</Hit_def>
  <Hit_accession>YP_007507066</Hit_accession>
  <Hit_len>319</Hit_len>
  <Hit_hsps>
    <Hsp>
      <Hsp_num>1</Hsp_num>
      <Hsp_bit-score>179.104</Hsp_bit-score>
      <Hsp_score>453</Hsp_score>
      <Hsp_evalue>5.38494e-55</Hsp_evalue>
      <Hsp_query-from>363</Hsp_query-from>
      <Hsp_query-to>1229</Hsp_query-to>
      <Hsp_hit-from>40</Hsp_hit-from>
      <Hsp_hit-to>313</Hsp_hit-to>
      <Hsp_query-frame>-2</Hsp_query-frame>
      <Hsp_hit-frame>0</Hsp_hit-frame>
      <Hsp_identity>118</Hsp_identity>
      <Hsp_positive>162</Hsp_positive>
      <Hsp_gaps>23</Hsp_gaps>
      <Hsp_align-len>293</Hsp_align-len>
      <Hsp_qseq>YTKYVIKDPFHNRDRIAAIAK-KAVIYFYNAAHCAENGACYIGSSISLYARVVSYFMPSILKKGDRRVLRYFHKYGTRQRTNVTLTLLIMD--STSDMAVQLEQYCMDTLLPDLNVDPVACSSGYHEPMSQHWRDYLRKLRAGPIKIEDCPAKVFIYDTQTAQLVFISDSVQYIADHVGIHRSTILRYTTTAEIYLNRFLISYDPITEMENTERMDQDLFLDLLTNVRSEHNNATVQ-PTSKSILAENVLYPP*ALTKKYDSLNSLAKDIKGDRATIRKYLSNESNLLYRKQW</Hsp_qseq>
      <Hsp_hseq>YTKIVVNDPSNNRKLILNNTKNKKGVYVWESL---DGKNLYVGHSINLYNRISSYFMSSILKTKSRRVLRYLNKYGF---NNLKLTIYIMDDKSTLDEVVSLEQHFMDTLNPNLNVDPIASSSGFHTPMSIEIREKLRKERGTP---------VYIYNSVDFSLLHLFESKQYVYNSINIHHKILNDCLSTGTLYLDTFFFSLDLIKESPNNANLIS--LAELKELVKEKRDKFIVKHPAAKIIIAEYKDDPSKNL--EFSSLNSLATHLKGDRQVIREYLKGNTTKYYRGKW</Hsp_hseq>
      <Hsp_midline>YTK V+ DP +NR  I    K K  +Y + +    +    Y+G SI+LY R+ SYFM SILK   RRVLRY +KYG     N+ LT+ IMD  ST D  V LEQ+ MDTL P+LNVDP+A SSG+H PMS   R+ LRK R  P         V+IY++    L+ + +S QY+ + + IH   +    +T  +YL+ F  S D I E  N   +      +L   V+ + +   V+ P +K I+AE    P   L  ++ SLNSLA  +KGDR  IR+YL   +   YR +W</Hsp_midline>
    </Hsp>
  </Hit_hsps>
</Hit>
<Hit>
  <Hit_num>40</Hit_num>
  <Hit_id>ref|YP_009003971.1|</Hit_id>
  <Hit_def>GIY endonuclease [Colletotrichum lindemuthianum] &gt;gb|AHI96209.1| GIY endonuclease [Colletotrichum lindemuthianum]</Hit_def>
  <Hit_accession>YP_009003971</Hit_accession>
  <Hit_len>336</Hit_len>
  <Hit_hsps>
    <Hsp>
      <Hsp_num>1</Hsp_num>
      <Hsp_bit-score>179.489</Hsp_bit-score>
      <Hsp_score>454</Hsp_score>
      <Hsp_evalue>6.47951e-55</Hsp_evalue>
      <Hsp_query-from>363</Hsp_query-from>
      <Hsp_query-to>1229</Hsp_query-to>
      <Hsp_hit-from>43</Hsp_hit-from>
      <Hsp_hit-to>330</Hsp_hit-to>
      <Hsp_query-frame>-2</Hsp_query-frame>
      <Hsp_hit-frame>0</Hsp_hit-frame>
      <Hsp_identity>124</Hsp_identity>
      <Hsp_positive>169</Hsp_positive>
      <Hsp_gaps>35</Hsp_gaps>
      <Hsp_align-len>306</Hsp_align-len>
      <Hsp_qseq>YTKYVIKDPFHNRDRIAAIAK--KAVIYFYNAAHCAENGACYIGSSISLYARVVSYFMPSILKKGDRRVLRYFHKYGTRQRTNVTLTLLIMDS--TSDMAVQLEQYCMDTLLPDLNVDPVA--CSSGYHEPMSQHWRDYLRKLRAGPIKIEDCPAKVFIYDTQTAQLVFISDSVQYIADHVGIHRSTILRYTTTAEIYLNRFLISYDPITEMENTERMDQDLFLDLLTNVRSEHNNATVQPTSKSILAENVLY---PP*ALTKKYD--------SLNSLAKDIKGDRATIRKYLSNESNLLYRKQW</Hsp_qseq>
      <Hsp_hseq>YTKVYVENPYANRKIILKVAKNQKGVYVWQDDKHA------YVGHSINLYNRISSYFMPSILNTKARRVLRYFNKHGF---NNVNLTIYIVDEQCTLDEVVRLEQHFIDTLKPSLNVDLVAPKGSSGYHEPMSQKLRN---KLLGFAAKQRGTP--VYIYSSEDFTLLYIFESKQYMYDTIKIHHKTLSNCLDTGDLFLDSFFFSIEIIEESDKTNLLSLEEITELVSNKRNFYN--VKHPASKTILAK--FYSPCPPKGECGARDSSKDIEFPSLNSLANHLKGDRQIIREYLKGEKQGYYRGKW</Hsp_hseq>
      <Hsp_midline>YTK  +++P+ NR  I  +AK  K V  + +  H       Y+G SI+LY R+ SYFMPSIL    RRVLRYF+K+G     NV LT+ I+D   T D  V+LEQ+ +DTL P LNVD VA   SSGYHEPMSQ  R+   KL     K    P  V+IY ++   L++I +S QY+ D + IH  T+     T +++L+ F  S + I E + T  +  +   +L++N R+ +N     P SK+ILA+   Y   PP       D        SLNSLA  +KGDR  IR+YL  E    YR +W</Hsp_midline>
    </Hsp>
  </Hit_hsps>
</Hit>
<Hit>
  <Hit_num>41</Hit_num>
  <Hit_id>gb|ATQ37165.1|</Hit_id>
  <Hit_def>GIY endonuclease, partial [Colletotrichum lindemuthianum] &gt;gb|ATQ37187.1| GIY endonuclease, partial [Colletotrichum lindemuthianum]</Hit_def>
  <Hit_accession>ATQ37165</Hit_accession>
  <Hit_len>334</Hit_len>
  <Hit_hsps>
    <Hsp>
      <Hsp_num>1</Hsp_num>
      <Hsp_bit-score>179.489</Hsp_bit-score>
      <Hsp_score>454</Hsp_score>
      <Hsp_evalue>6.90538e-55</Hsp_evalue>
      <Hsp_query-from>363</Hsp_query-from>
      <Hsp_query-to>1229</Hsp_query-to>
      <Hsp_hit-from>41</Hsp_hit-from>
      <Hsp_hit-to>328</Hsp_hit-to>
      <Hsp_query-frame>-2</Hsp_query-frame>
      <Hsp_hit-frame>0</Hsp_hit-frame>
      <Hsp_identity>124</Hsp_identity>
      <Hsp_positive>169</Hsp_positive>
      <Hsp_gaps>35</Hsp_gaps>
      <Hsp_align-len>306</Hsp_align-len>
      <Hsp_qseq>YTKYVIKDPFHNRDRIAAIAK--KAVIYFYNAAHCAENGACYIGSSISLYARVVSYFMPSILKKGDRRVLRYFHKYGTRQRTNVTLTLLIMDS--TSDMAVQLEQYCMDTLLPDLNVDPVA--CSSGYHEPMSQHWRDYLRKLRAGPIKIEDCPAKVFIYDTQTAQLVFISDSVQYIADHVGIHRSTILRYTTTAEIYLNRFLISYDPITEMENTERMDQDLFLDLLTNVRSEHNNATVQPTSKSILAENVLY---PP*ALTKKYD--------SLNSLAKDIKGDRATIRKYLSNESNLLYRKQW</Hsp_qseq>
      <Hsp_hseq>YTKVYVENPYANRKIILKVAKNQKGVYVWQDDKHA------YVGHSINLYNRISSYFMPSILNTKARRVLRYFNKHGF---NNVNLTIYIVDEQCTLDEVVRLEQHFIDTLKPSLNVDLVAPKGSSGYHEPMSQKLRN---KLLGFAAKQRGTP--VYIYSSEDFTLLYIFESKQYMYDTIKIHHKTLSNCLDTGDLFLDSFFFSIEIIEESDKTNLLSLEEITELVSNKRNFYN--VKHPASKTILAK--FYSPCPPKGECGARDSSKDIEFPSLNSLANHLKGDRQIIREYLKGEKQGYYRGKW</Hsp_hseq>
      <Hsp_midline>YTK  +++P+ NR  I  +AK  K V  + +  H       Y+G SI+LY R+ SYFMPSIL    RRVLRYF+K+G     NV LT+ I+D   T D  V+LEQ+ +DTL P LNVD VA   SSGYHEPMSQ  R+   KL     K    P  V+IY ++   L++I +S QY+ D + IH  T+     T +++L+ F  S + I E + T  +  +   +L++N R+ +N     P SK+ILA+   Y   PP       D        SLNSLA  +KGDR  IR+YL  E    YR +W</Hsp_midline>
    </Hsp>
  </Hit_hsps>
</Hit>
<Hit>
  <Hit_num>42</Hit_num>
  <Hit_id>ref|YP_005351177.1|</Hit_id>
  <Hit_def>orf966 [Peltigera malacea] &gt;gb|AEK48305.1| orf966 [Peltigera malacea]</Hit_def>
  <Hit_accession>YP_005351177</Hit_accession>
  <Hit_len>321</Hit_len>
  <Hit_hsps>
    <Hsp>
      <Hsp_num>1</Hsp_num>
      <Hsp_bit-score>174.096</Hsp_bit-score>
      <Hsp_score>440</Hsp_score>
      <Hsp_evalue>5.24956e-53</Hsp_evalue>
      <Hsp_query-from>363</Hsp_query-from>
      <Hsp_query-to>1232</Hsp_query-to>
      <Hsp_hit-from>44</Hsp_hit-from>
      <Hsp_hit-to>316</Hsp_hit-to>
      <Hsp_query-frame>-2</Hsp_query-frame>
      <Hsp_hit-frame>0</Hsp_hit-frame>
      <Hsp_identity>112</Hsp_identity>
      <Hsp_positive>160</Hsp_positive>
      <Hsp_gaps>23</Hsp_gaps>
      <Hsp_align-len>293</Hsp_align-len>
      <Hsp_qseq>PYTKYVIKDPFHNRDRIAAIAKKAV-IYFYNAAHCAENGACYIGSSISLYARVVSYFMPSILKKGDRRVLRYFHKYGTRQRTNVTLTLLIMD--STSDMAVQLEQYCMDTLLPDLNVDPVACSSGYHEPMSQHWRDYLRKLRAGPIKIEDCPAKVFIYDTQTAQLVFISDSVQYIADHVGIHRSTILRYTTTAEIYLNRFLISYDPITEMENTERMDQDLFLDLLTNVRSEHNNATVQPTSKSILAENVLYPP*ALTKKYDSLNSLAKDIKGDRATIRKYLSNESNLLYRKQW</Hsp_qseq>
      <Hsp_hseq>KYVKVVVEDPYYNRDIILKVTKKQKGVYIWE---TLEGQNMYVGHSINLYNSISFYFMPSILNTKARRVVRHLNKHGF---SDIKLTIYLMDIKSSLDQVVSLEQHFIDTLNPSLNVDLVASSSGYHEAMAQEIRKKLRKQRGTP---------VYIYEAESFTLLHIFDSKQYMYNTISIHHKTLHDCIDLGVLYLDSFFLSLD-LLETENVYMLNLDQIKALVKTKRELH--KLKHPASKAIFAE--FKNDASKNLEFYSLNGLAKHLKGDRKVIREYIQGIKSGYYRGKW</Hsp_hseq>
      <Hsp_midline> Y K V++DP++NRD I  + KK   +Y +      E    Y+G SI+LY  +  YFMPSIL    RRV+R+ +K+G    +++ LT+ +MD  S+ D  V LEQ+ +DTL P LNVD VA SSGYHE M+Q  R  LRK R  P         V+IY+ ++  L+ I DS QY+ + + IH  T+        +YL+ F +S D + E EN   ++ D    L+   R  H      P SK+I AE       +   ++ SLN LAK +KGDR  IR+Y+    +  YR +W</Hsp_midline>
    </Hsp>
  </Hit_hsps>
</Hit>
<Hit>
  <Hit_num>43</Hit_num>
  <Hit_id>gb|RYE15253.1|</Hit_id>
  <Hit_def>hypothetical protein EOP34_03945 [Rickettsiales bacterium]</Hit_def>
  <Hit_accession>RYE15253</Hit_accession>
  <Hit_len>236</Hit_len>
  <Hit_hsps>
    <Hsp>
      <Hsp_num>1</Hsp_num>
      <Hsp_bit-score>170.244</Hsp_bit-score>
      <Hsp_score>430</Hsp_score>
      <Hsp_evalue>1.4282e-52</Hsp_evalue>
      <Hsp_query-from>366</Hsp_query-from>
      <Hsp_query-to>1115</Hsp_query-to>
      <Hsp_hit-from>1</Hsp_hit-from>
      <Hsp_hit-to>236</Hsp_hit-to>
      <Hsp_query-frame>-2</Hsp_query-frame>
      <Hsp_hit-frame>0</Hsp_hit-frame>
      <Hsp_identity>102</Hsp_identity>
      <Hsp_positive>147</Hsp_positive>
      <Hsp_gaps>18</Hsp_gaps>
      <Hsp_align-len>252</Hsp_align-len>
      <Hsp_qseq>CYIGSSISLYARVVSYFMPSILKKGDRRVLRYFHKYGTRQRTNVTLTLLIMDSTSDM--AVQLEQYCMDTLLPDLNVDPVACSSGYHEPMSQHWRDYLRKLRAGPIKIEDCPAKVFIYDTQTAQLVFISDSVQYIADHVGIHRSTILRYTTTAEIYLNRFLISYDPITEMENTERMDQDLFLDLLTNVRSEHNNATVQPTSKSILAENVLYPP*ALTKKYDSLNSLAKDIKGDRATIRKYLSNESNLLYRKQ</Hsp_qseq>
      <Hsp_hseq>MYVGHSINLYNRISSYFMPSILKTKARRVLRYLNKYGF---SNIKLTIYIMSENSSLEEVVGLEQHFINSLKPNLNVDLLASSSGYHEPMSQEMREKLRKARGTP---------VYMYNIKDFTLLYVFDSKQQVYNLINMHHVTLNDCLTSGRIYLDTFFFSLDLIEESPKTDLLDLEKMKRLILDKREIYD--VKHPAAKSILGE--FKDDAKKNLEFNSLNALAKHLKGDRQVIRSYLTGEKSGYYRGK</Hsp_hseq>
      <Hsp_midline> Y+G SI+LY R+ SYFMPSILK   RRVLRY +KYG    +N+ LT+ IM   S +   V LEQ+ +++L P+LNVD +A SSGYHEPMSQ  R+ LRK R  P         V++Y+ +   L+++ DS Q + + + +H  T+    T+  IYL+ F  S D I E   T+ +D +    L+ + R  ++     P +KSIL E           +++SLN+LAK +KGDR  IR YL+ E +  YR +</Hsp_midline>
    </Hsp>
  </Hit_hsps>
</Hit>
<Hit>
  <Hit_num>44</Hit_num>
  <Hit_id>ref|WP_143443517.1|</Hit_id>
  <Hit_def>hypothetical protein [Lactobacillus kefiri]</Hit_def>
  <Hit_accession>WP_143443517</Hit_accession>
  <Hit_len>284</Hit_len>
  <Hit_hsps>
    <Hsp>
      <Hsp_num>1</Hsp_num>
      <Hsp_bit-score>170.244</Hsp_bit-score>
      <Hsp_score>430</Hsp_score>
      <Hsp_evalue>5.46719e-52</Hsp_evalue>
      <Hsp_query-from>363</Hsp_query-from>
      <Hsp_query-to>1217</Hsp_query-to>
      <Hsp_hit-from>5</Hsp_hit-from>
      <Hsp_hit-to>276</Hsp_hit-to>
      <Hsp_query-frame>-2</Hsp_query-frame>
      <Hsp_hit-frame>0</Hsp_hit-frame>
      <Hsp_identity>108</Hsp_identity>
      <Hsp_positive>150</Hsp_positive>
      <Hsp_gaps>25</Hsp_gaps>
      <Hsp_align-len>291</Hsp_align-len>
      <Hsp_qseq>VIKDPFHNRDRIAAIAKK-AVIYFYNAAHCAENGACYIGSSISLYARVVSYFMPSILKKGDRRVLRYFHKYGTRQRTNVTLTLLIMDSTSDMAV--QLEQYCMDTLLPDLNVDPVACS-SGYHEPMSQHWRDYLRKLRAGPIKIEDCPAKVFIYDTQTAQLVFISDSVQYIADHVGIHRSTILRYTTTAEIYLNRFLISYDPITEMENTERMDQDLFLDLLTNVRSEHNNATVQPTSKSILAENVLYPP*ALTKKYDSLNSLAKDIKGDRATIRKYL--SNESNLLYRKQW</Hsp_qseq>
      <Hsp_hseq>VIDDPYHNRKLISTHGKGMPGVYVFQDK---ETGAMYVGGAVNLYNRVTSYFMPSIVKSGSRRVYRYFNNYGY---DNLRLTLFILPTGATVTTIESFEQFFIDHLKPDLNVDLIAGGYTGYHRPMVPEMREKLRIERG---------HSFYIYDLSLKACIFRFDSKQYALGQLGMHHKTLDKCLLTGAVYLDRFVFSHTPLPTYPLDAHLSLQDLSQLFNELRSAHTPS--QPAAKPFYAENVLNS--DLSGTFQSINDFVRLHGGDRGTIRHYLDGTKPASSLYRKQW</Hsp_hseq>
      <Hsp_midline>VI DP+HNR  I+   K    +Y +      E GA Y+G +++LY RV SYFMPSI+K G RRV RYF+ YG     N+ LTL I+ + + +      EQ+ +D L PDLNVD +A   +GYH PM    R+ LR  R             +IYD      +F  DS QY    +G+H  T+ +   T  +YL+RF+ S+ P+        +       L   +RS H  +  QP +K   AENVL     L+  + S+N   +   GDR TIR YL  +  ++ LYRKQW</Hsp_midline>
    </Hsp>
  </Hit_hsps>
</Hit>
<Hit>
  <Hit_num>45</Hit_num>
  <Hit_id>gb|PAK80249.1|</Hit_id>
  <Hit_def>hypothetical protein B8W85_12090, partial [Lactobacillus kefiri]</Hit_def>
  <Hit_accession>PAK80249</Hit_accession>
  <Hit_len>323</Hit_len>
  <Hit_hsps>
    <Hsp>
      <Hsp_num>1</Hsp_num>
      <Hsp_bit-score>171.4</Hsp_bit-score>
      <Hsp_score>433</Hsp_score>
      <Hsp_evalue>6.45903e-52</Hsp_evalue>
      <Hsp_query-from>363</Hsp_query-from>
      <Hsp_query-to>1241</Hsp_query-to>
      <Hsp_hit-from>37</Hsp_hit-from>
      <Hsp_hit-to>315</Hsp_hit-to>
      <Hsp_query-frame>-2</Hsp_query-frame>
      <Hsp_hit-frame>0</Hsp_hit-frame>
      <Hsp_identity>111</Hsp_identity>
      <Hsp_positive>153</Hsp_positive>
      <Hsp_gaps>26</Hsp_gaps>
      <Hsp_align-len>299</Hsp_align-len>
      <Hsp_qseq>PPHPYTKYVIKDPFHNRDRIAAIAKKA-VIYFYNAAHCAENGACYIGSSISLYARVVSYFMPSILKKGDRRVLRYFHKYGTRQRTNVTLTLLIMDSTSDMAV--QLEQYCMDTLLPDLNVDPVACS-SGYHEPMSQHWRDYLRKLRAGPIKIEDCPAKVFIYDTQTAQLVFISDSVQYIADHVGIHRSTILRYTTTAEIYLNRFLISYDPITEMENTERMDQDLFLDLLTNVRSEHNNATVQPTSKSILAENVLYPP*ALTKKYDSLNSLAKDIKGDRATIRKYL--SNESNLLYRKQW</Hsp_qseq>
      <Hsp_hseq>PPH-MKSVVIDDPYHNRKLISTHGKGMPGVYVFQDK---ETGAMYVGGAVNLYNRVTSYFMPSIVKSGSRRVYRYFNNYGY---DNLRLTLFILPTGATVTTIESFEQFFIDHLKPDLNVDLIAGGYTGYHRPMVPEMREKLRIERG---------HSFYIYDLSLKACIFRFDSKQYALGQLGMHHKTLDKCLLTGAVYLDRFVFSHTPLPTYPLDAHLSLQDLSQLFNELRSAHTPS--QPAAKPFYAENVLNS--DLSGTFQSINDFVRLHGGDRGTIRHYLDGTKPASSLYRKQW</Hsp_hseq>
      <Hsp_midline>PPH     VI DP+HNR  I+   K    +Y +      E GA Y+G +++LY RV SYFMPSI+K G RRV RYF+ YG     N+ LTL I+ + + +      EQ+ +D L PDLNVD +A   +GYH PM    R+ LR  R             +IYD      +F  DS QY    +G+H  T+ +   T  +YL+RF+ S+ P+        +       L   +RS H  +  QP +K   AENVL     L+  + S+N   +   GDR TIR YL  +  ++ LYRKQW</Hsp_midline>
    </Hsp>
  </Hit_hsps>
</Hit>
<Hit>
  <Hit_num>46</Hit_num>
  <Hit_id>ref|YP_005351218.1|</Hit_id>
  <Hit_def>orf1005, partial [Peltigera membranacea] &gt;gb|AEK48333.1| orf1005, partial [Peltigera membranacea]</Hit_def>
  <Hit_accession>YP_005351218</Hit_accession>
  <Hit_len>334</Hit_len>
  <Hit_hsps>
    <Hsp>
      <Hsp_num>1</Hsp_num>
      <Hsp_bit-score>170.244</Hsp_bit-score>
      <Hsp_score>430</Hsp_score>
      <Hsp_evalue>2.34085e-51</Hsp_evalue>
      <Hsp_query-from>363</Hsp_query-from>
      <Hsp_query-to>1229</Hsp_query-to>
      <Hsp_hit-from>50</Hsp_hit-from>
      <Hsp_hit-to>321</Hsp_hit-to>
      <Hsp_query-frame>-2</Hsp_query-frame>
      <Hsp_hit-frame>0</Hsp_hit-frame>
      <Hsp_identity>108</Hsp_identity>
      <Hsp_positive>160</Hsp_positive>
      <Hsp_gaps>23</Hsp_gaps>
      <Hsp_align-len>292</Hsp_align-len>
      <Hsp_qseq>YTKYVIKDPFHNRDRIAAIAKKAV-IYFYNAAHCAENGACYIGSSISLYARVVSYFMPSILKKGDRRVLRYFHKYGTRQRTNVTLTLLIMD--STSDMAVQLEQYCMDTLLPDLNVDPVACSSGYHEPMSQHWRDYLRKLRAGPIKIEDCPAKVFIYDTQTAQLVFISDSVQYIADHVGIHRSTILRYTTTAEIYLNRFLISYDPITEMENTERMDQDLFLDLLTNVRSEHNNATVQPTSKSILAENVLYPP*ALTKKYDSLNSLAKDIKGDRATIRKYLSNESNLLYRKQW</Hsp_qseq>
      <Hsp_hseq>YVKVVVQDPYNNRDIILKVTKKQKGVYIW---ETLEGKNMYVGHSINLYNRISTYFMPSILNTKARKVLRHLNKHGF---SDIKLIIYIMDIKSSLDQVVSLQQHVIDTLNPSINVDLVASSSGYHQPVAQEIRKKLRKQTGTP---------VYIYEAERFTLLHIFDSKQYMYNTISIHHKTLHDCIDLGVLYLDSFFLSLD-LLETENVYMLNLDQIKALVKTKRELH--KLKHPASKAIFAE--FKNDASKNLEFDSLNGLAKHLKGNCKVIREYIQGIKSGYYRGKW</Hsp_hseq>
      <Hsp_midline>Y K V++DP++NRD I  + KK   +Y +      E    Y+G SI+LY R+ +YFMPSIL    R+VLR+ +K+G    +++ L + IMD  S+ D  V L+Q+ +DTL P +NVD VA SSGYH+P++Q  R  LRK    P         V+IY+ +   L+ I DS QY+ + + IH  T+        +YL+ F +S D + E EN   ++ D    L+   R  H      P SK+I AE       +   ++DSLN LAK +KG+   IR+Y+    +  YR +W</Hsp_midline>
    </Hsp>
  </Hit_hsps>
</Hit>
<Hit>
  <Hit_num>47</Hit_num>
  <Hit_id>ref|WP_142380370.1|</Hit_id>
  <Hit_def>hypothetical protein [Staphylococcus pasteuri]</Hit_def>
  <Hit_accession>WP_142380370</Hit_accession>
  <Hit_len>360</Hit_len>
  <Hit_hsps>
    <Hsp>
      <Hsp_num>1</Hsp_num>
      <Hsp_bit-score>170.244</Hsp_bit-score>
      <Hsp_score>430</Hsp_score>
      <Hsp_evalue>3.5695e-51</Hsp_evalue>
      <Hsp_query-from>363</Hsp_query-from>
      <Hsp_query-to>1241</Hsp_query-to>
      <Hsp_hit-from>74</Hsp_hit-from>
      <Hsp_hit-to>352</Hsp_hit-to>
      <Hsp_query-frame>-2</Hsp_query-frame>
      <Hsp_hit-frame>0</Hsp_hit-frame>
      <Hsp_identity>111</Hsp_identity>
      <Hsp_positive>153</Hsp_positive>
      <Hsp_gaps>26</Hsp_gaps>
      <Hsp_align-len>299</Hsp_align-len>
      <Hsp_qseq>PPHPYTKYVIKDPFHNRDRIAAIAKKA-VIYFYNAAHCAENGACYIGSSISLYARVVSYFMPSILKKGDRRVLRYFHKYGTRQRTNVTLTLLIMDSTSDMAV--QLEQYCMDTLLPDLNVDPVACS-SGYHEPMSQHWRDYLRKLRAGPIKIEDCPAKVFIYDTQTAQLVFISDSVQYIADHVGIHRSTILRYTTTAEIYLNRFLISYDPITEMENTERMDQDLFLDLLTNVRSEHNNATVQPTSKSILAENVLYPP*ALTKKYDSLNSLAKDIKGDRATIRKYL--SNESNLLYRKQW</Hsp_qseq>
      <Hsp_hseq>PPH-MKSVVIDDPYHNRKLISTHGKGMPGVYVFQDK---ETGAMYVGGAVNLYNRVTSYFMPSIVKSGSRRVYRYFNNYG---YDNLRLTLFILPTGATVTTIESFEQFFIDHLKPDLNVDLIAGGYTGYHRPMVPEMREKLRIERG---------HSFYIYDLSLKACIFRFDSKQYALGQLGMHHKTLDKCLLTGAVYLDRFVFSHTPLPTYPLDAHLSLQDLSQLFNELRSAHTPS--QPAAKPFYAENVLNSD--LSGTFQSINDFVRLHGGDRGTIRHYLDGTKPASSLYRKQW</Hsp_hseq>
      <Hsp_midline>PPH     VI DP+HNR  I+   K    +Y +      E GA Y+G +++LY RV SYFMPSI+K G RRV RYF+ YG     N+ LTL I+ + + +      EQ+ +D L PDLNVD +A   +GYH PM    R+ LR  R             +IYD      +F  DS QY    +G+H  T+ +   T  +YL+RF+ S+ P+        +       L   +RS H  +  QP +K   AENVL     L+  + S+N   +   GDR TIR YL  +  ++ LYRKQW</Hsp_midline>
    </Hsp>
  </Hit_hsps>
</Hit>
<Hit>
  <Hit_num>48</Hit_num>
  <Hit_id>gb|AGS44110.1|</Hit_id>
  <Hit_def>hypothetical protein, partial [Yarrowia lipolytica] &gt;gb|AOW07995.1| hypothetical protein YALI1_M00131g1, partial [Yarrowia lipolytica]</Hit_def>
  <Hit_accession>AGS44110</Hit_accession>
  <Hit_len>323</Hit_len>
  <Hit_hsps>
    <Hsp>
      <Hsp_num>1</Hsp_num>
      <Hsp_bit-score>166.007</Hsp_bit-score>
      <Hsp_score>419</Hsp_score>
      <Hsp_evalue>6.22913e-50</Hsp_evalue>
      <Hsp_query-from>363</Hsp_query-from>
      <Hsp_query-to>1229</Hsp_query-to>
      <Hsp_hit-from>42</Hsp_hit-from>
      <Hsp_hit-to>313</Hsp_hit-to>
      <Hsp_query-frame>-2</Hsp_query-frame>
      <Hsp_hit-frame>0</Hsp_hit-frame>
      <Hsp_identity>115</Hsp_identity>
      <Hsp_positive>166</Hsp_positive>
      <Hsp_gaps>23</Hsp_gaps>
      <Hsp_align-len>292</Hsp_align-len>
      <Hsp_qseq>YTKYVIKDPFHNRDRIAAIAK-KAVIYFYNAAHCAENGACYIGSSISLYARVVSYFMPSILKKGDRRVLRYFHKYGTRQRTNVTLTLLIMDST--SDMAVQLEQYCMDTLLPDLNVDPVACSSGYHEPMSQHWRDYLRKLRAGPIKIEDCPAKVFIYDTQTAQLVFISDSVQYIADHVGIHRSTILRYTTTAEIYLNRFLISYDPITEMENTERMDQDLFLDLLTNVRSEHNNATVQPTSKSILAENVLYPP*ALTKKYDSLNSLAKDIKGDRATIRKYLSNESNLLYRKQW</Hsp_qseq>
      <Hsp_hseq>YTKVIIEDPLNNRDILLRVAKGQKGIYIWESI---DGKNKYVGHSINLYNRISSYYMPSILKTKARKVLSYLNENGFK---DIKLTIYILNSEILIDDLVKLEQHFFDTLKPNLNMTLIASATYNNGTMSENAKSKLRTERGIPI---------FIYDVNTLNLLYIFESKQDMYNKLHIHHITLNKCLDLSEFYLDNFLLSLDYIEEFINEDILSLDEIINLITKSR-EIYKITRQPKSKKILAEFKGNPD--NNKVFTSLNELAKYLKGDRATIRKYLKGEG--YYRGVW</Hsp_hseq>
      <Hsp_midline>YTK +I+DP +NRD +  +AK +  IY + +    +    Y+G SI+LY R+ SY+MPSILK   R+VL Y ++ G +   ++ LT+ I++S    D  V+LEQ+  DTL P+LN+  +A ++  +  MS++ +  LR  R  PI         FIYD  T  L++I +S Q + + + IH  T+ +    +E YL+ FL+S D I E  N + +  D  ++L+T  R E    T QP SK ILAE    P     K + SLN LAK +KGDRATIRKYL  E    YR  W</Hsp_midline>
    </Hsp>
  </Hit_hsps>
</Hit>
<Hit>
  <Hit_num>49</Hit_num>
  <Hit_id>ref|YP_009348219.1|</Hit_id>
  <Hit_def>cytochrome c oxidase subunit 1 [Pseudogymnoascus destructans] &gt;gb|APY18125.1| cytochrome c oxidase subunit 1 [Pseudogymnoascus destructans]</Hit_def>
  <Hit_accession>YP_009348219</Hit_accession>
  <Hit_len>882</Hit_len>
  <Hit_hsps>
    <Hsp>
      <Hsp_num>1</Hsp_num>
      <Hsp_bit-score>174.481</Hsp_bit-score>
      <Hsp_score>441</Hsp_score>
      <Hsp_evalue>8.86208e-50</Hsp_evalue>
      <Hsp_query-from>363</Hsp_query-from>
      <Hsp_query-to>1229</Hsp_query-to>
      <Hsp_hit-from>117</Hsp_hit-from>
      <Hsp_hit-to>388</Hsp_hit-to>
      <Hsp_query-frame>-2</Hsp_query-frame>
      <Hsp_hit-frame>0</Hsp_hit-frame>
      <Hsp_identity>117</Hsp_identity>
      <Hsp_positive>164</Hsp_positive>
      <Hsp_gaps>39</Hsp_gaps>
      <Hsp_align-len>300</Hsp_align-len>
      <Hsp_qseq>YTKYVIKDPFHNRDRIAAIAKKA-VIYFYNAAHCAENGACYIGSSISLYARVVSYFMPSILKKGDRRVLRYFHKYGTRQRTNVTLTLLIMD--STSDMAVQLEQYCMDTLLPDLNVDPVACSSGYHEPMSQHWRDYLRKLRAGPIKIEDCPAKVFIYDTQTAQLVFISDSVQYIADHVGIHRSTILRYTTTAEIYLNRFLISYDPITEMENTERMDQDLFLDLLTNVRSEHNNATVQPTSKSILAENVLYPP*ALTKKYD--------SLNSLAKDIKGDRATIRKYLSNESNLLYRKQW</Hsp_qseq>
      <Hsp_hseq>YVKILVEDPYNNRDIILKVTKKQKGVYVWETLDLKN---IYVGHSINLYNRISSYFMPSILKTKAGRVLRYLNKHGF---SNIRLTIYILDVESTLDQVVALEQEFIDTLNPNLNVDLVAASPGYHEPVSEEIRNKLRKERGTPI---------YIYDSKTLNLLYIFESKQHMYSSINIHHKTLNDCLDLGTLYLDHFFLSGD-LLEIEYINQLTLEEIKTLVVNKRDLYK--IKHPAAKAILAE----------FKYDASKNLEFYSLNSLANHLKGDRQVIRDYLKGIKSGYYRGKW</Hsp_hseq>
      <Hsp_midline>Y K +++DP++NRD I  + KK   +Y +           Y+G SI+LY R+ SYFMPSILK    RVLRY +K+G    +N+ LT+ I+D  ST D  V LEQ  +DTL P+LNVD VA S GYHEP+S+  R+ LRK R  PI         +IYD++T  L++I +S Q++   + IH  T+        +YL+ F +S D + E+E   ++  +    L+ N R  +      P +K+ILAE           KYD        SLNSLA  +KGDR  IR YL    +  YR +W</Hsp_midline>
    </Hsp>
  </Hit_hsps>
</Hit>
<Hit>
  <Hit_num>50</Hit_num>
  <Hit_id>gb|QCW06875.1|</Hit_id>
  <Hit_def>hypothetical protein [Drechslerella brochopaga]</Hit_def>
  <Hit_accession>QCW06875</Hit_accession>
  <Hit_len>230</Hit_len>
  <Hit_hsps>
    <Hsp>
      <Hsp_num>1</Hsp_num>
      <Hsp_bit-score>162.54</Hsp_bit-score>
      <Hsp_score>410</Hsp_score>
      <Hsp_evalue>1.24428e-49</Hsp_evalue>
      <Hsp_query-from>363</Hsp_query-from>
      <Hsp_query-to>1064</Hsp_query-to>
      <Hsp_hit-from>1</Hsp_hit-from>
      <Hsp_hit-to>220</Hsp_hit-to>
      <Hsp_query-frame>-2</Hsp_query-frame>
      <Hsp_hit-frame>0</Hsp_hit-frame>
      <Hsp_identity>100</Hsp_identity>
      <Hsp_positive>134</Hsp_positive>
      <Hsp_gaps>18</Hsp_gaps>
      <Hsp_align-len>236</Hsp_align-len>
      <Hsp_qseq>MPSILKKGDRRVLRYFHKYGTRQRTNVTLTLLIM-DSTS-DMAVQLEQYCMDTLLPDLNVDPVACSSGYHEPMSQHWRDYLRKLRAGPIKIEDCPAKVFIYDTQTAQLVFISDSVQYIADHVGIHRSTILRYTTTAEIYLNRFLISYDPITEMENTERMDQDLFLDLLTNVRSEHNNATVQPTSKSILAENVLYPP*ALTKKYDSLNSLAKDIKGDRATIRKYLSNESNLLYRKQW</Hsp_qseq>
      <Hsp_hseq>MPSILKTKNRRVLRYLNKYGF---TNIRLTIYIMEDSVSLEQVVELEQHFIDSLNPNLNVDLEASSSGYHEPMSQEMREQLRKQRGTPI---------FVYDANDFTLLYVFASKTYMYNTINIHHKTLDDCLDLGKLYLDTFFFSLDKIEESSNTNLLSLDEIRTLVSEKREIY--EVKHPASKAILAE--FKDESKLNRKFSSLGSLAKELKGDRGVIREYLKGNKSGYYRGKW</Hsp_hseq>
      <Hsp_midline>MPSILK  +RRVLRY +KYG    TN+ LT+ IM DS S +  V+LEQ+ +D+L P+LNVD  A SSGYHEPMSQ  R+ LRK R  PI         F+YD     L+++  S  Y+ + + IH  T+       ++YL+ F  S D I E  NT  +  D    L++  R  +      P SK+ILAE        L +K+ SL SLAK++KGDR  IR+YL    +  YR +W</Hsp_midline>
    </Hsp>
  </Hit_hsps>
</Hit>
<Hit>
  <Hit_num>51</Hit_num>
  <Hit_id>ref|YP_009568395.1|</Hit_id>
  <Hit_def>hypothetical protein [Arthrobotrys oligospora] &gt;gb|QBL02025.1| hypothetical protein [Arthrobotrys oligospora]</Hit_def>
  <Hit_accession>YP_009568395</Hit_accession>
  <Hit_len>230</Hit_len>
  <Hit_hsps>
    <Hsp>
      <Hsp_num>1</Hsp_num>
      <Hsp_bit-score>161.384</Hsp_bit-score>
      <Hsp_score>407</Hsp_score>
      <Hsp_evalue>3.07842e-49</Hsp_evalue>
      <Hsp_query-from>363</Hsp_query-from>
      <Hsp_query-to>1064</Hsp_query-to>
      <Hsp_hit-from>1</Hsp_hit-from>
      <Hsp_hit-to>220</Hsp_hit-to>
      <Hsp_query-frame>-2</Hsp_query-frame>
      <Hsp_hit-frame>0</Hsp_hit-frame>
      <Hsp_identity>97</Hsp_identity>
      <Hsp_positive>138</Hsp_positive>
      <Hsp_gaps>18</Hsp_gaps>
      <Hsp_align-len>236</Hsp_align-len>
      <Hsp_qseq>MPSILKKGDRRVLRYFHKYGTRQRTNVTLTLLIMDSTSDM--AVQLEQYCMDTLLPDLNVDPVACSSGYHEPMSQHWRDYLRKLRAGPIKIEDCPAKVFIYDTQTAQLVFISDSVQYIADHVGIHRSTILRYTTTAEIYLNRFLISYDPITEMENTERMDQDLFLDLLTNVRSEHNNATVQPTSKSILAENVLYPP*ALTKKYDSLNSLAKDIKGDRATIRKYLSNESNLLYRKQW</Hsp_qseq>
      <Hsp_hseq>MPSILKTKERRVLRYLNKYGF---TNIRLTIYIMENSASLEQVVELEQHFIDSLKPNLNVDLVASSSGYHEPMSQEMRELLRKQRGMPI---------FVYDANDFTLLYIFASKTFMYNTINIHHKTLDDCLDFGKLYLDTFFFSLDRIEESNNTNLLTLEEIKTLVSRKREIYE--VKHPASKAILAE--FKDDSRLNREFSSLSSLAKELKGDRAVIREYLKGTKSGYYRGKW</Hsp_hseq>
      <Hsp_midline>MPSILK  +RRVLRY +KYG    TN+ LT+ IM++++ +   V+LEQ+ +D+L P+LNVD VA SSGYHEPMSQ  R+ LRK R  PI         F+YD     L++I  S  ++ + + IH  T+       ++YL+ F  S D I E  NT  +  +    L++  R  +      P SK+ILAE        L +++ SL+SLAK++KGDRA IR+YL    +  YR +W</Hsp_midline>
    </Hsp>
  </Hit_hsps>
</Hit>
<Hit>
  <Hit_num>52</Hit_num>
  <Hit_id>ref|YP_008854740.1|</Hit_id>
  <Hit_def>hypothetical protein Gasi_Mp30, partial [Ganoderma sinense] &gt;gb|AHA41740.1| hypothetical protein Gasi_Mp30, partial [Ganoderma sinense]</Hit_def>
  <Hit_accession>YP_008854740</Hit_accession>
  <Hit_len>236</Hit_len>
  <Hit_hsps>
    <Hsp>
      <Hsp_num>1</Hsp_num>
      <Hsp_bit-score>161.384</Hsp_bit-score>
      <Hsp_score>407</Hsp_score>
      <Hsp_evalue>4.06586e-49</Hsp_evalue>
      <Hsp_query-from>639</Hsp_query-from>
      <Hsp_query-to>1235</Hsp_query-to>
      <Hsp_hit-from>47</Hsp_hit-from>
      <Hsp_hit-to>234</Hsp_hit-to>
      <Hsp_query-frame>-2</Hsp_query-frame>
      <Hsp_hit-frame>0</Hsp_hit-frame>
      <Hsp_identity>88</Hsp_identity>
      <Hsp_positive>127</Hsp_positive>
      <Hsp_gaps>19</Hsp_gaps>
      <Hsp_align-len>203</Hsp_align-len>
      <Hsp_qseq>HPYTKYVIKDPFHNRDRIAAIAKKAV-IYFYNAAHCAENGACYIGSSISLYARVVSYFMPSILKKGDRRVLRYFHKYGTRQRTNVTLTLLIMDS--TSDMAVQLEQYCMDTLLPDLNVDPVACS-SGYHEPMSQHWRDYLRKLRAGPIKIEDCPAKVFIYDTQTAQLVFISDSVQYIADHVGIHRSTILRYTTTAEIYLNRFL</Hsp_qseq>
      <Hsp_hseq>HPHKKVEILDPYHNRTQIAKVAKNSKGVYLFEIENL---NMKYVGSSINLYNRVCSYFMPSILSKADRKVIRYFNKYGFSQ---VKLTLFILEEHFTWEQVIELEQYFIDSLSPNLNVDLVAGGYNGYHTPMTLKARERLRTLRG---------TVIYMYDTKTQLLIYISESKEWLYQNIGIHHVSLANCLTDGNLYLNRFF</Hsp_hseq>
      <Hsp_midline>HP+ K  I DP+HNR +IA +AK +  +Y +   +       Y+GSSI+LY RV SYFMPSIL K DR+V+RYF+KYG  Q   V LTL I++   T +  ++LEQY +D+L P+LNVD VA   +GYH PM+   R+ LR LR            +++YDT+T  L++IS+S +++  ++GIH  ++    T   +YLNRF </Hsp_midline>
    </Hsp>
  </Hit_hsps>
</Hit>
<Hit>
  <Hit_num>53</Hit_num>
  <Hit_id>ref|NP_075430.2|</Hit_id>
  <Hit_def>COX1-i1 protein [Yarrowia lipolytica] &gt;emb|CAC28097.2| COX1-i1 protein, alternatively spliced [Yarrowia lipolytica]</Hit_def>
  <Hit_accession>NP_075430</Hit_accession>
  <Hit_len>399</Hit_len>
  <Hit_hsps>
    <Hsp>
      <Hsp_num>1</Hsp_num>
      <Hsp_bit-score>165.622</Hsp_bit-score>
      <Hsp_score>418</Hsp_score>
      <Hsp_evalue>4.69709e-49</Hsp_evalue>
      <Hsp_query-from>363</Hsp_query-from>
      <Hsp_query-to>1229</Hsp_query-to>
      <Hsp_hit-from>118</Hsp_hit-from>
      <Hsp_hit-to>389</Hsp_hit-to>
      <Hsp_query-frame>-2</Hsp_query-frame>
      <Hsp_hit-frame>0</Hsp_hit-frame>
      <Hsp_identity>115</Hsp_identity>
      <Hsp_positive>166</Hsp_positive>
      <Hsp_gaps>23</Hsp_gaps>
      <Hsp_align-len>292</Hsp_align-len>
      <Hsp_qseq>YTKYVIKDPFHNRDRIAAIAK-KAVIYFYNAAHCAENGACYIGSSISLYARVVSYFMPSILKKGDRRVLRYFHKYGTRQRTNVTLTLLIMDST--SDMAVQLEQYCMDTLLPDLNVDPVACSSGYHEPMSQHWRDYLRKLRAGPIKIEDCPAKVFIYDTQTAQLVFISDSVQYIADHVGIHRSTILRYTTTAEIYLNRFLISYDPITEMENTERMDQDLFLDLLTNVRSEHNNATVQPTSKSILAENVLYPP*ALTKKYDSLNSLAKDIKGDRATIRKYLSNESNLLYRKQW</Hsp_qseq>
      <Hsp_hseq>YTKVIIEDPLNNRDILLRVAKGQKGIYIWESI---DGKNKYVGHSINLYNRISSYYMPSILKTKARKVLSYLNENGFK---DIKLTIYILNSEILIDDLVKLEQHFFDTLKPNLNMTLIASATYNNGTMSENAKSKLRTERGIPI---------FIYDVNTLNLLYIFESKQDMYNKLHIHHITLNKCLDLSEFYLDNFLLSLDYIEEFINEDILSLDEIINLITKSR-EIYKITRQPKSKKILAEFKGNPD--NNKVFTSLNELAKYLKGDRATIRKYLKGEG--YYRGVW</Hsp_hseq>
      <Hsp_midline>YTK +I+DP +NRD +  +AK +  IY + +    +    Y+G SI+LY R+ SY+MPSILK   R+VL Y ++ G +   ++ LT+ I++S    D  V+LEQ+  DTL P+LN+  +A ++  +  MS++ +  LR  R  PI         FIYD  T  L++I +S Q + + + IH  T+ +    +E YL+ FL+S D I E  N + +  D  ++L+T  R E    T QP SK ILAE    P     K + SLN LAK +KGDRATIRKYL  E    YR  W</Hsp_midline>
    </Hsp>
  </Hit_hsps>
</Hit>
<Hit>
  <Hit_num>54</Hit_num>
  <Hit_id>gb|PAK72105.1|</Hit_id>
  <Hit_def>hypothetical protein B8W95_11550 [Staphylococcus pasteuri]</Hit_def>
  <Hit_accession>PAK72105</Hit_accession>
  <Hit_len>248</Hit_len>
  <Hit_hsps>
    <Hsp>
      <Hsp_num>1</Hsp_num>
      <Hsp_bit-score>153.68</Hsp_bit-score>
      <Hsp_score>387</Hsp_score>
      <Hsp_evalue>4.11201e-46</Hsp_evalue>
      <Hsp_query-from>363</Hsp_query-from>
      <Hsp_query-to>1112</Hsp_query-to>
      <Hsp_hit-from>2</Hsp_hit-from>
      <Hsp_hit-to>240</Hsp_hit-to>
      <Hsp_query-frame>-2</Hsp_query-frame>
      <Hsp_hit-frame>0</Hsp_hit-frame>
      <Hsp_identity>95</Hsp_identity>
      <Hsp_positive>133</Hsp_positive>
      <Hsp_gaps>21</Hsp_gaps>
      <Hsp_align-len>255</Hsp_align-len>
      <Hsp_qseq>YIGSSISLYARVVSYFMPSILKKGDRRVLRYFHKYGTRQRTNVTLTLLIMDSTSDMAV--QLEQYCMDTLLPDLNVDPVACS-SGYHEPMSQHWRDYLRKLRAGPIKIEDCPAKVFIYDTQTAQLVFISDSVQYIADHVGIHRSTILRYTTTAEIYLNRFLISYDPITEMENTERMDQDLFLDLLTNVRSEHNNATVQPTSKSILAENVLYPP*ALTKKYDSLNSLAKDIKGDRATIRKYL--SNESNLLYRKQW</Hsp_qseq>
      <Hsp_hseq>YVGGAVNLYNRVTSYFMPSIVKSGSRRVYRYFNNYGY---DNLRLTLFILPTGATVTTIESFEQFFIDHLKPDLNVDLIAGGYTGYHRPMVPEMREKLRIERG---------HSFYIYDLSLKACIFRFDSKQYALGQLGMHHKTLDKCLLTGAVYLDRFVFSHTPLPTYPLDAHLSLQDLSQLFNELRSAHTPS--QPAAKPFYAENVLNS--DLSGTFQSINDFVRLHGGDRGTIRHYLDGTKPASSLYRKQW</Hsp_hseq>
      <Hsp_midline>Y+G +++LY RV SYFMPSI+K G RRV RYF+ YG     N+ LTL I+ + + +      EQ+ +D L PDLNVD +A   +GYH PM    R+ LR  R             +IYD      +F  DS QY    +G+H  T+ +   T  +YL+RF+ S+ P+        +       L   +RS H  +  QP +K   AENVL     L+  + S+N   +   GDR TIR YL  +  ++ LYRKQW</Hsp_midline>
    </Hsp>
  </Hit_hsps>
</Hit>
<Hit>
  <Hit_num>55</Hit_num>
  <Hit_id>ref|WP_117224947.1|</Hit_id>
  <Hit_def>hypothetical protein [Staphylococcus aureus] &gt;dbj|GBT68126.1| hypothetical protein M6KS0526p2_2720 [Staphylococcus aureus subsp. aureus]</Hit_def>
  <Hit_accession>WP_117224947</Hit_accession>
  <Hit_len>219</Hit_len>
  <Hit_hsps>
    <Hsp>
      <Hsp_num>1</Hsp_num>
      <Hsp_bit-score>150.984</Hsp_bit-score>
      <Hsp_score>380</Hsp_score>
      <Hsp_evalue>1.822e-45</Hsp_evalue>
      <Hsp_query-from>372</Hsp_query-from>
      <Hsp_query-to>1064</Hsp_query-to>
      <Hsp_hit-from>1</Hsp_hit-from>
      <Hsp_hit-to>217</Hsp_hit-to>
      <Hsp_query-frame>-2</Hsp_query-frame>
      <Hsp_hit-frame>0</Hsp_hit-frame>
      <Hsp_identity>98</Hsp_identity>
      <Hsp_positive>135</Hsp_positive>
      <Hsp_gaps>28</Hsp_gaps>
      <Hsp_align-len>238</Hsp_align-len>
      <Hsp_qseq>MPSILKKGDRRVLRYFHKYGTRQRTNVTLTLLIMDSTSDMAVQLEQYCMDTLLPDLNVDPVACSSGYHEPMSQHWRDYLRKLRAGPIKIEDCPAKVFIYDTQTAQLVFISDSVQYIADHVGIHRSTILRYTTTAEIYLNRFLISYDPITEMENTERMDQDLFLDLLTNVRSEHNNATVQPTSKSILAE-------NVLYPP*ALTKKYDSLNSLAKDIKGDRATIRKYLSNESNLLYR</Hsp_qseq>
      <Hsp_hseq>MPSILKTKARRVLRYFNKYGF-QDTNLTLYIMNENSSVEEVVKLEQYFIDTLKPNLNVDLVASSSGYHEPMNQEIRDRLRKQRGTP---------VYIYNAEDFTLLYIFESKQHMYDSINIHHKSLNNCLNAGVLYLDTFFISLDQIEESEYINLLTLEELKELINLKRSTY--KVKHPASRKILAEFKDDSNKNLIFL---------SLTSLANHLKGDRQTIRQYLKGDRSGYYR</Hsp_hseq>
      <Hsp_midline>MPSILK   RRVLRYF+KYG  Q TN+TL ++  +S+ +  V+LEQY +DTL P+LNVD VA SSGYHEPM+Q  RD LRK R  P         V+IY+ +   L++I +S Q++ D + IH  ++        +YL+ F IS D I E E    +  +   +L+   RS +      P S+ ILAE       N+++          SL SLA  +KGDR TIR+YL  + +  YR</Hsp_midline>
    </Hsp>
  </Hit_hsps>
</Hit>
<Hit>
  <Hit_num>56</Hit_num>
  <Hit_id>emb|CCO27435.1|</Hit_id>
  <Hit_def>LAGLIDADG endonuclease, partial [Rhizoctonia solani AG-1 IB]</Hit_def>
  <Hit_accession>CCO27435</Hit_accession>
  <Hit_len>158</Hit_len>
  <Hit_hsps>
    <Hsp>
      <Hsp_num>1</Hsp_num>
      <Hsp_bit-score>147.132</Hsp_bit-score>
      <Hsp_score>370</Hsp_score>
      <Hsp_evalue>9.64519e-45</Hsp_evalue>
      <Hsp_query-from>555</Hsp_query-from>
      <Hsp_query-to>989</Hsp_query-to>
      <Hsp_hit-from>14</Hsp_hit-from>
      <Hsp_hit-to>151</Hsp_hit-to>
      <Hsp_query-frame>-2</Hsp_query-frame>
      <Hsp_hit-frame>0</Hsp_hit-frame>
      <Hsp_identity>73</Hsp_identity>
      <Hsp_positive>102</Hsp_positive>
      <Hsp_gaps>11</Hsp_gaps>
      <Hsp_align-len>147</Hsp_align-len>
      <Hsp_qseq>NVTLTLLIMD--STSDMAVQLEQYCMDTLLPDLNVDPVACSSGYHEPMSQHWRDYLRKLRAGPIKIEDCPAKVFIYDTQTAQLVFISDSVQYIADHVGIHRSTILRYTTTAEIYLNRFLISYDPITEMENTERMDQDLFLDLLTNVR</Hsp_qseq>
      <Hsp_hseq>SVGLTLLILEPGSTFEMALELEQYCMDMLSPKLNVDMVASSSGYHEPMSEEWREYFRMLRG---------TKVFIYDTKTSRLIFKSESIQYLVDNLNIHRNSVNGCAATGKLFLGRFFISFEPIVEMLNEDVVSVDTLNKLSTHLR</Hsp_hseq>
      <Hsp_midline>+V LTLLI++  ST +MA++LEQYCMD L P LNVD VA SSGYHEPMS+ WR+Y R LR           KVFIYDT+T++L+F S+S+QY+ D++ IHR+++     T +++L RF IS++PI EM N + +  D    L T++R</Hsp_midline>
    </Hsp>
  </Hit_hsps>
</Hit>
<Hit>
  <Hit_num>57</Hit_num>
  <Hit_id>ref|YP_004927951.1|</Hit_id>
  <Hit_def>cox1-ai1 gene product [Yarrowia deformans] &gt;emb|CCC29027.1| GIY-YIG type class1 intron encoded endonuclease, COX1-ai1 protein [Yarrowia deformans]</Hit_def>
  <Hit_accession>YP_004927951</Hit_accession>
  <Hit_len>413</Hit_len>
  <Hit_hsps>
    <Hsp>
      <Hsp_num>1</Hsp_num>
      <Hsp_bit-score>148.673</Hsp_bit-score>
      <Hsp_score>374</Hsp_score>
      <Hsp_evalue>1.26951e-42</Hsp_evalue>
      <Hsp_query-from>363</Hsp_query-from>
      <Hsp_query-to>1232</Hsp_query-to>
      <Hsp_hit-from>131</Hsp_hit-from>
      <Hsp_hit-to>403</Hsp_hit-to>
      <Hsp_query-frame>-2</Hsp_query-frame>
      <Hsp_hit-frame>0</Hsp_hit-frame>
      <Hsp_identity>102</Hsp_identity>
      <Hsp_positive>159</Hsp_positive>
      <Hsp_gaps>23</Hsp_gaps>
      <Hsp_align-len>293</Hsp_align-len>
      <Hsp_qseq>PYTKYVIKDPFHNRDRIAAIAK-KAVIYFYNAAHCAENGACYIGSSISLYARVVSYFMPSILKKGDRRVLRYFHKYGTRQRTNVTLTLLIMDS--TSDMAVQLEQYCMDTLLPDLNVDPVACSSGYHEPMSQHWRDYLRKLRAGPIKIEDCPAKVFIYDTQTAQLVFISDSVQYIADHVGIHRSTILRYTTTAEIYLNRFLISYDPITEMENTERMDQDLFLDLLTNVRSEHNNATVQPTSKSILAENVLYPP*ALTKKYDSLNSLAKDIKGDRATIRKYLSNESNLLYRKQW</Hsp_qseq>
      <Hsp_hseq>KYTKVMVEDPLNNRDILLRVAKGQKGIYIW---ESMDGKNKYVGHSMNLYNRMSSYFMTNILKTKARKMLLYFNDNGLK---NIKLTMYIFDSEVSMDNLVKTEQHFFDTLKPNLNMTLMARATYNNGAMSENAKSKLEK--GMPI---------FMYDVNNLNLLYMFESKQDMYNKLHMHHSTLNKCLELGELYLDNFLLSLDYMEEFINEDILSLNEMMNLMTKNREMHK-MTRQPKAKKMLAEFKDNPN--NNKVFSSLNELTKYLKGDRIIIRKYLKGEREGYYRGVW</Hsp_hseq>
      <Hsp_midline> YTK +++DP +NRD +  +AK +  IY +      +    Y+G S++LY R+ SYFM +ILK   R++L YF+  G +   N+ LT+ I DS  + D  V+ EQ+  DTL P+LN+  +A ++  +  MS++ +  L K    PI         F+YD     L+++ +S Q + + + +H ST+ +     E+YL+ FL+S D + E  N + +  +  ++L+T  R  H   T QP +K +LAE    P     K + SLN L K +KGDR  IRKYL  E    YR  W</Hsp_midline>
    </Hsp>
  </Hit_hsps>
</Hit>
<Hit>
  <Hit_num>58</Hit_num>
  <Hit_id>gb|ACZ73402.1|</Hit_id>
  <Hit_def>homing endonuclease [Mortierella hyalina]</Hit_def>
  <Hit_accession>ACZ73402</Hit_accession>
  <Hit_len>257</Hit_len>
  <Hit_hsps>
    <Hsp>
      <Hsp_num>1</Hsp_num>
      <Hsp_bit-score>137.502</Hsp_bit-score>
      <Hsp_score>345</Hsp_score>
      <Hsp_evalue>5.61178e-40</Hsp_evalue>
      <Hsp_query-from>645</Hsp_query-from>
      <Hsp_query-to>1229</Hsp_query-to>
      <Hsp_hit-from>52</Hsp_hit-from>
      <Hsp_hit-to>234</Hsp_hit-to>
      <Hsp_query-frame>-2</Hsp_query-frame>
      <Hsp_hit-frame>0</Hsp_hit-frame>
      <Hsp_identity>83</Hsp_identity>
      <Hsp_positive>119</Hsp_positive>
      <Hsp_gaps>18</Hsp_gaps>
      <Hsp_align-len>198</Hsp_align-len>
      <Hsp_qseq>YTKYVIKDPFHNRDRIAAIAKKAV-IYFYNAAHCAENGACYIGSSISLYARVVSYFMPSILKKGDRRVLRYFHKYGTRQRTNVTLTLLIMDSTSDM--AVQLEQYCMDTLLPDLNVDPVACSSGYHEPMSQHWRDYLRKLRAGPIKIEDCPAKVFIYDTQTAQLVFISDSVQYIADHVGIHRSTILRYTTTAEIYLNR</Hsp_qseq>
      <Hsp_hseq>FTKIEVKDPYNNRDIILKITKKEKGIYIWESL---DGHNKYVGHSINLYNRISSYFMSSILKTKARKVLRYFNKYGF---NNIKLTILIVDYSTNIDDLVKLEQYFINSLKSNLNVDLVASSSGYHEPMDQEIRIKLRKERG---------ILIYVYNITDFTLLHIFDSKQHMYNSINIHHNTLNDCLDTGSIYLDE</Hsp_hseq>
      <Hsp_midline>+TK  +KDP++NRD I  I KK   IY + +    +    Y+G SI+LY R+ SYFM SILK   R+VLRYF+KYG     N+ LT+LI+D ++++   V+LEQY +++L  +LNVD VA SSGYHEPM Q  R  LRK R            +++Y+     L+ I DS Q++ + + IH +T+     T  IYL+ </Hsp_midline>
    </Hsp>
  </Hit_hsps>
</Hit>
<Hit>
  <Hit_num>59</Hit_num>
  <Hit_id>gb|ALD61554.1|</Hit_id>
  <Hit_def>cytochrome oxidase subunit 1, partial [Colletotrichum orbiculare]</Hit_def>
  <Hit_accession>ALD61554</Hit_accession>
  <Hit_len>250</Hit_len>
  <Hit_hsps>
    <Hsp>
      <Hsp_num>1</Hsp_num>
      <Hsp_bit-score>130.568</Hsp_bit-score>
      <Hsp_score>327</Hsp_score>
      <Hsp_evalue>1.79323e-37</Hsp_evalue>
      <Hsp_query-from>687</Hsp_query-from>
      <Hsp_query-to>1229</Hsp_query-to>
      <Hsp_hit-from>78</Hsp_hit-from>
      <Hsp_hit-to>250</Hsp_hit-to>
      <Hsp_query-frame>-2</Hsp_query-frame>
      <Hsp_hit-frame>0</Hsp_hit-frame>
      <Hsp_identity>85</Hsp_identity>
      <Hsp_positive>110</Hsp_positive>
      <Hsp_gaps>20</Hsp_gaps>
      <Hsp_align-len>187</Hsp_align-len>
      <Hsp_qseq>YTKYVIKDPFHNRDRIAAIAK--KAVIYFYNAAHCAENGACYIGSSISLYARVVSYFMPSILKKGDRRVLRYFHKYGTRQRTNVTLTLLIMDS--TSDMAVQLEQYCMDTLLPDLNVDPVA--CSSGYHEPMSQHWRDYLRKLRAGPIKIEDCPAKVFIYDTQTAQLVFISDSVQYIADHVGIHRST</Hsp_qseq>
      <Hsp_hseq>YTKVYVENPYANRKIILKVAKNQKGVYVWQDDKHA------YVGHSINLYNRISSYFMPSILNTKARRVLRYFNKHGF---NNVNLTIYIADEQCTLDEVVRLEQHFIDTLKPSLNVDLVAPKGSSGYHEPMSQKLRN---KLLGFAAKQRGTP--VYIYSSEDFTLLYIFESKQYMYDTIKIHHKT</Hsp_hseq>
      <Hsp_midline>YTK  +++P+ NR  I  +AK  K V  + +  H       Y+G SI+LY R+ SYFMPSIL    RRVLRYF+K+G     NV LT+ I D   T D  V+LEQ+ +DTL P LNVD VA   SSGYHEPMSQ  R+   KL     K    P  V+IY ++   L++I +S QY+ D + IH  T</Hsp_midline>
    </Hsp>
  </Hit_hsps>
</Hit>
<Hit>
  <Hit_num>60</Hit_num>
  <Hit_id>gb|QBM09690.1|</Hit_id>
  <Hit_def>hypothetical protein [Dactylella sp.]</Hit_def>
  <Hit_accession>QBM09690</Hit_accession>
  <Hit_len>186</Hit_len>
  <Hit_hsps>
    <Hsp>
      <Hsp_num>1</Hsp_num>
      <Hsp_bit-score>128.642</Hsp_bit-score>
      <Hsp_score>322</Hsp_score>
      <Hsp_evalue>2.02869e-37</Hsp_evalue>
      <Hsp_query-from>501</Hsp_query-from>
      <Hsp_query-to>1064</Hsp_query-to>
      <Hsp_hit-from>1</Hsp_hit-from>
      <Hsp_hit-to>176</Hsp_hit-to>
      <Hsp_query-frame>-2</Hsp_query-frame>
      <Hsp_hit-frame>0</Hsp_hit-frame>
      <Hsp_identity>78</Hsp_identity>
      <Hsp_positive>109</Hsp_positive>
      <Hsp_gaps>16</Hsp_gaps>
      <Hsp_align-len>190</Hsp_align-len>
      <Hsp_qseq>MPSILKKGDRRVLRYFHKYGTRQRTNVTLTLLIMDSTSDMA--VQLEQYCMDTLLPDLNVDPVACSSGYHEPMSQHWRDYLRKLRAGPIKIEDCPAKVFIYDTQTAQLVFISDSVQYIADHVGIHRSTILRYTTTAEIYLNRFLISYDPITEMENTERMDQDLFLDLLTNVRSEHNNATVQPTSKSILAE</Hsp_qseq>
      <Hsp_hseq>MPSILKTKERRVLRYLNKYGF---TNVKLTIYIMENSASLEQIVELEQHFIDSLNPNLNVDLVASSSGYHQPMSQEIREQLRKQRGTPI---------FVYNANDFTLLYIFASKTFMYNTINIHHKTLDDCLDLGKLYLDTFFFSLDKIEESNNTNLLSLDEIKTLVSKKREIY--QVKHPASKVILAE</Hsp_hseq>
      <Hsp_midline>MPSILK  +RRVLRY +KYG    TNV LT+ IM++++ +   V+LEQ+ +D+L P+LNVD VA SSGYH+PMSQ  R+ LRK R  PI         F+Y+     L++I  S  ++ + + IH  T+       ++YL+ F  S D I E  NT  +  D    L++  R  +      P SK ILAE</Hsp_midline>
    </Hsp>
  </Hit_hsps>
</Hit>
<Hit>
  <Hit_num>61</Hit_num>
  <Hit_id>gb|RYE16111.1|</Hit_id>
  <Hit_def>hypothetical protein EOP34_00345 [Rickettsiales bacterium]</Hit_def>
  <Hit_accession>RYE16111</Hit_accession>
  <Hit_len>189</Hit_len>
  <Hit_hsps>
    <Hsp>
      <Hsp_num>1</Hsp_num>
      <Hsp_bit-score>125.946</Hsp_bit-score>
      <Hsp_score>315</Hsp_score>
      <Hsp_evalue>2.29503e-36</Hsp_evalue>
      <Hsp_query-from>372</Hsp_query-from>
      <Hsp_query-to>959</Hsp_query-to>
      <Hsp_hit-from>5</Hsp_hit-from>
      <Hsp_hit-to>187</Hsp_hit-to>
      <Hsp_query-frame>-2</Hsp_query-frame>
      <Hsp_hit-frame>0</Hsp_hit-frame>
      <Hsp_identity>79</Hsp_identity>
      <Hsp_positive>111</Hsp_positive>
      <Hsp_gaps>13</Hsp_gaps>
      <Hsp_align-len>196</Hsp_align-len>
      <Hsp_qseq>STSDMAVQLEQYCMDTLLPDLNVDPVACSSGYHEPMSQHWRDYLRKLRAGPIKIEDCPAKVFIYDTQTAQLVFISDSVQYIADHVGIHRSTILRYTTTAEIYLNRFLISYDPITEMENTERMDQDLFLDLLTNVRSEHNNATVQPTSKSILAENVLYPP*ALTKKYDSLNSLAKDIKGDRATIRKYLSNESNLLYR</Hsp_qseq>
      <Hsp_hseq>SSLEEVVELEQYFIDSLKPSLNVDLVASSSGYHEPMSPEMREKLRKQRGTP---------VYMYDVKDLTLLYMFDSKQQVYSLINMHHNTLNDCLNLGNIYLDTFFYSLDLIEESSETNLLDLDKMQNLVSYKRNIYD--VRHPAAKSILAEFKHEPKKNL--EFNSLNSLAKHLKGDRQVIREYLKGEKSGYYR</Hsp_hseq>
      <Hsp_midline>S+ +  V+LEQY +D+L P LNVD VA SSGYHEPMS   R+ LRK R  P         V++YD +   L+++ DS Q +   + +H +T+        IYL+ F  S D I E   T  +D D   +L++  R+ ++     P +KSILAE    P   L  +++SLNSLAK +KGDR  IR+YL  E +  YR</Hsp_midline>
    </Hsp>
  </Hit_hsps>
</Hit>
<Hit>
  <Hit_num>62</Hit_num>
  <Hit_id>ref|WP_107768562.1|</Hit_id>
  <Hit_def>hypothetical protein [Nocardioides terrigena]</Hit_def>
  <Hit_accession>WP_107768562</Hit_accession>
  <Hit_len>189</Hit_len>
  <Hit_hsps>
    <Hsp>
      <Hsp_num>1</Hsp_num>
      <Hsp_bit-score>124.405</Hsp_bit-score>
      <Hsp_score>311</Hsp_score>
      <Hsp_evalue>6.49247e-36</Hsp_evalue>
      <Hsp_query-from>372</Hsp_query-from>
      <Hsp_query-to>962</Hsp_query-to>
      <Hsp_hit-from>4</Hsp_hit-from>
      <Hsp_hit-to>187</Hsp_hit-to>
      <Hsp_query-frame>-2</Hsp_query-frame>
      <Hsp_hit-frame>0</Hsp_hit-frame>
      <Hsp_identity>78</Hsp_identity>
      <Hsp_positive>107</Hsp_positive>
      <Hsp_gaps>13</Hsp_gaps>
      <Hsp_align-len>197</Hsp_align-len>
      <Hsp_qseq>DSTSDMAVQLEQYCMDTLLPDLNVDPVACSSGYHEPMSQHWRDYLRKLRAGPIKIEDCPAKVFIYDTQTAQLVFISDSVQYIADHVGIHRSTILRYTTTAEIYLNRFLISYDPITEMENTERMDQDLFLDLLTNVRSEHNNATVQPTSKSILAENVLYPP*ALTKKYDSLNSLAKDIKGDRATIRKYLSNESNLLYR</Hsp_qseq>
      <Hsp_hseq>NSSLDEVVRLEQHFIDTLKPSLNVDLVASSSGYHEPMSQEIRERLRKQRGTP---------VYIYNAEDFTLLYIFESKQHMYDSINIHHKTLNNCLNGGAIYLDTFFLSLDQIEESENINLLTLEEIKELINKARDTY--VVKHPASLTILAE--FKDDSSKNLVFSSLTSLADHLKGDRKTIRQYLKGERSGYYR</Hsp_hseq>
      <Hsp_midline>+S+ D  V+LEQ+ +DTL P LNVD VA SSGYHEPMSQ  R+ LRK R  P         V+IY+ +   L++I +S Q++ D + IH  T+        IYL+ F +S D I E EN   +  +   +L+   R  +      P S +ILAE       +    + SL SLA  +KGDR TIR+YL  E +  YR</Hsp_midline>
    </Hsp>
  </Hit_hsps>
</Hit>
<Hit>
  <Hit_num>63</Hit_num>
  <Hit_id>gb|QCQ69118.1|</Hit_id>
  <Hit_def>hypothetical protein [Powellomyces hirtus]</Hit_def>
  <Hit_accession>QCQ69118</Hit_accession>
  <Hit_len>288</Hit_len>
  <Hit_hsps>
    <Hsp>
      <Hsp_num>1</Hsp_num>
      <Hsp_bit-score>125.946</Hsp_bit-score>
      <Hsp_score>315</Hsp_score>
      <Hsp_evalue>2.33784e-35</Hsp_evalue>
      <Hsp_query-from>363</Hsp_query-from>
      <Hsp_query-to>1073</Hsp_query-to>
      <Hsp_hit-from>58</Hsp_hit-from>
      <Hsp_hit-to>281</Hsp_hit-to>
      <Hsp_query-frame>-2</Hsp_query-frame>
      <Hsp_hit-frame>0</Hsp_hit-frame>
      <Hsp_identity>93</Hsp_identity>
      <Hsp_positive>137</Hsp_positive>
      <Hsp_gaps>27</Hsp_gaps>
      <Hsp_align-len>244</Hsp_align-len>
      <Hsp_qseq>SYFMPSILKKGDRRVLRYFHKYGTRQRTNVTLTLLIMD---STSDMAVQLEQYCMDTLLPDLNVDPVACSSGYHEPMSQHWRDYLRKLRAGPIKIEDCPAKVFIYDTQTAQLVFISDSVQYIADHVGIHRSTILRYTTTAEIYLNRFLISYDPITEMENTERMDQDL--FLDLLTNVRSEHNNATVQPTSKSILAENVLYPP*ALTKKYDSLNSLAKDIKGDRATIRKYLSNES--NLLYRKQW</Hsp_qseq>
      <Hsp_hseq>SYFYLSVISQGVRRIERHLLKHGN---TNLKLTLLIMKAPVSWFDLRT-MEQYYINNLPCNLNVDKDAFGSGYHGEMSEENRIKLRK---------DRGTSFFCYDVKSKTLLFIFDSIEE-AININIHRSSLNNSLHLGDLYVGQILFSLVSISGYSNSLMSIEELKAFID---NLKKDWK-ITSHPHSIKIIAENITNP--SLTKQFNSLNELSIALKGDRTTLRKYLFDPSFKGKLYRKQW</Hsp_hseq>
      <Hsp_midline>SYF  S++ +G RR+ R+  K+G    TN+ LTLLIM    S  D+   +EQY ++ L  +LNVD  A  SGYH  MS+  R  LRK         D     F YD ++  L+FI DS++  A ++ IHRS++       ++Y+ + L S   I+   N+    ++L  F+D   N++ +    T  P S  I+AEN+  P  +LTK+++SLN L+  +KGDR T+RKYL + S    LYRKQW</Hsp_midline>
    </Hsp>
  </Hit_hsps>
</Hit>
<Hit>
  <Hit_num>64</Hit_num>
  <Hit_id>gb|RUP50157.1|</Hit_id>
  <Hit_def>hypothetical protein BC936DRAFT_140162 [Jimgerdemannia flammicorona]</Hit_def>
  <Hit_accession>RUP50157</Hit_accession>
  <Hit_len>381</Hit_len>
  <Hit_hsps>
    <Hsp>
      <Hsp_num>1</Hsp_num>
      <Hsp_bit-score>127.487</Hsp_bit-score>
      <Hsp_score>319</Hsp_score>
      <Hsp_evalue>4.02745e-35</Hsp_evalue>
      <Hsp_query-from>363</Hsp_query-from>
      <Hsp_query-to>1256</Hsp_query-to>
      <Hsp_hit-from>86</Hsp_hit-from>
      <Hsp_hit-to>376</Hsp_hit-to>
      <Hsp_query-frame>-2</Hsp_query-frame>
      <Hsp_hit-frame>0</Hsp_hit-frame>
      <Hsp_identity>95</Hsp_identity>
      <Hsp_positive>157</Hsp_positive>
      <Hsp_gaps>33</Hsp_gaps>
      <Hsp_align-len>311</Hsp_align-len>
      <Hsp_qseq>E*TRSPPHP--------YTKYVIKDPFHNRDRIAAIAKKAV-IYFYNAAHCAENGACYIGSSISLYARVVSYFMPSILKKGDRRVLRYFHKYGTRQRTNVTLTLLIMDSTSDM--AVQLEQYCMDTLLPDLNVDPVACSSGYHEPMSQHWRDYLRKLRAGPIKIEDCPAKVFIYDTQTAQLVFISDSVQYIADHVGIHRSTILRYTTTAEIYLNRFLISYDPITEMENTERMDQDLFLDLLTN--VRSEHNNATVQPTSKSILAENVLYPP*ALTKKYDSLNSLAKDIKGDRATIRKYLSNESNLLYRKQW</Hsp_qseq>
      <Hsp_hseq>EPSSSGPEPAKGGTAPVHTTHLFKDPLNSRDQIRDITKDQVGVYVW--TNC-RNGKQYVGSSVHLINRIASYFYPSIVSSGTRYILRALFKWGM---VNFSLTIHILPAGSPLTTVLQLEQYYIDLLNPAYNILRVAGSS-VGNPFSEENKQKLREERG---------SRVFIYNATGTQLLFTFLSRTHLCSVLHIDITTLKAFLNTGEVYINNFLFFDDLIEGVNNSNTLSLDEFVAYFSSKYAAFKDQQGGFSPRARSILATHISVPSLSFSK--SSMQAMGRHFNVDHSTIRRLV--KSGKVFRGCW</Hsp_hseq>
      <Hsp_midline>E + S P P        +T ++ KDP ++RD+I  I K  V +Y +   +C  NG  Y+GSS+ L  R+ SYF PSI+  G R +LR   K+G     N +LT+ I+ + S +   +QLEQY +D L P  N+  VA SS    P S+  +  LR+ R          ++VFIY+    QL+F   S  ++   + I  +T+  +  T E+Y+N FL   D I  + N+  +  D F+   ++     +       P ++SILA ++  P  + +K   S+ ++ +    D +TIR+ +  +S  ++R  W</Hsp_midline>
    </Hsp>
  </Hit_hsps>
</Hit>
<Hit>
  <Hit_num>65</Hit_num>
  <Hit_id>ref|YP_007475418.1|</Hit_id>
  <Hit_def>hypothetical protein, partial [Microbotryum cf. violaceum BFL-2013] &gt;gb|AGE14631.1| hypothetical protein, partial [Microbotryum cf. violaceum BFL-2013]</Hit_def>
  <Hit_accession>YP_007475418</Hit_accession>
  <Hit_len>179</Hit_len>
  <Hit_hsps>
    <Hsp>
      <Hsp_num>1</Hsp_num>
      <Hsp_bit-score>114.39</Hsp_bit-score>
      <Hsp_score>285</Hsp_score>
      <Hsp_evalue>3.0377e-32</Hsp_evalue>
      <Hsp_query-from>849</Hsp_query-from>
      <Hsp_query-to>1241</Hsp_query-to>
      <Hsp_hit-from>31</Hsp_hit-from>
      <Hsp_hit-to>159</Hsp_hit-to>
      <Hsp_query-frame>-2</Hsp_query-frame>
      <Hsp_hit-frame>0</Hsp_hit-frame>
      <Hsp_identity>64</Hsp_identity>
      <Hsp_positive>83</Hsp_positive>
      <Hsp_gaps>6</Hsp_gaps>
      <Hsp_align-len>133</Hsp_align-len>
      <Hsp_qseq>PPHPYTKYVIKDPFHNRDRIAAIAKK-AVIYFYNAAHCAENGACYIGSSISLYARVVSYFMPSILKKGDRRVLRYFHKYGTRQRTNVTLTLLIMDSTSDMAVQLEQYCMDTLLPDLNVDPVACS-SGYHEPMS</Hsp_qseq>
      <Hsp_hseq>PPHDCKTVTISNPFFDRKSIATHGKKQPGVYILKDL---VTGATYVGGAVNLYARVTSYFIPSIIAKGERRVYRYLKQYG-YDNLELTLHILHVGSTPAQIIELEQYYINTLLPDLNVDPVAGGMNGYHEPMS</Hsp_hseq>
      <Hsp_midline>PPH      I +PF +R  IA   KK   +Y          GA Y+G +++LYARV SYF+PSI+ KG+RRV RY  +YG      +TL +L + ST    ++LEQY ++TLLPDLNVDPVA   +GYHEPMS</Hsp_midline>
    </Hsp>
  </Hit_hsps>
</Hit>
<Hit>
  <Hit_num>66</Hit_num>
  <Hit_id>gb|QBM31540.1|</Hit_id>
  <Hit_def>hypothetical protein, partial [Arthrobotrys musiformis]</Hit_def>
  <Hit_accession>QBM31540</Hit_accession>
  <Hit_len>170</Hit_len>
  <Hit_hsps>
    <Hsp>
      <Hsp_num>1</Hsp_num>
      <Hsp_bit-score>113.62</Hsp_bit-score>
      <Hsp_score>283</Hsp_score>
      <Hsp_evalue>4.117e-32</Hsp_evalue>
      <Hsp_query-from>867</Hsp_query-from>
      <Hsp_query-to>1229</Hsp_query-to>
      <Hsp_hit-from>37</Hsp_hit-from>
      <Hsp_hit-to>154</Hsp_hit-to>
      <Hsp_query-frame>-2</Hsp_query-frame>
      <Hsp_hit-frame>0</Hsp_hit-frame>
      <Hsp_identity>60</Hsp_identity>
      <Hsp_positive>86</Hsp_positive>
      <Hsp_gaps>9</Hsp_gaps>
      <Hsp_align-len>124</Hsp_align-len>
      <Hsp_qseq>YTKYVIKDPFHNRDRIAAIAKKAV-IYFYNAAHCAENGACYIGSSISLYARVVSYFMPSILKKGDRRVLRYFHKYGTRQRTNVTLTLLIMDSTSDM--AVQLEQYCMDTLLPDLNVDPVACSSG</Hsp_qseq>
      <Hsp_hseq>YTKVLVEDPYNNRDIIAKVAKKQKGVYIW---ETLDEKNIYVGHSINLYNRICSYFMPSILKTKERRVLRYLNKYGF---TNIRLTIYIMENSASLEQVVELEQHFIDSLKPNLNVDLVASSSN</Hsp_hseq>
      <Hsp_midline>YTK +++DP++NRD IA +AKK   +Y +      +    Y+G SI+LY R+ SYFMPSILK  +RRVLRY +KYG    TN+ LT+ IM++++ +   V+LEQ+ +D+L P+LNVD VA SS </Hsp_midline>
    </Hsp>
  </Hit_hsps>
</Hit>
<Hit>
  <Hit_num>67</Hit_num>
  <Hit_id>ref|YP_009364328.1|</Hit_id>
  <Hit_def>hypothetical protein [Ophiocordyceps sinensis] &gt;gb|ARF03381.1| hypothetical protein [Ophiocordyceps sinensis] &gt;gb|QDH07243.1| hypothetical protein [Ophiocordyceps sinensis]</Hit_def>
  <Hit_accession>YP_009364328</Hit_accession>
  <Hit_len>167</Hit_len>
  <Hit_hsps>
    <Hsp>
      <Hsp_num>1</Hsp_num>
      <Hsp_bit-score>111.309</Hsp_bit-score>
      <Hsp_score>277</Hsp_score>
      <Hsp_evalue>2.59623e-31</Hsp_evalue>
      <Hsp_query-from>615</Hsp_query-from>
      <Hsp_query-to>1064</Hsp_query-to>
      <Hsp_hit-from>1</Hsp_hit-from>
      <Hsp_hit-to>143</Hsp_hit-to>
      <Hsp_query-frame>-2</Hsp_query-frame>
      <Hsp_hit-frame>0</Hsp_hit-frame>
      <Hsp_identity>69</Hsp_identity>
      <Hsp_positive>89</Hsp_positive>
      <Hsp_gaps>17</Hsp_gaps>
      <Hsp_align-len>155</Hsp_align-len>
      <Hsp_qseq>MPSILKKGDRRVLRY---FHKYGTRQRTNVTLTLLIMD--STSDMAVQLEQYCMDTLLPDLNVDPVACSSGYHEPMSQHWRDYLRKLRAGPIKIEDCPAKVFIYDTQTAQLVFISDSVQYIADHVGIHRSTILRYTTTAEIYLNRFLISYDPITE</Hsp_qseq>
      <Hsp_hseq>MPSILKTKARRVLLRRLDFNKYGF---NNANLTIYIIDENSSKDKVVKLEQYFIDRLKPSLNVDLVASSSGYHEPMNLEIRDRLRKQRGTPI---------YIYNAEDFTLLYIFESKQHMYNSINIHHKTLNNCLDTGNIYLDTFFLSMDLIEE</Hsp_hseq>
      <Hsp_midline>MPSILK   RRVL     F+KYG     N  LT+ I+D  S+ D  V+LEQY +D L P LNVD VA SSGYHEPM+   RD LRK R  PI         +IY+ +   L++I +S Q++ + + IH  T+     T  IYL+ F +S D I E</Hsp_midline>
    </Hsp>
  </Hit_hsps>
</Hit>
<Hit>
  <Hit_num>68</Hit_num>
  <Hit_id>emb|CCO27432.1|</Hit_id>
  <Hit_def>LAGLIDADG homing endonuclease [Rhizoctonia solani AG-1 IB]</Hit_def>
  <Hit_accession>CCO27432</Hit_accession>
  <Hit_len>231</Hit_len>
  <Hit_hsps>
    <Hsp>
      <Hsp_num>1</Hsp_num>
      <Hsp_bit-score>110.538</Hsp_bit-score>
      <Hsp_score>275</Hsp_score>
      <Hsp_evalue>2.64231e-30</Hsp_evalue>
      <Hsp_query-from>987</Hsp_query-from>
      <Hsp_query-to>1250</Hsp_query-to>
      <Hsp_hit-from>139</Hsp_hit-from>
      <Hsp_hit-to>223</Hsp_hit-to>
      <Hsp_query-frame>-2</Hsp_query-frame>
      <Hsp_hit-frame>0</Hsp_hit-frame>
      <Hsp_identity>56</Hsp_identity>
      <Hsp_positive>63</Hsp_positive>
      <Hsp_gaps>5</Hsp_gaps>
      <Hsp_align-len>89</Hsp_align-len>
      <Hsp_qseq>TRSPPHPYTKYVIKDPFHNRDRIAAIAKKAV-IYFYNAAHCAENGACYIGSSISLYARVVSYFMPSILKKGDRRVLRYFHKYGTRQRTN</Hsp_qseq>
      <Hsp_hseq>TEGAPHKYTKHVIKDPFNNRKYIAKVAKNAVGVYIFEA----PNGICYVGSSISLYARVTSYFMPSILAKADRYVLRYFRKHGFENVTN</Hsp_hseq>
      <Hsp_midline>T   PH YTK+VIKDPF+NR  IA +AK AV +Y + A     NG CY+GSSISLYARV SYFMPSIL K DR VLRYF K+G    TN</Hsp_midline>
    </Hsp>
  </Hit_hsps>
</Hit>
<Hit>
  <Hit_num>69</Hit_num>
  <Hit_id>ref|YP_009443018.1|</Hit_id>
  <Hit_def>putative GIY-YIG endonuclease [Rhodotorula mucilaginosa] &gt;gb|ATR80217.1| putative GIY-YIG endonuclease [Rhodotorula mucilaginosa]</Hit_def>
  <Hit_accession>YP_009443018</Hit_accession>
  <Hit_len>219</Hit_len>
  <Hit_hsps>
    <Hsp>
      <Hsp_num>1</Hsp_num>
      <Hsp_bit-score>105.916</Hsp_bit-score>
      <Hsp_score>263</Hsp_score>
      <Hsp_evalue>1.018e-28</Hsp_evalue>
      <Hsp_query-from>804</Hsp_query-from>
      <Hsp_query-to>1241</Hsp_query-to>
      <Hsp_hit-from>72</Hsp_hit-from>
      <Hsp_hit-to>214</Hsp_hit-to>
      <Hsp_query-frame>-2</Hsp_query-frame>
      <Hsp_hit-frame>0</Hsp_hit-frame>
      <Hsp_identity>65</Hsp_identity>
      <Hsp_positive>85</Hsp_positive>
      <Hsp_gaps>11</Hsp_gaps>
      <Hsp_align-len>150</Hsp_align-len>
      <Hsp_qseq>PPHPYTKYVIKDPFHNRDRIAAIAKKA-VIYFYNAAHCAENGACYIGSSISLYARVVSYFMPSILKKGDRRVLRYFHKYGTRQRTNVTLTLLIMDSTSDMAV--QLEQYCMDTLLPDLNVDPVACS-SGYHEPMSQHWRDYLRKLRAGPI</Hsp_qseq>
      <Hsp_hseq>PPH-MKSVVIDDPYHNRKLISTHGKGMPGVYVFQDK---ETGAMYVGGAVNLYNRVTSYFMPSIVKFGSRRVYRYFNNYG---YDNLRLTLFILPTGATVTTIESFEQFFIDHLKPDLNVDLIAGGYTGYHRPMVPEMREKLRIERGHSI</Hsp_hseq>
      <Hsp_midline>PPH     VI DP+HNR  I+   K    +Y +      E GA Y+G +++LY RV SYFMPSI+K G RRV RYF+ YG     N+ LTL I+ + + +      EQ+ +D L PDLNVD +A   +GYH PM    R+ LR  R   I</Hsp_midline>
    </Hsp>
  </Hit_hsps>
</Hit>
<Hit>
  <Hit_num>70</Hit_num>
  <Hit_id>ref|YP_009072328.1|</Hit_id>
  <Hit_def>GIY-YIG endonuclease [Sclerotinia borealis] &gt;gb|AHX82992.1| GIY-YIG endonuclease [Sclerotinia borealis]</Hit_def>
  <Hit_accession>YP_009072328</Hit_accession>
  <Hit_len>571</Hit_len>
  <Hit_hsps>
    <Hsp>
      <Hsp_num>1</Hsp_num>
      <Hsp_bit-score>110.153</Hsp_bit-score>
      <Hsp_score>274</Hsp_score>
      <Hsp_evalue>2.87495e-28</Hsp_evalue>
      <Hsp_query-from>879</Hsp_query-from>
      <Hsp_query-to>1241</Hsp_query-to>
      <Hsp_hit-from>44</Hsp_hit-from>
      <Hsp_hit-to>161</Hsp_hit-to>
      <Hsp_query-frame>-2</Hsp_query-frame>
      <Hsp_hit-frame>0</Hsp_hit-frame>
      <Hsp_identity>59</Hsp_identity>
      <Hsp_positive>78</Hsp_positive>
      <Hsp_gaps>7</Hsp_gaps>
      <Hsp_align-len>123</Hsp_align-len>
      <Hsp_qseq>PPHPYTKYVIKDPFHNRDRIAAIAKKAVIYFYNAAHCAENGACYIGSSISLYARVVSYFMPSILKKGDRRVLRYFHKYGTRQRTNVTLTLLIMD--STSDMAVQLEQYCMDTLLPDLNVDPVA</Hsp_qseq>
      <Hsp_hseq>PKDKYVKIIVEDPYNNRDILVGVTKKQKGVYVWETRNGEN--IYVGHSINLYNRISSYFMPSILNTKARRVLRYFNKYGF---SNIKLTIYIMDIGSSLDQVVALEQHFIDTLKPNLNVDLVA</Hsp_hseq>
      <Hsp_midline>P   Y K +++DP++NRD +  + KK    +       EN   Y+G SI+LY R+ SYFMPSIL    RRVLRYF+KYG    +N+ LT+ IMD  S+ D  V LEQ+ +DTL P+LNVD VA</Hsp_midline>
    </Hsp>
    <Hsp>
      <Hsp_num>2</Hsp_num>
      <Hsp_bit-score>76.2554</Hsp_bit-score>
      <Hsp_score>186</Hsp_score>
      <Hsp_evalue>3.21165e-17</Hsp_evalue>
      <Hsp_query-from>363</Hsp_query-from>
      <Hsp_query-to>848</Hsp_query-to>
      <Hsp_hit-from>418</Hsp_hit-from>
      <Hsp_hit-to>565</Hsp_hit-to>
      <Hsp_query-frame>-2</Hsp_query-frame>
      <Hsp_hit-frame>0</Hsp_hit-frame>
      <Hsp_identity>54</Hsp_identity>
      <Hsp_positive>82</Hsp_positive>
      <Hsp_gaps>14</Hsp_gaps>
      <Hsp_align-len>162</Hsp_align-len>
      <Hsp_qseq>QHWRDYLRKLRAGPIKIEDCPAKVFIYDTQTAQLVFISDSVQYIADHVGIHRSTILRYTTTAEIYLNRFLISYDPITEMENTERMDQDLFLDLLTNVRSEHNNATVQPTSKSILAENVLYPP*ALTKKYDSLNSLAKDIKGDRATIRKYLSNESNLLYRKQW</Hsp_qseq>
      <Hsp_hseq>QEIRDKLRKERGIPI---------YMYDSETLNLLYIFESKQQMYSSISTHHNTLNDCLDLGTLYLDYFFLSLD-LLETERINLLTKDEIKTLVANKRALH--KIKHPAAKAILAE--FKDDVSKNLEFDSLSSLAKHLKGDRQVIRDYLKENKSGYYRGKW</Hsp_hseq>
      <Hsp_midline>Q  RD LRK R  PI         ++YD++T  L++I +S Q +   +  H +T+        +YL+ F +S D + E E    + +D    L+ N R+ H      P +K+ILAE       +   ++DSL+SLAK +KGDR  IR YL    +  YR +W</Hsp_midline>
    </Hsp>
  </Hit_hsps>
</Hit>
<Hit>
  <Hit_num>71</Hit_num>
  <Hit_id>gb|RYE16056.1|</Hit_id>
  <Hit_def>hypothetical protein EOP34_00005, partial [Rickettsiales bacterium]</Hit_def>
  <Hit_accession>RYE16056</Hit_accession>
  <Hit_len>91</Hit_len>
  <Hit_hsps>
    <Hsp>
      <Hsp_num>1</Hsp_num>
      <Hsp_bit-score>99.7525</Hsp_bit-score>
      <Hsp_score>247</Hsp_score>
      <Hsp_evalue>4.57766e-28</Hsp_evalue>
      <Hsp_query-from>855</Hsp_query-from>
      <Hsp_query-to>1115</Hsp_query-to>
      <Hsp_hit-from>6</Hsp_hit-from>
      <Hsp_hit-to>91</Hsp_hit-to>
      <Hsp_query-frame>-2</Hsp_query-frame>
      <Hsp_hit-frame>0</Hsp_hit-frame>
      <Hsp_identity>51</Hsp_identity>
      <Hsp_positive>64</Hsp_positive>
      <Hsp_gaps>5</Hsp_gaps>
      <Hsp_align-len>89</Hsp_align-len>
      <Hsp_qseq>CYIGSSISLYARVVSYFMPSILKKGDRRVLRYFHKYGTRQRTNVTLTLLIMDSTSDM--AVQLEQYCMDTLLPDLNVDPVACSSGYHEP</Hsp_qseq>
      <Hsp_hseq>MYVGHSINLYNRISSYFMPSILNTKARRVLRFFNKYGF---SDIKLTIYIMKDTSSLEEVVELEQYFIDSLKPSLNVDLVASSSGYHEP</Hsp_hseq>
      <Hsp_midline> Y+G SI+LY R+ SYFMPSIL    RRVLR+F+KYG    +++ LT+ IM  TS +   V+LEQY +D+L P LNVD VA SSGYHEP</Hsp_midline>
    </Hsp>
  </Hit_hsps>
</Hit>
<Hit>
  <Hit_num>72</Hit_num>
  <Hit_id>ref|YP_009543492.1|</Hit_id>
  <Hit_def>GIY-YIG endonuclease [Coniothyrium glycines] &gt;gb|AYU74382.1| GIY-YIG endonuclease [Coniothyrium glycines]</Hit_def>
  <Hit_accession>YP_009543492</Hit_accession>
  <Hit_len>586</Hit_len>
  <Hit_hsps>
    <Hsp>
      <Hsp_num>1</Hsp_num>
      <Hsp_bit-score>103.99</Hsp_bit-score>
      <Hsp_score>258</Hsp_score>
      <Hsp_evalue>3.25296e-26</Hsp_evalue>
      <Hsp_query-from>870</Hsp_query-from>
      <Hsp_query-to>1244</Hsp_query-to>
      <Hsp_hit-from>52</Hsp_hit-from>
      <Hsp_hit-to>173</Hsp_hit-to>
      <Hsp_query-frame>-2</Hsp_query-frame>
      <Hsp_hit-frame>0</Hsp_hit-frame>
      <Hsp_identity>57</Hsp_identity>
      <Hsp_positive>76</Hsp_positive>
      <Hsp_gaps>9</Hsp_gaps>
      <Hsp_align-len>128</Hsp_align-len>
      <Hsp_qseq>SPPHPYTKYVIKDPFHNRDRIAAIAKKAV-IYFYNAAHCAENGACYIGSSISLYARVVSYFMPSILKKGDRRVLRYFHKYGTRQRTNVTLTLLIMDSTSDM--AVQLEQYCMDTLLPDLNVDPVACSS</Hsp_qseq>
      <Hsp_hseq>GKKHNYVKVLVDDPFNNRDIILKVTKKQKGVYIW---ETLDGNHMYVGHSINLYNRISSYFMPSILKTKARRVLRYLNKYGF---SNIKLTIYIMKENSSLKEVVELEQQFIDSFKPNLNVDLVASGS</Hsp_hseq>
      <Hsp_midline>   H Y K ++ DPF+NRD I  + KK   +Y +      +    Y+G SI+LY R+ SYFMPSILK   RRVLRY +KYG    +N+ LT+ IM   S +   V+LEQ  +D+  P+LNVD VA  S</Hsp_midline>
    </Hsp>
    <Hsp>
      <Hsp_num>2</Hsp_num>
      <Hsp_bit-score>87.8113</Hsp_bit-score>
      <Hsp_score>216</Hsp_score>
      <Hsp_evalue>7.29644e-21</Hsp_evalue>
      <Hsp_query-from>363</Hsp_query-from>
      <Hsp_query-to>854</Hsp_query-to>
      <Hsp_hit-from>430</Hsp_hit-from>
      <Hsp_hit-to>580</Hsp_hit-to>
      <Hsp_query-frame>-2</Hsp_query-frame>
      <Hsp_hit-frame>0</Hsp_hit-frame>
      <Hsp_identity>58</Hsp_identity>
      <Hsp_positive>86</Hsp_positive>
      <Hsp_gaps>13</Hsp_gaps>
      <Hsp_align-len>164</Hsp_align-len>
      <Hsp_qseq>MSQHWRDYLRKLRAGPIKIEDCPAKVFIYDTQTAQLVFISDSVQYIADHVGIHRSTILRYTTTAEIYLNRFLISYDPITEMENTERMDQDLFLDLLTNVRSEHNNATVQPTSKSILAENVLYPP*ALTKKYDSLNSLAKDIKGDRATIRKYLSNESNLLYRKQW</Hsp_qseq>
      <Hsp_hseq>LSQEMREKLRKQRGTP---------VYMYNVEDLNLMYVFGSKQQIYDTINMHHTTLNDSLNLGNIYLDTFFFSLDLIEESPETNLIDLDQIKSLVSDKRDIYD--VKYPSAKSILAEFKDEPKKNL--EFNSLNSLAKHLKGDRQVIREYLKGEKQGYYRGKW</Hsp_hseq>
      <Hsp_midline>+SQ  R+ LRK R  P         V++Y+ +   L+++  S Q I D + +H +T+        IYL+ F  S D I E   T  +D D    L+++ R  ++     P++KSILAE    P   L  +++SLNSLAK +KGDR  IR+YL  E    YR +W</Hsp_midline>
    </Hsp>
  </Hit_hsps>
</Hit>
<Hit>
  <Hit_num>73</Hit_num>
  <Hit_id>gb|QBM31542.1|</Hit_id>
  <Hit_def>hypothetical protein [Arthrobotrys musiformis]</Hit_def>
  <Hit_accession>QBM31542</Hit_accession>
  <Hit_len>161</Hit_len>
  <Hit_hsps>
    <Hsp>
      <Hsp_num>1</Hsp_num>
      <Hsp_bit-score>85.1149</Hsp_bit-score>
      <Hsp_score>209</Hsp_score>
      <Hsp_evalue>6.03968e-22</Hsp_evalue>
      <Hsp_query-from>363</Hsp_query-from>
      <Hsp_query-to>854</Hsp_query-to>
      <Hsp_hit-from>1</Hsp_hit-from>
      <Hsp_hit-to>151</Hsp_hit-to>
      <Hsp_query-frame>-2</Hsp_query-frame>
      <Hsp_hit-frame>0</Hsp_hit-frame>
      <Hsp_identity>57</Hsp_identity>
      <Hsp_positive>83</Hsp_positive>
      <Hsp_gaps>13</Hsp_gaps>
      <Hsp_align-len>164</Hsp_align-len>
      <Hsp_qseq>MSQHWRDYLRKLRAGPIKIEDCPAKVFIYDTQTAQLVFISDSVQYIADHVGIHRSTILRYTTTAEIYLNRFLISYDPITEMENTERMDQDLFLDLLTNVRSEHNNATVQPTSKSILAENVLYPP*ALTKKYDSLNSLAKDIKGDRATIRKYLSNESNLLYRKQW</Hsp_qseq>
      <Hsp_hseq>MSQEMRELLRKQRGMPI---------FVYDANDFTLLYIFASKTFMYNTINIHHKTLDDCLDFGKLYLDTFFFSLDRIEESNNTNLLTLDEIKTLVSRKREIYE--VKHPASKAILAE--FKDDSRLNREFSSLSSLAKELKGDRAVIREYLKGTKSGYYRGKW</Hsp_hseq>
      <Hsp_midline>MSQ  R+ LRK R  PI         F+YD     L++I  S  ++ + + IH  T+       ++YL+ F  S D I E  NT  +  D    L++  R  +      P SK+ILAE        L +++ SL+SLAK++KGDRA IR+YL    +  YR +W</Hsp_midline>
    </Hsp>
  </Hit_hsps>
</Hit>
<Hit>
  <Hit_num>74</Hit_num>
  <Hit_id>ref|YP_008082081.1|</Hit_id>
  <Hit_def>GIY-YIG endonuclease family protein [Rhizoctonia solani] &gt;gb|AGK45459.1| GIY-YIG endonuclease family protein [Rhizoctonia solani]</Hit_def>
  <Hit_accession>YP_008082081</Hit_accession>
  <Hit_len>118</Hit_len>
  <Hit_hsps>
    <Hsp>
      <Hsp_num>1</Hsp_num>
      <Hsp_bit-score>82.8037</Hsp_bit-score>
      <Hsp_score>203</Hsp_score>
      <Hsp_evalue>1.24932e-21</Hsp_evalue>
      <Hsp_query-from>1053</Hsp_query-from>
      <Hsp_query-to>1250</Hsp_query-to>
      <Hsp_hit-from>54</Hsp_hit-from>
      <Hsp_hit-to>116</Hsp_hit-to>
      <Hsp_query-frame>-2</Hsp_query-frame>
      <Hsp_hit-frame>0</Hsp_hit-frame>
      <Hsp_identity>41</Hsp_identity>
      <Hsp_positive>49</Hsp_positive>
      <Hsp_gaps>5</Hsp_gaps>
      <Hsp_align-len>67</Hsp_align-len>
      <Hsp_qseq>TRSPPHPYTKYVIKDPFHNRDRIAAIAKKAV-IYFYNAAHCAENGACYIGSSISLYARVVSYFMPSI</Hsp_qseq>
      <Hsp_hseq>SEGAPHKYTKHVIKDPFNNRKDIAKVAKNAVGVYIFEA----PNGICYVGSSISLYARVTSYFMPSL</Hsp_hseq>
      <Hsp_midline>+   PH YTK+VIKDPF+NR  IA +AK AV +Y + A     NG CY+GSSISLYARV SYFMPS+</Hsp_midline>
    </Hsp>
  </Hit_hsps>
</Hit>
<Hit>
  <Hit_num>75</Hit_num>
  <Hit_id>ref|YP_007374858.1|</Hit_id>
  <Hit_def>hypothetical protein PRA_mt0002 [Phlebia radiata] &gt;emb|CCE89159.1| hypothetical protein PRA_mt0002 [Phlebia radiata]</Hit_def>
  <Hit_accession>YP_007374858</Hit_accession>
  <Hit_len>110</Hit_len>
  <Hit_hsps>
    <Hsp>
      <Hsp_num>1</Hsp_num>
      <Hsp_bit-score>74.7146</Hsp_bit-score>
      <Hsp_score>182</Hsp_score>
      <Hsp_evalue>7.6222e-19</Hsp_evalue>
      <Hsp_query-from>951</Hsp_query-from>
      <Hsp_query-to>1205</Hsp_query-to>
      <Hsp_hit-from>28</Hsp_hit-from>
      <Hsp_hit-to>109</Hsp_hit-to>
      <Hsp_query-frame>-2</Hsp_query-frame>
      <Hsp_hit-frame>0</Hsp_hit-frame>
      <Hsp_identity>41</Hsp_identity>
      <Hsp_positive>57</Hsp_positive>
      <Hsp_gaps>5</Hsp_gaps>
      <Hsp_align-len>86</Hsp_align-len>
      <Hsp_qseq>PFHNRDRIAAIAKKAV-IYFYNAAHCAENGACYIGSSISLYARVVSYFMPSILKKGDRRVLRYFHKYGTRQRTNVTLTLLIMDSTS</Hsp_qseq>
      <Hsp_hseq>PLNNRNQIAEVAKGAKGVYIFEVIN-KKTADAYVGVSINLYSRVCSYFMPSILNKADRKVLRYFKANVFK---NVKLTLLILNSDA</Hsp_hseq>
      <Hsp_midline>P +NR++IA +AK A  +Y +   +  +    Y+G SI+LY+RV SYFMPSIL K DR+VLRYF     +   NV LTLLI++S +</Hsp_midline>
    </Hsp>
  </Hit_hsps>
</Hit>
<Hit>
  <Hit_num>76</Hit_num>
  <Hit_id>gb|PDQ10754.1|</Hit_id>
  <Hit_def>hypothetical protein CKK21_26345, partial [Enterobacter cloacae]</Hit_def>
  <Hit_accession>PDQ10754</Hit_accession>
  <Hit_len>62</Hit_len>
  <Hit_hsps>
    <Hsp>
      <Hsp_num>1</Hsp_num>
      <Hsp_bit-score>69.707</Hsp_bit-score>
      <Hsp_score>169</Hsp_score>
      <Hsp_evalue>1.432e-17</Hsp_evalue>
      <Hsp_query-from>846</Hsp_query-from>
      <Hsp_query-to>944</Hsp_query-to>
      <Hsp_hit-from>1</Hsp_hit-from>
      <Hsp_hit-to>33</Hsp_hit-to>
      <Hsp_query-frame>-2</Hsp_query-frame>
      <Hsp_hit-frame>0</Hsp_hit-frame>
      <Hsp_identity>31</Hsp_identity>
      <Hsp_positive>31</Hsp_positive>
      <Hsp_gaps>0</Hsp_gaps>
      <Hsp_align-len>33</Hsp_align-len>
      <Hsp_qseq>AVQLEQYCMDTLLPDLNVDPVACSSGYHEPMSQ</Hsp_qseq>
      <Hsp_hseq>AVQLEQYCMDTLLPDLNVDPVASSSGYHEPMSH</Hsp_hseq>
      <Hsp_midline>AVQLEQYCMDTLLPDLNVDPVA SSGYHEPMS </Hsp_midline>
    </Hsp>
  </Hit_hsps>
</Hit>
<Hit>
  <Hit_num>77</Hit_num>
  <Hit_id>gb|QCW06876.1|</Hit_id>
  <Hit_def>hypothetical protein [Drechslerella brochopaga]</Hit_def>
  <Hit_accession>QCW06876</Hit_accession>
  <Hit_len>400</Hit_len>
  <Hit_hsps>
    <Hsp>
      <Hsp_num>1</Hsp_num>
      <Hsp_bit-score>62.003</Hsp_bit-score>
      <Hsp_score>149</Hsp_score>
      <Hsp_evalue>8.87055e-13</Hsp_evalue>
      <Hsp_query-from>363</Hsp_query-from>
      <Hsp_query-to>1238</Hsp_query-to>
      <Hsp_hit-from>118</Hsp_hit-from>
      <Hsp_hit-to>395</Hsp_hit-to>
      <Hsp_query-frame>-2</Hsp_query-frame>
      <Hsp_hit-frame>0</Hsp_hit-frame>
      <Hsp_identity>75</Hsp_identity>
      <Hsp_positive>136</Hsp_positive>
      <Hsp_gaps>42</Hsp_gaps>
      <Hsp_align-len>306</Hsp_align-len>
      <Hsp_qseq>PHPYT-KYV-IKDPFHNRDRIAAIAK-KAVIYFYNAAHCAENGACYIGSSISLYARVVSYFMPSILKKGDRRVLRYFHKYGTRQRTNVTLTLLIMD----STSDMAVQLEQYCMDTLLPDLNVDPVACSSGY--HEPMSQHWRDYLRKLRAGPIKIEDCPAKVFIYDTQTAQLVFISDSVQYIADHVGIHRSTILRYTTTAEIYLNRFLISYDPITEMENTERMDQDLFLDLLTNVRSEHNNATVQPTSKSILAENVLYPP*ALTKKYDSLNSLA---KDIKG--DRATIRKYLSNESNLLYRKQW</Hsp_qseq>
      <Hsp_hseq>PDKYTLNYINISDPYNNRNLIKEACKGNRVVYVWTYLVT---GICLVGSSSNSVERVLSYFEKKYLFLDNRRGVQFLADYGFK---DIQLTIIYLDYHKFTMRDIKI-LEAYYINVLNSSLNTQ----KSVYLPPEPLES-------VLPFINITNRDTAVPIFVYGPDLIRVLYIFNSKTTFYNEFNMHRSTLEDYLDKKNKLFDYFTFSSNLFAESDLDNLLSLNELIELKNSVDNKIPSRGKEVELKDLVLNNEL--------KFNSITQASLYIKKIEGTCDRGVLRNHMNN--NTIYKKRW</Hsp_hseq>
      <Hsp_midline>P  YT  Y+ I DP++NR+ I    K   V+Y +        G C +GSS +   RV+SYF    L   +RR +++   YG +   ++ LT++ +D    +  D+ + LE Y ++ L   LN       S Y   EP+          L    I   D    +F+Y     ++++I +S     +   +HRST+  Y        + F  S +   E +    +  +  ++L  +V ++  +   +   K ++  N L        K++S+   +   K I+G  DR  +R +++N  N +Y+K+W</Hsp_midline>
    </Hsp>
  </Hit_hsps>
</Hit>
<Hit>
  <Hit_num>78</Hit_num>
  <Hit_id>gb|QBM09691.1|</Hit_id>
  <Hit_def>hypothetical protein [Dactylella sp.]</Hit_def>
  <Hit_accession>QBM09691</Hit_accession>
  <Hit_len>389</Hit_len>
  <Hit_hsps>
    <Hsp>
      <Hsp_num>1</Hsp_num>
      <Hsp_bit-score>60.8474</Hsp_bit-score>
      <Hsp_score>146</Hsp_score>
      <Hsp_evalue>1.90556e-12</Hsp_evalue>
      <Hsp_query-from>363</Hsp_query-from>
      <Hsp_query-to>1214</Hsp_query-to>
      <Hsp_hit-from>117</Hsp_hit-from>
      <Hsp_hit-to>384</Hsp_hit-to>
      <Hsp_query-frame>-2</Hsp_query-frame>
      <Hsp_hit-frame>0</Hsp_hit-frame>
      <Hsp_identity>77</Hsp_identity>
      <Hsp_positive>130</Hsp_positive>
      <Hsp_gaps>40</Hsp_gaps>
      <Hsp_align-len>296</Hsp_align-len>
      <Hsp_qseq>IKDPFHNRDRIAAIA-KKAVIYFYNAAHCAENGACYIGSSISLYARVVSYFMPSILKKGDRRVLRYFHKYGTRQRTNVTLTLLIMD----STSDMAVQLEQYCMDTLLPDLNVDPVACSSGYHEPMSQHWRDYLRKLRAGPIKIEDCPAKVFIYDTQTAQLVFISDSVQYIADHVGIHRSTILRYTTTAEIYLNRFLISYDPITEMENTERMDQDLFLDLLTNVRSEHNNATVQPTSKSILAENVLYPP*ALTKKYD--SLNSLA---KDIKG--DRATIRKYLSNESNLLYRKQW</Hsp_qseq>
      <Hsp_hseq>ISNPYNNRDLIKEICMGNRVVYIWTYL---PTGICLVGSSSNSTERVLSYFEKKYLFLDNRRGVQFLANYGFE---NIQLTIIYLDYHKFSLRDIKI-LEAYYINELNSSLNTQKSVYLPP--EPLES-------VLPFINLTNRDTAVPIFVYGPDLTRVLYIFNSKTTFYIEFKMHRSTLEDYLDKENKLYNYFTFS----SNIFNGSDLDNLLSLNELIELKN-----SLNPKIPSRLNE-VKLKDLVLNKEFNFYSLSQASLYIKNIEGTCDRGILRNHMKN--NTIYKKRW</Hsp_hseq>
      <Hsp_midline>I +P++NRD I  I     V+Y +        G C +GSS +   RV+SYF    L   +RR +++   YG     N+ LT++ +D    S  D+ + LE Y ++ L   LN           EP+          L    +   D    +F+Y     ++++I +S         +HRST+  Y        N F  S    + + N   +D  L L+ L  +++     ++ P   S L E V      L K+++  SL+  +   K+I+G  DR  +R ++ N  N +Y+K+W</Hsp_midline>
    </Hsp>
  </Hit_hsps>
</Hit>
<Hit>
  <Hit_num>79</Hit_num>
  <Hit_id>ref|YP_007374859.1|</Hit_id>
  <Hit_def>hypothetical protein PRA_mt0004 [Phlebia radiata] &gt;emb|CCE89160.1| hypothetical protein PRA_mt0004 [Phlebia radiata]</Hit_def>
  <Hit_accession>YP_007374859</Hit_accession>
  <Hit_len>104</Hit_len>
  <Hit_hsps>
    <Hsp>
      <Hsp_num>1</Hsp_num>
      <Hsp_bit-score>55.4546</Hsp_bit-score>
      <Hsp_score>132</Hsp_score>
      <Hsp_evalue>4.4356e-12</Hsp_evalue>
      <Hsp_query-from>546</Hsp_query-from>
      <Hsp_query-to>854</Hsp_query-to>
      <Hsp_hit-from>1</Hsp_hit-from>
      <Hsp_hit-to>94</Hsp_hit-to>
      <Hsp_query-frame>-2</Hsp_query-frame>
      <Hsp_hit-frame>0</Hsp_hit-frame>
      <Hsp_identity>30</Hsp_identity>
      <Hsp_positive>55</Hsp_positive>
      <Hsp_gaps>9</Hsp_gaps>
      <Hsp_align-len>103</Hsp_align-len>
      <Hsp_qseq>MSQHWRDYLRKLRAGPIKIEDCPAKVFIYDTQTAQLVFISDSVQYIADHVGIHRSTILRYTTTAEIYLNRFLISYDPITEMENTERMDQDLFLDLLTNVRSEH</Hsp_qseq>
      <Hsp_hseq>MSEEAKHRLRKLKG---------KTVYLYDTVTKTLIYISDSKQWLNSNIKIHHVSLYNCLNNAKLFLERFIFSNYPIYEFPYESILTEQELIDLIETVKAQY</Hsp_hseq>
      <Hsp_midline>MS+  +  LRKL+            V++YDT T  L++ISDS Q++  ++ IH  ++      A+++L RF+ S  PI E      + +   +DL+  V++++</Hsp_midline>
    </Hsp>
  </Hit_hsps>
</Hit>
<Hit>
  <Hit_num>80</Hit_num>
  <Hit_id>gb|ATI20472.1|</Hit_id>
  <Hit_def>GIY-YIG endonuclease [Juglanconis juglandina]</Hit_def>
  <Hit_accession>ATI20472</Hit_accession>
  <Hit_len>583</Hit_len>
  <Hit_hsps>
    <Hsp>
      <Hsp_num>1</Hsp_num>
      <Hsp_bit-score>55.8398</Hsp_bit-score>
      <Hsp_score>133</Hsp_score>
      <Hsp_evalue>1.1897e-10</Hsp_evalue>
      <Hsp_query-from>642</Hsp_query-from>
      <Hsp_query-to>1214</Hsp_query-to>
      <Hsp_hit-from>142</Hsp_hit-from>
      <Hsp_hit-to>325</Hsp_hit-to>
      <Hsp_query-frame>-2</Hsp_query-frame>
      <Hsp_hit-frame>0</Hsp_hit-frame>
      <Hsp_identity>53</Hsp_identity>
      <Hsp_positive>90</Hsp_positive>
      <Hsp_gaps>19</Hsp_gaps>
      <Hsp_align-len>197</Hsp_align-len>
      <Hsp_qseq>IKDPFHNRDRIAAIAKK-AVIYFYNAAHCAENGACYIGSSISLYARVVSYFMPSILKKGDRRVLRYFHKYGTRQRTNVTLTLLIMD----STSDMAVQLEQYCMDTLLPDLNVDPVACSSGYHEPMSQHWRDYLRKLRAGPIKIEDCPAKVFIYDTQTAQLVFISDSVQYIADHVGIHRSTILRY-TTTAEIYLNRF</Hsp_qseq>
      <Hsp_hseq>IIDPYHNRKKIHELSKGLMVVYIWTYTPKA---FCLVGSSSNSVERILNYFRPKSLLKESRRAMEFFRDYGFK---NVDLYIIPLNPKEYTINDMK-SLEAYYIKELYTPLNVQ----REVYISPLQDTYQ-FIKHKNLKSISKSAVPVYVFKKD-NLKKVLYVFSSLTKLKKEFQINISTLNSYINNEGNYYLDLF</Hsp_hseq>
      <Hsp_midline>I DP+HNR +I  ++K   V+Y +     A    C +GSS +   R+++YF P  L K  RR + +F  YG +   NV L ++ ++    + +DM   LE Y +  L   LNV        Y  P+   ++ +++      I     P  VF  D    +++++  S+  +     I+ ST+  Y       YL+ F</Hsp_midline>
    </Hsp>
  </Hit_hsps>
</Hit>
<Hit>
  <Hit_num>81</Hit_num>
  <Hit_id>ref|YP_009389068.1|</Hit_id>
  <Hit_def>GIY-YIG endonuclease [Sclerotinia sclerotiorum 1980 UF-70] &gt;gb|AKQ53311.1| GIY-YIG endonuclease [Sclerotinia sclerotiorum 1980 UF-70]</Hit_def>
  <Hit_accession>YP_009389068</Hit_accession>
  <Hit_len>304</Hit_len>
  <Hit_hsps>
    <Hsp>
      <Hsp_num>1</Hsp_num>
      <Hsp_bit-score>54.299</Hsp_bit-score>
      <Hsp_score>129</Hsp_score>
      <Hsp_evalue>1.72998e-10</Hsp_evalue>
      <Hsp_query-from>363</Hsp_query-from>
      <Hsp_query-to>1214</Hsp_query-to>
      <Hsp_hit-from>31</Hsp_hit-from>
      <Hsp_hit-to>299</Hsp_hit-to>
      <Hsp_query-frame>-2</Hsp_query-frame>
      <Hsp_hit-frame>0</Hsp_hit-frame>
      <Hsp_identity>71</Hsp_identity>
      <Hsp_positive>128</Hsp_positive>
      <Hsp_gaps>33</Hsp_gaps>
      <Hsp_align-len>293</Hsp_align-len>
      <Hsp_qseq>IKDPFHNRDRIAAIAK-KAVIYFYNAAHCAENGACYIGSSISLYARVVSYFMPSILKKGDRRVLRYFHKYGTRQRTNVTLTLLIMD----STSDMAVQLEQYCMDTLLPDLNVDPVACSSGYHEPMSQHWRDYLRKLRAGPIKIEDCPAKVFIYDTQTAQLVFISDSVQYIADHVGIHRSTILRYTTTAEIYL-NRFLISYDPITEMENTERMDQDLFLDLLTNVRSEHN---NATVQPTSKSILAENVLYPP*ALTKKYDSLNSLAKDIKGDRATIRKYLSNESNLLYRKQW</Hsp_qseq>
      <Hsp_hseq>ITDPFNNREEIKKYCKGNRVVYVWTYM---PSGVCLVGSSSNSVERVLSYFERKYLFLDKRRGVQFLGDYGFK---NIQLTVIYFNYLKFTARDIKL-VEAYYINELNSSLNSQKYVYLPA--EPLES-------VLPFINISNRDTSVPIFVYAPDLTRVLYIFNSKTSFYNDFNVHWNTLEKYLDVANKKLYNYFTFS----TKIFEGSDLDSLLSLNELIDLKTSVDPVIPSRGQNVKLKDLTQNIEYEFYSLSKA--AAHILETTGSCDTATLRTHMKN--NTIYKNRW</Hsp_hseq>
      <Hsp_midline>I DPF+NR+ I    K   V+Y +       +G C +GSS +   RV+SYF    L    RR +++   YG +   N+ LT++  +    +  D+ + +E Y ++ L   LN           EP+          L    I   D    +F+Y     ++++I +S     +   +H +T+ +Y   A   L N F  S    T++     +D  L L+ L ++++  +    +  Q      L +N+ Y   +L+K   + + L      D AT+R ++ N  N +Y+ +W</Hsp_midline>
    </Hsp>
  </Hit_hsps>
</Hit>
<Hit>
  <Hit_num>82</Hit_num>
  <Hit_id>ref|YP_009059696.1|</Hit_id>
  <Hit_def>GIY-YIG endonuclease [Parasitella parasitica] &gt;gb|AIO05746.1| GIY-YIG endonuclease [Parasitella parasitica]</Hit_def>
  <Hit_accession>YP_009059696</Hit_accession>
  <Hit_len>323</Hit_len>
  <Hit_hsps>
    <Hsp>
      <Hsp_num>1</Hsp_num>
      <Hsp_bit-score>52.7582</Hsp_bit-score>
      <Hsp_score>125</Hsp_score>
      <Hsp_evalue>6.34032e-10</Hsp_evalue>
      <Hsp_query-from>810</Hsp_query-from>
      <Hsp_query-to>1184</Hsp_query-to>
      <Hsp_hit-from>40</Hsp_hit-from>
      <Hsp_hit-to>160</Hsp_hit-to>
      <Hsp_query-frame>-2</Hsp_query-frame>
      <Hsp_hit-frame>0</Hsp_hit-frame>
      <Hsp_identity>45</Hsp_identity>
      <Hsp_positive>62</Hsp_positive>
      <Hsp_gaps>14</Hsp_gaps>
      <Hsp_align-len>130</Hsp_align-len>
      <Hsp_qseq>IAAIAKKAVIYFYNAAHCAENGACYIGSSISLYARVVSYFMPSILKKGDRRVLRYFHKYGTRQRTNVTLTLLIMDSTSDM----AVQLEQYCMDTLLPDLNVDPVACSS-GYHEPMSQHWRDYLRKLRAG</Hsp_qseq>
      <Hsp_hseq>VSEFNNKSSIYLL---HNLVNGKQYVGSSIDLKRRLYSYYSPSKL-VDNRYISNSIMKYG---HNNFTVLILELVEKSDCIKTDLLSREQYYIDLLKPVLNINPTAGSSLGFKH--SDETKALLASLRTG</Hsp_hseq>
      <Hsp_midline>++    K+ IY     H   NG  Y+GSSI L  R+ SY+ PS L   +R +     KYG     N T+ +L +   SD      +  EQY +D L P LN++P A SS G+    S   +  L  LR G</Hsp_midline>
    </Hsp>
  </Hit_hsps>
</Hit>
<Hit>
  <Hit_num>83</Hit_num>
  <Hit_id>ref|YP_009445537.1|</Hit_id>
  <Hit_def>GIY-YIG endonuclease [Bipolaris cookei] &gt;gb|ATV95702.1| GIY-YIG endonuclease [Bipolaris cookei]</Hit_def>
  <Hit_accession>YP_009445537</Hit_accession>
  <Hit_len>161</Hit_len>
  <Hit_hsps>
    <Hsp>
      <Hsp_num>1</Hsp_num>
      <Hsp_bit-score>45.8246</Hsp_bit-score>
      <Hsp_score>107</Hsp_score>
      <Hsp_evalue>3.32108e-08</Hsp_evalue>
      <Hsp_query-from>816</Hsp_query-from>
      <Hsp_query-to>1124</Hsp_query-to>
      <Hsp_hit-from>21</Hsp_hit-from>
      <Hsp_hit-to>117</Hsp_hit-to>
      <Hsp_query-frame>-2</Hsp_query-frame>
      <Hsp_hit-frame>0</Hsp_hit-frame>
      <Hsp_identity>34</Hsp_identity>
      <Hsp_positive>56</Hsp_positive>
      <Hsp_gaps>10</Hsp_gaps>
      <Hsp_align-len>105</Hsp_align-len>
      <Hsp_qseq>NGACYIGSSISLYARVVSYFMPSILKKGDRRVLRYFHKYGTRQRTNVTLTLLIMDSTS-DMAVQLEQYCMDTLLPDLNVDPVACSS-GYHEPMSQHWRDYLRKLR</Hsp_qseq>
      <Hsp_hseq>NGNTYIGSSINLHVRMYTYFSLRSLAKSNRPIDRALLKHGF---SKIRRIFEILEYCSYEDVLKREQYYLDLYKPHYNIATIAGSTLGY-----KHSQESLEKMR</Hsp_hseq>
      <Hsp_midline>NG  YIGSSI+L+ R+ +YF    L K +R + R   K+G    + +     I++  S +  ++ EQY +D   P  N+  +A S+ GY     +H ++ L K+R</Hsp_midline>
    </Hsp>
  </Hit_hsps>
</Hit>
<Hit>
  <Hit_num>84</Hit_num>
  <Hit_id>ref|YP_009344387.1|</Hit_id>
  <Hit_def>hypothetical protein, partial [Pleurotus eryngii] &gt;gb|APT42201.1| hypothetical protein, partial [Pleurotus eryngii]</Hit_def>
  <Hit_accession>YP_009344387</Hit_accession>
  <Hit_len>267</Hit_len>
  <Hit_hsps>
    <Hsp>
      <Hsp_num>1</Hsp_num>
      <Hsp_bit-score>45.8246</Hsp_bit-score>
      <Hsp_score>107</Hsp_score>
      <Hsp_evalue>8.10168e-08</Hsp_evalue>
      <Hsp_query-from>666</Hsp_query-from>
      <Hsp_query-to>1241</Hsp_query-to>
      <Hsp_hit-from>21</Hsp_hit-from>
      <Hsp_hit-to>252</Hsp_hit-to>
      <Hsp_query-frame>-2</Hsp_query-frame>
      <Hsp_hit-frame>0</Hsp_hit-frame>
      <Hsp_identity>59</Hsp_identity>
      <Hsp_positive>99</Hsp_positive>
      <Hsp_gaps>58</Hsp_gaps>
      <Hsp_align-len>241</Hsp_align-len>
      <Hsp_qseq>PPHPYTKYVIKD-------PFHNRDRIAAIAKKAVIYFYNAAHCAENGACYIGSSISLYARVVSYFMPSILKKGDRRVLRYFHKYGTRQRTNVTLTLL-----IMDSTSDMAVQLEQYCMDTLL-----PDLNVDPVACSS--------------GYHEPM----------SQHWRDYLRKLRAGPI-KIEDCPAK-------VFIYDTQTAQLVFISDSVQYIADHVGIHRSTILRYTTT</Hsp_qseq>
      <Hsp_hseq>PFGPYIKPIFLNEPMRFYYPKLNRNLIGTENRKRVV-IYQWTNLI-NGQIYIGSASTGSTRLLSYFHPNVLLR-DLPIYNSLRKYG---HNNFCLAILEDLGSLQQISKKFILEREQYYLDILFTNYVEKNLNISPIAGSTLGFKHSSMFKLNRKGNLNPMFGKTFSPDSLSMQTRD--RKGVNNPIFEVKKSPGTIAKLQKLVYVYEADTLKFIGLFPTVECI-KHFKMGKDTLTKYLNS</Hsp_hseq>
      <Hsp_midline>P  PY K +  +       P  NR+ I    +K V+  Y   +   NG  YIGS+ +   R++SYF P++L + D  +     KYG     N  L +L     +   +    ++ EQY +D L       +LN+ P+A S+              G   PM          S   RD  RK    PI +++  P         V++Y+  T + + +  +V+ I  H  + + T+ +Y  +</Hsp_midline>
    </Hsp>
  </Hit_hsps>
</Hit>
<Hit>
  <Hit_num>85</Hit_num>
  <Hit_id>ref|YP_008475127.1|</Hit_id>
  <Hit_def>putative GIY endonuclease [Cyberlindnera suaveolens] &gt;gb|AGS44437.1| putative GIY endonuclease [Cyberlindnera suaveolens]</Hit_def>
  <Hit_accession>YP_008475127</Hit_accession>
  <Hit_len>275</Hit_len>
  <Hit_hsps>
    <Hsp>
      <Hsp_num>1</Hsp_num>
      <Hsp_bit-score>42.743</Hsp_bit-score>
      <Hsp_score>99</Hsp_score>
      <Hsp_evalue>9.71179e-07</Hsp_evalue>
      <Hsp_query-from>774</Hsp_query-from>
      <Hsp_query-to>1169</Hsp_query-to>
      <Hsp_hit-from>39</Hsp_hit-from>
      <Hsp_hit-to>166</Hsp_hit-to>
      <Hsp_query-frame>-2</Hsp_query-frame>
      <Hsp_hit-frame>0</Hsp_hit-frame>
      <Hsp_identity>41</Hsp_identity>
      <Hsp_positive>67</Hsp_positive>
      <Hsp_gaps>22</Hsp_gaps>
      <Hsp_align-len>141</Hsp_align-len>
      <Hsp_qseq>KKAVIYFYNAAHCAENGACYIGSSISLYARVVSYFMPSILKKGDRRVLRYFHKYGTRQRTNV---TLTLLIMD----STSDMAVQLEQYCMDTLLPDLNVDPVACSSG--YHEPMSQHWRDYLRKLRAGPIKIEDCPAKVF</Hsp_qseq>
      <Hsp_hseq>KKGIYLLYNNL----DDSFYIGSGINLYIRLNTYYYPSRL--ADNRLI-------SKTILNVGHSNLSLFILELYDINDSINIIEREQYNINMYLPNLNILQFASSSKDFKHSPETKVLLSEYAKNRIFTQETRDKLSKMF</Hsp_hseq>
      <Hsp_midline>KK +   YN      + + YIGS I+LY R+ +Y+ PS L   D R++       ++   NV    L+L I++    + S   ++ EQY ++  LP+LN+   A SS    H P ++       K R    +  D  +K+F</Hsp_midline>
    </Hsp>
  </Hit_hsps>
</Hit>
<Hit>
  <Hit_num>86</Hit_num>
  <Hit_id>gb|KFH98286.1|</Hit_id>
  <Hit_def>GIY-YIG endonuclease [Mortierella verticillata NRRL 6337]</Hit_def>
  <Hit_accession>KFH98286</Hit_accession>
  <Hit_len>226</Hit_len>
  <Hit_hsps>
    <Hsp>
      <Hsp_num>1</Hsp_num>
      <Hsp_bit-score>41.9726</Hsp_bit-score>
      <Hsp_score>97</Hsp_score>
      <Hsp_evalue>1.21284e-06</Hsp_evalue>
      <Hsp_query-from>678</Hsp_query-from>
      <Hsp_query-to>1172</Hsp_query-to>
      <Hsp_hit-from>81</Hsp_hit-from>
      <Hsp_hit-to>221</Hsp_hit-to>
      <Hsp_query-frame>-2</Hsp_query-frame>
      <Hsp_hit-frame>0</Hsp_hit-frame>
      <Hsp_identity>46</Hsp_identity>
      <Hsp_positive>70</Hsp_positive>
      <Hsp_gaps>34</Hsp_gaps>
      <Hsp_align-len>170</Hsp_align-len>
      <Hsp_qseq>AKKAVIYFYNAAHCAENGACYIGSSISLYARVVSYFMPSILKKGD---RRVLRYFHKYGTRQRTNVTLTLLIMDSTSDMAVQLEQYCMDTLLPDLNVDPVACSSGYHEPMSQHWRDYLRKLRAGPIKIEDCPAKVFIYDTQTAQLVFISDSVQYIADH--VGIHRSTILR</Hsp_qseq>
      <Hsp_hseq>SKSGVYLWYNNI----NKKYYVGSSINLKHRLYYYISPTYLKKNKFLIQRALMY------HTHDNFSLYILEYCDIKDLILR-KQYYIDLLTPPYNINPTAYS------------------RLGFKHSEDSKELIRINNIRDKNPMFRTNTFLVIINRCKFNIHASTFLR</Hsp_hseq>
      <Hsp_midline>+K  V  +YN      N   Y+GSSI+L  R+  Y  P+ LKK     +R L Y          N +L +L      D+ ++ +QY +D L P  N++P A S                  R G    ED    + I + +    +F +++   I +     IH ST LR</Hsp_midline>
    </Hsp>
  </Hit_hsps>
</Hit>
<Hit>
  <Hit_num>87</Hit_num>
  <Hit_id>ref|YP_009112070.1|</Hit_id>
  <Hit_def>GIY-YIG endonuclease [Fusarium gerlachii] &gt;ref|YP_009136857.1| GIY-YIG endonuclease [Fusarium culmorum] &gt;gb|AKB93412.1| GIY-YIG endonuclease [Fusarium graminearum] &gt;tpg|DAC73496.1| TPA_asm: GIY-YIG endonuclease [Fusarium graminearum CS3005] &gt;gb|AIX94061.1| GIY-YIG endonuclease [Fusarium gerlachii] &gt;gb|AKB93467.1| GIY-YIG endonuclease [Fusarium graminearum] &gt;gb|AKB93525.1| GIY-YIG endonuclease [Fusarium graminearum]</Hit_def>
  <Hit_accession>YP_009112070</Hit_accession>
  <Hit_len>269</Hit_len>
  <Hit_hsps>
    <Hsp>
      <Hsp_num>1</Hsp_num>
      <Hsp_bit-score>41.9726</Hsp_bit-score>
      <Hsp_score>97</Hsp_score>
      <Hsp_evalue>1.67992e-06</Hsp_evalue>
      <Hsp_query-from>717</Hsp_query-from>
      <Hsp_query-to>1112</Hsp_query-to>
      <Hsp_hit-from>59</Hsp_hit-from>
      <Hsp_hit-to>188</Hsp_hit-to>
      <Hsp_query-frame>-2</Hsp_query-frame>
      <Hsp_hit-frame>0</Hsp_hit-frame>
      <Hsp_identity>41</Hsp_identity>
      <Hsp_positive>67</Hsp_positive>
      <Hsp_gaps>12</Hsp_gaps>
      <Hsp_align-len>137</Hsp_align-len>
      <Hsp_qseq>YIGSSISLYARVVSYFMPSILKKGDRRV-LRYFHKYGTRQRTNVTLTLLIMDSTSDMAVQLEQYCMDTLLPDLNVDPVACSSGYHEPM----SQHWRDYLRKLRAGPIKIEDCPAKVFIYDTQTAQLVFISDSVQYI</Hsp_qseq>
      <Hsp_hseq>YIGSSTNLTSRMVSYYYYTNSQKPSKLVIIRAMKKYGL---DNFSLAIIEL-CEKDLCLILEQKWIDHYTPKYNVLTVVFPEGIGNSLVACAHKHSIDTITKLKE-KLSKENHPKFGSVTSTETKKA--ISDSIKYF</Hsp_hseq>
      <Hsp_midline>YIGSS +L +R+VSY+  +  +K  + V +R   KYG     N +L ++ +    D+ + LEQ  +D   P  NV  V    G    +     +H  D + KL+   +  E+ P    +  T+T +   ISDS++Y </Hsp_midline>
    </Hsp>
  </Hit_hsps>
</Hit>
<Hit>
  <Hit_num>88</Hit_num>
  <Hit_id>ref|YP_001249336.1|</Hit_id>
  <Hit_def>GIY endonuclease, partial [Fusarium graminearum] &gt;gb|ABC86648.1| GIY endonuclease, partial [Fusarium graminearum]</Hit_def>
  <Hit_accession>YP_001249336</Hit_accession>
  <Hit_len>277</Hit_len>
  <Hit_hsps>
    <Hsp>
      <Hsp_num>1</Hsp_num>
      <Hsp_bit-score>41.9726</Hsp_bit-score>
      <Hsp_score>97</Hsp_score>
      <Hsp_evalue>1.76729e-06</Hsp_evalue>
      <Hsp_query-from>717</Hsp_query-from>
      <Hsp_query-to>1112</Hsp_query-to>
      <Hsp_hit-from>67</Hsp_hit-from>
      <Hsp_hit-to>196</Hsp_hit-to>
      <Hsp_query-frame>-2</Hsp_query-frame>
      <Hsp_hit-frame>0</Hsp_hit-frame>
      <Hsp_identity>41</Hsp_identity>
      <Hsp_positive>67</Hsp_positive>
      <Hsp_gaps>12</Hsp_gaps>
      <Hsp_align-len>137</Hsp_align-len>
      <Hsp_qseq>YIGSSISLYARVVSYFMPSILKKGDRRV-LRYFHKYGTRQRTNVTLTLLIMDSTSDMAVQLEQYCMDTLLPDLNVDPVACSSGYHEPM----SQHWRDYLRKLRAGPIKIEDCPAKVFIYDTQTAQLVFISDSVQYI</Hsp_qseq>
      <Hsp_hseq>YIGSSTNLTSRMVSYYYYTNSQKPSKLVIIRAMKKYGL---DNFSLAIIEL-CEKDLCLILEQKWIDHYTPKYNVLTVVFPEGIGNSLVACAHKHSIDTITKLKE-KLSKENHPKFGSVTSTETKKA--ISDSIKYF</Hsp_hseq>
      <Hsp_midline>YIGSS +L +R+VSY+  +  +K  + V +R   KYG     N +L ++ +    D+ + LEQ  +D   P  NV  V    G    +     +H  D + KL+   +  E+ P    +  T+T +   ISDS++Y </Hsp_midline>
    </Hsp>
  </Hit_hsps>
</Hit>
<Hit>
  <Hit_num>89</Hit_num>
  <Hit_id>gb|ATI20522.1|</Hit_id>
  <Hit_def>hypothetical protein [Juglanconis juglandina]</Hit_def>
  <Hit_accession>ATI20522</Hit_accession>
  <Hit_len>213</Hit_len>
  <Hit_hsps>
    <Hsp>
      <Hsp_num>1</Hsp_num>
      <Hsp_bit-score>40.817</Hsp_bit-score>
      <Hsp_score>94</Hsp_score>
      <Hsp_evalue>2.33649e-06</Hsp_evalue>
      <Hsp_query-from>864</Hsp_query-from>
      <Hsp_query-to>1250</Hsp_query-to>
      <Hsp_hit-from>49</Hsp_hit-from>
      <Hsp_hit-to>173</Hsp_hit-to>
      <Hsp_query-frame>-2</Hsp_query-frame>
      <Hsp_hit-frame>0</Hsp_hit-frame>
      <Hsp_identity>43</Hsp_identity>
      <Hsp_positive>59</Hsp_positive>
      <Hsp_gaps>14</Hsp_gaps>
      <Hsp_align-len>134</Hsp_align-len>
      <Hsp_qseq>TRSPPHPYTKYVIKDPFHNRDRIAAIAKKAVIYFYNAAHCAENGACYIGSSISLYARVVSYFMPSIL---KKGDRRVLRYFHKYGTRQRTNVTLTLLIMD-STSDMAVQLEQYCMDTLLPDLNVDPVACSS-GY</Hsp_qseq>
      <Hsp_hseq>TSSEPEPVLIYT--NPDEHKGLIVK-QNKGKSGVYRWVH-KESGKSYIGSSSMLNDRFRRYFNPSYLSSSKRGASIICKALLKYGY-----VGFKLEILEYCPSSIVLTREQFYIDKFNPEYNILKVAGSNLGY</Hsp_hseq>
      <Hsp_midline>T S P P   Y   +P  ++  I     K     Y   H  E+G  YIGSS  L  R   YF PS L   K+G   + +   KYG      V   L I++   S + +  EQ+ +D   P+ N+  VA S+ GY</Hsp_midline>
    </Hsp>
  </Hit_hsps>
</Hit>
<Hit>
  <Hit_num>90</Hit_num>
  <Hit_id>ref|YP_009568430.1|</Hit_id>
  <Hit_def>hypothetical protein [Drechslerella brochopaga] &gt;gb|QBL02512.1| hypothetical protein [Drechslerella brochopaga]</Hit_def>
  <Hit_accession>YP_009568430</Hit_accession>
  <Hit_len>557</Hit_len>
  <Hit_hsps>
    <Hsp>
      <Hsp_num>1</Hsp_num>
      <Hsp_bit-score>41.9726</Hsp_bit-score>
      <Hsp_score>97</Hsp_score>
      <Hsp_evalue>2.47749e-06</Hsp_evalue>
      <Hsp_query-from>870</Hsp_query-from>
      <Hsp_query-to>1127</Hsp_query-to>
      <Hsp_hit-from>328</Hsp_hit-from>
      <Hsp_hit-to>413</Hsp_hit-to>
      <Hsp_query-frame>-2</Hsp_query-frame>
      <Hsp_hit-frame>0</Hsp_hit-frame>
      <Hsp_identity>29</Hsp_identity>
      <Hsp_positive>47</Hsp_positive>
      <Hsp_gaps>10</Hsp_gaps>
      <Hsp_align-len>91</Hsp_align-len>
      <Hsp_qseq>ENGACYIGSSISLYARVVSYF----MPSILKKGDRRVLRYFHKYGTRQRTNVTLTLLIMD-STSDMAVQLEQYCMDTLLPDLNVDPVACSS</Hsp_qseq>
      <Hsp_hseq>ETGKTYVGSSTNLSKRLSIYYSLLSIENSLKKSKSRLLNALLKEGYSK-----FSLNILEYCEPNKCIEREQYYLDKLLPEYNILKIAGSS</Hsp_hseq>
      <Hsp_midline>E G  Y+GSS +L  R+  Y+    + + LKK   R+L    K G  +      +L I++    +  ++ EQY +D LLP+ N+  +A SS</Hsp_midline>
    </Hsp>
  </Hit_hsps>
</Hit>
<Hit>
  <Hit_num>91</Hit_num>
  <Hit_id>emb|CDL73523.1|</Hit_id>
  <Hit_def>GIY endonuclease (Fragment) n1 TaxGibberella zeae PH-1 RepIDA5J069_GIBZE [Fusarium culmorum CS7071]</Hit_def>
  <Hit_accession>CDL73523</Hit_accession>
  <Hit_len>316</Hit_len>
  <Hit_hsps>
    <Hsp>
      <Hsp_num>1</Hsp_num>
      <Hsp_bit-score>41.2022</Hsp_bit-score>
      <Hsp_score>95</Hsp_score>
      <Hsp_evalue>2.73581e-06</Hsp_evalue>
      <Hsp_query-from>717</Hsp_query-from>
      <Hsp_query-to>1112</Hsp_query-to>
      <Hsp_hit-from>106</Hsp_hit-from>
      <Hsp_hit-to>235</Hsp_hit-to>
      <Hsp_query-frame>-2</Hsp_query-frame>
      <Hsp_hit-frame>0</Hsp_hit-frame>
      <Hsp_identity>41</Hsp_identity>
      <Hsp_positive>67</Hsp_positive>
      <Hsp_gaps>12</Hsp_gaps>
      <Hsp_align-len>137</Hsp_align-len>
      <Hsp_qseq>YIGSSISLYARVVSYFMPSILKKGDRRV-LRYFHKYGTRQRTNVTLTLLIMDSTSDMAVQLEQYCMDTLLPDLNVDPVACSSGYHEPM----SQHWRDYLRKLRAGPIKIEDCPAKVFIYDTQTAQLVFISDSVQYI</Hsp_qseq>
      <Hsp_hseq>YIGSSTNLTSRMVSYYYYTNSQKPSKLVIIRAMKKYGL---DNFSLAIIEL-CEKDLCLILEQKWIDHYTPKYNVLTVVFPEGIGNSLVACAHKHSIDTITKLKE-KLSKENHPKFGSVTSTETKKA--ISDSIKYF</Hsp_hseq>
      <Hsp_midline>YIGSS +L +R+VSY+  +  +K  + V +R   KYG     N +L ++ +    D+ + LEQ  +D   P  NV  V    G    +     +H  D + KL+   +  E+ P    +  T+T +   ISDS++Y </Hsp_midline>
    </Hsp>
  </Hit_hsps>
</Hit>
<Hit>
  <Hit_num>92</Hit_num>
  <Hit_id>emb|CDL72518.1|</Hit_id>
  <Hit_def>GIY endonuclease (Fragment) n1 TaxGibberella zeae PH-1 RepIDA5J069_GIBZE [Fusarium pseudograminearum CS3220] &gt;emb|CDL73146.1| GIY endonuclease (Fragment) n1 TaxGibberella zeae PH-1 RepIDA5J069_GIBZE [Fusarium pseudograminearum CS3427] &gt;emb|CDL73237.1| GIY endonuclease (Fragment) n1 TaxGibberella zeae PH-1 RepIDA5J069_GIBZE [Fusarium pseudograminearum CS3487] &gt;emb|CDL73324.1| GIY endonuclease (Fragment) n1 TaxGibberella zeae PH-1 RepIDA5J069_GIBZE [Fusarium pseudograminearum CS5834] &gt;emb|CDX48262.1| GIY endonuclease (Fragment) n1 TaxGibberella zeae PH-1 RepIDA5J069_GIBZE [Fusarium pseudograminearum CS5834]</Hit_def>
  <Hit_accession>CDL72518</Hit_accession>
  <Hit_len>319</Hit_len>
  <Hit_hsps>
    <Hsp>
      <Hsp_num>1</Hsp_num>
      <Hsp_bit-score>41.2022</Hsp_bit-score>
      <Hsp_score>95</Hsp_score>
      <Hsp_evalue>2.95942e-06</Hsp_evalue>
      <Hsp_query-from>717</Hsp_query-from>
      <Hsp_query-to>1112</Hsp_query-to>
      <Hsp_hit-from>109</Hsp_hit-from>
      <Hsp_hit-to>238</Hsp_hit-to>
      <Hsp_query-frame>-2</Hsp_query-frame>
      <Hsp_hit-frame>0</Hsp_hit-frame>
      <Hsp_identity>41</Hsp_identity>
      <Hsp_positive>67</Hsp_positive>
      <Hsp_gaps>12</Hsp_gaps>
      <Hsp_align-len>137</Hsp_align-len>
      <Hsp_qseq>YIGSSISLYARVVSYFMPSILKKGDRRV-LRYFHKYGTRQRTNVTLTLLIMDSTSDMAVQLEQYCMDTLLPDLNVDPVACSSGYHEPM----SQHWRDYLRKLRAGPIKIEDCPAKVFIYDTQTAQLVFISDSVQYI</Hsp_qseq>
      <Hsp_hseq>YIGSSTNLTSRMVSYYYYTNSQKPSKLVIIRAMKKYGL---DNFSLAIIEL-CEKDLCLILEQKWIDHYTPKYNVLTVVFPEGIGNSLVACAHKHSIDTITKLKE-KLSKENHPKFGSVTSTETKKA--ISDSIKYF</Hsp_hseq>
      <Hsp_midline>YIGSS +L +R+VSY+  +  +K  + V +R   KYG     N +L ++ +    D+ + LEQ  +D   P  NV  V    G    +     +H  D + KL+   +  E+ P    +  T+T +   ISDS++Y </Hsp_midline>
    </Hsp>
  </Hit_hsps>
</Hit>
<Hit>
  <Hit_num>93</Hit_num>
  <Hit_id>ref|WP_132354732.1|</Hit_id>
  <Hit_def>helix-turn-helix transcriptional regulator [Photorhabdus sp. MEX20-17] &gt;gb|TDB56869.1| transcriptional regulator [Photorhabdus sp. MEX20-17]</Hit_def>
  <Hit_accession>WP_132354732</Hit_accession>
  <Hit_len>90</Hit_len>
  <Hit_hsps>
    <Hsp>
      <Hsp_num>1</Hsp_num>
      <Hsp_bit-score>38.1206</Hsp_bit-score>
      <Hsp_score>87</Hsp_score>
      <Hsp_evalue>3.74963e-06</Hsp_evalue>
      <Hsp_query-from>588</Hsp_query-from>
      <Hsp_query-to>770</Hsp_query-to>
      <Hsp_hit-from>8</Hsp_hit-from>
      <Hsp_hit-to>75</Hsp_hit-to>
      <Hsp_query-frame>-2</Hsp_query-frame>
      <Hsp_hit-frame>0</Hsp_hit-frame>
      <Hsp_identity>20</Hsp_identity>
      <Hsp_positive>36</Hsp_positive>
      <Hsp_gaps>7</Hsp_gaps>
      <Hsp_align-len>68</Hsp_align-len>
      <Hsp_qseq>YDTQTAQLVFISD-------SVQYIADHVGIHRSTILRYTTTAEIYLNRFLISYDPITEMENTERMDQ</Hsp_qseq>
      <Hsp_hseq>YDTQIAFKIYLKKVRKNRKLSVEALAQHSGVPNSTIRKFEATGNISLRQFLMLYDALCNLNDIHQITK</Hsp_hseq>
      <Hsp_midline>YDTQ A  +++         SV+ +A H G+  STI ++  T  I L +FL+ YD +  + +  ++ +</Hsp_midline>
    </Hsp>
  </Hit_hsps>
</Hit>
<Hit>
  <Hit_num>94</Hit_num>
  <Hit_id>gb|ESZ90164.1|</Hit_id>
  <Hit_def>glycosyltransferase family 20 protein [Sclerotinia borealis F-4128]</Hit_def>
  <Hit_accession>ESZ90164</Hit_accession>
  <Hit_len>925</Hit_len>
  <Hit_hsps>
    <Hsp>
      <Hsp_num>1</Hsp_num>
      <Hsp_bit-score>40.0466</Hsp_bit-score>
      <Hsp_score>92</Hsp_score>
      <Hsp_evalue>1.1711e-05</Hsp_evalue>
      <Hsp_query-from>486</Hsp_query-from>
      <Hsp_query-to>974</Hsp_query-to>
      <Hsp_hit-from>379</Hsp_hit-from>
      <Hsp_hit-to>517</Hsp_hit-to>
      <Hsp_query-frame>-2</Hsp_query-frame>
      <Hsp_hit-frame>0</Hsp_hit-frame>
      <Hsp_identity>39</Hsp_identity>
      <Hsp_positive>76</Hsp_positive>
      <Hsp_gaps>34</Hsp_gaps>
      <Hsp_align-len>168</Hsp_align-len>
      <Hsp_qseq>LLIMDSTSDMAVQLEQYCMDTLLPDLNVDPVACSSGYHEPMSQHWRDYLRKLRAGPIKIEDCPAKVFIYDTQTAQLVFISDSVQYIADHVGIHRSTILRYTTTAEIYLNRFLISYDPITEME----NTERMDQDLFL-DLLTNVRSEHNNATVQPTSKSILAENVLYP</Hsp_qseq>
      <Hsp_hseq>ILMVEATND-GIQLEDRFIDVINLAIGIDPVALDINRADPKATHWLNTMQERYRG------------------KKLIVARDKL----DHVRGVRPKLLAY----ELFLNKYPEWRDKVVLIQVATSTTENAELDATVSDIVTRINSSWANLAYQPV--VYLKQDIIYP</Hsp_hseq>
      <Hsp_midline>+L++++T+D  +QLE   +D +   + +DPVA      +P + HW + +++   G                   +L+   D +    DHV   R  +L Y    E++LN++    D +  ++     TE  + D  + D++T + S   N   QP     L ++++YP</Hsp_midline>
    </Hsp>
  </Hit_hsps>
</Hit>
<Hit>
  <Hit_num>95</Hit_num>
  <Hit_id>gb|EQC01648.1|</Hit_id>
  <Hit_def>helix-turn-helix domain-containing protein [Photorhabdus temperata subsp. temperata M1021]</Hit_def>
  <Hit_accession>EQC01648</Hit_accession>
  <Hit_len>111</Hit_len>
  <Hit_hsps>
    <Hsp>
      <Hsp_num>1</Hsp_num>
      <Hsp_bit-score>37.3502</Hsp_bit-score>
      <Hsp_score>85</Hsp_score>
      <Hsp_evalue>1.24111e-05</Hsp_evalue>
      <Hsp_query-from>588</Hsp_query-from>
      <Hsp_query-to>770</Hsp_query-to>
      <Hsp_hit-from>29</Hsp_hit-from>
      <Hsp_hit-to>96</Hsp_hit-to>
      <Hsp_query-frame>-2</Hsp_query-frame>
      <Hsp_hit-frame>0</Hsp_hit-frame>
      <Hsp_identity>20</Hsp_identity>
      <Hsp_positive>35</Hsp_positive>
      <Hsp_gaps>7</Hsp_gaps>
      <Hsp_align-len>68</Hsp_align-len>
      <Hsp_qseq>YDTQTAQLVFISD-------SVQYIADHVGIHRSTILRYTTTAEIYLNRFLISYDPITEMENTERMDQ</Hsp_qseq>
      <Hsp_hseq>YDTQIAFKTYLKKVRKNRKLSVEALAQHSGVPNSTIRKFEATGNISLRQFLMLYDALCNLNDIHQITK</Hsp_hseq>
      <Hsp_midline>YDTQ A   ++         SV+ +A H G+  STI ++  T  I L +FL+ YD +  + +  ++ +</Hsp_midline>
    </Hsp>
  </Hit_hsps>
</Hit>
<Hit>
  <Hit_num>96</Hit_num>
  <Hit_id>gb|TGO47084.1|</Hit_id>
  <Hit_def>hypothetical protein BCON_0294g00040 [Botryotinia convoluta]</Hit_def>
  <Hit_accession>TGO47084</Hit_accession>
  <Hit_len>923</Hit_len>
  <Hit_hsps>
    <Hsp>
      <Hsp_num>1</Hsp_num>
      <Hsp_bit-score>39.6614</Hsp_bit-score>
      <Hsp_score>91</Hsp_score>
      <Hsp_evalue>1.27589e-05</Hsp_evalue>
      <Hsp_query-from>486</Hsp_query-from>
      <Hsp_query-to>974</Hsp_query-to>
      <Hsp_hit-from>377</Hsp_hit-from>
      <Hsp_hit-to>515</Hsp_hit-to>
      <Hsp_query-frame>-2</Hsp_query-frame>
      <Hsp_hit-frame>0</Hsp_hit-frame>
      <Hsp_identity>39</Hsp_identity>
      <Hsp_positive>76</Hsp_positive>
      <Hsp_gaps>34</Hsp_gaps>
      <Hsp_align-len>168</Hsp_align-len>
      <Hsp_qseq>LLIMDSTSDMAVQLEQYCMDTLLPDLNVDPVACSSGYHEPMSQHWRDYLRKLRAGPIKIEDCPAKVFIYDTQTAQLVFISDSVQYIADHVGIHRSTILRYTTTAEIYLNRFLISYDPITEME----NTERMDQDLFL-DLLTNVRSEHNNATVQPTSKSILAENVLYP</Hsp_qseq>
      <Hsp_hseq>ILMVEATND-GIQLEDRFIDVINLAIGIDPVALDMNRLDPKATHWLNTMQERYRG------------------KKLIVARDKL----DHVRGVRPKLLAY----ELFLNKYPEWRDKVVLIQVATSTTENAELDATVSDIVTRINSSWANLAYQPV--VYLKQDIIYP</Hsp_hseq>
      <Hsp_midline>+L++++T+D  +QLE   +D +   + +DPVA      +P + HW + +++   G                   +L+   D +    DHV   R  +L Y    E++LN++    D +  ++     TE  + D  + D++T + S   N   QP     L ++++YP</Hsp_midline>
    </Hsp>
  </Hit_hsps>
</Hit>
<Hit>
  <Hit_num>97</Hit_num>
  <Hit_id>gb|TGO44863.1|</Hit_id>
  <Hit_def>hypothetical protein BOTNAR_0730g00010 [Botryotinia narcissicola]</Hit_def>
  <Hit_accession>TGO44863</Hit_accession>
  <Hit_len>923</Hit_len>
  <Hit_hsps>
    <Hsp>
      <Hsp_num>1</Hsp_num>
      <Hsp_bit-score>39.6614</Hsp_bit-score>
      <Hsp_score>91</Hsp_score>
      <Hsp_evalue>1.34351e-05</Hsp_evalue>
      <Hsp_query-from>486</Hsp_query-from>
      <Hsp_query-to>974</Hsp_query-to>
      <Hsp_hit-from>377</Hsp_hit-from>
      <Hsp_hit-to>515</Hsp_hit-to>
      <Hsp_query-frame>-2</Hsp_query-frame>
      <Hsp_hit-frame>0</Hsp_hit-frame>
      <Hsp_identity>39</Hsp_identity>
      <Hsp_positive>76</Hsp_positive>
      <Hsp_gaps>34</Hsp_gaps>
      <Hsp_align-len>168</Hsp_align-len>
      <Hsp_qseq>LLIMDSTSDMAVQLEQYCMDTLLPDLNVDPVACSSGYHEPMSQHWRDYLRKLRAGPIKIEDCPAKVFIYDTQTAQLVFISDSVQYIADHVGIHRSTILRYTTTAEIYLNRFLISYDPITEME----NTERMDQDLFL-DLLTNVRSEHNNATVQPTSKSILAENVLYP</Hsp_qseq>
      <Hsp_hseq>ILMVEATND-GIQLEDRFIDVINLAIGIDPVALDMNRLDPKATHWLNTMQERYRG------------------KKLIVARDKL----DHVRGVRPKLLAY----ELFLNKYPEWRDKVVLIQVATSTTENAELDATVSDIVTRINSSWANLAYQPV--VYLKQDIIYP</Hsp_hseq>
      <Hsp_midline>+L++++T+D  +QLE   +D +   + +DPVA      +P + HW + +++   G                   +L+   D +    DHV   R  +L Y    E++LN++    D +  ++     TE  + D  + D++T + S   N   QP     L ++++YP</Hsp_midline>
    </Hsp>
  </Hit_hsps>
</Hit>
<Hit>
  <Hit_num>98</Hit_num>
  <Hit_id>gb|TGO74435.1|</Hit_id>
  <Hit_def>hypothetical protein BELL_0283g00100 [Botrytis elliptica] &gt;gb|THV52353.1| hypothetical protein BGAL_0081g00040 [Botrytis galanthina]</Hit_def>
  <Hit_accession>TGO74435</Hit_accession>
  <Hit_len>923</Hit_len>
  <Hit_hsps>
    <Hsp>
      <Hsp_num>1</Hsp_num>
      <Hsp_bit-score>39.6614</Hsp_bit-score>
      <Hsp_score>91</Hsp_score>
      <Hsp_evalue>1.34351e-05</Hsp_evalue>
      <Hsp_query-from>486</Hsp_query-from>
      <Hsp_query-to>974</Hsp_query-to>
      <Hsp_hit-from>377</Hsp_hit-from>
      <Hsp_hit-to>515</Hsp_hit-to>
      <Hsp_query-frame>-2</Hsp_query-frame>
      <Hsp_hit-frame>0</Hsp_hit-frame>
      <Hsp_identity>39</Hsp_identity>
      <Hsp_positive>76</Hsp_positive>
      <Hsp_gaps>34</Hsp_gaps>
      <Hsp_align-len>168</Hsp_align-len>
      <Hsp_qseq>LLIMDSTSDMAVQLEQYCMDTLLPDLNVDPVACSSGYHEPMSQHWRDYLRKLRAGPIKIEDCPAKVFIYDTQTAQLVFISDSVQYIADHVGIHRSTILRYTTTAEIYLNRFLISYDPITEME----NTERMDQDLFL-DLLTNVRSEHNNATVQPTSKSILAENVLYP</Hsp_qseq>
      <Hsp_hseq>ILMVEATND-GIQLEDRFIDVINLAIGIDPVALDMNRLDPKATHWLNTMQERYRG------------------KKLIVARDKL----DHVRGVRPKLLAY----ELFLNKYPEWRDKVVLIQVATSTTENAELDATVSDIVTRINSSWANLAYQPV--VYLKQDIIYP</Hsp_hseq>
      <Hsp_midline>+L++++T+D  +QLE   +D +   + +DPVA      +P + HW + +++   G                   +L+   D +    DHV   R  +L Y    E++LN++    D +  ++     TE  + D  + D++T + S   N   QP     L ++++YP</Hsp_midline>
    </Hsp>
  </Hit_hsps>
</Hit>
<Hit>
  <Hit_num>99</Hit_num>
  <Hit_id>gb|TGO26693.1|</Hit_id>
  <Hit_def>hypothetical protein BPAE_0054g00010 [Botrytis paeoniae]</Hit_def>
  <Hit_accession>TGO26693</Hit_accession>
  <Hit_len>923</Hit_len>
  <Hit_hsps>
    <Hsp>
      <Hsp_num>1</Hsp_num>
      <Hsp_bit-score>39.6614</Hsp_bit-score>
      <Hsp_score>91</Hsp_score>
      <Hsp_evalue>1.36683e-05</Hsp_evalue>
      <Hsp_query-from>486</Hsp_query-from>
      <Hsp_query-to>974</Hsp_query-to>
      <Hsp_hit-from>377</Hsp_hit-from>
      <Hsp_hit-to>515</Hsp_hit-to>
      <Hsp_query-frame>-2</Hsp_query-frame>
      <Hsp_hit-frame>0</Hsp_hit-frame>
      <Hsp_identity>39</Hsp_identity>
      <Hsp_positive>76</Hsp_positive>
      <Hsp_gaps>34</Hsp_gaps>
      <Hsp_align-len>168</Hsp_align-len>
      <Hsp_qseq>LLIMDSTSDMAVQLEQYCMDTLLPDLNVDPVACSSGYHEPMSQHWRDYLRKLRAGPIKIEDCPAKVFIYDTQTAQLVFISDSVQYIADHVGIHRSTILRYTTTAEIYLNRFLISYDPITEME----NTERMDQDLFL-DLLTNVRSEHNNATVQPTSKSILAENVLYP</Hsp_qseq>
      <Hsp_hseq>ILMVEATND-GIQLEDRFIDVINLAIGIDPVALDMNRLDPKATHWLNTMQERYRG------------------KKLIVARDKL----DHVRGVRPKLLAY----ELFLNKYPEWRDKVVLIQVATSTTENAELDATVSDIVTRINSSWANLAYQPV--VYLKQDIIYP</Hsp_hseq>
      <Hsp_midline>+L++++T+D  +QLE   +D +   + +DPVA      +P + HW + +++   G                   +L+   D +    DHV   R  +L Y    E++LN++    D +  ++     TE  + D  + D++T + S   N   QP     L ++++YP</Hsp_midline>
    </Hsp>
  </Hit_hsps>
</Hit>
<Hit>
  <Hit_num>100</Hit_num>
  <Hit_id>emb|CCD42256.1|</Hit_id>
  <Hit_def>glycosyltransferase family 20 protein [Botrytis cinerea T4]</Hit_def>
  <Hit_accession>CCD42256</Hit_accession>
  <Hit_len>910</Hit_len>
  <Hit_hsps>
    <Hsp>
      <Hsp_num>1</Hsp_num>
      <Hsp_bit-score>39.6614</Hsp_bit-score>
      <Hsp_score>91</Hsp_score>
      <Hsp_evalue>1.39911e-05</Hsp_evalue>
      <Hsp_query-from>486</Hsp_query-from>
      <Hsp_query-to>974</Hsp_query-to>
      <Hsp_hit-from>364</Hsp_hit-from>
      <Hsp_hit-to>502</Hsp_hit-to>
      <Hsp_query-frame>-2</Hsp_query-frame>
      <Hsp_hit-frame>0</Hsp_hit-frame>
      <Hsp_identity>39</Hsp_identity>
      <Hsp_positive>76</Hsp_positive>
      <Hsp_gaps>34</Hsp_gaps>
      <Hsp_align-len>168</Hsp_align-len>
      <Hsp_qseq>LLIMDSTSDMAVQLEQYCMDTLLPDLNVDPVACSSGYHEPMSQHWRDYLRKLRAGPIKIEDCPAKVFIYDTQTAQLVFISDSVQYIADHVGIHRSTILRYTTTAEIYLNRFLISYDPITEME----NTERMDQDLFL-DLLTNVRSEHNNATVQPTSKSILAENVLYP</Hsp_qseq>
      <Hsp_hseq>ILMVEATND-GIQLEDRFIDVINLAIGIDPVALDMNRLDPKATHWLNTMQERYRG------------------KKLIVARDKL----DHVRGVRPKLLAY----ELFLNKYPEWRDKVVLIQVATSTTENAELDATVSDIVTRINSSWANLAYQPV--VYLKQDIIYP</Hsp_hseq>
      <Hsp_midline>+L++++T+D  +QLE   +D +   + +DPVA      +P + HW + +++   G                   +L+   D +    DHV   R  +L Y    E++LN++    D +  ++     TE  + D  + D++T + S   N   QP     L ++++YP</Hsp_midline>
    </Hsp>
  </Hit_hsps>
</Hit>
</Iteration_hits>
  <Iteration_stat>
    <Statistics>
      <Statistics_db-num>212404231</Statistics_db-num>
      <Statistics_db-len>84697594569</Statistics_db-len>
      <Statistics_hsp-len>0</Statistics_hsp-len>
      <Statistics_eff-space>0</Statistics_eff-space>
      <Statistics_kappa>0.041</Statistics_kappa>
      <Statistics_lambda>0.267</Statistics_lambda>
      <Statistics_entropy>0.14</Statistics_entropy>
    </Statistics>
  </Iteration_stat>
</Iteration>
</BlastOutput_iterations>
</BlastOutput>
```
