## Supplementary File S1 for "The insertion of a mitochondrial selfish element into the nuclear genome and its consequences": RC2YVBMR015-Alignment.xml

```
<?xml version="1.0"?>
<!DOCTYPE BlastOutput PUBLIC "-//NCBI//NCBI BlastOutput/EN" "http://www.ncbi.nlm.nih.gov/dtd/NCBI_BlastOutput.dtd">
<BlastOutput>
  <BlastOutput_program>blastx</BlastOutput_program>
  <BlastOutput_version>BLASTX 2.9.0+</BlastOutput_version>
  <BlastOutput_reference>Stephen F. Altschul, Thomas L. Madden, Alejandro A. Sch&amp;auml;ffer, Jinghui Zhang, Zheng Zhang, Webb Miller, and David J. Lipman (1997), &quot;Gapped BLAST and PSI-BLAST: a new generation of protein database search programs&quot;, Nucleic Acids Res. 25:3389-3402.</BlastOutput_reference>
  <BlastOutput_db>nr_v5</BlastOutput_db>
  <BlastOutput_query-ID>Query_29588</BlastOutput_query-ID>
  <BlastOutput_query-def>No definition line</BlastOutput_query-def>
  <BlastOutput_query-len>1221</BlastOutput_query-len>
  <BlastOutput_param>
    <Parameters>
      <Parameters_matrix>BLOSUM62</Parameters_matrix>
      <Parameters_expect>10</Parameters_expect>
      <Parameters_gap-open>11</Parameters_gap-open>
      <Parameters_gap-extend>1</Parameters_gap-extend>
      <Parameters_filter>L;</Parameters_filter>
    </Parameters>
  </BlastOutput_param>
<BlastOutput_iterations>
<Iteration>
  <Iteration_iter-num>1</Iteration_iter-num>
  <Iteration_query-ID>Query_29588</Iteration_query-ID>
  <Iteration_query-def>No definition line</Iteration_query-def>
  <Iteration_query-len>1221</Iteration_query-len>
<Iteration_hits>
<Hit>
  <Hit_num>1</Hit_num>
  <Hit_id>gb|KNZ71294.1|</Hit_id>
  <Hit_def>Intron-encoded DNA endonuclease aI3, partial [Termitomyces sp. J132]</Hit_def>
  <Hit_accession>KNZ71294</Hit_accession>
  <Hit_len>396</Hit_len>
  <Hit_hsps>
    <Hsp>
      <Hsp_num>1</Hsp_num>
      <Hsp_bit-score>160.999</Hsp_bit-score>
      <Hsp_score>406</Hsp_score>
      <Hsp_evalue>1.27517e-55</Hsp_evalue>
      <Hsp_query-from>677</Hsp_query-from>
      <Hsp_query-to>1135</Hsp_query-to>
      <Hsp_hit-from>112</Hsp_hit-from>
      <Hsp_hit-to>266</Hsp_hit-to>
      <Hsp_query-frame>-3</Hsp_query-frame>
      <Hsp_hit-frame>0</Hsp_hit-frame>
      <Hsp_identity>91</Hsp_identity>
      <Hsp_positive>115</Hsp_positive>
      <Hsp_gaps>10</Hsp_gaps>
      <Hsp_align-len>159</Hsp_align-len>
      <Hsp_qseq>EGDGHIWIPNTTHAPSGKRYTPYFAITFNEVDYPXXXXXXXXXXXTIRHKKENSAYVLVISSISGLTIVINLINGYLRTPKIDRAH------NKKSNSNLSIYEPDTSSILKNAWLRQRRGFIDADGSFSINIREKTSDGKGKNRIEARLRIEQRKEEN</Hsp_qseq>
      <Hsp_hseq>EGDGHIWIPKTTHAPSGKKYAPHFAISFAESDYPLVQELKLLIGGSIRYKVENHTYVLTISSISGLIHIINLINGCLKTPKLARFNEMINWINQSTGSFIPTHVVDNSNLMNNAWL---AGFIEADGSFDIQVSQ-TSGGSPKNRVSARLRLEQRKLDH</Hsp_hseq>
      <Hsp_midline>EGDGHIWIP TTHAPSGK+Y P+FAI+F E DYPLV  LK L+GG+IR+K EN  YVL ISSISGL  +INLING L+TPK+ R +      N+ + S +  +  D S+++ NAWL    GFI+ADGSF I + + TS G  KNR+ ARLR+EQRK ++</Hsp_midline>
    </Hsp>
    <Hsp>
      <Hsp_num>2</Hsp_num>
      <Hsp_bit-score>78.1814</Hsp_bit-score>
      <Hsp_score>191</Hsp_score>
      <Hsp_evalue>1.27517e-55</Hsp_evalue>
      <Hsp_query-from>432</Hsp_query-from>
      <Hsp_query-to>689</Hsp_query-to>
      <Hsp_hit-from>267</Hsp_hit-from>
      <Hsp_hit-to>352</Hsp_hit-to>
      <Hsp_query-frame>-2</Hsp_query-frame>
      <Hsp_hit-frame>0</Hsp_hit-frame>
      <Hsp_identity>35</Hsp_identity>
      <Hsp_positive>59</Hsp_positive>
      <Hsp_gaps>0</Hsp_gaps>
      <Hsp_align-len>86</Hsp_align-len>
      <Hsp_qseq>KRGKSYESILKSIADTFGVQLNTAIHNGNIHYYLIAITSPAKLAILINYLNEYSLFTSKFINFKDFSSCIEMMLNKEHLTIHGRSK</Hsp_qseq>
      <Hsp_hseq>KTGDSYLNIMTSIATALGVSLNTSIHNDKVEYFLISASSTKSRSIIVNYFSQFPLFSSKRLNYLDWLACHYLIVSKNHTTLEGRKQ</Hsp_hseq>
      <Hsp_midline>K G SY +I+ SIA   GV LNT+IHN  + Y+LI+ +S    +I++NY +++ LF+SK +N+ D+ +C  ++++K H T+ GR +</Hsp_midline>
    </Hsp>
    <Hsp>
      <Hsp_num>3</Hsp_num>
      <Hsp_bit-score>29.6462</Hsp_bit-score>
      <Hsp_score>65</Hsp_score>
      <Hsp_evalue>1.27517e-55</Hsp_evalue>
      <Hsp_query-from>395</Hsp_query-from>
      <Hsp_query-to>436</Hsp_query-to>
      <Hsp_hit-from>356</Hsp_hit-from>
      <Hsp_hit-to>369</Hsp_hit-to>
      <Hsp_query-frame>-3</Hsp_query-frame>
      <Hsp_hit-frame>0</Hsp_hit-frame>
      <Hsp_identity>11</Hsp_identity>
      <Hsp_positive>13</Hsp_positive>
      <Hsp_gaps>0</Hsp_gaps>
      <Hsp_align-len>14</Hsp_align-len>
      <Hsp_qseq>LKNSMNNKRTYYNW</Hsp_qseq>
      <Hsp_hseq>LKSSMNRKRTYFNW</Hsp_hseq>
      <Hsp_midline>LK+SMN KRTY+NW</Hsp_midline>
    </Hsp>
  </Hit_hsps>
</Hit>
<Hit>
  <Hit_num>2</Hit_num>
  <Hit_id>gb|AVR57723.1|</Hit_id>
  <Hit_def>LAGLIDADG homing endonuclease [Termitomyces sp. T132]</Hit_def>
  <Hit_accession>AVR57723</Hit_accession>
  <Hit_len>362</Hit_len>
  <Hit_hsps>
    <Hsp>
      <Hsp_num>1</Hsp_num>
      <Hsp_bit-score>160.229</Hsp_bit-score>
      <Hsp_score>404</Hsp_score>
      <Hsp_evalue>2.05907e-55</Hsp_evalue>
      <Hsp_query-from>686</Hsp_query-from>
      <Hsp_query-to>1135</Hsp_query-to>
      <Hsp_hit-from>78</Hsp_hit-from>
      <Hsp_hit-to>229</Hsp_hit-to>
      <Hsp_query-frame>-3</Hsp_query-frame>
      <Hsp_hit-frame>0</Hsp_hit-frame>
      <Hsp_identity>91</Hsp_identity>
      <Hsp_positive>113</Hsp_positive>
      <Hsp_gaps>10</Hsp_gaps>
      <Hsp_align-len>156</Hsp_align-len>
      <Hsp_qseq>EGDGHIWIPNTTHAPSGKRYTPYFAITFNEVDYPXXXXXXXXXXXTIRHKKENSAYVLVISSISGLTIVINLINGYLRTPKIDRAH------NKKSNSNLSIYEPDTSSILKNAWLRQRRGFIDADGSFSINIREKTSDGKGKNRIEARLRIEQRK</Hsp_qseq>
      <Hsp_hseq>EGDGHIWIPKTTHAPSGKKYAPHFAISFAESDYPLVQELKLLIGGSIRYKVENHTYVLTISSISGLIHIINLINGCLKTPKLARFNEMINWINQSTGSFIPTHVVDNSNLMNNAWL---AGFIEADGSFDIQVSQ-TSGGSPKNRVSARLRLEQRK</Hsp_hseq>
      <Hsp_midline>EGDGHIWIP TTHAPSGK+Y P+FAI+F E DYPLV  LK L+GG+IR+K EN  YVL ISSISGL  +INLING L+TPK+ R +      N+ + S +  +  D S+++ NAWL    GFI+ADGSF I + + TS G  KNR+ ARLR+EQRK</Hsp_midline>
    </Hsp>
    <Hsp>
      <Hsp_num>2</Hsp_num>
      <Hsp_bit-score>78.1814</Hsp_bit-score>
      <Hsp_score>191</Hsp_score>
      <Hsp_evalue>2.05907e-55</Hsp_evalue>
      <Hsp_query-from>432</Hsp_query-from>
      <Hsp_query-to>689</Hsp_query-to>
      <Hsp_hit-from>233</Hsp_hit-from>
      <Hsp_hit-to>318</Hsp_hit-to>
      <Hsp_query-frame>-2</Hsp_query-frame>
      <Hsp_hit-frame>0</Hsp_hit-frame>
      <Hsp_identity>35</Hsp_identity>
      <Hsp_positive>59</Hsp_positive>
      <Hsp_gaps>0</Hsp_gaps>
      <Hsp_align-len>86</Hsp_align-len>
      <Hsp_qseq>KRGKSYESILKSIADTFGVQLNTAIHNGNIHYYLIAITSPAKLAILINYLNEYSLFTSKFINFKDFSSCIEMMLNKEHLTIHGRSK</Hsp_qseq>
      <Hsp_hseq>KTGDSYLNIMTSIATALGVSLNTSIHNDKVEYFLISASSTKSRSIIVNYFSQFPLFSSKRLNYLDWLACHYLIVSKNHTTLEGRKQ</Hsp_hseq>
      <Hsp_midline>K G SY +I+ SIA   GV LNT+IHN  + Y+LI+ +S    +I++NY +++ LF+SK +N+ D+ +C  ++++K H T+ GR +</Hsp_midline>
    </Hsp>
    <Hsp>
      <Hsp_num>3</Hsp_num>
      <Hsp_bit-score>29.261</Hsp_bit-score>
      <Hsp_score>64</Hsp_score>
      <Hsp_evalue>2.05907e-55</Hsp_evalue>
      <Hsp_query-from>395</Hsp_query-from>
      <Hsp_query-to>436</Hsp_query-to>
      <Hsp_hit-from>322</Hsp_hit-from>
      <Hsp_hit-to>335</Hsp_hit-to>
      <Hsp_query-frame>-3</Hsp_query-frame>
      <Hsp_hit-frame>0</Hsp_hit-frame>
      <Hsp_identity>11</Hsp_identity>
      <Hsp_positive>13</Hsp_positive>
      <Hsp_gaps>0</Hsp_gaps>
      <Hsp_align-len>14</Hsp_align-len>
      <Hsp_qseq>LKNSMNNKRTYYNW</Hsp_qseq>
      <Hsp_hseq>LKSSMNRKRTYFNW</Hsp_hseq>
      <Hsp_midline>LK+SMN KRTY+NW</Hsp_midline>
    </Hsp>
  </Hit_hsps>
</Hit>
<Hit>
  <Hit_num>3</Hit_num>
  <Hit_id>gb|AYE93199.1|</Hit_id>
  <Hit_def>LAGLIDADG homing endonuclease [Termitomyces sp.]</Hit_def>
  <Hit_accession>AYE93199</Hit_accession>
  <Hit_len>627</Hit_len>
  <Hit_hsps>
    <Hsp>
      <Hsp_num>1</Hsp_num>
      <Hsp_bit-score>150.984</Hsp_bit-score>
      <Hsp_score>380</Hsp_score>
      <Hsp_evalue>2.68168e-52</Hsp_evalue>
      <Hsp_query-from>686</Hsp_query-from>
      <Hsp_query-to>1135</Hsp_query-to>
      <Hsp_hit-from>351</Hsp_hit-from>
      <Hsp_hit-to>504</Hsp_hit-to>
      <Hsp_query-frame>-3</Hsp_query-frame>
      <Hsp_hit-frame>0</Hsp_hit-frame>
      <Hsp_identity>90</Hsp_identity>
      <Hsp_positive>111</Hsp_positive>
      <Hsp_gaps>12</Hsp_gaps>
      <Hsp_align-len>158</Hsp_align-len>
      <Hsp_qseq>EGDGHIWIPNTTHAPSGKRYTPYFAITFNEVDYPXXXXXXXXXXXTIRHKKENSAYVLVISSISGLTIVINLINGYLRTPKIDRAH------NKKSNSNLSIYEPDTSSILKNAWLRQRRGFIDAD--GSFSINIREKTSDGKGKNRIEARLRIEQRK</Hsp_qseq>
      <Hsp_hseq>EGDGHIFIPKTTHAPSGKKYAPHFAISFAESDYPLVQELKLLIGGSIRHKVENHTYVLTISSISGLIYIINLINGCLRTPKLARFNEMINWINQSTGSFIPTHVVDNSNLMNNAWL---AGFIEAGRRGSFDIQVSQ-TSGGSPKNRVSARFRLEQRK</Hsp_hseq>
      <Hsp_midline>EGDGHI+IP TTHAPSGK+Y P+FAI+F E DYPLV  LK L+GG+IRHK EN  YVL ISSISGL  +INLING LRTPK+ R +      N+ + S +  +  D S+++ NAWL    GFI+A   GSF I + + TS G  KNR+ AR R+EQRK</Hsp_midline>
    </Hsp>
    <Hsp>
      <Hsp_num>2</Hsp_num>
      <Hsp_bit-score>77.0258</Hsp_bit-score>
      <Hsp_score>188</Hsp_score>
      <Hsp_evalue>2.68168e-52</Hsp_evalue>
      <Hsp_query-from>432</Hsp_query-from>
      <Hsp_query-to>692</Hsp_query-to>
      <Hsp_hit-from>507</Hsp_hit-from>
      <Hsp_hit-to>593</Hsp_hit-to>
      <Hsp_query-frame>-2</Hsp_query-frame>
      <Hsp_hit-frame>0</Hsp_hit-frame>
      <Hsp_identity>34</Hsp_identity>
      <Hsp_positive>58</Hsp_positive>
      <Hsp_gaps>0</Hsp_gaps>
      <Hsp_align-len>87</Hsp_align-len>
      <Hsp_qseq>TKRGKSYESILKSIADTFGVQLNTAIHNGNIHYYLIAITSPAKLAILINYLNEYSLFTSKFINFKDFSSCIEMMLNKEHLTIHGRSK</Hsp_qseq>
      <Hsp_hseq>PKTGDSYLNIMTSIATALGVSLNTSIHNDKVEYFLISASSTKSRSTIVNYFTQFPLFSSKRLNYLDWLACHYLIVSKDHTTLEGRKQ</Hsp_hseq>
      <Hsp_midline> K G SY +I+ SIA   GV LNT+IHN  + Y+LI+ +S    + ++NY  ++ LF+SK +N+ D+ +C  ++++K+H T+ GR +</Hsp_midline>
    </Hsp>
    <Hsp>
      <Hsp_num>3</Hsp_num>
      <Hsp_bit-score>28.8758</Hsp_bit-score>
      <Hsp_score>63</Hsp_score>
      <Hsp_evalue>2.68168e-52</Hsp_evalue>
      <Hsp_query-from>395</Hsp_query-from>
      <Hsp_query-to>436</Hsp_query-to>
      <Hsp_hit-from>597</Hsp_hit-from>
      <Hsp_hit-to>610</Hsp_hit-to>
      <Hsp_query-frame>-3</Hsp_query-frame>
      <Hsp_hit-frame>0</Hsp_hit-frame>
      <Hsp_identity>11</Hsp_identity>
      <Hsp_positive>13</Hsp_positive>
      <Hsp_gaps>0</Hsp_gaps>
      <Hsp_align-len>14</Hsp_align-len>
      <Hsp_qseq>LKNSMNNKRTYYNW</Hsp_qseq>
      <Hsp_hseq>LKSSMNRKRTYFNW</Hsp_hseq>
      <Hsp_midline>LK+SMN KRTY+NW</Hsp_midline>
    </Hsp>
  </Hit_hsps>
</Hit>
<Hit>
  <Hit_num>4</Hit_num>
  <Hit_id>ref|YP_762695.1|</Hit_id>
  <Hit_def>LAGLIDADG endonuclease [Ustilago maydis] &gt;sp|Q0H8X7.1| RecName: Full=Probable intron-encoded DNA endonuclease aI1 [Ustilago maydis 521] &gt;gb|AAZ67029.1| LAGLIDADG endonuclease [Ustilago maydis]</Hit_def>
  <Hit_accession>YP_762695</Hit_accession>
  <Hit_len>121</Hit_len>
  <Hit_hsps>
    <Hsp>
      <Hsp_num>1</Hsp_num>
      <Hsp_bit-score>147.517</Hsp_bit-score>
      <Hsp_score>371</Hsp_score>
      <Hsp_evalue>2.99045e-45</Hsp_evalue>
      <Hsp_query-from>432</Hsp_query-from>
      <Hsp_query-to>701</Hsp_query-to>
      <Hsp_hit-from>15</Hsp_hit-from>
      <Hsp_hit-to>104</Hsp_hit-to>
      <Hsp_query-frame>-2</Hsp_query-frame>
      <Hsp_hit-frame>0</Hsp_hit-frame>
      <Hsp_identity>72</Hsp_identity>
      <Hsp_positive>78</Hsp_positive>
      <Hsp_gaps>0</Hsp_gaps>
      <Hsp_align-len>90</Hsp_align-len>
      <Hsp_qseq>NWTTKRGKSYESILKSIADTFGVQLNTAIHNGNIHYYLIAITSPAKLAILINYLNEYSLFTSKFINFKDFSSCIEMMLNKEHLTIHGRSK</Hsp_qseq>
      <Hsp_hseq>NSGKKTGKSYESILKLIAETFGVQLTTTIHNRNISYYLIAITSPAKLAILINYLNEYSLFTSKYLNFQDFSNCVNMMLNKEHLTISGREK</Hsp_hseq>
      <Hsp_midline>N   K GKSYESILK IA+TFGVQL T IHN NI YYLIAITSPAKLAILINYLNEYSLFTSK++NF+DFS+C+ MMLNKEHLTI GR K</Hsp_midline>
    </Hsp>
  </Hit_hsps>
</Hit>
<Hit>
  <Hit_num>5</Hit_num>
  <Hit_id>ref|YP_009471414.1|</Hit_id>
  <Hit_def>intron-encoded LAGLIDADG endonuclease family protein [Trametes hirsuta] &gt;gb|AVG72805.1| intron-encoded LAGLIDADG endonuclease family protein [Trametes hirsuta]</Hit_def>
  <Hit_accession>YP_009471414</Hit_accession>
  <Hit_len>292</Hit_len>
  <Hit_hsps>
    <Hsp>
      <Hsp_num>1</Hsp_num>
      <Hsp_bit-score>152.525</Hsp_bit-score>
      <Hsp_score>384</Hsp_score>
      <Hsp_evalue>4.55014e-45</Hsp_evalue>
      <Hsp_query-from>686</Hsp_query-from>
      <Hsp_query-to>1135</Hsp_query-to>
      <Hsp_hit-from>26</Hsp_hit-from>
      <Hsp_hit-to>177</Hsp_hit-to>
      <Hsp_query-frame>-3</Hsp_query-frame>
      <Hsp_hit-frame>0</Hsp_hit-frame>
      <Hsp_identity>88</Hsp_identity>
      <Hsp_positive>113</Hsp_positive>
      <Hsp_gaps>10</Hsp_gaps>
      <Hsp_align-len>156</Hsp_align-len>
      <Hsp_qseq>EGDGHIWIPNTTHAPSGKRYTPYFAITFNEVDYPXXXXXXXXXXXTIRHKKENSAYVLVISSISGLTIVINLINGYLRTPKIDRAH------NKKSNSNLSIYEPDTSSILKNAWLRQRRGFIDADGSFSINIREKTSDGKGKNRIEARLRIEQRK</Hsp_qseq>
      <Hsp_hseq>EGDGHLWVGTTTKSPSGKKYTPHFAITFSEVDYPLVVVLQNLIAGSIRHKVENNACVLTITSIAGLIKVIGLINGHLRTPKIEKFNSMINWINNKRGLGIPLQTVDLSLIESNAWL---AGFIESDGSFDIRVSQ-TSTGSIKNRVSARLRVEQRK</Hsp_hseq>
      <Hsp_midline>EGDGH+W+  TT +PSGK+YTP+FAITF+EVDYPLV+VL+ L+ G+IRHK EN+A VL I+SI+GL  VI LING+LRTPKI++ +      N K    + +   D S I  NAWL    GFI++DGSF I + + TS G  KNR+ ARLR+EQRK</Hsp_midline>
    </Hsp>
  </Hit_hsps>
</Hit>
<Hit>
  <Hit_num>6</Hit_num>
  <Hit_id>gb|TIB81190.1|</Hit_id>
  <Hit_def>hypothetical protein E3Q20_04487, partial [Wallemia mellicola]</Hit_def>
  <Hit_accession>TIB81190</Hit_accession>
  <Hit_len>273</Hit_len>
  <Hit_hsps>
    <Hsp>
      <Hsp_num>1</Hsp_num>
      <Hsp_bit-score>125.176</Hsp_bit-score>
      <Hsp_score>313</Hsp_score>
      <Hsp_evalue>3.7145e-37</Hsp_evalue>
      <Hsp_query-from>677</Hsp_query-from>
      <Hsp_query-to>1135</Hsp_query-to>
      <Hsp_hit-from>8</Hsp_hit-from>
      <Hsp_hit-to>168</Hsp_hit-to>
      <Hsp_query-frame>-3</Hsp_query-frame>
      <Hsp_hit-frame>0</Hsp_hit-frame>
      <Hsp_identity>79</Hsp_identity>
      <Hsp_positive>98</Hsp_positive>
      <Hsp_gaps>14</Hsp_gaps>
      <Hsp_align-len>164</Hsp_align-len>
      <Hsp_qseq>EGDGHIWIPNTTHAPSGKRYTPYFAITFNEVDYPXXXXXXXXX-XXTIRHKKENSAYVLVISSISGLTIVINLINGYLRTPKIDR----AHNKKSN--SNLSIYEPDTSSILKNAWLRQRRGFIDADGSFSINIREKTSDGKG----KNRIEARLRIEQRKEEN</Hsp_qseq>
      <Hsp_hseq>EGDGHIWIPSTTHAPSGKFYSPRFMITFALKDLPLAQYLSNLLGGVQIRIKDSENACVLTINSIPMLILVVTLLNGLLRTPKIEQFNALIYWLKANGYADLDTMPVDTSSLLKNGWL---AGFIDADGGFKIRITQRILDAWGKVARKGRVACSFVLEQRMHSS</Hsp_hseq>
      <Hsp_midline>EGDGHIWIP+TTHAPSGK Y+P F ITF   D PL   L  LL G  IR K   +A VL I+SI  L +V+ L+NG LRTPKI++     +  K+N  ++L     DTSS+LKN WL    GFIDADG F I I ++  D  G    K R+     +EQR   +</Hsp_midline>
    </Hsp>
    <Hsp>
      <Hsp_num>2</Hsp_num>
      <Hsp_bit-score>60.8474</Hsp_bit-score>
      <Hsp_score>146</Hsp_score>
      <Hsp_evalue>3.7145e-37</Hsp_evalue>
      <Hsp_query-from>441</Hsp_query-from>
      <Hsp_query-to>683</Hsp_query-to>
      <Hsp_hit-from>170</Hsp_hit-from>
      <Hsp_hit-to>249</Hsp_hit-to>
      <Hsp_query-frame>-2</Hsp_query-frame>
      <Hsp_hit-frame>0</Hsp_hit-frame>
      <Hsp_identity>29</Hsp_identity>
      <Hsp_positive>51</Hsp_positive>
      <Hsp_gaps>1</Hsp_gaps>
      <Hsp_align-len>81</Hsp_align-len>
      <Hsp_qseq>GKSYESILKSIADTFGVQLNTAIHNGNIHYYLIAITSPAKLAILINYLNEYSLFTSKFINFKDFSSCIEMMLNKEHLTIHG</Hsp_qseq>
      <Hsp_hseq>GLSYEQIMLLLCTTFKCKLNNSTHNGCI-YYIMNLSSMVQLPLLVKYLDTYPLLSSKYLDYQNWRQAHILMREGQHLTPEG</Hsp_hseq>
      <Hsp_midline>G SYE I+  +  TF  +LN + HNG I YY++ ++S  +L +L+ YL+ Y L +SK+++++++     +M   +HLT  G</Hsp_midline>
    </Hsp>
  </Hit_hsps>
</Hit>
<Hit>
  <Hit_num>7</Hit_num>
  <Hit_id>gb|TIC09722.1|</Hit_id>
  <Hit_def>hypothetical protein E3Q13_04493 [Wallemia mellicola]</Hit_def>
  <Hit_accession>TIC09722</Hit_accession>
  <Hit_len>298</Hit_len>
  <Hit_hsps>
    <Hsp>
      <Hsp_num>1</Hsp_num>
      <Hsp_bit-score>124.405</Hsp_bit-score>
      <Hsp_score>311</Hsp_score>
      <Hsp_evalue>6.40317e-37</Hsp_evalue>
      <Hsp_query-from>689</Hsp_query-from>
      <Hsp_query-to>1135</Hsp_query-to>
      <Hsp_hit-from>33</Hsp_hit-from>
      <Hsp_hit-to>189</Hsp_hit-to>
      <Hsp_query-frame>-3</Hsp_query-frame>
      <Hsp_hit-frame>0</Hsp_hit-frame>
      <Hsp_identity>79</Hsp_identity>
      <Hsp_positive>97</Hsp_positive>
      <Hsp_gaps>14</Hsp_gaps>
      <Hsp_align-len>160</Hsp_align-len>
      <Hsp_qseq>EGDGHIWIPNTTHAPSGKRYTPYFAITFNEVDYPXXXXXXXXX-XXTIRHKKENSAYVLVISSISGLTIVINLINGYLRTPKIDR----AHNKKSN--SNLSIYEPDTSSILKNAWLRQRRGFIDADGSFSINIREKTSDGKG----KNRIEARLRIEQR</Hsp_qseq>
      <Hsp_hseq>EGDGHIWIPSTTHAPSGKFYSPRFMITFALKDLPLAQYLSNLLGGVQIRIKDSENACVLTINSIPMLILVVKLLNGLLRTPKIEQFNALIYWLKANGYADLDTMPVDTSSLLKNGWL---AGFIDADGGFKIRITQRILDAWGKVARKGRVACSFVLEQR</Hsp_hseq>
      <Hsp_midline>EGDGHIWIP+TTHAPSGK Y+P F ITF   D PL   L  LL G  IR K   +A VL I+SI  L +V+ L+NG LRTPKI++     +  K+N  ++L     DTSS+LKN WL    GFIDADG F I I ++  D  G    K R+     +EQR</Hsp_midline>
    </Hsp>
    <Hsp>
      <Hsp_num>2</Hsp_num>
      <Hsp_bit-score>60.8474</Hsp_bit-score>
      <Hsp_score>146</Hsp_score>
      <Hsp_evalue>6.40317e-37</Hsp_evalue>
      <Hsp_query-from>441</Hsp_query-from>
      <Hsp_query-to>683</Hsp_query-to>
      <Hsp_hit-from>195</Hsp_hit-from>
      <Hsp_hit-to>274</Hsp_hit-to>
      <Hsp_query-frame>-2</Hsp_query-frame>
      <Hsp_hit-frame>0</Hsp_hit-frame>
      <Hsp_identity>29</Hsp_identity>
      <Hsp_positive>51</Hsp_positive>
      <Hsp_gaps>1</Hsp_gaps>
      <Hsp_align-len>81</Hsp_align-len>
      <Hsp_qseq>GKSYESILKSIADTFGVQLNTAIHNGNIHYYLIAITSPAKLAILINYLNEYSLFTSKFINFKDFSSCIEMMLNKEHLTIHG</Hsp_qseq>
      <Hsp_hseq>GLSYEQIMLLLCTTFKCKLNNSTHNGCI-YYIMNLSSMVQLPLLVKYLDTYPLLSSKYLDYQNWRQAHILMREGQHLTPEG</Hsp_hseq>
      <Hsp_midline>G SYE I+  +  TF  +LN + HNG I YY++ ++S  +L +L+ YL+ Y L +SK+++++++     +M   +HLT  G</Hsp_midline>
    </Hsp>
  </Hit_hsps>
</Hit>
<Hit>
  <Hit_num>8</Hit_num>
  <Hit_id>gb|TIB83553.1|</Hit_id>
  <Hit_def>hypothetical protein E3Q19_04490 [Wallemia mellicola] &gt;gb|TIC36370.1| hypothetical protein E3Q07_04423 [Wallemia mellicola] &gt;gb|TIC42508.1| hypothetical protein E3Q06_04434 [Wallemia mellicola]</Hit_def>
  <Hit_accession>TIB83553</Hit_accession>
  <Hit_len>298</Hit_len>
  <Hit_hsps>
    <Hsp>
      <Hsp_num>1</Hsp_num>
      <Hsp_bit-score>124.405</Hsp_bit-score>
      <Hsp_score>311</Hsp_score>
      <Hsp_evalue>6.45633e-37</Hsp_evalue>
      <Hsp_query-from>689</Hsp_query-from>
      <Hsp_query-to>1135</Hsp_query-to>
      <Hsp_hit-from>33</Hsp_hit-from>
      <Hsp_hit-to>189</Hsp_hit-to>
      <Hsp_query-frame>-3</Hsp_query-frame>
      <Hsp_hit-frame>0</Hsp_hit-frame>
      <Hsp_identity>79</Hsp_identity>
      <Hsp_positive>97</Hsp_positive>
      <Hsp_gaps>14</Hsp_gaps>
      <Hsp_align-len>160</Hsp_align-len>
      <Hsp_qseq>EGDGHIWIPNTTHAPSGKRYTPYFAITFNEVDYPXXXXXXXXX-XXTIRHKKENSAYVLVISSISGLTIVINLINGYLRTPKIDR----AHNKKSN--SNLSIYEPDTSSILKNAWLRQRRGFIDADGSFSINIREKTSDGKG----KNRIEARLRIEQR</Hsp_qseq>
      <Hsp_hseq>EGDGHIWIPSTTHAPSGKFYSPRFMITFALKDLPLAQYLSNLLGGVQIRIKDSENACVLTINSIPMLILVVKLLNGLLRTPKIEQFNALIYWLKANGYADLDTMPVDTSSLLKNGWL---AGFIDADGGFKIRITQRILDAWGKVARKGRVACSFVLEQR</Hsp_hseq>
      <Hsp_midline>EGDGHIWIP+TTHAPSGK Y+P F ITF   D PL   L  LL G  IR K   +A VL I+SI  L +V+ L+NG LRTPKI++     +  K+N  ++L     DTSS+LKN WL    GFIDADG F I I ++  D  G    K R+     +EQR</Hsp_midline>
    </Hsp>
    <Hsp>
      <Hsp_num>2</Hsp_num>
      <Hsp_bit-score>60.4622</Hsp_bit-score>
      <Hsp_score>145</Hsp_score>
      <Hsp_evalue>6.45633e-37</Hsp_evalue>
      <Hsp_query-from>441</Hsp_query-from>
      <Hsp_query-to>683</Hsp_query-to>
      <Hsp_hit-from>195</Hsp_hit-from>
      <Hsp_hit-to>274</Hsp_hit-to>
      <Hsp_query-frame>-2</Hsp_query-frame>
      <Hsp_hit-frame>0</Hsp_hit-frame>
      <Hsp_identity>29</Hsp_identity>
      <Hsp_positive>51</Hsp_positive>
      <Hsp_gaps>1</Hsp_gaps>
      <Hsp_align-len>81</Hsp_align-len>
      <Hsp_qseq>GKSYESILKSIADTFGVQLNTAIHNGNIHYYLIAITSPAKLAILINYLNEYSLFTSKFINFKDFSSCIEMMLNKEHLTIHG</Hsp_qseq>
      <Hsp_hseq>GLSYEQIMLLLCTTFKCKLNNSTHNGCI-YYIMNLSSMVQLPLLVKYLDTYPLLSSKYLDYQNWRQAHILMREGQHLTPEG</Hsp_hseq>
      <Hsp_midline>G SYE I+  +  TF  +LN + HNG I YY++ ++S  +L +L+ YL+ Y L +SK+++++++     +M   +HLT  G</Hsp_midline>
    </Hsp>
  </Hit_hsps>
</Hit>
<Hit>
  <Hit_num>9</Hit_num>
  <Hit_id>gb|TIC19720.1|</Hit_id>
  <Hit_def>hypothetical protein E3Q11_04480 [Wallemia mellicola]</Hit_def>
  <Hit_accession>TIC19720</Hit_accession>
  <Hit_len>296</Hit_len>
  <Hit_hsps>
    <Hsp>
      <Hsp_num>1</Hsp_num>
      <Hsp_bit-score>123.635</Hsp_bit-score>
      <Hsp_score>309</Hsp_score>
      <Hsp_evalue>8.91327e-37</Hsp_evalue>
      <Hsp_query-from>689</Hsp_query-from>
      <Hsp_query-to>1135</Hsp_query-to>
      <Hsp_hit-from>33</Hsp_hit-from>
      <Hsp_hit-to>189</Hsp_hit-to>
      <Hsp_query-frame>-3</Hsp_query-frame>
      <Hsp_hit-frame>0</Hsp_hit-frame>
      <Hsp_identity>79</Hsp_identity>
      <Hsp_positive>97</Hsp_positive>
      <Hsp_gaps>14</Hsp_gaps>
      <Hsp_align-len>160</Hsp_align-len>
      <Hsp_qseq>EGDGHIWIPNTTHAPSGKRYTPYFAITFNEVDYPXXXXXXXXX-XXTIRHKKENSAYVLVISSISGLTIVINLINGYLRTPKIDR----AHNKKSN--SNLSIYEPDTSSILKNAWLRQRRGFIDADGSFSINIREKTSDGKG----KNRIEARLRIEQR</Hsp_qseq>
      <Hsp_hseq>EGDGHIWIPSTTHAPSGKFYSPRFMITFALKDLPLAQYLSNLLGGVQIRIKDYENACVLTINSIPMLILVVKLLNGLLRTPKIEQFNALIYWLKANGYADLDTMPVDTSSLLKNGWL---AGFIDADGGFKIRITQRILDAWGKVARKGRVACSFVLEQR</Hsp_hseq>
      <Hsp_midline>EGDGHIWIP+TTHAPSGK Y+P F ITF   D PL   L  LL G  IR K   +A VL I+SI  L +V+ L+NG LRTPKI++     +  K+N  ++L     DTSS+LKN WL    GFIDADG F I I ++  D  G    K R+     +EQR</Hsp_midline>
    </Hsp>
    <Hsp>
      <Hsp_num>2</Hsp_num>
      <Hsp_bit-score>60.4622</Hsp_bit-score>
      <Hsp_score>145</Hsp_score>
      <Hsp_evalue>8.91327e-37</Hsp_evalue>
      <Hsp_query-from>441</Hsp_query-from>
      <Hsp_query-to>683</Hsp_query-to>
      <Hsp_hit-from>195</Hsp_hit-from>
      <Hsp_hit-to>274</Hsp_hit-to>
      <Hsp_query-frame>-2</Hsp_query-frame>
      <Hsp_hit-frame>0</Hsp_hit-frame>
      <Hsp_identity>29</Hsp_identity>
      <Hsp_positive>51</Hsp_positive>
      <Hsp_gaps>1</Hsp_gaps>
      <Hsp_align-len>81</Hsp_align-len>
      <Hsp_qseq>GKSYESILKSIADTFGVQLNTAIHNGNIHYYLIAITSPAKLAILINYLNEYSLFTSKFINFKDFSSCIEMMLNKEHLTIHG</Hsp_qseq>
      <Hsp_hseq>GLSYEQIMLLLCTTFKCKLNNSTHNGCI-YYIMNLSSMVQLPLLVKYLDTYPLLSSKYLDYQNWRQAHILMREGQHLTPEG</Hsp_hseq>
      <Hsp_midline>G SYE I+  +  TF  +LN + HNG I YY++ ++S  +L +L+ YL+ Y L +SK+++++++     +M   +HLT  G</Hsp_midline>
    </Hsp>
  </Hit_hsps>
</Hit>
<Hit>
  <Hit_num>10</Hit_num>
  <Hit_id>gb|TIB96114.1|</Hit_id>
  <Hit_def>hypothetical protein E3Q16_04461 [Wallemia mellicola] &gt;gb|TIC05651.1| hypothetical protein E3Q15_04485 [Wallemia mellicola] &gt;gb|TIC22201.1| hypothetical protein E3Q10_04452 [Wallemia mellicola] &gt;gb|TIC57338.1| hypothetical protein E3Q03_04450 [Wallemia mellicola] &gt;gb|TIC59389.1| hypothetical protein E3Q02_04461 [Wallemia mellicola]</Hit_def>
  <Hit_accession>TIB96114</Hit_accession>
  <Hit_len>298</Hit_len>
  <Hit_hsps>
    <Hsp>
      <Hsp_num>1</Hsp_num>
      <Hsp_bit-score>123.635</Hsp_bit-score>
      <Hsp_score>309</Hsp_score>
      <Hsp_evalue>9.52188e-37</Hsp_evalue>
      <Hsp_query-from>689</Hsp_query-from>
      <Hsp_query-to>1135</Hsp_query-to>
      <Hsp_hit-from>33</Hsp_hit-from>
      <Hsp_hit-to>189</Hsp_hit-to>
      <Hsp_query-frame>-3</Hsp_query-frame>
      <Hsp_hit-frame>0</Hsp_hit-frame>
      <Hsp_identity>79</Hsp_identity>
      <Hsp_positive>97</Hsp_positive>
      <Hsp_gaps>14</Hsp_gaps>
      <Hsp_align-len>160</Hsp_align-len>
      <Hsp_qseq>EGDGHIWIPNTTHAPSGKRYTPYFAITFNEVDYPXXXXXXXXX-XXTIRHKKENSAYVLVISSISGLTIVINLINGYLRTPKIDR----AHNKKSN--SNLSIYEPDTSSILKNAWLRQRRGFIDADGSFSINIREKTSDGKG----KNRIEARLRIEQR</Hsp_qseq>
      <Hsp_hseq>EGDGHIWIPSTTHAPSGKFYSPRFMITFALKDLPLAQYLSNLLGGVQIRIKDYENACVLTINSIPMLILVVKLLNGLLRTPKIEQFNALIYWLKANGYADLDTMPVDTSSLLKNGWL---AGFIDADGGFKIRITQRILDAWGKVARKGRVACSFVLEQR</Hsp_hseq>
      <Hsp_midline>EGDGHIWIP+TTHAPSGK Y+P F ITF   D PL   L  LL G  IR K   +A VL I+SI  L +V+ L+NG LRTPKI++     +  K+N  ++L     DTSS+LKN WL    GFIDADG F I I ++  D  G    K R+     +EQR</Hsp_midline>
    </Hsp>
    <Hsp>
      <Hsp_num>2</Hsp_num>
      <Hsp_bit-score>60.8474</Hsp_bit-score>
      <Hsp_score>146</Hsp_score>
      <Hsp_evalue>9.52188e-37</Hsp_evalue>
      <Hsp_query-from>441</Hsp_query-from>
      <Hsp_query-to>683</Hsp_query-to>
      <Hsp_hit-from>195</Hsp_hit-from>
      <Hsp_hit-to>274</Hsp_hit-to>
      <Hsp_query-frame>-2</Hsp_query-frame>
      <Hsp_hit-frame>0</Hsp_hit-frame>
      <Hsp_identity>29</Hsp_identity>
      <Hsp_positive>51</Hsp_positive>
      <Hsp_gaps>1</Hsp_gaps>
      <Hsp_align-len>81</Hsp_align-len>
      <Hsp_qseq>GKSYESILKSIADTFGVQLNTAIHNGNIHYYLIAITSPAKLAILINYLNEYSLFTSKFINFKDFSSCIEMMLNKEHLTIHG</Hsp_qseq>
      <Hsp_hseq>GLSYEQIMLLLCTTFKCKLNNSTHNGCI-YYIMNLSSMVQLPLLVKYLDTYPLLSSKYLDYQNWRQAHILMREGQHLTPEG</Hsp_hseq>
      <Hsp_midline>G SYE I+  +  TF  +LN + HNG I YY++ ++S  +L +L+ YL+ Y L +SK+++++++     +M   +HLT  G</Hsp_midline>
    </Hsp>
  </Hit_hsps>
</Hit>
<Hit>
  <Hit_num>11</Hit_num>
  <Hit_id>gb|TIB67810.1|</Hit_id>
  <Hit_def>hypothetical protein E3Q23_04461 [Wallemia mellicola]</Hit_def>
  <Hit_accession>TIB67810</Hit_accession>
  <Hit_len>298</Hit_len>
  <Hit_hsps>
    <Hsp>
      <Hsp_num>1</Hsp_num>
      <Hsp_bit-score>122.479</Hsp_bit-score>
      <Hsp_score>306</Hsp_score>
      <Hsp_evalue>1.8295e-36</Hsp_evalue>
      <Hsp_query-from>689</Hsp_query-from>
      <Hsp_query-to>1135</Hsp_query-to>
      <Hsp_hit-from>33</Hsp_hit-from>
      <Hsp_hit-to>189</Hsp_hit-to>
      <Hsp_query-frame>-3</Hsp_query-frame>
      <Hsp_hit-frame>0</Hsp_hit-frame>
      <Hsp_identity>79</Hsp_identity>
      <Hsp_positive>96</Hsp_positive>
      <Hsp_gaps>14</Hsp_gaps>
      <Hsp_align-len>160</Hsp_align-len>
      <Hsp_qseq>EGDGHIWIPNTTHAPSGKRYTPYFAITFNEVDYPXXXXXXXXX-XXTIRHKKENSAYVLVISSISGLTIVINLINGYLRTPKIDR----AHNKKSN--SNLSIYEPDTSSILKNAWLRQRRGFIDADGSFSINIREKTSDGKG----KNRIEARLRIEQR</Hsp_qseq>
      <Hsp_hseq>EGDGHIWIPSTTHAPSGKFYSPRFMITFALKDLPLAQYLSNLLGGVQIRIKDYENACVLTINSIPMLILVVKLLNGLLRTPKIAQFNALIYWLKANGYADLDTMPVDTSSLLKNGWL---AGFIDADGGFKIRITQRILDAWGKVARKGRVACSFVLEQR</Hsp_hseq>
      <Hsp_midline>EGDGHIWIP+TTHAPSGK Y+P F ITF   D PL   L  LL G  IR K   +A VL I+SI  L +V+ L+NG LRTPKI +     +  K+N  ++L     DTSS+LKN WL    GFIDADG F I I ++  D  G    K R+     +EQR</Hsp_midline>
    </Hsp>
    <Hsp>
      <Hsp_num>2</Hsp_num>
      <Hsp_bit-score>60.8474</Hsp_bit-score>
      <Hsp_score>146</Hsp_score>
      <Hsp_evalue>1.8295e-36</Hsp_evalue>
      <Hsp_query-from>441</Hsp_query-from>
      <Hsp_query-to>683</Hsp_query-to>
      <Hsp_hit-from>195</Hsp_hit-from>
      <Hsp_hit-to>274</Hsp_hit-to>
      <Hsp_query-frame>-2</Hsp_query-frame>
      <Hsp_hit-frame>0</Hsp_hit-frame>
      <Hsp_identity>29</Hsp_identity>
      <Hsp_positive>51</Hsp_positive>
      <Hsp_gaps>1</Hsp_gaps>
      <Hsp_align-len>81</Hsp_align-len>
      <Hsp_qseq>GKSYESILKSIADTFGVQLNTAIHNGNIHYYLIAITSPAKLAILINYLNEYSLFTSKFINFKDFSSCIEMMLNKEHLTIHG</Hsp_qseq>
      <Hsp_hseq>GLSYEQIMLLLCTTFKCKLNNSTHNGCI-YYIMNLSSMVQLPLLVKYLDTYPLLSSKYLDYQNWRQAHILMREGQHLTPEG</Hsp_hseq>
      <Hsp_midline>G SYE I+  +  TF  +LN + HNG I YY++ ++S  +L +L+ YL+ Y L +SK+++++++     +M   +HLT  G</Hsp_midline>
    </Hsp>
  </Hit_hsps>
</Hit>
<Hit>
  <Hit_num>12</Hit_num>
  <Hit_id>ref|YP_009522484.1|</Hit_id>
  <Hit_def>LAGLIDADG endonuclease, partial [Hygrophorus russula] &gt;gb|AXQ02206.1| LAGLIDADG endonuclease, partial [Hygrophorus russula]</Hit_def>
  <Hit_accession>YP_009522484</Hit_accession>
  <Hit_len>291</Hit_len>
  <Hit_hsps>
    <Hsp>
      <Hsp_num>1</Hsp_num>
      <Hsp_bit-score>109.768</Hsp_bit-score>
      <Hsp_score>273</Hsp_score>
      <Hsp_evalue>6.16799e-36</Hsp_evalue>
      <Hsp_query-from>674</Hsp_query-from>
      <Hsp_query-to>1135</Hsp_query-to>
      <Hsp_hit-from>26</Hsp_hit-from>
      <Hsp_hit-to>181</Hsp_hit-to>
      <Hsp_query-frame>-3</Hsp_query-frame>
      <Hsp_hit-frame>0</Hsp_hit-frame>
      <Hsp_identity>68</Hsp_identity>
      <Hsp_positive>104</Hsp_positive>
      <Hsp_gaps>10</Hsp_gaps>
      <Hsp_align-len>160</Hsp_align-len>
      <Hsp_qseq>EGDGHIWIPNTTHAPSGKRYTPYFAITFNEVDYPXXXXXXXXXXXTIRHKKENSAYVLVISSISGLTIVINLINGYLRTPKIDRAHN------KKSNSNLSIYEPDTSSILKNAWLRQRRGFIDADGSFSINIREKTSDGKGKNRIEARLRIEQRKEENL</Hsp_qseq>
      <Hsp_hseq>EGNGHISMPNTSKSPTVDKHTPKLSITFAEEDYPLVLLIKKLVGGIIRPKLAKHVYILTISNIPELMNIVSLMNGHLRTPKLEYFNDVINWLETYTGEEFFIYDKNTSPILENAWL---SGLIDAGGYFDINIRKNIIES-SNDWVEVRMRLEQQQHDNI</Hsp_hseq>
      <Hsp_midline>EG+GHI +PNT+ +P+  ++TP  +ITF E DYPLVL++K L+GG IR K     Y+L IS+I  L  +++L+NG+LRTPK++  ++        +     IY+ +TS IL+NAWL    G IDA G F INIR+   +    + +E R+R+EQ++ +N+</Hsp_midline>
    </Hsp>
    <Hsp>
      <Hsp_num>2</Hsp_num>
      <Hsp_bit-score>71.633</Hsp_bit-score>
      <Hsp_score>174</Hsp_score>
      <Hsp_evalue>6.16799e-36</Hsp_evalue>
      <Hsp_query-from>435</Hsp_query-from>
      <Hsp_query-to>683</Hsp_query-to>
      <Hsp_hit-from>183</Hsp_hit-from>
      <Hsp_hit-to>264</Hsp_hit-to>
      <Hsp_query-frame>-2</Hsp_query-frame>
      <Hsp_hit-frame>0</Hsp_hit-frame>
      <Hsp_identity>35</Hsp_identity>
      <Hsp_positive>53</Hsp_positive>
      <Hsp_gaps>1</Hsp_gaps>
      <Hsp_align-len>83</Hsp_align-len>
      <Hsp_qseq>GKSYESILKSIADTFGVQLNTAIHNGNIHYYLIAITSPAKLAILINYLNEYSLFTSKFINFKDFSSCIEMMLNKEHLTIHGRS</Hsp_qseq>
      <Hsp_hseq>GASYFEIINNICLSLKVTINTSVHHGN-RYHLIFINKPEKFIELIKYLDKYPLFSSKFLNYNDLKICHSMILDNRHITLEART</Hsp_hseq>
      <Hsp_midline>G SY  I+ +I  +  V +NT++H+GN  Y+LI I  P K   LI YL++Y LF+SKF+N+ D   C  M+L+  H+T+  R+</Hsp_midline>
    </Hsp>
  </Hit_hsps>
</Hit>
<Hit>
  <Hit_num>13</Hit_num>
  <Hit_id>ref|NP_150342.1|</Hit_id>
  <Hit_def>orf203 [Rhizophydium sp. 136] &gt;gb|AAK84272.1| orf203, partial [Rhizophydium sp. 136]</Hit_def>
  <Hit_accession>NP_150342</Hit_accession>
  <Hit_len>203</Hit_len>
  <Hit_hsps>
    <Hsp>
      <Hsp_num>1</Hsp_num>
      <Hsp_bit-score>124.02</Hsp_bit-score>
      <Hsp_score>310</Hsp_score>
      <Hsp_evalue>2.02813e-35</Hsp_evalue>
      <Hsp_query-from>683</Hsp_query-from>
      <Hsp_query-to>1135</Hsp_query-to>
      <Hsp_hit-from>26</Hsp_hit-from>
      <Hsp_hit-to>171</Hsp_hit-to>
      <Hsp_query-frame>-3</Hsp_query-frame>
      <Hsp_hit-frame>0</Hsp_hit-frame>
      <Hsp_identity>81</Hsp_identity>
      <Hsp_positive>98</Hsp_positive>
      <Hsp_gaps>21</Hsp_gaps>
      <Hsp_align-len>159</Hsp_align-len>
      <Hsp_qseq>EGDGHIWIPNTTHAPSGKRYTPYFAITFNEVDYPXXXXXXXXXXXTIRHKKENSAYVLVISSISGLTIVINLINGYLRTPKIDRA--------HNKKSNSNLSIYEPDTSSILKNAWLRQRRGFIDADGSFSINIREKTSDGKGKNRIEARLRIEQRKE</Hsp_qseq>
      <Hsp_hseq>EGDGHLWIPKNSHAPSGKKYHPQVDITFGEKEYPLVLKLKSLIGDTIRHKKNNNAYVLTLSSFGDLDRFIKLVNGRLRTPKIIKFLDLINWKNNNYYSESLTCISEPFDTNLLSNSWL---AGFIDANGSFDIRI----------NPTRVRFRLEQRKE</Hsp_hseq>
      <Hsp_midline>EGDGH+WIP  +HAPSGK+Y P   ITF E +YPLVL LK+L+G TIRHKK N+AYVL +SS   L   I L+NG LRTPKI +         +N  S S   I EP  +++L N+WL    GFIDA+GSF I I          N    R R+EQRKE</Hsp_midline>
    </Hsp>
  </Hit_hsps>
</Hit>
<Hit>
  <Hit_num>14</Hit_num>
  <Hit_id>gb|TIC28632.1|</Hit_id>
  <Hit_def>hypothetical protein E3Q09_04415 [Wallemia mellicola]</Hit_def>
  <Hit_accession>TIC28632</Hit_accession>
  <Hit_len>247</Hit_len>
  <Hit_hsps>
    <Hsp>
      <Hsp_num>1</Hsp_num>
      <Hsp_bit-score>124.405</Hsp_bit-score>
      <Hsp_score>311</Hsp_score>
      <Hsp_evalue>5.12483e-35</Hsp_evalue>
      <Hsp_query-from>677</Hsp_query-from>
      <Hsp_query-to>1135</Hsp_query-to>
      <Hsp_hit-from>33</Hsp_hit-from>
      <Hsp_hit-to>193</Hsp_hit-to>
      <Hsp_query-frame>-3</Hsp_query-frame>
      <Hsp_hit-frame>0</Hsp_hit-frame>
      <Hsp_identity>79</Hsp_identity>
      <Hsp_positive>98</Hsp_positive>
      <Hsp_gaps>14</Hsp_gaps>
      <Hsp_align-len>164</Hsp_align-len>
      <Hsp_qseq>EGDGHIWIPNTTHAPSGKRYTPYFAITFNEVDYPXXXXXXXXX-XXTIRHKKENSAYVLVISSISGLTIVINLINGYLRTPKIDR----AHNKKSN--SNLSIYEPDTSSILKNAWLRQRRGFIDADGSFSINIREKTSDGKG----KNRIEARLRIEQRKEEN</Hsp_qseq>
      <Hsp_hseq>EGDGHIWIPSTTHAPSGKFYSPRFMITFALKDLPLAQYLSNLLGGVQIRIKDYENACVLTINSIPMLILVVKLLNGLLRTPKIEQFNALIYWLKANGYADLDTMPVDTSSLLKNGWL---AGFIDADGGFKIRITQRILDAWGKVARKGRVACSFVLEQRMHSS</Hsp_hseq>
      <Hsp_midline>EGDGHIWIP+TTHAPSGK Y+P F ITF   D PL   L  LL G  IR K   +A VL I+SI  L +V+ L+NG LRTPKI++     +  K+N  ++L     DTSS+LKN WL    GFIDADG F I I ++  D  G    K R+     +EQR   +</Hsp_midline>
    </Hsp>
    <Hsp>
      <Hsp_num>2</Hsp_num>
      <Hsp_bit-score>35.039</Hsp_bit-score>
      <Hsp_score>79</Hsp_score>
      <Hsp_evalue>0.000594189</Hsp_evalue>
      <Hsp_query-from>552</Hsp_query-from>
      <Hsp_query-to>683</Hsp_query-to>
      <Hsp_hit-from>195</Hsp_hit-from>
      <Hsp_hit-to>237</Hsp_hit-to>
      <Hsp_query-frame>-2</Hsp_query-frame>
      <Hsp_hit-frame>0</Hsp_hit-frame>
      <Hsp_identity>18</Hsp_identity>
      <Hsp_positive>28</Hsp_positive>
      <Hsp_gaps>1</Hsp_gaps>
      <Hsp_align-len>44</Hsp_align-len>
      <Hsp_qseq>GKSYESILKSIADTFGVQLNTAIHNGNIHYYLIAITSPAKLAIL</Hsp_qseq>
      <Hsp_hseq>GLSYEQIMLLLCTTFKCKLNNSTHNGCI-YYIMNLSSMVQLPLL</Hsp_hseq>
      <Hsp_midline>G SYE I+  +  TF  +LN + HNG I YY++ ++S  +L +L</Hsp_midline>
    </Hsp>
  </Hit_hsps>
</Hit>
<Hit>
  <Hit_num>15</Hit_num>
  <Hit_id>gb|TIB01581.1|</Hit_id>
  <Hit_def>hypothetical protein E3P96_02344 [Wallemia ichthyophaga]</Hit_def>
  <Hit_accession>TIB01581</Hit_accession>
  <Hit_len>245</Hit_len>
  <Hit_hsps>
    <Hsp>
      <Hsp_num>1</Hsp_num>
      <Hsp_bit-score>122.865</Hsp_bit-score>
      <Hsp_score>307</Hsp_score>
      <Hsp_evalue>2.00484e-34</Hsp_evalue>
      <Hsp_query-from>686</Hsp_query-from>
      <Hsp_query-to>1135</Hsp_query-to>
      <Hsp_hit-from>33</Hsp_hit-from>
      <Hsp_hit-to>188</Hsp_hit-to>
      <Hsp_query-frame>-3</Hsp_query-frame>
      <Hsp_hit-frame>0</Hsp_hit-frame>
      <Hsp_identity>75</Hsp_identity>
      <Hsp_positive>95</Hsp_positive>
      <Hsp_gaps>14</Hsp_gaps>
      <Hsp_align-len>160</Hsp_align-len>
      <Hsp_qseq>EGDGHIWIPNTTHAPSGKRYTPYFAITFNEVDYPXXXXXXXXXXXTIRHKKENSAYVLVISSISGLTIVINLINGYLRTPKIDR----AHNKKSN--SNLSIYEPDTSSILKNAWLRQRRGFIDADGSFSINIREKTSDGKG----KNRIEARLRIEQRK</Hsp_qseq>
      <Hsp_hseq>EGDGHIWIPSTTHAPSGKFYSPRFMITFALKDLP-LAQYLSKGGVQIRIKDSENACVLTINSIPMLILVVKLLNGLLRTPKIEQFNALIYWLKANGYADLDTMPVDTSSLLKNGWL---AGFIDADGGFKIRITQRILDAWGKVARKGRVACSFVLEQLK</Hsp_hseq>
      <Hsp_midline>EGDGHIWIP+TTHAPSGK Y+P F ITF   D P +    +  G  IR K   +A VL I+SI  L +V+ L+NG LRTPKI++     +  K+N  ++L     DTSS+LKN WL    GFIDADG F I I ++  D  G    K R+     +EQ K</Hsp_midline>
    </Hsp>
  </Hit_hsps>
</Hit>
<Hit>
  <Hit_num>16</Hit_num>
  <Hit_id>gb|TIB37412.1|</Hit_id>
  <Hit_def>hypothetical protein E3P86_02167 [Wallemia ichthyophaga]</Hit_def>
  <Hit_accession>TIB37412</Hit_accession>
  <Hit_len>245</Hit_len>
  <Hit_hsps>
    <Hsp>
      <Hsp_num>1</Hsp_num>
      <Hsp_bit-score>122.865</Hsp_bit-score>
      <Hsp_score>307</Hsp_score>
      <Hsp_evalue>2.02561e-34</Hsp_evalue>
      <Hsp_query-from>686</Hsp_query-from>
      <Hsp_query-to>1135</Hsp_query-to>
      <Hsp_hit-from>33</Hsp_hit-from>
      <Hsp_hit-to>188</Hsp_hit-to>
      <Hsp_query-frame>-3</Hsp_query-frame>
      <Hsp_hit-frame>0</Hsp_hit-frame>
      <Hsp_identity>75</Hsp_identity>
      <Hsp_positive>95</Hsp_positive>
      <Hsp_gaps>14</Hsp_gaps>
      <Hsp_align-len>160</Hsp_align-len>
      <Hsp_qseq>EGDGHIWIPNTTHAPSGKRYTPYFAITFNEVDYPXXXXXXXXXXXTIRHKKENSAYVLVISSISGLTIVINLINGYLRTPKIDR----AHNKKSN--SNLSIYEPDTSSILKNAWLRQRRGFIDADGSFSINIREKTSDGKG----KNRIEARLRIEQRK</Hsp_qseq>
      <Hsp_hseq>EGDGHIWIPSTTHAPSGKFYSPRFMITFALKDLP-LAQYLSKGGVQIRIKDSENACVLTINSIPMLILVVKLLNGLLRTPKIEQFNALIYWLKANGYADLDTMPVDTSSLLKNGWL---AGFIDADGGFKIRITQRILDAWGKVARKGRVACSFVLEQLK</Hsp_hseq>
      <Hsp_midline>EGDGHIWIP+TTHAPSGK Y+P F ITF   D P +    +  G  IR K   +A VL I+SI  L +V+ L+NG LRTPKI++     +  K+N  ++L     DTSS+LKN WL    GFIDADG F I I ++  D  G    K R+     +EQ K</Hsp_midline>
    </Hsp>
  </Hit_hsps>
</Hit>
<Hit>
  <Hit_num>17</Hit_num>
  <Hit_id>ref|YP_009355407.1|</Hit_id>
  <Hit_def>LAGLIDADG homing endonuclease-like protein [Coccocarpia palmicola] &gt;gb|ARB49949.1| LAGLIDADG homing endonuclease-like protein [Coccocarpia palmicola]</Hit_def>
  <Hit_accession>YP_009355407</Hit_accession>
  <Hit_len>377</Hit_len>
  <Hit_hsps>
    <Hsp>
      <Hsp_num>1</Hsp_num>
      <Hsp_bit-score>107.457</Hsp_bit-score>
      <Hsp_score>267</Hsp_score>
      <Hsp_evalue>8.39664e-32</Hsp_evalue>
      <Hsp_query-from>689</Hsp_query-from>
      <Hsp_query-to>1135</Hsp_query-to>
      <Hsp_hit-from>113</Hsp_hit-from>
      <Hsp_hit-to>260</Hsp_hit-to>
      <Hsp_query-frame>-3</Hsp_query-frame>
      <Hsp_hit-frame>0</Hsp_hit-frame>
      <Hsp_identity>71</Hsp_identity>
      <Hsp_positive>93</Hsp_positive>
      <Hsp_gaps>15</Hsp_gaps>
      <Hsp_align-len>156</Hsp_align-len>
      <Hsp_qseq>EGDGHIWIPNTTHAPSGKRYTPYFAITFNEVDYPXXXXXXXXXXX-TIRHKKENSAYVLVISSISGLTIVINLINGYLRTPKIDRAH------NKKSNSNLSIYEPDTSSILKNAWLRQRRGFIDADGSFSINIREKTSDGKGKNRIEARLRIEQR</Hsp_qseq>
      <Hsp_hseq>EGDGHIWIQKTF---SGKNHNPRFCITFGLKNEPLAKKLLEILEVGFIRYKNSDNACVIVISSVAGLKKIVYLINGNLRTPKIAQLEALINWLNKNHNANILLLTLCESSLLSDAWL---SGFVDADGSFSVQYTKK--ENALKMKISCRLRIEQR</Hsp_hseq>
      <Hsp_midline>EGDGHIWI  T    SGK + P F ITF   + PL   L  +L    IR+K  ++A V+VISS++GL  ++ LING LRTPKI +        NK  N+N+ +     SS+L +AWL    GF+DADGSFS+   +K  +   K +I  RLRIEQR</Hsp_midline>
    </Hsp>
    <Hsp>
      <Hsp_num>2</Hsp_num>
      <Hsp_bit-score>53.5286</Hsp_bit-score>
      <Hsp_score>127</Hsp_score>
      <Hsp_evalue>8.39664e-32</Hsp_evalue>
      <Hsp_query-from>432</Hsp_query-from>
      <Hsp_query-to>677</Hsp_query-to>
      <Hsp_hit-from>269</Hsp_hit-from>
      <Hsp_hit-to>351</Hsp_hit-to>
      <Hsp_query-frame>-2</Hsp_query-frame>
      <Hsp_hit-frame>0</Hsp_hit-frame>
      <Hsp_identity>33</Hsp_identity>
      <Hsp_positive>51</Hsp_positive>
      <Hsp_gaps>3</Hsp_gaps>
      <Hsp_align-len>84</Hsp_align-len>
      <Hsp_qseq>SYESILKSIADTFGVQLNTAIHN--GNIHYYLIAITSPAKLAILINYLNEYSLFTSKFINFKDFSSCIEMMLNKEHLTIHGRSK</Hsp_qseq>
      <Hsp_hseq>SYYNILNNISTFLLCNLLTRKQNSTGNI-YYTITASSLKSIKIIISYFNKYPLYSSKYLDYKDWEIVAKLRLNNEHYTLDGISK</Hsp_hseq>
      <Hsp_midline>SY +IL +I+      L T   N  GNI YY I  +S   + I+I+Y N+Y L++SK++++KD+    ++ LN EH T+ G SK</Hsp_midline>
    </Hsp>
    <Hsp>
      <Hsp_num>3</Hsp_num>
      <Hsp_bit-score>26.9498</Hsp_bit-score>
      <Hsp_score>58</Hsp_score>
      <Hsp_evalue>8.39664e-32</Hsp_evalue>
      <Hsp_query-from>395</Hsp_query-from>
      <Hsp_query-to>445</Hsp_query-to>
      <Hsp_hit-from>352</Hsp_hit-from>
      <Hsp_hit-to>368</Hsp_hit-to>
      <Hsp_query-frame>-3</Hsp_query-frame>
      <Hsp_hit-frame>0</Hsp_hit-frame>
      <Hsp_identity>10</Hsp_identity>
      <Hsp_positive>14</Hsp_positive>
      <Hsp_gaps>0</Hsp_gaps>
      <Hsp_align-len>17</Hsp_align-len>
      <Hsp_qseq>MDVLKNSMNNKRTYYNW</Hsp_qseq>
      <Hsp_hseq>VELAKNSMNNSRTIFNW</Hsp_hseq>
      <Hsp_midline>+++ KNSMNN RT +NW</Hsp_midline>
    </Hsp>
  </Hit_hsps>
</Hit>
<Hit>
  <Hit_num>18</Hit_num>
  <Hit_id>ref|YP_009649313.1|</Hit_id>
  <Hit_def>LAGLIDADG endonuclease [Rhizopogon vinicolor] &gt;gb|QDA23227.1| LAGLIDADG endonuclease [Rhizopogon vinicolor]</Hit_def>
  <Hit_accession>YP_009649313</Hit_accession>
  <Hit_len>318</Hit_len>
  <Hit_hsps>
    <Hsp>
      <Hsp_num>1</Hsp_num>
      <Hsp_bit-score>100.138</Hsp_bit-score>
      <Hsp_score>248</Hsp_score>
      <Hsp_evalue>1.17346e-30</Hsp_evalue>
      <Hsp_query-from>668</Hsp_query-from>
      <Hsp_query-to>1135</Hsp_query-to>
      <Hsp_hit-from>50</Hsp_hit-from>
      <Hsp_hit-to>212</Hsp_hit-to>
      <Hsp_query-frame>-3</Hsp_query-frame>
      <Hsp_hit-frame>0</Hsp_hit-frame>
      <Hsp_identity>72</Hsp_identity>
      <Hsp_positive>92</Hsp_positive>
      <Hsp_gaps>15</Hsp_gaps>
      <Hsp_align-len>167</Hsp_align-len>
      <Hsp_qseq>EGDGHIWIPNTTHAPSGKRYTPYFAITFNEVDYPXXXXXXXXXXXTIRHKKENSAYVLVISSISGLTIVINLINGYLRTPKIDRAH------NKKSNSNLSIYEPDTSSILKNAWLRQRRGFIDADGSFSINIREK-----TSDGKGKNRIEARLRIEQRKEENLMS</Hsp_qseq>
      <Hsp_hseq>EGEGHLYLPELSKFKLGKFY-PYIAITFPNKDYPLLCKLQELFGGCLRFKTKENAIVWTIGRHSELLNFIKLINGYLRTPKIVKFNNLINWLNNEFDYNIPIYNINTEDLSKDGWF---SGFFDADGGFKIRYTEKIINTITSKITRKGRIEVRIALEQRKHLNNMS</Hsp_hseq>
      <Hsp_midline>EG+GH+++P  +    GK Y PY AITF   DYPL+  L+ L GG +R K + +A V  I   S L   I LINGYLRTPKI + +      N + + N+ IY  +T  + K+ W     GF DADG F I   EK     TS    K RIE R+ +EQRK  N MS</Hsp_midline>
    </Hsp>
    <Hsp>
      <Hsp_num>2</Hsp_num>
      <Hsp_bit-score>62.003</Hsp_bit-score>
      <Hsp_score>149</Hsp_score>
      <Hsp_evalue>1.17346e-30</Hsp_evalue>
      <Hsp_query-from>438</Hsp_query-from>
      <Hsp_query-to>677</Hsp_query-to>
      <Hsp_hit-from>212</Hsp_hit-from>
      <Hsp_hit-to>292</Hsp_hit-to>
      <Hsp_query-frame>-2</Hsp_query-frame>
      <Hsp_hit-frame>0</Hsp_hit-frame>
      <Hsp_identity>37</Hsp_identity>
      <Hsp_positive>50</Hsp_positive>
      <Hsp_gaps>3</Hsp_gaps>
      <Hsp_align-len>82</Hsp_align-len>
      <Hsp_qseq>SYESILKSIADTFGV--QLNTAIHNGNIHYYLIAITSPAKLAILINYLNEYSLFTSKFINFKDFSSCIEMMLNKEHLTIHGR</Hsp_qseq>
      <Hsp_hseq>SYRPIMEMILKFFNITNDLNTSIHQ-NREYWIIEVTSLSKLQYLINYLNEYPLLTAKRNDYNDWLIVYNNMLNKTHLTESGK</Hsp_hseq>
      <Hsp_midline>SY  I++ I   F +   LNT+IH  N  Y++I +TS +KL  LINYLNEY L T+K  ++ D+      MLNK HLT  G+</Hsp_midline>
    </Hsp>
    <Hsp>
      <Hsp_num>3</Hsp_num>
      <Hsp_bit-score>22.3274</Hsp_bit-score>
      <Hsp_score>46</Hsp_score>
      <Hsp_evalue>1.17346e-30</Hsp_evalue>
      <Hsp_query-from>395</Hsp_query-from>
      <Hsp_query-to>436</Hsp_query-to>
      <Hsp_hit-from>298</Hsp_hit-from>
      <Hsp_hit-to>311</Hsp_hit-to>
      <Hsp_query-frame>-3</Hsp_query-frame>
      <Hsp_hit-frame>0</Hsp_hit-frame>
      <Hsp_identity>8</Hsp_identity>
      <Hsp_positive>11</Hsp_positive>
      <Hsp_gaps>0</Hsp_gaps>
      <Hsp_align-len>14</Hsp_align-len>
      <Hsp_qseq>LKNSMNNKRTYYNW</Hsp_qseq>
      <Hsp_hseq>IKNNMNKKRKIFNW</Hsp_hseq>
      <Hsp_midline>+KN+MN KR  +NW</Hsp_midline>
    </Hsp>
  </Hit_hsps>
</Hit>
<Hit>
  <Hit_num>19</Hit_num>
  <Hit_id>ref|YP_008816102.1|</Hit_id>
  <Hit_def>putative LAGLIDADG homing endonuclease, partial [Microspora stagnorum] &gt;gb|AGZ90352.1| putative LAGLIDADG homing endonuclease, partial [Microspora stagnorum]</Hit_def>
  <Hit_accession>YP_008816102</Hit_accession>
  <Hit_len>311</Hit_len>
  <Hit_hsps>
    <Hsp>
      <Hsp_num>1</Hsp_num>
      <Hsp_bit-score>108.612</Hsp_bit-score>
      <Hsp_score>270</Hsp_score>
      <Hsp_evalue>1.15833e-28</Hsp_evalue>
      <Hsp_query-from>665</Hsp_query-from>
      <Hsp_query-to>1168</Hsp_query-to>
      <Hsp_hit-from>29</Hsp_hit-from>
      <Hsp_hit-to>199</Hsp_hit-to>
      <Hsp_query-frame>-3</Hsp_query-frame>
      <Hsp_hit-frame>0</Hsp_hit-frame>
      <Hsp_identity>73</Hsp_identity>
      <Hsp_positive>95</Hsp_positive>
      <Hsp_gaps>19</Hsp_gaps>
      <Hsp_align-len>179</Hsp_align-len>
      <Hsp_qseq>CLSSVSLRETGEGDGHIWIPNTTHAPSGKRYTPYFAITFNEVDYPXXXXXXXXXXX-TIRHKKENSAYVLVISSISGLTIVINLINGYLRTPKIDRAH------NKKSNSNLS----IYEPDTSSILKNAWLRQRRGFIDADGSFSINIREKTSDGKGKNRIEARLRIEQRKEENLMSQ</Hsp_qseq>
      <Hsp_hseq>CFDSY-LAGLFEADGHIWIP--AQKQSGKSHNPRFHITFHSKDYPLAKKILQYIGEGFIRHKPKQNACVFTVSSVKGLRKIIHMINGKMRTPKIHKVGLLIDWLNKNHKHNLSREIHFYQQDSSDLAENHWL---AGFIDGDGSFGIRNTLATKD--SKRRISCKFRLEQRMHDPVTNQ</Hsp_hseq>
      <Hsp_midline>C  S  L    E DGHIWIP      SGK + P F ITF+  DYPL   +   +G   IRHK + +A V  +SS+ GL  +I++ING +RTPKI +        NK    NLS     Y+ D+S + +N WL    GFID DGSF I     T D   K RI  + R+EQR  + + +Q</Hsp_midline>
    </Hsp>
  </Hit_hsps>
</Hit>
<Hit>
  <Hit_num>20</Hit_num>
  <Hit_id>gb|QDG01205.1|</Hit_id>
  <Hit_def>LAGLIDADG endonuclease, partial [Scytalidium sp.]</Hit_def>
  <Hit_accession>QDG01205</Hit_accession>
  <Hit_len>297</Hit_len>
  <Hit_hsps>
    <Hsp>
      <Hsp_num>1</Hsp_num>
      <Hsp_bit-score>100.908</Hsp_bit-score>
      <Hsp_score>250</Hsp_score>
      <Hsp_evalue>1.96172e-28</Hsp_evalue>
      <Hsp_query-from>689</Hsp_query-from>
      <Hsp_query-to>1135</Hsp_query-to>
      <Hsp_hit-from>33</Hsp_hit-from>
      <Hsp_hit-to>181</Hsp_hit-to>
      <Hsp_query-frame>-3</Hsp_query-frame>
      <Hsp_hit-frame>0</Hsp_hit-frame>
      <Hsp_identity>69</Hsp_identity>
      <Hsp_positive>93</Hsp_positive>
      <Hsp_gaps>14</Hsp_gaps>
      <Hsp_align-len>156</Hsp_align-len>
      <Hsp_qseq>EGDGHIWIPNTTHAPSGKRYTPYFAITFNEVDYPXXXXXXXXXXX-TIRHKKENSAYVLVISSISGLTIVINLINGYLRTPKIDRAH------NKKSNSNLSIYEPDTSSILKNAWLRQRRGFIDADGSFSINIREKTSDGKGKNRIEARLRIEQR</Hsp_qseq>
      <Hsp_hseq>EGDGHIWIQK---AGVSKRHNPRFCITFGMKNELLAKKLLELLGSGFIRYKLQDNACVLVISPVIGLKKIVNLLNGELRTPKIHQLHALIDWLNKNHSTDITKLPLKSSPLSNDGWL---SGFIDSDGSFSV-LHTKTENGAKKRKITCRLRIEQR</Hsp_hseq>
      <Hsp_midline>EGDGHIWI     A   KR+ P F ITF   +  L   L  LLG   IR+K +++A VLVIS + GL  ++NL+NG LRTPKI + H      NK  +++++     +S +  + WL    GFID+DGSFS+ +  KT +G  K +I  RLRIEQR</Hsp_midline>
    </Hsp>
    <Hsp>
      <Hsp_num>2</Hsp_num>
      <Hsp_bit-score>55.4546</Hsp_bit-score>
      <Hsp_score>132</Hsp_score>
      <Hsp_evalue>1.96172e-28</Hsp_evalue>
      <Hsp_query-from>441</Hsp_query-from>
      <Hsp_query-to>680</Hsp_query-to>
      <Hsp_hit-from>189</Hsp_hit-from>
      <Hsp_hit-to>269</Hsp_hit-to>
      <Hsp_query-frame>-2</Hsp_query-frame>
      <Hsp_hit-frame>0</Hsp_hit-frame>
      <Hsp_identity>29</Hsp_identity>
      <Hsp_positive>52</Hsp_positive>
      <Hsp_gaps>3</Hsp_gaps>
      <Hsp_align-len>82</Hsp_align-len>
      <Hsp_qseq>KSYESILKSIADTFGVQL--NTAIHNGNIHYYLIAITSPAKLAILINYLNEYSLFTSKFINFKDFSSCIEMMLNKEHLTIHG</Hsp_qseq>
      <Hsp_hseq>ESYEEILSNVANFLNCSLLTRTQKSTGNVYYTLTA-SSKNSLSIIINYLEKYQLYSSKYLDYKDWKEIVQLILENKYYTKEG</Hsp_hseq>
      <Hsp_midline>+SYE IL ++A+     L   T    GN++Y L A +S   L+I+INYL +Y L++SK++++KD+   ++++L  ++ T  G</Hsp_midline>
    </Hsp>
  </Hit_hsps>
</Hit>
<Hit>
  <Hit_num>21</Hit_num>
  <Hit_id>ref|YP_009577892.1|</Hit_id>
  <Hit_def>LAGLIDADG endonuclease, partial [Cordyceps cicadae] &gt;gb|QBG64880.1| LAGLIDADG endonuclease, partial [Cordyceps cicadae] &gt;gb|QBG64919.1| LAGLIDADG endonuclease, partial [Cordyceps cicadae]</Hit_def>
  <Hit_accession>YP_009577892</Hit_accession>
  <Hit_len>301</Hit_len>
  <Hit_hsps>
    <Hsp>
      <Hsp_num>1</Hsp_num>
      <Hsp_bit-score>97.0561</Hsp_bit-score>
      <Hsp_score>240</Hsp_score>
      <Hsp_evalue>2.82473e-28</Hsp_evalue>
      <Hsp_query-from>689</Hsp_query-from>
      <Hsp_query-to>1135</Hsp_query-to>
      <Hsp_hit-from>34</Hsp_hit-from>
      <Hsp_hit-to>182</Hsp_hit-to>
      <Hsp_query-frame>-3</Hsp_query-frame>
      <Hsp_hit-frame>0</Hsp_hit-frame>
      <Hsp_identity>67</Hsp_identity>
      <Hsp_positive>92</Hsp_positive>
      <Hsp_gaps>14</Hsp_gaps>
      <Hsp_align-len>156</Hsp_align-len>
      <Hsp_qseq>EGDGHIWIPNTTHAPSGKRYTPYFAITFNEVDYPXXXXXXXXXXX-TIRHKKENSAYVLVISSISGLTIVINLINGYLRTPKIDRAH------NKKSNSNLSIYEPDTSSILKNAWLRQRRGFIDADGSFSINIREKTSDGKGKNRIEARLRIEQR</Hsp_qseq>
      <Hsp_hseq>EGDGHIWIQNPNNK---KKQNPRFCITFSIKNEPLAKKLLELIGSGFIRYKLQDNACVLVISPVVGLKKIVNLINGELRTPKIHQFHNLIDWLNQNHSTNFFKLPLKRGNLSEDSWL---SGFIDSDGSFSVQY-TKLENGAKKRKISCRLRIEQR</Hsp_hseq>
      <Hsp_midline>EGDGHIWI N  +    K+  P F ITF+  + PL   L  L+G   IR+K +++A VLVIS + GL  ++NLING LRTPKI + H      N+  ++N         ++ +++WL    GFID+DGSFS+    K  +G  K +I  RLRIEQR</Hsp_midline>
    </Hsp>
    <Hsp>
      <Hsp_num>2</Hsp_num>
      <Hsp_bit-score>50.8322</Hsp_bit-score>
      <Hsp_score>120</Hsp_score>
      <Hsp_evalue>2.82473e-28</Hsp_evalue>
      <Hsp_query-from>441</Hsp_query-from>
      <Hsp_query-to>683</Hsp_query-to>
      <Hsp_hit-from>189</Hsp_hit-from>
      <Hsp_hit-to>270</Hsp_hit-to>
      <Hsp_query-frame>-2</Hsp_query-frame>
      <Hsp_hit-frame>0</Hsp_hit-frame>
      <Hsp_identity>28</Hsp_identity>
      <Hsp_positive>45</Hsp_positive>
      <Hsp_gaps>1</Hsp_gaps>
      <Hsp_align-len>82</Hsp_align-len>
      <Hsp_qseq>GKSYESILKSIADTFGVQLNTAIHNG-NIHYYLIAITSPAKLAILINYLNEYSLFTSKFINFKDFSSCIEMMLNKEHLTIHG</Hsp_qseq>
      <Hsp_hseq>GNSYYSVLIDISNFLNCNLLTRIQKSTNNEYYTLTASSKISLNIILKYLNQYPLYSSKYLDYKDWEKVTLFILEDKHYTEEG</Hsp_hseq>
      <Hsp_midline>G SY S+L  I++     L T I    N  YY +  +S   L I++ YLN+Y L++SK++++KD+      +L  +H T  G</Hsp_midline>
    </Hsp>
    <Hsp>
      <Hsp_num>3</Hsp_num>
      <Hsp_bit-score>28.1054</Hsp_bit-score>
      <Hsp_score>61</Hsp_score>
      <Hsp_evalue>2.82473e-28</Hsp_evalue>
      <Hsp_query-from>395</Hsp_query-from>
      <Hsp_query-to>442</Hsp_query-to>
      <Hsp_hit-from>275</Hsp_hit-from>
      <Hsp_hit-to>290</Hsp_hit-to>
      <Hsp_query-frame>-3</Hsp_query-frame>
      <Hsp_hit-frame>0</Hsp_hit-frame>
      <Hsp_identity>10</Hsp_identity>
      <Hsp_positive>14</Hsp_positive>
      <Hsp_gaps>0</Hsp_gaps>
      <Hsp_align-len>16</Hsp_align-len>
      <Hsp_qseq>DVLKNSMNNKRTYYNW</Hsp_qseq>
      <Hsp_hseq>DSVRNNMNRKRTYFNW</Hsp_hseq>
      <Hsp_midline>D ++N+MN KRTY+NW</Hsp_midline>
    </Hsp>
  </Hit_hsps>
</Hit>
<Hit>
  <Hit_num>22</Hit_num>
  <Hit_id>gb|QEG56971.1|</Hit_id>
  <Hit_def>LAGLIDADG homing endonuclease [Porodaedalea pini]</Hit_def>
  <Hit_accession>QEG56971</Hit_accession>
  <Hit_len>338</Hit_len>
  <Hit_hsps>
    <Hsp>
      <Hsp_num>1</Hsp_num>
      <Hsp_bit-score>99.3673</Hsp_bit-score>
      <Hsp_score>246</Hsp_score>
      <Hsp_evalue>7.89295e-28</Hsp_evalue>
      <Hsp_query-from>686</Hsp_query-from>
      <Hsp_query-to>1135</Hsp_query-to>
      <Hsp_hit-from>60</Hsp_hit-from>
      <Hsp_hit-to>212</Hsp_hit-to>
      <Hsp_query-frame>-3</Hsp_query-frame>
      <Hsp_hit-frame>0</Hsp_hit-frame>
      <Hsp_identity>67</Hsp_identity>
      <Hsp_positive>91</Hsp_positive>
      <Hsp_gaps>19</Hsp_gaps>
      <Hsp_align-len>161</Hsp_align-len>
      <Hsp_qseq>EGDGHIWIPNTTHAPSGKRYTPYFAITFNEVDYPXXXXXXXXXXXTIRHKKENSAYVLVISSISGLTIVINLINGYLRTPKIDRAH------NKKSNSNLSIYEPDTSSILKNAWLRQRRGFIDADGSFSI-----NIREKTSDGKGKNRIEARLRIEQRK</Hsp_qseq>
      <Hsp_hseq>EGDGHIIL-----SKEGRISYPYIAITFVNKDLPLITKLVEICGGRLRFKNKENAIVWIINNHKELISLINLMNGYLRTPKINKFNDLISWFNDRHNYNFPVCSPDTSDLTKNGWL---AGFIDSDGGFKVRYTEKRIDEKTNKVLTKGRIEVRFALEQRQ</Hsp_hseq>
      <Hsp_midline>EGDGHI +     +  G+   PY AITF   D PL+  L  + GG +R K + +A V +I++   L  +INL+NGYLRTPKI++ +      N + N N  +  PDTS + KN WL    GFID+DG F +      I EKT+    K RIE R  +EQR+</Hsp_midline>
    </Hsp>
    <Hsp>
      <Hsp_num>2</Hsp_num>
      <Hsp_bit-score>55.0694</Hsp_bit-score>
      <Hsp_score>131</Hsp_score>
      <Hsp_evalue>7.89295e-28</Hsp_evalue>
      <Hsp_query-from>438</Hsp_query-from>
      <Hsp_query-to>677</Hsp_query-to>
      <Hsp_hit-from>224</Hsp_hit-from>
      <Hsp_hit-to>309</Hsp_hit-to>
      <Hsp_query-frame>-2</Hsp_query-frame>
      <Hsp_hit-frame>0</Hsp_hit-frame>
      <Hsp_identity>33</Hsp_identity>
      <Hsp_positive>50</Hsp_positive>
      <Hsp_gaps>6</Hsp_gaps>
      <Hsp_align-len>86</Hsp_align-len>
      <Hsp_qseq>SYESILKSIADTFGV--QLNTAIHNGNIH----YYLIAITSPAKLAILINYLNEYSLFTSKFINFKDFSSCIEMMLNKEHLTIHGR</Hsp_qseq>
      <Hsp_hseq>SYKFIMLKIQSFFGITTDLRISKHNTNFGISKIYWIIEVTSLNKLNLLIQYLNNYPLLTAKRNDFEDWLKVYQLIENKKHLTEEGK</Hsp_hseq>
      <Hsp_midline>SY+ I+  I   FG+   L  + HN N      Y++I +TS  KL +LI YLN Y L T+K  +F+D+    +++ NK+HLT  G+</Hsp_midline>
    </Hsp>
  </Hit_hsps>
</Hit>
<Hit>
  <Hit_num>23</Hit_num>
  <Hit_id>ref|NP_074927.1|</Hit_id>
  <Hit_def>orf296 [Podospora anserina] &gt;emb|CAA38780.1| Dod COI i3 grp IB protein, partial [Podospora anserina]</Hit_def>
  <Hit_accession>NP_074927</Hit_accession>
  <Hit_len>296</Hit_len>
  <Hit_hsps>
    <Hsp>
      <Hsp_num>1</Hsp_num>
      <Hsp_bit-score>105.916</Hsp_bit-score>
      <Hsp_score>263</Hsp_score>
      <Hsp_evalue>8.2662e-28</Hsp_evalue>
      <Hsp_query-from>689</Hsp_query-from>
      <Hsp_query-to>1135</Hsp_query-to>
      <Hsp_hit-from>32</Hsp_hit-from>
      <Hsp_hit-to>180</Hsp_hit-to>
      <Hsp_query-frame>-3</Hsp_query-frame>
      <Hsp_hit-frame>0</Hsp_hit-frame>
      <Hsp_identity>71</Hsp_identity>
      <Hsp_positive>94</Hsp_positive>
      <Hsp_gaps>14</Hsp_gaps>
      <Hsp_align-len>156</Hsp_align-len>
      <Hsp_qseq>EGDGHIWIPNTTHAPSGKRYTPYFAITFNEVDYPXXXXXXXXXXX-TIRHKKENSAYVLVISSISGLTIVINLINGYLRTPKIDRAH------NKKSNSNLSIYEPDTSSILKNAWLRQRRGFIDADGSFSINIREKTSDGKGKNRIEARLRIEQR</Hsp_qseq>
      <Hsp_hseq>EGDGHIWIQKSGLA---KRQNPRFCITFGMKNEPLAKKLLELIGSGFIRYKLQDNACVLVVSPVIGLKKIVNLINGELRTPKIHQLYALIDWLNKNHNANIYKLPLKVSSLSKDSWL---SGFIDSDGSFSV-LHTKLENGAKKRKIACRLRIEQR</Hsp_hseq>
      <Hsp_midline>EGDGHIWI  +  A   KR  P F ITF   + PL   L  L+G   IR+K +++A VLV+S + GL  ++NLING LRTPKI + +      NK  N+N+       SS+ K++WL    GFID+DGSFS+ +  K  +G  K +I  RLRIEQR</Hsp_midline>
    </Hsp>
  </Hit_hsps>
</Hit>
<Hit>
  <Hit_num>24</Hit_num>
  <Hit_id>gb|AFD95982.1|</Hit_id>
  <Hit_def>intron-encoded LAGLIDADG endonuclease family protein [Talaromyces marneffei]</Hit_def>
  <Hit_accession>AFD95982</Hit_accession>
  <Hit_len>302</Hit_len>
  <Hit_hsps>
    <Hsp>
      <Hsp_num>1</Hsp_num>
      <Hsp_bit-score>105.916</Hsp_bit-score>
      <Hsp_score>263</Hsp_score>
      <Hsp_evalue>1.1483e-27</Hsp_evalue>
      <Hsp_query-from>689</Hsp_query-from>
      <Hsp_query-to>1135</Hsp_query-to>
      <Hsp_hit-from>38</Hsp_hit-from>
      <Hsp_hit-to>186</Hsp_hit-to>
      <Hsp_query-frame>-3</Hsp_query-frame>
      <Hsp_hit-frame>0</Hsp_hit-frame>
      <Hsp_identity>67</Hsp_identity>
      <Hsp_positive>95</Hsp_positive>
      <Hsp_gaps>14</Hsp_gaps>
      <Hsp_align-len>156</Hsp_align-len>
      <Hsp_qseq>EGDGHIWIPNTTHAPSGKRYTPYFAITFNEVDYPXXXXXXXXXXX-TIRHKKENSAYVLVISSISGLTIVINLINGYLRTPKIDRAH------NKKSNSNLSIYEPDTSSILKNAWLRQRRGFIDADGSFSINIREKTSDGKGKNRIEARLRIEQR</Hsp_qseq>
      <Hsp_hseq>EGDGHIWIQKSSDK---KKHNPRFCITFSMKNEPLAKKLLELIGSGFIRYKLQDNACVLVVSPVIGLKKIVDLLNGELRTPKIHQLHSLIDWLNKNHNTNIVKFPLKDNSLFEDGWL---SGFIDSDGSFSVQY-TKLEDGAKKRKISCRLRIEQR</Hsp_hseq>
      <Hsp_midline>EGDGHIWI  ++     K++ P F ITF+  + PL   L  L+G   IR+K +++A VLV+S + GL  +++L+NG LRTPKI + H      NK  N+N+  +    +S+ ++ WL    GFID+DGSFS+    K  DG  K +I  RLRIEQR</Hsp_midline>
    </Hsp>
    <Hsp>
      <Hsp_num>2</Hsp_num>
      <Hsp_bit-score>45.8246</Hsp_bit-score>
      <Hsp_score>107</Hsp_score>
      <Hsp_evalue>2.59152e-07</Hsp_evalue>
      <Hsp_query-from>441</Hsp_query-from>
      <Hsp_query-to>680</Hsp_query-to>
      <Hsp_hit-from>194</Hsp_hit-from>
      <Hsp_hit-to>274</Hsp_hit-to>
      <Hsp_query-frame>-2</Hsp_query-frame>
      <Hsp_hit-frame>0</Hsp_hit-frame>
      <Hsp_identity>28</Hsp_identity>
      <Hsp_positive>48</Hsp_positive>
      <Hsp_gaps>3</Hsp_gaps>
      <Hsp_align-len>82</Hsp_align-len>
      <Hsp_qseq>KSYESILKSIADTFGVQLNTAIHN--GNIHYYLIAITSPAKLAILINYLNEYSLFTSKFINFKDFSSCIEMMLNKEHLTIHG</Hsp_qseq>
      <Hsp_hseq>ESYFKVLTNISNFLNCSLLTRKQKSTGNEYYNLTA-SSKLSLNLTINYLEKYPLFSSKYLDYKDWKKIVLLILDDKHYTEQG</Hsp_hseq>
      <Hsp_midline>+SY  +L +I++     L T      GN +Y L A +S   L + INYL +Y LF+SK++++KD+   + ++L+ +H T  G</Hsp_midline>
    </Hsp>
    <Hsp>
      <Hsp_num>3</Hsp_num>
      <Hsp_bit-score>26.9498</Hsp_bit-score>
      <Hsp_score>58</Hsp_score>
      <Hsp_evalue>0.288638</Hsp_evalue>
      <Hsp_query-from>395</Hsp_query-from>
      <Hsp_query-to>442</Hsp_query-to>
      <Hsp_hit-from>279</Hsp_hit-from>
      <Hsp_hit-to>294</Hsp_hit-to>
      <Hsp_query-frame>-3</Hsp_query-frame>
      <Hsp_hit-frame>0</Hsp_hit-frame>
      <Hsp_identity>9</Hsp_identity>
      <Hsp_positive>14</Hsp_positive>
      <Hsp_gaps>0</Hsp_gaps>
      <Hsp_align-len>16</Hsp_align-len>
      <Hsp_qseq>DVLKNSMNNKRTYYNW</Hsp_qseq>
      <Hsp_hseq>EYVRNNMNRKRTYFNW</Hsp_hseq>
      <Hsp_midline>+ ++N+MN KRTY+NW</Hsp_midline>
    </Hsp>
  </Hit_hsps>
</Hit>
<Hit>
  <Hit_num>25</Hit_num>
  <Hit_id>ref|NP_943724.1|</Hit_id>
  <Hit_def>COX1-I1, partial [Talaromyces marneffei] &gt;gb|AAQ54925.1| COX1-I1, partial [Talaromyces marneffei]</Hit_def>
  <Hit_accession>NP_943724</Hit_accession>
  <Hit_len>300</Hit_len>
  <Hit_hsps>
    <Hsp>
      <Hsp_num>1</Hsp_num>
      <Hsp_bit-score>105.531</Hsp_bit-score>
      <Hsp_score>262</Hsp_score>
      <Hsp_evalue>1.36562e-27</Hsp_evalue>
      <Hsp_query-from>689</Hsp_query-from>
      <Hsp_query-to>1135</Hsp_query-to>
      <Hsp_hit-from>36</Hsp_hit-from>
      <Hsp_hit-to>184</Hsp_hit-to>
      <Hsp_query-frame>-3</Hsp_query-frame>
      <Hsp_hit-frame>0</Hsp_hit-frame>
      <Hsp_identity>67</Hsp_identity>
      <Hsp_positive>95</Hsp_positive>
      <Hsp_gaps>14</Hsp_gaps>
      <Hsp_align-len>156</Hsp_align-len>
      <Hsp_qseq>EGDGHIWIPNTTHAPSGKRYTPYFAITFNEVDYPXXXXXXXXXXX-TIRHKKENSAYVLVISSISGLTIVINLINGYLRTPKIDRAH------NKKSNSNLSIYEPDTSSILKNAWLRQRRGFIDADGSFSINIREKTSDGKGKNRIEARLRIEQR</Hsp_qseq>
      <Hsp_hseq>EGDGHIWIQKSSDK---KKHNPRFCITFSMKNEPLAKKLLELIGSGFIRYKLQDNACVLVVSPVIGLKKIVDLLNGELRTPKIHQLHSLIDWLNKNHNTNIVKFPLKDNSLFEDGWL---SGFIDSDGSFSVQY-TKLEDGAKKRKISCRLRIEQR</Hsp_hseq>
      <Hsp_midline>EGDGHIWI  ++     K++ P F ITF+  + PL   L  L+G   IR+K +++A VLV+S + GL  +++L+NG LRTPKI + H      NK  N+N+  +    +S+ ++ WL    GFID+DGSFS+    K  DG  K +I  RLRIEQR</Hsp_midline>
    </Hsp>
    <Hsp>
      <Hsp_num>2</Hsp_num>
      <Hsp_bit-score>45.8246</Hsp_bit-score>
      <Hsp_score>107</Hsp_score>
      <Hsp_evalue>2.54926e-07</Hsp_evalue>
      <Hsp_query-from>441</Hsp_query-from>
      <Hsp_query-to>680</Hsp_query-to>
      <Hsp_hit-from>192</Hsp_hit-from>
      <Hsp_hit-to>272</Hsp_hit-to>
      <Hsp_query-frame>-2</Hsp_query-frame>
      <Hsp_hit-frame>0</Hsp_hit-frame>
      <Hsp_identity>28</Hsp_identity>
      <Hsp_positive>48</Hsp_positive>
      <Hsp_gaps>3</Hsp_gaps>
      <Hsp_align-len>82</Hsp_align-len>
      <Hsp_qseq>KSYESILKSIADTFGVQLNTAIHN--GNIHYYLIAITSPAKLAILINYLNEYSLFTSKFINFKDFSSCIEMMLNKEHLTIHG</Hsp_qseq>
      <Hsp_hseq>ESYFKVLTNISNFLNCSLLTRKQKSTGNEYYNLTA-SSKLSLNLTINYLEKYPLFSSKYLDYKDWKKIVLLILDDKHYTEQG</Hsp_hseq>
      <Hsp_midline>+SY  +L +I++     L T      GN +Y L A +S   L + INYL +Y LF+SK++++KD+   + ++L+ +H T  G</Hsp_midline>
    </Hsp>
    <Hsp>
      <Hsp_num>3</Hsp_num>
      <Hsp_bit-score>26.9498</Hsp_bit-score>
      <Hsp_score>58</Hsp_score>
      <Hsp_evalue>0.282952</Hsp_evalue>
      <Hsp_query-from>395</Hsp_query-from>
      <Hsp_query-to>442</Hsp_query-to>
      <Hsp_hit-from>277</Hsp_hit-from>
      <Hsp_hit-to>292</Hsp_hit-to>
      <Hsp_query-frame>-3</Hsp_query-frame>
      <Hsp_hit-frame>0</Hsp_hit-frame>
      <Hsp_identity>9</Hsp_identity>
      <Hsp_positive>14</Hsp_positive>
      <Hsp_gaps>0</Hsp_gaps>
      <Hsp_align-len>16</Hsp_align-len>
      <Hsp_qseq>DVLKNSMNNKRTYYNW</Hsp_qseq>
      <Hsp_hseq>EYVRNNMNRKRTYFNW</Hsp_hseq>
      <Hsp_midline>+ ++N+MN KRTY+NW</Hsp_midline>
    </Hsp>
  </Hit_hsps>
</Hit>
<Hit>
  <Hit_num>26</Hit_num>
  <Hit_id>ref|YP_009550011.1|</Hit_id>
  <Hit_def>Putative intron-encoded endonuclease aI4 precursor, partial [Podospora comata] &gt;emb|VBB87371.1| Putative intron-encoded endonuclease aI4 precursor, partial [Podospora comata]</Hit_def>
  <Hit_accession>YP_009550011</Hit_accession>
  <Hit_len>296</Hit_len>
  <Hit_hsps>
    <Hsp>
      <Hsp_num>1</Hsp_num>
      <Hsp_bit-score>105.531</Hsp_bit-score>
      <Hsp_score>262</Hsp_score>
      <Hsp_evalue>1.43128e-27</Hsp_evalue>
      <Hsp_query-from>689</Hsp_query-from>
      <Hsp_query-to>1135</Hsp_query-to>
      <Hsp_hit-from>32</Hsp_hit-from>
      <Hsp_hit-to>180</Hsp_hit-to>
      <Hsp_query-frame>-3</Hsp_query-frame>
      <Hsp_hit-frame>0</Hsp_hit-frame>
      <Hsp_identity>71</Hsp_identity>
      <Hsp_positive>94</Hsp_positive>
      <Hsp_gaps>14</Hsp_gaps>
      <Hsp_align-len>156</Hsp_align-len>
      <Hsp_qseq>EGDGHIWIPNTTHAPSGKRYTPYFAITFNEVDYPXXXXXXXXXXX-TIRHKKENSAYVLVISSISGLTIVINLINGYLRTPKIDRAH------NKKSNSNLSIYEPDTSSILKNAWLRQRRGFIDADGSFSINIREKTSDGKGKNRIEARLRIEQR</Hsp_qseq>
      <Hsp_hseq>EGDGHIWIQKSGLA---KRQNPRFCITFGMKNEPLAKKLLELIGSGFIRYKLQDNACVLVVSPVIGLKKIVNLINGELRTPKIHQLYALIDWLNKNHNANIYKLPLKGSSLSKDSWL---SGFIDSDGSFSV-LHTKLENGAKKRKIACRLRIEQR</Hsp_hseq>
      <Hsp_midline>EGDGHIWI  +  A   KR  P F ITF   + PL   L  L+G   IR+K +++A VLV+S + GL  ++NLING LRTPKI + +      NK  N+N+       SS+ K++WL    GFID+DGSFS+ +  K  +G  K +I  RLRIEQR</Hsp_midline>
    </Hsp>
  </Hit_hsps>
</Hit>
<Hit>
  <Hit_num>27</Hit_num>
  <Hit_id>ref|YP_009317077.1|</Hit_id>
  <Hit_def>LAGLIDADG endonuclease, partial [Pestalotiopsis fici] &gt;gb|AOW71171.1| LAGLIDADG endonuclease, partial [Pestalotiopsis fici]</Hit_def>
  <Hit_accession>YP_009317077</Hit_accession>
  <Hit_len>295</Hit_len>
  <Hit_hsps>
    <Hsp>
      <Hsp_num>1</Hsp_num>
      <Hsp_bit-score>98.5969</Hsp_bit-score>
      <Hsp_score>244</Hsp_score>
      <Hsp_evalue>1.81777e-27</Hsp_evalue>
      <Hsp_query-from>689</Hsp_query-from>
      <Hsp_query-to>1135</Hsp_query-to>
      <Hsp_hit-from>29</Hsp_hit-from>
      <Hsp_hit-to>176</Hsp_hit-to>
      <Hsp_query-frame>-3</Hsp_query-frame>
      <Hsp_hit-frame>0</Hsp_hit-frame>
      <Hsp_identity>65</Hsp_identity>
      <Hsp_positive>91</Hsp_positive>
      <Hsp_gaps>15</Hsp_gaps>
      <Hsp_align-len>156</Hsp_align-len>
      <Hsp_qseq>EGDGHIWIPNTTHAPSGKRYTPYFAITFNEVDYPXXXXXXXXXXX-TIRHKKENSAYVLVISSISGLTIVINLINGYLRTPKIDRAH------NKKSNSNLSIYEPDTSSILKNAWLRQRRGFIDADGSFSINIREKTSDGKGKNRIEARLRIEQR</Hsp_qseq>
      <Hsp_hseq>EGDGHIWI----QKPSDKKQNSRFCITFGMKNEPLAKRLLDLIGSGFLRYKLQDNACVLVVSSVLGLKKIVHILNGELRTPKIHQLHSLIDWLNKNHTANITKLPLKNSPLSEDGWL---SGFIDSDGSFSVQ-HTKLENGAKKRKISCRLRIEQR</Hsp_hseq>
      <Hsp_midline>EGDGHIWI      PS K+    F ITF   + PL   L  L+G   +R+K +++A VLV+SS+ GL  +++++NG LRTPKI + H      NK   +N++      S + ++ WL    GFID+DGSFS+    K  +G  K +I  RLRIEQR</Hsp_midline>
    </Hsp>
    <Hsp>
      <Hsp_num>2</Hsp_num>
      <Hsp_bit-score>50.447</Hsp_bit-score>
      <Hsp_score>119</Hsp_score>
      <Hsp_evalue>1.81777e-27</Hsp_evalue>
      <Hsp_query-from>432</Hsp_query-from>
      <Hsp_query-to>677</Hsp_query-to>
      <Hsp_hit-from>185</Hsp_hit-from>
      <Hsp_hit-to>267</Hsp_hit-to>
      <Hsp_query-frame>-2</Hsp_query-frame>
      <Hsp_hit-frame>0</Hsp_hit-frame>
      <Hsp_identity>29</Hsp_identity>
      <Hsp_positive>46</Hsp_positive>
      <Hsp_gaps>3</Hsp_gaps>
      <Hsp_align-len>84</Hsp_align-len>
      <Hsp_qseq>SYESILKSIADTFGVQL--NTAIHNGNIHYYLIAITSPAKLAILINYLNEYSLFTSKFINFKDFSSCIEMMLNKEHLTIHGRSK</Hsp_qseq>
      <Hsp_hseq>SYSPVLTDISNFLNCSLLIRNQKATGN-SYYTLAATSRISLGIIINYLEKYPLYSSKYLDYKDWQRIVLLMFENKHYTEEGINK</Hsp_hseq>
      <Hsp_midline>SY  +L  I++     L        GN  YY +A TS   L I+INYL +Y L++SK++++KD+   + +M   +H T  G +K</Hsp_midline>
    </Hsp>
    <Hsp>
      <Hsp_num>3</Hsp_num>
      <Hsp_bit-score>24.2534</Hsp_bit-score>
      <Hsp_score>51</Hsp_score>
      <Hsp_evalue>1.81777e-27</Hsp_evalue>
      <Hsp_query-from>395</Hsp_query-from>
      <Hsp_query-to>436</Hsp_query-to>
      <Hsp_hit-from>271</Hsp_hit-from>
      <Hsp_hit-to>284</Hsp_hit-to>
      <Hsp_query-frame>-3</Hsp_query-frame>
      <Hsp_hit-frame>0</Hsp_hit-frame>
      <Hsp_identity>7</Hsp_identity>
      <Hsp_positive>13</Hsp_positive>
      <Hsp_gaps>0</Hsp_gaps>
      <Hsp_align-len>14</Hsp_align-len>
      <Hsp_qseq>LKNSMNNKRTYYNW</Hsp_qseq>
      <Hsp_hseq>VRNNLNRQRTYFNW</Hsp_hseq>
      <Hsp_midline>++N++N +RTY+NW</Hsp_midline>
    </Hsp>
  </Hit_hsps>
</Hit>
<Hit>
  <Hit_num>28</Hit_num>
  <Hit_id>gb|AVD96803.1|</Hit_id>
  <Hit_def>double-motif LAGLIDADG homing endonuclease, partial [Ophiostoma novo-ulmi subsp. novo-ulmi]</Hit_def>
  <Hit_accession>AVD96803</Hit_accession>
  <Hit_len>295</Hit_len>
  <Hit_hsps>
    <Hsp>
      <Hsp_num>1</Hsp_num>
      <Hsp_bit-score>102.449</Hsp_bit-score>
      <Hsp_score>254</Hsp_score>
      <Hsp_evalue>4.58155e-27</Hsp_evalue>
      <Hsp_query-from>689</Hsp_query-from>
      <Hsp_query-to>1135</Hsp_query-to>
      <Hsp_hit-from>31</Hsp_hit-from>
      <Hsp_hit-to>179</Hsp_hit-to>
      <Hsp_query-frame>-3</Hsp_query-frame>
      <Hsp_hit-frame>0</Hsp_hit-frame>
      <Hsp_identity>68</Hsp_identity>
      <Hsp_positive>91</Hsp_positive>
      <Hsp_gaps>14</Hsp_gaps>
      <Hsp_align-len>156</Hsp_align-len>
      <Hsp_qseq>EGDGHIWIPNTTHAPSGKRYTPYFAITFNEVDYPXXXXXXXXXXX-TIRHKKENSAYVLVISSISGLTIVINLINGYLRTPKIDRAH------NKKSNSNLSIYEPDTSSILKNAWLRQRRGFIDADGSFSINIREKTSDGKGKNRIEARLRIEQR</Hsp_qseq>
      <Hsp_hseq>EGDGHIWIQKSSEK---KKQNPRFCITFGMKNEPLAKKLLEIIGSGFIRYKLQDNACVLVVSPAIGLKKLVNLINGELRTPKIHQLHNLIDWLNKNHNTNFIKLPLKTSPISEDGWL---SGFIDSDGSFSV-LHTKLENGAKKRKVACRLRIEQR</Hsp_hseq>
      <Hsp_midline>EGDGHIWI  ++     K+  P F ITF   + PL   L  ++G   IR+K +++A VLV+S   GL  ++NLING LRTPKI + H      NK  N+N       TS I ++ WL    GFID+DGSFS+ +  K  +G  K ++  RLRIEQR</Hsp_midline>
    </Hsp>
    <Hsp>
      <Hsp_num>2</Hsp_num>
      <Hsp_bit-score>49.2914</Hsp_bit-score>
      <Hsp_score>116</Hsp_score>
      <Hsp_evalue>4.58155e-27</Hsp_evalue>
      <Hsp_query-from>441</Hsp_query-from>
      <Hsp_query-to>680</Hsp_query-to>
      <Hsp_hit-from>187</Hsp_hit-from>
      <Hsp_hit-to>267</Hsp_hit-to>
      <Hsp_query-frame>-2</Hsp_query-frame>
      <Hsp_hit-frame>0</Hsp_hit-frame>
      <Hsp_identity>27</Hsp_identity>
      <Hsp_positive>45</Hsp_positive>
      <Hsp_gaps>1</Hsp_gaps>
      <Hsp_align-len>81</Hsp_align-len>
      <Hsp_qseq>KSYESILKSIADTFGVQLNTAIHNG-NIHYYLIAITSPAKLAILINYLNEYSLFTSKFINFKDFSSCIEMMLNKEHLTIHG</Hsp_qseq>
      <Hsp_hseq>ESYFGVLSDVANFLNCSLLTKTQKSTNNEYYTLTASSKISLNIIINYLEKYPLFSSKYLDYKDWNKIALLFIENKHLTEEG</Hsp_hseq>
      <Hsp_midline>+SY  +L  +A+     L T      N  YY +  +S   L I+INYL +Y LF+SK++++KD++    + +  +HLT  G</Hsp_midline>
    </Hsp>
  </Hit_hsps>
</Hit>
<Hit>
  <Hit_num>29</Hit_num>
  <Hit_id>gb|AQU12801.1|</Hit_id>
  <Hit_def>homing endonuclease, partial [Thelephora ganbajun]</Hit_def>
  <Hit_accession>AQU12801</Hit_accession>
  <Hit_len>347</Hit_len>
  <Hit_hsps>
    <Hsp>
      <Hsp_num>1</Hsp_num>
      <Hsp_bit-score>104.375</Hsp_bit-score>
      <Hsp_score>259</Hsp_score>
      <Hsp_evalue>7.4464e-27</Hsp_evalue>
      <Hsp_query-from>677</Hsp_query-from>
      <Hsp_query-to>1135</Hsp_query-to>
      <Hsp_hit-from>64</Hsp_hit-from>
      <Hsp_hit-to>225</Hsp_hit-to>
      <Hsp_query-frame>-3</Hsp_query-frame>
      <Hsp_hit-frame>0</Hsp_hit-frame>
      <Hsp_identity>74</Hsp_identity>
      <Hsp_positive>93</Hsp_positive>
      <Hsp_gaps>15</Hsp_gaps>
      <Hsp_align-len>165</Hsp_align-len>
      <Hsp_qseq>EGDGHIWIPNTTHAPSG-KRYTPYFAITFNEVDYPXXXXXXXXXXXTIRHKKENSAYVLVISSISGLTIVINLINGYLRTPKIDRAH------NKKSNSNLSIYEPDTSSILKNAWLRQRRGFIDADGSFSIN-----IREKTSDGKGKNRIEARLRIEQRKEEN</Hsp_qseq>
      <Hsp_hseq>EGDGHIVLSKSIIVNSKVKNTSPSIAITFVNKDLPLINNLIKIFGGRLRFKDKENAIVWIIGSQKELVNMINLLNGYLRTPKIIKFNELIVWLNNKYNYNIPIHSPDTSDLIKNGWL---AGFIDADGGFKVRFTEKLICEKTSKVLSKGRIEVRFVLEQRKSIN</Hsp_hseq>
      <Hsp_midline>EGDGHI +  +    S  K  +P  AITF   D PL+  L  + GG +R K + +A V +I S   L  +INL+NGYLRTPKI + +      N K N N+ I+ PDTS ++KN WL    GFIDADG F +      I EKTS    K RIE R  +EQRK  N</Hsp_midline>
    </Hsp>
  </Hit_hsps>
</Hit>
<Hit>
  <Hit_num>30</Hit_num>
  <Hit_id>ref|YP_009254043.1|</Hit_id>
  <Hit_def>hypothetical protein, partial [Hypomyces aurantius] &gt;gb|ANC62728.1| hypothetical protein, partial [Hypomyces aurantius]</Hit_def>
  <Hit_accession>YP_009254043</Hit_accession>
  <Hit_len>301</Hit_len>
  <Hit_hsps>
    <Hsp>
      <Hsp_num>1</Hsp_num>
      <Hsp_bit-score>97.0561</Hsp_bit-score>
      <Hsp_score>240</Hsp_score>
      <Hsp_evalue>1.10674e-26</Hsp_evalue>
      <Hsp_query-from>689</Hsp_query-from>
      <Hsp_query-to>1135</Hsp_query-to>
      <Hsp_hit-from>35</Hsp_hit-from>
      <Hsp_hit-to>185</Hsp_hit-to>
      <Hsp_query-frame>-3</Hsp_query-frame>
      <Hsp_hit-frame>0</Hsp_hit-frame>
      <Hsp_identity>66</Hsp_identity>
      <Hsp_positive>92</Hsp_positive>
      <Hsp_gaps>12</Hsp_gaps>
      <Hsp_align-len>156</Hsp_align-len>
      <Hsp_qseq>EGDGHIWIPNTTHAPSGKRYTPYFAITFNEVDYPXXXXXXXXXXX-TIRHKKENSAYVLVISSISGLTIVINLINGYLRTPKIDRAH------NKKSNSNLSIYEPDTSSILKNAWLRQRRGFIDADGSFSINIREKTSDGKGKNRIEARLRIEQR</Hsp_qseq>
      <Hsp_hseq>EGDGHIWIQNPDMSDK-KRHNPRFCITFSLKNEPLAIELLDLIGSGFIRYKPKDNACVLVVSPVVGLKKIVSLINGELRTPKIHQLDKLIDWLNKHHNTNIDKLPLKDGLLVNDSWL---SGFIDSDGSFSVQ-HTKVENNAKKRKISCRLRIEQR</Hsp_hseq>
      <Hsp_midline>EGDGHIWI N   +   KR+ P F ITF+  + PL + L  L+G   IR+K +++A VLV+S + GL  +++LING LRTPKI +        NK  N+N+         ++ ++WL    GFID+DGSFS+    K  +   K +I  RLRIEQR</Hsp_midline>
    </Hsp>
    <Hsp>
      <Hsp_num>2</Hsp_num>
      <Hsp_bit-score>53.1434</Hsp_bit-score>
      <Hsp_score>126</Hsp_score>
      <Hsp_evalue>1.10674e-26</Hsp_evalue>
      <Hsp_query-from>432</Hsp_query-from>
      <Hsp_query-to>683</Hsp_query-to>
      <Hsp_hit-from>192</Hsp_hit-from>
      <Hsp_hit-to>276</Hsp_hit-to>
      <Hsp_query-frame>-2</Hsp_query-frame>
      <Hsp_hit-frame>0</Hsp_hit-frame>
      <Hsp_identity>32</Hsp_identity>
      <Hsp_positive>46</Hsp_positive>
      <Hsp_gaps>3</Hsp_gaps>
      <Hsp_align-len>86</Hsp_align-len>
      <Hsp_qseq>GKSYESILKSIADTFGVQLNTAIHN--GNIHYYLIAITSPAKLAILINYLNEYSLFTSKFINFKDFSSCIEMMLNKEHLTIHGRSK</Hsp_qseq>
      <Hsp_hseq>GNSYLEVLTNIAKFLNCSLLTRIQKSTGN-EYYTLTASSKNSTEILRNYLERYPLFSSKYLDYKDWREIVLLMLENKHYTEEGLTK</Hsp_hseq>
      <Hsp_midline>G SY  +L +IA      L T I    GN  YY +  +S     IL NYL  Y LF+SK++++KD+   + +ML  +H T  G +K</Hsp_midline>
    </Hsp>
  </Hit_hsps>
</Hit>
<Hit>
  <Hit_num>31</Hit_num>
  <Hit_id>ref|YP_009558596.1|</Hit_id>
  <Hit_def>hypothetical protein, partial [Conidiobolus heterosporus] &gt;gb|AZZ06696.1| hypothetical protein, partial [Conidiobolus heterosporus]</Hit_def>
  <Hit_accession>YP_009558596</Hit_accession>
  <Hit_len>298</Hit_len>
  <Hit_hsps>
    <Hsp>
      <Hsp_num>1</Hsp_num>
      <Hsp_bit-score>101.679</Hsp_bit-score>
      <Hsp_score>252</Hsp_score>
      <Hsp_evalue>2.98791e-26</Hsp_evalue>
      <Hsp_query-from>686</Hsp_query-from>
      <Hsp_query-to>1135</Hsp_query-to>
      <Hsp_hit-from>29</Hsp_hit-from>
      <Hsp_hit-to>177</Hsp_hit-to>
      <Hsp_query-frame>-3</Hsp_query-frame>
      <Hsp_hit-frame>0</Hsp_hit-frame>
      <Hsp_identity>68</Hsp_identity>
      <Hsp_positive>91</Hsp_positive>
      <Hsp_gaps>15</Hsp_gaps>
      <Hsp_align-len>157</Hsp_align-len>
      <Hsp_qseq>EGDGHIWIPNTTHAPSGKRYTPYFAITFNEVDYPXXXXXXXXXXX-TIRHKKENSAYVLVISSISGLTIVINLINGYLRTPKIDRAH------NKKSNSNLSIYEPDTSSILKNAWLRQRRGFIDADGSFSINIREKTSDGKGKNRIEARLRIEQRK</Hsp_qseq>
      <Hsp_hseq>EGDGHIWIPNTS---SKKKHNPRFCITFHIKDLPLAEKLLEIIEYGFIRKKTKENACVLTVSPVKGLKKIISLINGKLRTPKIHQLYSLIEWINKNHNLDIKKLTLNNEGLNQDSWL---AGFIDADGSF--NIRHTRLESGEKRRIGCSLKIEQRK</Hsp_hseq>
      <Hsp_midline>EGDGHIWIPNT+   S K++ P F ITF+  D PL   L  ++    IR K + +A VL +S + GL  +I+LING LRTPKI + +      NK  N ++     +   + +++WL    GFIDADGSF  NIR    +   K RI   L+IEQRK</Hsp_midline>
    </Hsp>
  </Hit_hsps>
</Hit>
<Hit>
  <Hit_num>32</Hit_num>
  <Hit_id>gb|QCW06877.1|</Hit_id>
  <Hit_def>hypothetical protein [Drechslerella brochopaga]</Hit_def>
  <Hit_accession>QCW06877</Hit_accession>
  <Hit_len>972</Hit_len>
  <Hit_hsps>
    <Hsp>
      <Hsp_num>1</Hsp_num>
      <Hsp_bit-score>96.2857</Hsp_bit-score>
      <Hsp_score>238</Hsp_score>
      <Hsp_evalue>6.45907e-26</Hsp_evalue>
      <Hsp_query-from>689</Hsp_query-from>
      <Hsp_query-to>1135</Hsp_query-to>
      <Hsp_hit-from>709</Hsp_hit-from>
      <Hsp_hit-to>857</Hsp_hit-to>
      <Hsp_query-frame>-3</Hsp_query-frame>
      <Hsp_hit-frame>0</Hsp_hit-frame>
      <Hsp_identity>68</Hsp_identity>
      <Hsp_positive>93</Hsp_positive>
      <Hsp_gaps>20</Hsp_gaps>
      <Hsp_align-len>159</Hsp_align-len>
      <Hsp_qseq>EGDGHIWIPNTTHAPSGKR-YTPYFAITF---NEVDYPXXXXXXXXXXXTIRHKKENSAYVLVISSISGLTIVINLINGYLRTPKIDRAH------NKKSNSNLSIYEPDTSSILKNAWLRQRRGFIDADGSFSINIREKTSDGKGKNRIEARLRIEQR</Hsp_qseq>
      <Hsp_hseq>EGDGHIWI----QKQKGKKTHNPRFCITFGLKNEA--LAKKLLSIIGSGFIRYKPKDNACVLVVSPVVGLKKIINLINGELRTPKIHQLYNLIDWLNKNHATNINKLPLNKNNLENNSWL---SGFVDADGSFSVQ-YTKTEEGAKKRKISCRLRIEQR</Hsp_hseq>
      <Hsp_midline>EGDGHIWI        GK+ + P F ITF   NE       +L  +  G IR+K +++A VLV+S + GL  +INLING LRTPKI + +      NK   +N++    + +++  N+WL    GF+DADGSFS+    KT +G  K +I  RLRIEQR</Hsp_midline>
    </Hsp>
    <Hsp>
      <Hsp_num>2</Hsp_num>
      <Hsp_bit-score>51.6026</Hsp_bit-score>
      <Hsp_score>122</Hsp_score>
      <Hsp_evalue>6.45907e-26</Hsp_evalue>
      <Hsp_query-from>441</Hsp_query-from>
      <Hsp_query-to>677</Hsp_query-to>
      <Hsp_hit-from>866</Hsp_hit-from>
      <Hsp_hit-to>945</Hsp_hit-to>
      <Hsp_query-frame>-2</Hsp_query-frame>
      <Hsp_hit-frame>0</Hsp_hit-frame>
      <Hsp_identity>30</Hsp_identity>
      <Hsp_positive>44</Hsp_positive>
      <Hsp_gaps>1</Hsp_gaps>
      <Hsp_align-len>80</Hsp_align-len>
      <Hsp_qseq>SYESILKSIADTFGVQLNTAIHNG-NIHYYLIAITSPAKLAILINYLNEYSLFTSKFINFKDFSSCIEMMLNKEHLTIHG</Hsp_qseq>
      <Hsp_hseq>SYFDILNEISLFLNCNLLTRTQKSTNNTYYTLAASSKVSLDIIINYFNKYPLFSSKYLDYKDWEKVAYLIINNEHYTEQG</Hsp_hseq>
      <Hsp_midline>SY  IL  I+      L T      N  YY +A +S   L I+INY N+Y LF+SK++++KD+     +++N EH T  G</Hsp_midline>
    </Hsp>
    <Hsp>
      <Hsp_num>3</Hsp_num>
      <Hsp_bit-score>56.9954</Hsp_bit-score>
      <Hsp_score>136</Hsp_score>
      <Hsp_evalue>1.50599e-10</Hsp_evalue>
      <Hsp_query-from>456</Hsp_query-from>
      <Hsp_query-to>680</Hsp_query-to>
      <Hsp_hit-from>566</Hsp_hit-from>
      <Hsp_hit-to>640</Hsp_hit-to>
      <Hsp_query-frame>-2</Hsp_query-frame>
      <Hsp_hit-frame>0</Hsp_hit-frame>
      <Hsp_identity>29</Hsp_identity>
      <Hsp_positive>44</Hsp_positive>
      <Hsp_gaps>0</Hsp_gaps>
      <Hsp_align-len>75</Hsp_align-len>
      <Hsp_qseq>KSYESILKSIADTFGVQLNTAIHNGNIHYYLIAITSPAKLAILINYLNEYSLFTSKFINFKDFSSCIEMMLNKEH</Hsp_qseq>
      <Hsp_hseq>ESYEPILKNIALFLGVNLTIVKRNTGKEYFNITAKSRESITIVKNYLNTYPLFSSKYLDYKDWEIVVDFILRQTH</Hsp_hseq>
      <Hsp_midline>+SYE ILK+IA   GV L     N    Y+ I   S   + I+ NYLN Y LF+SK++++KD+   ++ +L + H</Hsp_midline>
    </Hsp>
    <Hsp>
      <Hsp_num>4</Hsp_num>
      <Hsp_bit-score>26.9498</Hsp_bit-score>
      <Hsp_score>58</Hsp_score>
      <Hsp_evalue>0.40791</Hsp_evalue>
      <Hsp_query-from>380</Hsp_query-from>
      <Hsp_query-to>448</Hsp_query-to>
      <Hsp_hit-from>648</Hsp_hit-from>
      <Hsp_hit-to>670</Hsp_hit-to>
      <Hsp_query-frame>-3</Hsp_query-frame>
      <Hsp_hit-frame>0</Hsp_hit-frame>
      <Hsp_identity>11</Hsp_identity>
      <Hsp_positive>15</Hsp_positive>
      <Hsp_gaps>0</Hsp_gaps>
      <Hsp_align-len>23</Hsp_align-len>
      <Hsp_qseq>FMDVLKNSMNNKRTYYNWAPTSR</Hsp_qseq>
      <Hsp_hseq>LIEKLKNGMNNNRKNFNWAHLSK</Hsp_hseq>
      <Hsp_midline> ++ LKN MNN R  +NWA  S+</Hsp_midline>
    </Hsp>
  </Hit_hsps>
</Hit>
<Hit>
  <Hit_num>33</Hit_num>
  <Hit_id>ref|YP_009487192.1|</Hit_id>
  <Hit_def>hypothetical protein, partial [Russula abietina] &gt;gb|AWB36094.1| hypothetical protein, partial [Russula abietina]</Hit_def>
  <Hit_accession>YP_009487192</Hit_accession>
  <Hit_len>295</Hit_len>
  <Hit_hsps>
    <Hsp>
      <Hsp_num>1</Hsp_num>
      <Hsp_bit-score>100.138</Hsp_bit-score>
      <Hsp_score>248</Hsp_score>
      <Hsp_evalue>8.62319e-26</Hsp_evalue>
      <Hsp_query-from>689</Hsp_query-from>
      <Hsp_query-to>1135</Hsp_query-to>
      <Hsp_hit-from>31</Hsp_hit-from>
      <Hsp_hit-to>179</Hsp_hit-to>
      <Hsp_query-frame>-3</Hsp_query-frame>
      <Hsp_hit-frame>0</Hsp_hit-frame>
      <Hsp_identity>66</Hsp_identity>
      <Hsp_positive>89</Hsp_positive>
      <Hsp_gaps>14</Hsp_gaps>
      <Hsp_align-len>156</Hsp_align-len>
      <Hsp_qseq>EGDGHIWIPNTTHAPSGKRYTPYFAITFNEVDYPXXXXXXXXXXX-TIRHKKENSAYVLVISSISGLTIVINLINGYLRTPKIDRAH------NKKSNSNLSIYEPDTSSILKNAWLRQRRGFIDADGSFSINIREKTSDGKGKNRIEARLRIEQR</Hsp_qseq>
      <Hsp_hseq>EGDGHIWIQKDNQK---KKHNPRFCITFSLKNEPLAKKFLELIGSGFIRYKTQENACVLIVSPVIGLKKLVHLINGELRTPKIHQLHKLIDWLNKNHNTNLTKLPLKNSLLSEDGWL---SGFIDSDGSFSVQ-HTKLEDNAKKRKISCRLRIEQR</Hsp_hseq>
      <Hsp_midline>EGDGHIWI         K++ P F ITF+  + PL      L+G   IR+K + +A VL++S + GL  +++LING LRTPKI + H      NK  N+NL+      S + ++ WL    GFID+DGSFS+    K  D   K +I  RLRIEQR</Hsp_midline>
    </Hsp>
    <Hsp>
      <Hsp_num>2</Hsp_num>
      <Hsp_bit-score>47.3654</Hsp_bit-score>
      <Hsp_score>111</Hsp_score>
      <Hsp_evalue>8.62319e-26</Hsp_evalue>
      <Hsp_query-from>432</Hsp_query-from>
      <Hsp_query-to>680</Hsp_query-to>
      <Hsp_hit-from>187</Hsp_hit-from>
      <Hsp_hit-to>270</Hsp_hit-to>
      <Hsp_query-frame>-2</Hsp_query-frame>
      <Hsp_hit-frame>0</Hsp_hit-frame>
      <Hsp_identity>29</Hsp_identity>
      <Hsp_positive>46</Hsp_positive>
      <Hsp_gaps>3</Hsp_gaps>
      <Hsp_align-len>85</Hsp_align-len>
      <Hsp_qseq>KSYESILKSIADTFGVQLNTAIHN--GNIHYYLIAITSPAKLAILINYLNEYSLFTSKFINFKDFSSCIEMMLNKEHLTIHGRSK</Hsp_qseq>
      <Hsp_hseq>ESYFKILTDISNFFNCSLLTRKQKSTGN-EYYTLTASSKISLEIIVNYLEKYPLFSSKHLDHNDWKKIVQLIFENKHYTEEGISK</Hsp_hseq>
      <Hsp_midline>+SY  IL  I++ F   L T      GN  YY +  +S   L I++NYL +Y LF+SK ++  D+   ++++   +H T  G SK</Hsp_midline>
    </Hsp>
  </Hit_hsps>
</Hit>
<Hit>
  <Hit_num>34</Hit_num>
  <Hit_id>gb|AFD95918.1|</Hit_id>
  <Hit_def>intron-encoded LAGLIDADG endonuclease family protein [Talaromyces stipitatus]</Hit_def>
  <Hit_accession>AFD95918</Hit_accession>
  <Hit_len>303</Hit_len>
  <Hit_hsps>
    <Hsp>
      <Hsp_num>1</Hsp_num>
      <Hsp_bit-score>99.7525</Hsp_bit-score>
      <Hsp_score>247</Hsp_score>
      <Hsp_evalue>1.6139e-25</Hsp_evalue>
      <Hsp_query-from>689</Hsp_query-from>
      <Hsp_query-to>1135</Hsp_query-to>
      <Hsp_hit-from>39</Hsp_hit-from>
      <Hsp_hit-to>187</Hsp_hit-to>
      <Hsp_query-frame>-3</Hsp_query-frame>
      <Hsp_hit-frame>0</Hsp_hit-frame>
      <Hsp_identity>68</Hsp_identity>
      <Hsp_positive>94</Hsp_positive>
      <Hsp_gaps>16</Hsp_gaps>
      <Hsp_align-len>157</Hsp_align-len>
      <Hsp_qseq>EGDGHIWIPNTTHAPSGK-RYTPYFAITFNEVDYPXXXXXXXXXXX-TIRHKKENSAYVLVISSISGLTIVINLINGYLRTPKIDRAH------NKKSNSNLSIYEPDTSSILKNAWLRQRRGFIDADGSFSINIREKTSDGKGKNRIEARLRIEQR</Hsp_qseq>
      <Hsp_hseq>EGNGHIWI----QKPSDKKRHNPRFCITFSIKNEPLAKKLLELIGSGFIRYKLQDNACVLVVSPVIGLKKIVDLLNGELRTPKIHQLHSLIDWLNKNHNTNITKLPLKDNPLSEDGWL---SGFIDSDGSFSVQY-TKLEDGAKKRKISCRLRIEQR</Hsp_hseq>
      <Hsp_midline>EG+GHIWI      PS K R+ P F ITF+  + PL   L  L+G   IR+K +++A VLV+S + GL  +++L+NG LRTPKI + H      NK  N+N++      + + ++ WL    GFID+DGSFS+    K  DG  K +I  RLRIEQR</Hsp_midline>
    </Hsp>
    <Hsp>
      <Hsp_num>2</Hsp_num>
      <Hsp_bit-score>44.2838</Hsp_bit-score>
      <Hsp_score>103</Hsp_score>
      <Hsp_evalue>8.31157e-07</Hsp_evalue>
      <Hsp_query-from>441</Hsp_query-from>
      <Hsp_query-to>680</Hsp_query-to>
      <Hsp_hit-from>195</Hsp_hit-from>
      <Hsp_hit-to>275</Hsp_hit-to>
      <Hsp_query-frame>-2</Hsp_query-frame>
      <Hsp_hit-frame>0</Hsp_hit-frame>
      <Hsp_identity>26</Hsp_identity>
      <Hsp_positive>46</Hsp_positive>
      <Hsp_gaps>3</Hsp_gaps>
      <Hsp_align-len>82</Hsp_align-len>
      <Hsp_qseq>KSYESILKSIADTFGVQL--NTAIHNGNIHYYLIAITSPAKLAILINYLNEYSLFTSKFINFKDFSSCIEMMLNKEHLTIHG</Hsp_qseq>
      <Hsp_hseq>ESYFKVLTDISNFLNCSLLIRKQKSTGNEYYNLTA-SSKLSLNLIVNYLEKYPLFSSKYLDYKDWKKIVLLILENKHYTEQG</Hsp_hseq>
      <Hsp_midline>+SY  +L  I++     L        GN +Y L A +S   L +++NYL +Y LF+SK++++KD+   + ++L  +H T  G</Hsp_midline>
    </Hsp>
    <Hsp>
      <Hsp_num>3</Hsp_num>
      <Hsp_bit-score>26.9498</Hsp_bit-score>
      <Hsp_score>58</Hsp_score>
      <Hsp_evalue>0.329595</Hsp_evalue>
      <Hsp_query-from>395</Hsp_query-from>
      <Hsp_query-to>442</Hsp_query-to>
      <Hsp_hit-from>280</Hsp_hit-from>
      <Hsp_hit-to>295</Hsp_hit-to>
      <Hsp_query-frame>-3</Hsp_query-frame>
      <Hsp_hit-frame>0</Hsp_hit-frame>
      <Hsp_identity>9</Hsp_identity>
      <Hsp_positive>13</Hsp_positive>
      <Hsp_gaps>0</Hsp_gaps>
      <Hsp_align-len>16</Hsp_align-len>
      <Hsp_qseq>DVLKNSMNNKRTYYNW</Hsp_qseq>
      <Hsp_hseq>EYVRNGMNRKRTYFNW</Hsp_hseq>
      <Hsp_midline>+ ++N MN KRTY+NW</Hsp_midline>
    </Hsp>
  </Hit_hsps>
</Hit>
<Hit>
  <Hit_num>35</Hit_num>
  <Hit_id>ref|YP_009652940.1|</Hit_id>
  <Hit_def>LAGLIDADG endonuclease, partial [Taiwanofungus camphoratus] &gt;gb|QCG69977.1| LAGLIDADG endonuclease, partial [Taiwanofungus camphoratus]</Hit_def>
  <Hit_accession>YP_009652940</Hit_accession>
  <Hit_len>325</Hit_len>
  <Hit_hsps>
    <Hsp>
      <Hsp_num>1</Hsp_num>
      <Hsp_bit-score>99.3673</Hsp_bit-score>
      <Hsp_score>246</Hsp_score>
      <Hsp_evalue>3.2537e-25</Hsp_evalue>
      <Hsp_query-from>686</Hsp_query-from>
      <Hsp_query-to>1135</Hsp_query-to>
      <Hsp_hit-from>52</Hsp_hit-from>
      <Hsp_hit-to>208</Hsp_hit-to>
      <Hsp_query-frame>-3</Hsp_query-frame>
      <Hsp_hit-frame>0</Hsp_hit-frame>
      <Hsp_identity>71</Hsp_identity>
      <Hsp_positive>89</Hsp_positive>
      <Hsp_gaps>15</Hsp_gaps>
      <Hsp_align-len>161</Hsp_align-len>
      <Hsp_qseq>EGDGHIWIPNTTHAPSGKRYTPYFAITFNEVDYPXXXXXXXXXXXTIRHKKENSAYVLVISSISGLTIVINLINGYLRTPKIDRAH------NKKSNSNLSIYEPDTSSILKNAWLRQRRGFIDADGSFSINIREKTSDGKG-----KNRIEARLRIEQRK</Hsp_qseq>
      <Hsp_hseq>EGDGHI-ILSKVRNVSGKIYYPYLAIIFVKKDLPLVNKFIELYGGRIRFKDKENAIVWIINTHIELVNLVKLINSYLRTPKISQFNDLILWLNDKYDYNIPIYSPDSSELNKNGWL---AGFIDADGEFKIRYTEKRIEENSNRVITKGRIEVRFALEQRQ</Hsp_hseq>
      <Hsp_midline>EGDGHI I +     SGK Y PY AI F + D PLV     L GG IR K + +A V +I++   L  ++ LIN YLRTPKI + +      N K + N+ IY PD+S + KN WL    GFIDADG F I   EK  +        K RIE R  +EQR+</Hsp_midline>
    </Hsp>
  </Hit_hsps>
</Hit>
<Hit>
  <Hit_num>36</Hit_num>
  <Hit_id>ref|YP_009389070.1|</Hit_id>
  <Hit_def>laglidadg endonuclease [Sclerotinia sclerotiorum 1980 UF-70] &gt;gb|AKQ53313.1| laglidadg endonuclease [Sclerotinia sclerotiorum 1980 UF-70]</Hit_def>
  <Hit_accession>YP_009389070</Hit_accession>
  <Hit_len>314</Hit_len>
  <Hit_hsps>
    <Hsp>
      <Hsp_num>1</Hsp_num>
      <Hsp_bit-score>91.6633</Hsp_bit-score>
      <Hsp_score>226</Hsp_score>
      <Hsp_evalue>4.05638e-25</Hsp_evalue>
      <Hsp_query-from>689</Hsp_query-from>
      <Hsp_query-to>1135</Hsp_query-to>
      <Hsp_hit-from>51</Hsp_hit-from>
      <Hsp_hit-to>199</Hsp_hit-to>
      <Hsp_query-frame>-3</Hsp_query-frame>
      <Hsp_hit-frame>0</Hsp_hit-frame>
      <Hsp_identity>61</Hsp_identity>
      <Hsp_positive>90</Hsp_positive>
      <Hsp_gaps>14</Hsp_gaps>
      <Hsp_align-len>156</Hsp_align-len>
      <Hsp_qseq>EGDGHIWIPNTTHAPSGKRYTPYFAITFN-EVDYPXXXXXXXXXXXTIRHKKENSAYVLVISSISGLTIVINLINGYLRTPKIDRAH------NKKSNSNLSIYEPDTSSILKNAWLRQRRGFIDADGSFSINIREKTSDGKGKNRIEARLRIEQR</Hsp_qseq>
      <Hsp_hseq>EGDGHIWIRKQV---GKKTHNPRFCITFSLKNEALAKKLLGIVGSGFLRYKPKDNACVIVVSPVVGLKRIVNLINGELKTPKINQLHNLIDWLNKNHSSRFNKLPLNKDNLENSSWL---SGFVDADGSFSVQY-TKTETGATKRKISCRLRIEQR</Hsp_hseq>
      <Hsp_midline>EGDGHIWI         K + P F ITF+ + +     +L  +  G +R+K +++A V+V+S + GL  ++NLING L+TPKI++ H      NK  +S  +    +  ++  ++WL    GF+DADGSFS+    KT  G  K +I  RLRIEQR</Hsp_midline>
    </Hsp>
    <Hsp>
      <Hsp_num>2</Hsp_num>
      <Hsp_bit-score>53.5286</Hsp_bit-score>
      <Hsp_score>127</Hsp_score>
      <Hsp_evalue>4.05638e-25</Hsp_evalue>
      <Hsp_query-from>441</Hsp_query-from>
      <Hsp_query-to>680</Hsp_query-to>
      <Hsp_hit-from>207</Hsp_hit-from>
      <Hsp_hit-to>287</Hsp_hit-to>
      <Hsp_query-frame>-2</Hsp_query-frame>
      <Hsp_hit-frame>0</Hsp_hit-frame>
      <Hsp_identity>31</Hsp_identity>
      <Hsp_positive>48</Hsp_positive>
      <Hsp_gaps>3</Hsp_gaps>
      <Hsp_align-len>82</Hsp_align-len>
      <Hsp_qseq>KSYESILKSIADTFGVQL--NTAIHNGNIHYYLIAITSPAKLAILINYLNEYSLFTSKFINFKDFSSCIEMMLNKEHLTIHG</Hsp_qseq>
      <Hsp_hseq>EDYSYILNQICLFFNCKLLTRTQKSTGNTYYTLTA-SSKASLNIIIDYFNKYHLFSSKFLDYQDWELVAKLFINNQHLTFEG</Hsp_hseq>
      <Hsp_midline>+ Y  IL  I   F  +L   T    GN +Y L A +S A L I+I+Y N+Y LF+SKF++++D+    ++ +N +HLT  G</Hsp_midline>
    </Hsp>
  </Hit_hsps>
</Hit>
<Hit>
  <Hit_num>37</Hit_num>
  <Hit_id>gb|AWJ63807.1|</Hit_id>
  <Hit_def>LAGLIDADG endonuclease, partial [Ganoderma lucidum]</Hit_def>
  <Hit_accession>AWJ63807</Hit_accession>
  <Hit_len>321</Hit_len>
  <Hit_hsps>
    <Hsp>
      <Hsp_num>1</Hsp_num>
      <Hsp_bit-score>94.3597</Hsp_bit-score>
      <Hsp_score>233</Hsp_score>
      <Hsp_evalue>5.87527e-25</Hsp_evalue>
      <Hsp_query-from>686</Hsp_query-from>
      <Hsp_query-to>1135</Hsp_query-to>
      <Hsp_hit-from>49</Hsp_hit-from>
      <Hsp_hit-to>203</Hsp_hit-to>
      <Hsp_query-frame>-3</Hsp_query-frame>
      <Hsp_hit-frame>0</Hsp_hit-frame>
      <Hsp_identity>67</Hsp_identity>
      <Hsp_positive>92</Hsp_positive>
      <Hsp_gaps>17</Hsp_gaps>
      <Hsp_align-len>161</Hsp_align-len>
      <Hsp_qseq>EGDGHIWIPNTTHAPSGKRYTPYFAITFNEVDYPXXXXXXXXXXXTIRHKKENSAYVLVISSISGLTIVINLINGYLRTPKIDRAH------NKKSNSNLSIYEPDTSSILKNAWLRQRRGFIDADGSFSI-----NIREKTSDGKGKNRIEARLRIEQRK</Hsp_qseq>
      <Hsp_hseq>EGDGHIILPKFA---NGKISYPYIAITFVNKDLPLINKLVEMFGGRLRFKNKENAIVWIVNTHKELINFITVINGYLRTPKIIKFNSLIVWLNERYHYNISIHSVDSSPLNSNGWL---SGFIDADGAFKVRYTEKRIDEKTNKVLTKGRIEVRFALEQRK</Hsp_hseq>
      <Hsp_midline>EGDGHI +P      +GK   PY AITF   D PL+  L  + GG +R K + +A V ++++   L   I +INGYLRTPKI + +      N++ + N+SI+  D+S +  N WL    GFIDADG+F +      I EKT+    K RIE R  +EQRK</Hsp_midline>
    </Hsp>
    <Hsp>
      <Hsp_num>2</Hsp_num>
      <Hsp_bit-score>50.0618</Hsp_bit-score>
      <Hsp_score>118</Hsp_score>
      <Hsp_evalue>5.87527e-25</Hsp_evalue>
      <Hsp_query-from>438</Hsp_query-from>
      <Hsp_query-to>641</Hsp_query-to>
      <Hsp_hit-from>226</Hsp_hit-from>
      <Hsp_hit-to>293</Hsp_hit-to>
      <Hsp_query-frame>-2</Hsp_query-frame>
      <Hsp_hit-frame>0</Hsp_hit-frame>
      <Hsp_identity>23</Hsp_identity>
      <Hsp_positive>41</Hsp_positive>
      <Hsp_gaps>0</Hsp_gaps>
      <Hsp_align-len>68</Hsp_align-len>
      <Hsp_qseq>FGVQLNTAIHNGNIHYYLIAITSPAKLAILINYLNEYSLFTSKFINFKDFSSCIEMMLNKEHLTIHGR</Hsp_qseq>
      <Hsp_hseq>FNTDLRESKHNEGETYWIVEVTSLNRLNLLIEYLNNYPLLTAKRNDFEDWYKVYQLIADKKHLSEDGK</Hsp_hseq>
      <Hsp_midline>F   L  + HN    Y+++ +TS  +L +LI YLN Y L T+K  +F+D+    +++ +K+HL+  G+</Hsp_midline>
    </Hsp>
  </Hit_hsps>
</Hit>
<Hit>
  <Hit_num>38</Hit_num>
  <Hit_id>dbj|BAM16496.1|</Hit_id>
  <Hit_def>LAGLIDADG homing endonuclease [Leucocryptos marina]</Hit_def>
  <Hit_accession>BAM16496</Hit_accession>
  <Hit_len>267</Hit_len>
  <Hit_hsps>
    <Hsp>
      <Hsp_num>1</Hsp_num>
      <Hsp_bit-score>72.7886</Hsp_bit-score>
      <Hsp_score>177</Hsp_score>
      <Hsp_evalue>9.58246e-25</Hsp_evalue>
      <Hsp_query-from>429</Hsp_query-from>
      <Hsp_query-to>680</Hsp_query-to>
      <Hsp_hit-from>158</Hsp_hit-from>
      <Hsp_hit-to>240</Hsp_hit-to>
      <Hsp_query-frame>-2</Hsp_query-frame>
      <Hsp_hit-frame>0</Hsp_hit-frame>
      <Hsp_identity>34</Hsp_identity>
      <Hsp_positive>53</Hsp_positive>
      <Hsp_gaps>1</Hsp_gaps>
      <Hsp_align-len>84</Hsp_align-len>
      <Hsp_qseq>KSYESILKSIADTFGVQLNTAIHNGNIHYYLIAITSPAKLAILINYLNEYSLFTSKFINFKDFSSCIEMMLNKEHLTIHGRSKK</Hsp_qseq>
      <Hsp_hseq>ESYEPIMTELASTFGVPLKVRKH-GKKEYWCVEISSLDKIKTIIDYLDRYPLLTSKFLDYQDWKKAYFMLQRKEHLTKEGKAKQ</Hsp_hseq>
      <Hsp_midline>+SYE I+  +A TFGV L    H G   Y+ + I+S  K+  +I+YL+ Y L TSKF++++D+     M+  KEHLT  G++K+</Hsp_midline>
    </Hsp>
    <Hsp>
      <Hsp_num>2</Hsp_num>
      <Hsp_bit-score>71.2478</Hsp_bit-score>
      <Hsp_score>173</Hsp_score>
      <Hsp_evalue>9.58246e-25</Hsp_evalue>
      <Hsp_query-from>680</Hsp_query-from>
      <Hsp_query-to>1135</Hsp_query-to>
      <Hsp_hit-from>14</Hsp_hit-from>
      <Hsp_hit-to>153</Hsp_hit-to>
      <Hsp_query-frame>-3</Hsp_query-frame>
      <Hsp_hit-frame>0</Hsp_hit-frame>
      <Hsp_identity>58</Hsp_identity>
      <Hsp_positive>81</Hsp_positive>
      <Hsp_gaps>28</Hsp_gaps>
      <Hsp_align-len>160</Hsp_align-len>
      <Hsp_qseq>EGDGHIWIPNTTHAPSGKRYTPYFAITFNEVDYPXXXXXXXXXXXTIRHKKENSAYVLVISSISGLTIVINLINGYLRTPKIDRAHNKKSNSNLSIYEP---DTSSILKNAWLRQRRGFIDADGSFSINIREK-----TSDGKGKNRIEARLRIEQRKEE</Hsp_qseq>
      <Hsp_hseq>EGDGH----------ADRKFQKYIAITFHRKDYPLVRLLQAHLGGTVRHKQKENALVLTLRKAEALQLFFRFIQNKLRTPK---HHDLQAYA----YTPGIRDTSTLFSNGWL---AGFLDADSGFKIRYTHERRNPITKRIIVKHRIALSLVIEQRQHH</Hsp_hseq>
      <Hsp_midline>EGDGH          + +++  Y AITF+  DYPLV +L+  LGGT+RHK++ +A VL +     L +    I   LRTPK    H+ ++ +    Y P   DTS++  N WL    GF+DAD  F I    +     T     K+RI   L IEQR+  </Hsp_midline>
    </Hsp>
  </Hit_hsps>
</Hit>
<Hit>
  <Hit_num>39</Hit_num>
  <Hit_id>ref|YP_009493159.1|</Hit_id>
  <Hit_def>LAGLIDADG endonuclease, partial [Ganoderma calidophilum] &gt;gb|AWJ63954.1| LAGLIDADG endonuclease, partial [Ganoderma calidophilum]</Hit_def>
  <Hit_accession>YP_009493159</Hit_accession>
  <Hit_len>320</Hit_len>
  <Hit_hsps>
    <Hsp>
      <Hsp_num>1</Hsp_num>
      <Hsp_bit-score>93.5893</Hsp_bit-score>
      <Hsp_score>231</Hsp_score>
      <Hsp_evalue>1.04602e-24</Hsp_evalue>
      <Hsp_query-from>686</Hsp_query-from>
      <Hsp_query-to>1135</Hsp_query-to>
      <Hsp_hit-from>47</Hsp_hit-from>
      <Hsp_hit-to>201</Hsp_hit-to>
      <Hsp_query-frame>-3</Hsp_query-frame>
      <Hsp_hit-frame>0</Hsp_hit-frame>
      <Hsp_identity>67</Hsp_identity>
      <Hsp_positive>91</Hsp_positive>
      <Hsp_gaps>17</Hsp_gaps>
      <Hsp_align-len>161</Hsp_align-len>
      <Hsp_qseq>EGDGHIWIPNTTHAPSGKRYTPYFAITFNEVDYPXXXXXXXXXXXTIRHKKENSAYVLVISSISGLTIVINLINGYLRTPKIDRAH------NKKSNSNLSIYEPDTSSILKNAWLRQRRGFIDADGSFSI-----NIREKTSDGKGKNRIEARLRIEQRK</Hsp_qseq>
      <Hsp_hseq>EGDGHIIFPKFA---NGKISYPYIAITFVYKDLPLINKLVEVFGGRLRFKNKENAIVWIVNTHKELINFITVINGYLRTPKIIKFNDLIVWLNERYHYNIPIHSVDSSSLNSNGWL---SGFIDADGAFKVRYTEKRIDEKTNKVLTKGRIEVRFALEQRK</Hsp_hseq>
      <Hsp_midline>EGDGHI  P      +GK   PY AITF   D PL+  L  + GG +R K + +A V ++++   L   I +INGYLRTPKI + +      N++ + N+ I+  D+SS+  N WL    GFIDADG+F +      I EKT+    K RIE R  +EQRK</Hsp_midline>
    </Hsp>
    <Hsp>
      <Hsp_num>2</Hsp_num>
      <Hsp_bit-score>50.447</Hsp_bit-score>
      <Hsp_score>119</Hsp_score>
      <Hsp_evalue>1.04602e-24</Hsp_evalue>
      <Hsp_query-from>438</Hsp_query-from>
      <Hsp_query-to>641</Hsp_query-to>
      <Hsp_hit-from>224</Hsp_hit-from>
      <Hsp_hit-to>291</Hsp_hit-to>
      <Hsp_query-frame>-2</Hsp_query-frame>
      <Hsp_hit-frame>0</Hsp_hit-frame>
      <Hsp_identity>23</Hsp_identity>
      <Hsp_positive>41</Hsp_positive>
      <Hsp_gaps>0</Hsp_gaps>
      <Hsp_align-len>68</Hsp_align-len>
      <Hsp_qseq>FGVQLNTAIHNGNIHYYLIAITSPAKLAILINYLNEYSLFTSKFINFKDFSSCIEMMLNKEHLTIHGR</Hsp_qseq>
      <Hsp_hseq>FNTDLRESKHNEGETYWIVEVTSLNRLNLLIEYLNNYPLLTAKRNDFEDWYKVYQLIADKKHLSEDGK</Hsp_hseq>
      <Hsp_midline>F   L  + HN    Y+++ +TS  +L +LI YLN Y L T+K  +F+D+    +++ +K+HL+  G+</Hsp_midline>
    </Hsp>
  </Hit_hsps>
</Hit>
<Hit>
  <Hit_num>40</Hit_num>
  <Hit_id>ref|YP_009504192.1|</Hit_id>
  <Hit_def>hypothetical protein, partial [Lactarius hatsudake] &gt;gb|AWX52889.1| hypothetical protein, partial [Lactarius hatsudake]</Hit_def>
  <Hit_accession>YP_009504192</Hit_accession>
  <Hit_len>295</Hit_len>
  <Hit_hsps>
    <Hsp>
      <Hsp_num>1</Hsp_num>
      <Hsp_bit-score>95.9005</Hsp_bit-score>
      <Hsp_score>237</Hsp_score>
      <Hsp_evalue>3.66889e-24</Hsp_evalue>
      <Hsp_query-from>689</Hsp_query-from>
      <Hsp_query-to>1135</Hsp_query-to>
      <Hsp_hit-from>31</Hsp_hit-from>
      <Hsp_hit-to>179</Hsp_hit-to>
      <Hsp_query-frame>-3</Hsp_query-frame>
      <Hsp_hit-frame>0</Hsp_hit-frame>
      <Hsp_identity>66</Hsp_identity>
      <Hsp_positive>88</Hsp_positive>
      <Hsp_gaps>14</Hsp_gaps>
      <Hsp_align-len>156</Hsp_align-len>
      <Hsp_qseq>EGDGHIWIPNTTHAPSGKRYTPYFAITFNEVDYPXXXXXXXXXXX-TIRHKKENSAYVLVISSISGLTIVINLINGYLRTPKIDRAH------NKKSNSNLSIYEPDTSSILKNAWLRQRRGFIDADGSFSINIREKTSDGKGKNRIEARLRIEQR</Hsp_qseq>
      <Hsp_hseq>EGDGHIWIQK---PEQKKKHNPRFCITFGLKNEPLAKKLLEIIGSGFIRYKTRDNACVLVVSPVIGLKKVVHLLNGELRTPKIHQFHNLIDWLNKNHNTNIIKLPLKDSSLSGDGWL---SGFIDSDGSFSVQ-HTKLENNAKKRKISCRLRIEQR</Hsp_hseq>
      <Hsp_midline>EGDGHIWI         K++ P F ITF   + PL   L  ++G   IR+K  ++A VLV+S + GL  V++L+NG LRTPKI + H      NK  N+N+       SS+  + WL    GFID+DGSFS+    K  +   K +I  RLRIEQR</Hsp_midline>
    </Hsp>
    <Hsp>
      <Hsp_num>2</Hsp_num>
      <Hsp_bit-score>45.8246</Hsp_bit-score>
      <Hsp_score>107</Hsp_score>
      <Hsp_evalue>2.52284e-07</Hsp_evalue>
      <Hsp_query-from>432</Hsp_query-from>
      <Hsp_query-to>677</Hsp_query-to>
      <Hsp_hit-from>188</Hsp_hit-from>
      <Hsp_hit-to>270</Hsp_hit-to>
      <Hsp_query-frame>-2</Hsp_query-frame>
      <Hsp_hit-frame>0</Hsp_hit-frame>
      <Hsp_identity>26</Hsp_identity>
      <Hsp_positive>47</Hsp_positive>
      <Hsp_gaps>3</Hsp_gaps>
      <Hsp_align-len>84</Hsp_align-len>
      <Hsp_qseq>SYESILKSIADTFGVQLNTAIHN--GNIHYYLIAITSPAKLAILINYLNEYSLFTSKFINFKDFSSCIEMMLNKEHLTIHGRSK</Hsp_qseq>
      <Hsp_hseq>SYFNVLTDISNFLNCTLLTRKQKSTGN-EYYTLTASSKMSLDVIVNYLEKYQLFSSKYLDYKDWKEIVLLIFENKHYTEEGINK</Hsp_hseq>
      <Hsp_midline>SY ++L  I++     L T      GN  YY +  +S   L +++NYL +Y LF+SK++++KD+   + ++   +H T  G +K</Hsp_midline>
    </Hsp>
  </Hit_hsps>
</Hit>
<Hit>
  <Hit_num>41</Hit_num>
  <Hit_id>gb|ATI20474.1|</Hit_id>
  <Hit_def>LAGLIDADG endonuclease, partial [Juglanconis juglandina]</Hit_def>
  <Hit_accession>ATI20474</Hit_accession>
  <Hit_len>297</Hit_len>
  <Hit_hsps>
    <Hsp>
      <Hsp_num>1</Hsp_num>
      <Hsp_bit-score>95.9005</Hsp_bit-score>
      <Hsp_score>237</Hsp_score>
      <Hsp_evalue>4.09941e-24</Hsp_evalue>
      <Hsp_query-from>689</Hsp_query-from>
      <Hsp_query-to>1135</Hsp_query-to>
      <Hsp_hit-from>34</Hsp_hit-from>
      <Hsp_hit-to>182</Hsp_hit-to>
      <Hsp_query-frame>-3</Hsp_query-frame>
      <Hsp_hit-frame>0</Hsp_hit-frame>
      <Hsp_identity>63</Hsp_identity>
      <Hsp_positive>89</Hsp_positive>
      <Hsp_gaps>14</Hsp_gaps>
      <Hsp_align-len>156</Hsp_align-len>
      <Hsp_qseq>EGDGHIWIPNTTHAPSGKRYTPYFAITFN-EVDYPXXXXXXXXXXXTIRHKKENSAYVLVISSISGLTIVINLINGYLRTPKIDRAH------NKKSNSNLSIYEPDTSSILKNAWLRQRRGFIDADGSFSINIREKTSDGKGKNRIEARLRIEQR</Hsp_qseq>
      <Hsp_hseq>EGDGHIWIQGQI---GKKTHNPRFCITFSLKNESLAKKLLGIIGSGFIRYKPKDNACVLVVSPVVGLKKIVNLLNGELKTPKIHQLHNLIDWLNKNHSCVLTKLPLNKDSLENSSWL---SGFVDADGSFSVQ-HTKTETGAAKRKIACRLRIEQR</Hsp_hseq>
      <Hsp_midline>EGDGHIWI         K + P F ITF+ + +     +L  +  G IR+K +++A VLV+S + GL  ++NL+NG L+TPKI + H      NK  +  L+    +  S+  ++WL    GF+DADGSFS+    KT  G  K +I  RLRIEQR</Hsp_midline>
    </Hsp>
  </Hit_hsps>
</Hit>
<Hit>
  <Hit_num>42</Hit_num>
  <Hit_id>ref|YP_009327804.1|</Hit_id>
  <Hit_def>hypothetical protein [Epichloe typhina] &gt;gb|APB96762.1| hypothetical protein [Epichloe typhina]</Hit_def>
  <Hit_accession>YP_009327804</Hit_accession>
  <Hit_len>284</Hit_len>
  <Hit_hsps>
    <Hsp>
      <Hsp_num>1</Hsp_num>
      <Hsp_bit-score>85.5001</Hsp_bit-score>
      <Hsp_score>210</Hsp_score>
      <Hsp_evalue>5.2249e-24</Hsp_evalue>
      <Hsp_query-from>689</Hsp_query-from>
      <Hsp_query-to>1135</Hsp_query-to>
      <Hsp_hit-from>19</Hsp_hit-from>
      <Hsp_hit-to>163</Hsp_hit-to>
      <Hsp_query-frame>-3</Hsp_query-frame>
      <Hsp_hit-frame>0</Hsp_hit-frame>
      <Hsp_identity>65</Hsp_identity>
      <Hsp_positive>89</Hsp_positive>
      <Hsp_gaps>18</Hsp_gaps>
      <Hsp_align-len>156</Hsp_align-len>
      <Hsp_qseq>EGDGHIWIPNTTHAPSGKRYTPYFAITFNEVDYPXXXXXXXXX-XXTIRHKKENSAYVLVISSISGLTIVINLINGYLRTPKIDRAH------NKKSNSNLSIYEPDTSSILKNAWLRQRRGFIDADGSFSINIREKTSDGKGKNRIEARLRIEQR</Hsp_qseq>
      <Hsp_hseq>EGDGHIWMPNEY---LKKKHNPRFCITFGLKNKELALKLLDIIGYGFIRYKPKNNACVLTISPVKGLKNIIHYINGELRTPKKHQLYKLIDWINKNHNENIIKLPIKKESLNQDGWL---AGFLDADGSFSV----QHTIGK-KRKISCRLRLEQR</Hsp_hseq>
      <Hsp_midline>EGDGHIW+PN       K++ P F ITF   +  L L L  ++  G IR+K +N+A VL IS + GL  +I+ ING LRTPK  + +      NK  N N+        S+ ++ WL    GF+DADGSFS+    + + GK K +I  RLR+EQR</Hsp_midline>
    </Hsp>
    <Hsp>
      <Hsp_num>2</Hsp_num>
      <Hsp_bit-score>55.8398</Hsp_bit-score>
      <Hsp_score>133</Hsp_score>
      <Hsp_evalue>5.2249e-24</Hsp_evalue>
      <Hsp_query-from>441</Hsp_query-from>
      <Hsp_query-to>683</Hsp_query-to>
      <Hsp_hit-from>170</Hsp_hit-from>
      <Hsp_hit-to>251</Hsp_hit-to>
      <Hsp_query-frame>-2</Hsp_query-frame>
      <Hsp_hit-frame>0</Hsp_hit-frame>
      <Hsp_identity>32</Hsp_identity>
      <Hsp_positive>47</Hsp_positive>
      <Hsp_gaps>3</Hsp_gaps>
      <Hsp_align-len>83</Hsp_align-len>
      <Hsp_qseq>GKSYESILKSIADTFGVQLNT--AIHNGNIHYYLIAITSPAKLAILINYLNEYSLFTSKFINFKDFSSCIEMMLNKEHLTIHG</Hsp_qseq>
      <Hsp_hseq>GDSYLDTLRIIAKFLDCNLKTRKQISTGN-EYYIIAATSKVSLYIIINYFNNFPLYSSKYLDYLDWKKAAKLILNNQHYTEEG</Hsp_hseq>
      <Hsp_midline>G SY   L+ IA      L T   I  GN  YY+IA TS   L I+INY N + L++SK++++ D+    +++LN +H T  G</Hsp_midline>
    </Hsp>
  </Hit_hsps>
</Hit>
<Hit>
  <Hit_num>43</Hit_num>
  <Hit_id>ref|YP_009327861.1|</Hit_id>
  <Hit_def>hypothetical protein [Epichloe festucae] &gt;gb|APB96819.1| hypothetical protein [Epichloe festucae] &gt;gb|APB96879.1| hypothetical protein [Epichloe hybrida]</Hit_def>
  <Hit_accession>YP_009327861</Hit_accession>
  <Hit_len>280</Hit_len>
  <Hit_hsps>
    <Hsp>
      <Hsp_num>1</Hsp_num>
      <Hsp_bit-score>85.5001</Hsp_bit-score>
      <Hsp_score>210</Hsp_score>
      <Hsp_evalue>5.62833e-24</Hsp_evalue>
      <Hsp_query-from>689</Hsp_query-from>
      <Hsp_query-to>1135</Hsp_query-to>
      <Hsp_hit-from>19</Hsp_hit-from>
      <Hsp_hit-to>163</Hsp_hit-to>
      <Hsp_query-frame>-3</Hsp_query-frame>
      <Hsp_hit-frame>0</Hsp_hit-frame>
      <Hsp_identity>65</Hsp_identity>
      <Hsp_positive>89</Hsp_positive>
      <Hsp_gaps>18</Hsp_gaps>
      <Hsp_align-len>156</Hsp_align-len>
      <Hsp_qseq>EGDGHIWIPNTTHAPSGKRYTPYFAITFNEVDYPXXXXXXXXX-XXTIRHKKENSAYVLVISSISGLTIVINLINGYLRTPKIDRAH------NKKSNSNLSIYEPDTSSILKNAWLRQRRGFIDADGSFSINIREKTSDGKGKNRIEARLRIEQR</Hsp_qseq>
      <Hsp_hseq>EGDGHIWMPNEY---LKKKHNPRFCITFGLKNKELALKLLDIIGYGFIRYKPKNNACVLTISPVKGLKNIIHYINGELRTPKKHQLYKLIDWINKNHNENIIKLPIKKESLNQDGWL---AGFLDADGSFSV----QHTIGK-KRKISCRLRLEQR</Hsp_hseq>
      <Hsp_midline>EGDGHIW+PN       K++ P F ITF   +  L L L  ++  G IR+K +N+A VL IS + GL  +I+ ING LRTPK  + +      NK  N N+        S+ ++ WL    GF+DADGSFS+    + + GK K +I  RLR+EQR</Hsp_midline>
    </Hsp>
    <Hsp>
      <Hsp_num>2</Hsp_num>
      <Hsp_bit-score>55.8398</Hsp_bit-score>
      <Hsp_score>133</Hsp_score>
      <Hsp_evalue>5.62833e-24</Hsp_evalue>
      <Hsp_query-from>441</Hsp_query-from>
      <Hsp_query-to>683</Hsp_query-to>
      <Hsp_hit-from>170</Hsp_hit-from>
      <Hsp_hit-to>251</Hsp_hit-to>
      <Hsp_query-frame>-2</Hsp_query-frame>
      <Hsp_hit-frame>0</Hsp_hit-frame>
      <Hsp_identity>32</Hsp_identity>
      <Hsp_positive>47</Hsp_positive>
      <Hsp_gaps>3</Hsp_gaps>
      <Hsp_align-len>83</Hsp_align-len>
      <Hsp_qseq>GKSYESILKSIADTFGVQLNT--AIHNGNIHYYLIAITSPAKLAILINYLNEYSLFTSKFINFKDFSSCIEMMLNKEHLTIHG</Hsp_qseq>
      <Hsp_hseq>GDSYLDTLRIIAKFLDCNLKTRKQISTGN-EYYIIAATSKVSLYIIINYFNNFPLYSSKYLDYLDWKKAAKLILNNQHYTEEG</Hsp_hseq>
      <Hsp_midline>G SY   L+ IA      L T   I  GN  YY+IA TS   L I+INY N + L++SK++++ D+    +++LN +H T  G</Hsp_midline>
    </Hsp>
  </Hit_hsps>
</Hit>
<Hit>
  <Hit_num>44</Hit_num>
  <Hit_id>gb|PVV01616.1|</Hit_id>
  <Hit_def>hypothetical protein BB560_003960, partial [Smittium megazygosporum]</Hit_def>
  <Hit_accession>PVV01616</Hit_accession>
  <Hit_len>196</Hit_len>
  <Hit_hsps>
    <Hsp>
      <Hsp_num>1</Hsp_num>
      <Hsp_bit-score>92.0485</Hsp_bit-score>
      <Hsp_score>227</Hsp_score>
      <Hsp_evalue>1.11094e-23</Hsp_evalue>
      <Hsp_query-from>680</Hsp_query-from>
      <Hsp_query-to>1135</Hsp_query-to>
      <Hsp_hit-from>3</Hsp_hit-from>
      <Hsp_hit-to>155</Hsp_hit-to>
      <Hsp_query-frame>-3</Hsp_query-frame>
      <Hsp_hit-frame>0</Hsp_hit-frame>
      <Hsp_identity>60</Hsp_identity>
      <Hsp_positive>89</Hsp_positive>
      <Hsp_gaps>13</Hsp_gaps>
      <Hsp_align-len>159</Hsp_align-len>
      <Hsp_qseq>EGDGHIWIPNTTHAPSGKRYTPYFAITFNEVDYPXXXXXXXXXXX-TIRHKKENSAYVLVISSISGLTIVINLINGYLRTPKIDRAH------NKKSNSNLSIYEPDTSSILKNAWLRQRRGFIDADGSFSINIREKTSDGKGKNRIEARLRIEQRKEE</Hsp_qseq>
      <Hsp_hseq>EGDGSIIVPKSDRDNKGKKRYPSIQIAFNTKDLPLILIIQKVLEHGSVSKTKGKNAYRLTINNLEGWIKIVELINGYMRTPKINALYNLIDCINSNYGKNIKKLSKDNSPLISNAWL---SGFIDGDGSFSIRLTEK---GKYPRKVECKFEIEQRQKD</Hsp_hseq>
      <Hsp_midline>EGDG I +P +     GK+  P   I FN  D PL+L+++ +L   ++   K  +AY L I+++ G   ++ LINGY+RTPKI+  +      N     N+     D S ++ NAWL    GFID DGSFSI + EK   GK   ++E +  IEQR+++</Hsp_midline>
    </Hsp>
  </Hit_hsps>
</Hit>
<Hit>
  <Hit_num>45</Hit_num>
  <Hit_id>ref|YP_009498182.1|</Hit_id>
  <Hit_def>hypothetical protein, partial [Lactarius deliciosus] &gt;gb|AWX52968.1| hypothetical protein, partial [Lactarius deliciosus]</Hit_def>
  <Hit_accession>YP_009498182</Hit_accession>
  <Hit_len>295</Hit_len>
  <Hit_hsps>
    <Hsp>
      <Hsp_num>1</Hsp_num>
      <Hsp_bit-score>93.2041</Hsp_bit-score>
      <Hsp_score>230</Hsp_score>
      <Hsp_evalue>1.54871e-23</Hsp_evalue>
      <Hsp_query-from>680</Hsp_query-from>
      <Hsp_query-to>1135</Hsp_query-to>
      <Hsp_hit-from>31</Hsp_hit-from>
      <Hsp_hit-to>182</Hsp_hit-to>
      <Hsp_query-frame>-3</Hsp_query-frame>
      <Hsp_hit-frame>0</Hsp_hit-frame>
      <Hsp_identity>65</Hsp_identity>
      <Hsp_positive>88</Hsp_positive>
      <Hsp_gaps>14</Hsp_gaps>
      <Hsp_align-len>159</Hsp_align-len>
      <Hsp_qseq>EGDGHIWIPNTTHAPSGKRYTPYFAITFNEVDYPXXXXXXXXXXX-TIRHKKENSAYVLVISSISGLTIVINLINGYLRTPKIDRAH------NKKSNSNLSIYEPDTSSILKNAWLRQRRGFIDADGSFSINIREKTSDGKGKNRIEARLRIEQRKEE</Hsp_qseq>
      <Hsp_hseq>EGDGHIWIQK---PEQKKKHNPRFCITFRLKNEPLAKKLLEIIGSGFLKYNTRNTACVLVVSPVIGLKKVVHLLNGELRTPKIHQLHNLIDWLNKNHNTNIIKLPLKDSSLSGDRWL---SGFLDSDGSFSIQ-HTKLENNAKKRKISCRLRIEQRMLE</Hsp_hseq>
      <Hsp_midline>EGDGHIWI         K++ P F ITF   + PL   L  ++G   +++   N+A VLV+S + GL  V++L+NG LRTPKI + H      NK  N+N+       SS+  + WL    GF+D+DGSFSI    K  +   K +I  RLRIEQR  E</Hsp_midline>
    </Hsp>
    <Hsp>
      <Hsp_num>2</Hsp_num>
      <Hsp_bit-score>46.595</Hsp_bit-score>
      <Hsp_score>109</Hsp_score>
      <Hsp_evalue>1.54871e-23</Hsp_evalue>
      <Hsp_query-from>432</Hsp_query-from>
      <Hsp_query-to>677</Hsp_query-to>
      <Hsp_hit-from>188</Hsp_hit-from>
      <Hsp_hit-to>270</Hsp_hit-to>
      <Hsp_query-frame>-2</Hsp_query-frame>
      <Hsp_hit-frame>0</Hsp_hit-frame>
      <Hsp_identity>26</Hsp_identity>
      <Hsp_positive>48</Hsp_positive>
      <Hsp_gaps>3</Hsp_gaps>
      <Hsp_align-len>84</Hsp_align-len>
      <Hsp_qseq>SYESILKSIADTFGVQLNTAIHN--GNIHYYLIAITSPAKLAILINYLNEYSLFTSKFINFKDFSSCIEMMLNKEHLTIHGRSK</Hsp_qseq>
      <Hsp_hseq>SYFNVLTDISNFLNCTLLTKKQKSTGN-EYYTLTASSKMSLDVIVNYLDKYPLFSSKYLDYKDWKEIVLLIFENKHYTEEGINK</Hsp_hseq>
      <Hsp_midline>SY ++L  I++     L T      GN  YY +  +S   L +++NYL++Y LF+SK++++KD+   + ++   +H T  G +K</Hsp_midline>
    </Hsp>
  </Hit_hsps>
</Hit>
<Hit>
  <Hit_num>46</Hit_num>
  <Hit_id>ref|YP_009172338.1|</Hit_id>
  <Hit_def>hypothetical protein [Ulva fasciata] &gt;gb|ALG35697.1| hypothetical protein [Ulva fasciata] &gt;gb|AML79973.1| hypothetical protein [Ulva fasciata] &gt;gb|QBR54763.1| hypothetical protein [Ulva lactuca]</Hit_def>
  <Hit_accession>YP_009172338</Hit_accession>
  <Hit_len>253</Hit_len>
  <Hit_hsps>
    <Hsp>
      <Hsp_num>1</Hsp_num>
      <Hsp_bit-score>82.4185</Hsp_bit-score>
      <Hsp_score>202</Hsp_score>
      <Hsp_evalue>1.61789e-23</Hsp_evalue>
      <Hsp_query-from>689</Hsp_query-from>
      <Hsp_query-to>997</Hsp_query-to>
      <Hsp_hit-from>36</Hsp_hit-from>
      <Hsp_hit-to>139</Hsp_hit-to>
      <Hsp_query-frame>-3</Hsp_query-frame>
      <Hsp_hit-frame>0</Hsp_hit-frame>
      <Hsp_identity>49</Hsp_identity>
      <Hsp_positive>66</Hsp_positive>
      <Hsp_gaps>11</Hsp_gaps>
      <Hsp_align-len>109</Hsp_align-len>
      <Hsp_qseq>IRHKKENSAYVLVISSISGLTIVINLINGYLRTPKIDRAH------NKKSNSNLSIYEPDTSSILKNAWLRQRRGFIDADGSFSINIREKTSDGKGKNRIEARLRIEQR</Hsp_qseq>
      <Hsp_hseq>IRYKTKHNACVLTVSPVKGLKVVINMINGKLRTPKINQLYVLIHWLNKHHGTKIKKLPPYLGHLSKDAWL---AGFIDADGSFGIRYTKKTPDIKRK--ISCRFRLEQR</Hsp_hseq>
      <Hsp_midline>IR+K +++A VL +S + GL +VIN+ING LRTPKI++ +      NK   + +    P    + K+AWL    GFIDADGSF I   +KT D K K  I  R R+EQR</Hsp_midline>
    </Hsp>
    <Hsp>
      <Hsp_num>2</Hsp_num>
      <Hsp_bit-score>51.9878</Hsp_bit-score>
      <Hsp_score>123</Hsp_score>
      <Hsp_evalue>1.61789e-23</Hsp_evalue>
      <Hsp_query-from>450</Hsp_query-from>
      <Hsp_query-to>689</Hsp_query-to>
      <Hsp_hit-from>144</Hsp_hit-from>
      <Hsp_hit-to>224</Hsp_hit-to>
      <Hsp_query-frame>-2</Hsp_query-frame>
      <Hsp_hit-frame>0</Hsp_hit-frame>
      <Hsp_identity>31</Hsp_identity>
      <Hsp_positive>46</Hsp_positive>
      <Hsp_gaps>1</Hsp_gaps>
      <Hsp_align-len>81</Hsp_align-len>
      <Hsp_qseq>KRGKSYESILKSIADTFGVQLNTAIHNGNIH-YYLIAITSPAKLAILINYLNEYSLFTSKFINFKDFSSCIEMMLNKEHLT</Hsp_qseq>
      <Hsp_hseq>KTNKSYSSALAFIADYLVVRLNTRTQKSTKRTYYLIEISSRASIIILIDYLDHYGLLSAKLLDYLDWREAAQHIIYKTNST</Hsp_hseq>
      <Hsp_midline>K  KSY S L  IAD   V+LNT         YYLI I+S A + ILI+YL+ Y L ++K +++ D+    + ++ K + T</Hsp_midline>
    </Hsp>
    <Hsp>
      <Hsp_num>3</Hsp_num>
      <Hsp_bit-score>25.7942</Hsp_bit-score>
      <Hsp_score>55</Hsp_score>
      <Hsp_evalue>1.61789e-23</Hsp_evalue>
      <Hsp_query-from>395</Hsp_query-from>
      <Hsp_query-to>439</Hsp_query-to>
      <Hsp_hit-from>233</Hsp_hit-from>
      <Hsp_hit-to>247</Hsp_hit-to>
      <Hsp_query-frame>-3</Hsp_query-frame>
      <Hsp_hit-frame>0</Hsp_hit-frame>
      <Hsp_identity>9</Hsp_identity>
      <Hsp_positive>13</Hsp_positive>
      <Hsp_gaps>0</Hsp_gaps>
      <Hsp_align-len>15</Hsp_align-len>
      <Hsp_qseq>VLKNSMNNKRTYYNW</Hsp_qseq>
      <Hsp_hseq>VLKNNMNTGRSHFNW</Hsp_hseq>
      <Hsp_midline>VLKN+MN  R+++NW</Hsp_midline>
    </Hsp>
  </Hit_hsps>
</Hit>
<Hit>
  <Hit_num>47</Hit_num>
  <Hit_id>gb|ATI20215.1|</Hit_id>
  <Hit_def>LAGLIDADG endonuclease, partial [Juglanconis oblonga] &gt;gb|ATI20376.1| LAGLIDADG endonuclease, partial [Juglanconis oblonga]</Hit_def>
  <Hit_accession>ATI20215</Hit_accession>
  <Hit_len>617</Hit_len>
  <Hit_hsps>
    <Hsp>
      <Hsp_num>1</Hsp_num>
      <Hsp_bit-score>96.6709</Hsp_bit-score>
      <Hsp_score>239</Hsp_score>
      <Hsp_evalue>1.64396e-23</Hsp_evalue>
      <Hsp_query-from>689</Hsp_query-from>
      <Hsp_query-to>1135</Hsp_query-to>
      <Hsp_hit-from>354</Hsp_hit-from>
      <Hsp_hit-to>502</Hsp_hit-to>
      <Hsp_query-frame>-3</Hsp_query-frame>
      <Hsp_hit-frame>0</Hsp_hit-frame>
      <Hsp_identity>65</Hsp_identity>
      <Hsp_positive>89</Hsp_positive>
      <Hsp_gaps>14</Hsp_gaps>
      <Hsp_align-len>156</Hsp_align-len>
      <Hsp_qseq>EGDGHIWIPNTTHAPSGKRYTPYFAITFN-EVDYPXXXXXXXXXXXTIRHKKENSAYVLVISSISGLTIVINLINGYLRTPKIDRAH------NKKSNSNLSIYEPDTSSILKNAWLRQRRGFIDADGSFSINIREKTSDGKGKNRIEARLRIEQR</Hsp_qseq>
      <Hsp_hseq>EGDGHIWIQGQS---SKKTHNPRFCITFSMKNESLAQKLLGIIGSGFIRYKPKDNACVLVVSPVVGLKKIVNLVNGELKTPKIYQLHNLIDWLNKNHRSGFEKLPLNKDSIQNSSWL---SGFVDADGSFSVQ-HIKTETGAAKRKIACRLRIEQR</Hsp_hseq>
      <Hsp_midline>EGDGHIWI   +   S K + P F ITF+ + +     +L  +  G IR+K +++A VLV+S + GL  ++NL+NG L+TPKI + H      NK   S       +  SI  ++WL    GF+DADGSFS+    KT  G  K +I  RLRIEQR</Hsp_midline>
    </Hsp>
    <Hsp>
      <Hsp_num>2</Hsp_num>
      <Hsp_bit-score>79.7221</Hsp_bit-score>
      <Hsp_score>195</Hsp_score>
      <Hsp_evalue>4.93768e-19</Hsp_evalue>
      <Hsp_query-from>689</Hsp_query-from>
      <Hsp_query-to>1135</Hsp_query-to>
      <Hsp_hit-from>49</Hsp_hit-from>
      <Hsp_hit-to>201</Hsp_hit-to>
      <Hsp_query-frame>-3</Hsp_query-frame>
      <Hsp_hit-frame>0</Hsp_hit-frame>
      <Hsp_identity>63</Hsp_identity>
      <Hsp_positive>84</Hsp_positive>
      <Hsp_gaps>18</Hsp_gaps>
      <Hsp_align-len>160</Hsp_align-len>
      <Hsp_qseq>EGDGHIWIPNTTHAPSGKRYTPYFAITFNEVDYPXXXXXXXXXXXT-IRHKKENSAYVLVISSISGLTIVINLINGYLRTPKIDRAH------NKKSNSNLSIYEPDTSSILKNAWLRQRRGFIDADGSFSINIREKTSDGKG----KNRIEARLRIEQR</Hsp_qseq>
      <Hsp_hseq>EGDGHISIS----KPGSKVKNLSLSITFHLKDLPLAERLKDVLGFGWIRIKQKENACVLTFHTIDGLICIVNLMNSYLRTPKLKKFHDLIDILNHKKGLTINKYSYSTADLSEDGWL---AGFTDAYGSFGIINTKKESDIFGKITKKRRVACRFRIQQR</Hsp_hseq>
      <Hsp_midline>EGDGHI I      P  K      +ITF+  D PL   LK +LG   IR K++ +A VL   +I GL  ++NL+N YLRTPK+ + H      N K    ++ Y   T+ + ++ WL    GF DA GSF I   +K SD  G    K R+  R RI+QR</Hsp_midline>
    </Hsp>
    <Hsp>
      <Hsp_num>3</Hsp_num>
      <Hsp_bit-score>45.0542</Hsp_bit-score>
      <Hsp_score>105</Hsp_score>
      <Hsp_evalue>4.93768e-19</Hsp_evalue>
      <Hsp_query-from>456</Hsp_query-from>
      <Hsp_query-to>680</Hsp_query-to>
      <Hsp_hit-from>209</Hsp_hit-from>
      <Hsp_hit-to>283</Hsp_hit-to>
      <Hsp_query-frame>-2</Hsp_query-frame>
      <Hsp_hit-frame>0</Hsp_hit-frame>
      <Hsp_identity>23</Hsp_identity>
      <Hsp_positive>39</Hsp_positive>
      <Hsp_gaps>0</Hsp_gaps>
      <Hsp_align-len>75</Hsp_align-len>
      <Hsp_qseq>KSYESILKSIADTFGVQLNTAIHNGNIHYYLIAITSPAKLAILINYLNEYSLFTSKFINFKDFSSCIEMMLNKEH</Hsp_qseq>
      <Hsp_hseq>ESYEDLFNKIALFLGVNLLVVTRNTGKQSFSLEAKSRESLSVVKNYFNTYPLFSSKYLDFKAWDKVVNLILLQTH</Hsp_hseq>
      <Hsp_midline>+SYE +   IA   GV L     N     + +   S   L+++ NY N Y LF+SK+++FK +   + ++L + H</Hsp_midline>
    </Hsp>
  </Hit_hsps>
</Hit>
<Hit>
  <Hit_num>48</Hit_num>
  <Hit_id>ref|YP_005088113.1|</Hit_id>
  <Hit_def>cox1-i4 gene product, partial [Fusarium solani] &gt;gb|AEJ72909.1| LAGLIDADG intron encoded protein, partial [Fusarium solani]</Hit_def>
  <Hit_accession>YP_005088113</Hit_accession>
  <Hit_len>352</Hit_len>
  <Hit_hsps>
    <Hsp>
      <Hsp_num>1</Hsp_num>
      <Hsp_bit-score>94.7449</Hsp_bit-score>
      <Hsp_score>234</Hsp_score>
      <Hsp_evalue>1.75257e-23</Hsp_evalue>
      <Hsp_query-from>677</Hsp_query-from>
      <Hsp_query-to>1135</Hsp_query-to>
      <Hsp_hit-from>87</Hsp_hit-from>
      <Hsp_hit-to>239</Hsp_hit-to>
      <Hsp_query-frame>-3</Hsp_query-frame>
      <Hsp_hit-frame>0</Hsp_hit-frame>
      <Hsp_identity>61</Hsp_identity>
      <Hsp_positive>93</Hsp_positive>
      <Hsp_gaps>14</Hsp_gaps>
      <Hsp_align-len>160</Hsp_align-len>
      <Hsp_qseq>EGDGHIWIPNTTHAPSGKRYTPYFAITFNEVDYPXXXXXXXXXXX-TIRHKKENSAYVLVISSISGLTIVINLINGYLRTPKIDRAH------NKKSNSNLSIYEPDTSSILKNAWLRQRRGFIDADGSFSINIREKTSDGKGKNRIEARLRIEQRKEEN</Hsp_qseq>
      <Hsp_hseq>EGDGTIIVPKTERSPKGDLYYPSIQILFDSRDFPLALILQSKLNHGSISKRKGSNAYVLTINKLEGILLIANVINGYMRTPKIYALHRLIDWLNSRFDLNIEKKNKDISNIDSNSWL---AGFIDADGHFSV----RTTLGSKYPKIECKFELTQRQNDH</Hsp_hseq>
      <Hsp_midline>EGDG I +P T  +P G  Y P   I F+  D+PL L+L++ L   +I  +K ++AYVL I+ + G+ ++ N+INGY+RTPKI   H      N + + N+     D S+I  N+WL    GFIDADG FS+    +T+ G    +IE +  + QR+ ++</Hsp_midline>
    </Hsp>
    <Hsp>
      <Hsp_num>2</Hsp_num>
      <Hsp_bit-score>32.3426</Hsp_bit-score>
      <Hsp_score>72</Hsp_score>
      <Hsp_evalue>0.00619582</Hsp_evalue>
      <Hsp_query-from>456</Hsp_query-from>
      <Hsp_query-to>593</Hsp_query-to>
      <Hsp_hit-from>271</Hsp_hit-from>
      <Hsp_hit-to>316</Hsp_hit-to>
      <Hsp_query-frame>-2</Hsp_query-frame>
      <Hsp_hit-frame>0</Hsp_hit-frame>
      <Hsp_identity>15</Hsp_identity>
      <Hsp_positive>26</Hsp_positive>
      <Hsp_gaps>0</Hsp_gaps>
      <Hsp_align-len>46</Hsp_align-len>
      <Hsp_qseq>YLIAITSPAKLAILINYLNEYSLFTSKFINFKDFSSCIEMMLNKEH</Hsp_qseq>
      <Hsp_hseq>YRVRTTNVNSNFILVKYLEKYPLYSSKYLNYKDWIKVLSYFEAKNH</Hsp_hseq>
      <Hsp_midline>Y +  T+     IL+ YL +Y L++SK++N+KD+   +     K H</Hsp_midline>
    </Hsp>
  </Hit_hsps>
</Hit>
<Hit>
  <Hit_num>49</Hit_num>
  <Hit_id>ref|YP_005088111.1|</Hit_id>
  <Hit_def>cox1-i2 gene product, partial [Fusarium solani] &gt;gb|AEJ72907.1| LAGLIDADG intron encoded protein, partial [Fusarium solani]</Hit_def>
  <Hit_accession>YP_005088111</Hit_accession>
  <Hit_len>302</Hit_len>
  <Hit_hsps>
    <Hsp>
      <Hsp_num>1</Hsp_num>
      <Hsp_bit-score>93.2041</Hsp_bit-score>
      <Hsp_score>230</Hsp_score>
      <Hsp_evalue>3.45087e-23</Hsp_evalue>
      <Hsp_query-from>689</Hsp_query-from>
      <Hsp_query-to>1135</Hsp_query-to>
      <Hsp_hit-from>38</Hsp_hit-from>
      <Hsp_hit-to>188</Hsp_hit-to>
      <Hsp_query-frame>-3</Hsp_query-frame>
      <Hsp_hit-frame>0</Hsp_hit-frame>
      <Hsp_identity>65</Hsp_identity>
      <Hsp_positive>91</Hsp_positive>
      <Hsp_gaps>12</Hsp_gaps>
      <Hsp_align-len>156</Hsp_align-len>
      <Hsp_qseq>EGDGHIWIPNTTHAPSGKRYTPYFAITFNEVDYPXXXXXXXXXXX-TIRHKKENSAYVLVISSISGLTIVINLINGYLRTPKIDRAH------NKKSNSNLSIYEPDTSSILKNAWLRQRRGFIDADGSFSINIREKTSDGKGKNRIEARLRIEQR</Hsp_qseq>
      <Hsp_hseq>EGNGYIWIQDIAFNKK-KQHNPRFCITFHIKNEPLAEKFKELIGSGYIRYKLQDSACNLVISPVIGLKKVVNLLNGELRTPKICQLYSLIDWLNKNHNSNITKLPLKNDYLYKDSWL---SGFIDSDGSFFVQ-HTKVENGAKKRKISCRLRIEER</Hsp_hseq>
      <Hsp_midline>EG+G+IWI +       K++ P F ITF+  + PL    K L+G   IR+K ++SA  LVIS + GL  V+NL+NG LRTPKI + +      NK  NSN++        + K++WL    GFID+DGSF +    K  +G  K +I  RLRIE+R</Hsp_midline>
    </Hsp>
  </Hit_hsps>
</Hit>
<Hit>
  <Hit_num>50</Hit_num>
  <Hit_id>gb|ATI20300.1|</Hit_id>
  <Hit_def>LAGLIDADG endonuclease [Juglanconis sp.]</Hit_def>
  <Hit_accession>ATI20300</Hit_accession>
  <Hit_len>500</Hit_len>
  <Hit_hsps>
    <Hsp>
      <Hsp_num>1</Hsp_num>
      <Hsp_bit-score>95.5153</Hsp_bit-score>
      <Hsp_score>236</Hsp_score>
      <Hsp_evalue>3.63744e-23</Hsp_evalue>
      <Hsp_query-from>689</Hsp_query-from>
      <Hsp_query-to>1135</Hsp_query-to>
      <Hsp_hit-from>237</Hsp_hit-from>
      <Hsp_hit-to>385</Hsp_hit-to>
      <Hsp_query-frame>-3</Hsp_query-frame>
      <Hsp_hit-frame>0</Hsp_hit-frame>
      <Hsp_identity>65</Hsp_identity>
      <Hsp_positive>88</Hsp_positive>
      <Hsp_gaps>14</Hsp_gaps>
      <Hsp_align-len>156</Hsp_align-len>
      <Hsp_qseq>EGDGHIWIPNTTHAPSGKRYTPYFAITFN-EVDYPXXXXXXXXXXXTIRHKKENSAYVLVISSISGLTIVINLINGYLRTPKIDRAH------NKKSNSNLSIYEPDTSSILKNAWLRQRRGFIDADGSFSINIREKTSDGKGKNRIEARLRIEQR</Hsp_qseq>
      <Hsp_hseq>EGDGHIWIQGQS---SKKTHNPRFCITFSMKNESLAQKLLGIIGSGFIRYKPKDNACVLVVSPVVGLKKIVNLVNGELKTPKIYQLHNLIDWLNKNHRSGFEKLPLNKDSIQNSRWL---SGFVDADGSFSVQ-HIKTETGAAKRKIACRLRIEQR</Hsp_hseq>
      <Hsp_midline>EGDGHIWI   +   S K + P F ITF+ + +     +L  +  G IR+K +++A VLV+S + GL  ++NL+NG L+TPKI + H      NK   S       +  SI  + WL    GF+DADGSFS+    KT  G  K +I  RLRIEQR</Hsp_midline>
    </Hsp>
    <Hsp>
      <Hsp_num>2</Hsp_num>
      <Hsp_bit-score>45.0542</Hsp_bit-score>
      <Hsp_score>105</Hsp_score>
      <Hsp_evalue>7.04588e-07</Hsp_evalue>
      <Hsp_query-from>456</Hsp_query-from>
      <Hsp_query-to>680</Hsp_query-to>
      <Hsp_hit-from>92</Hsp_hit-from>
      <Hsp_hit-to>166</Hsp_hit-to>
      <Hsp_query-frame>-2</Hsp_query-frame>
      <Hsp_hit-frame>0</Hsp_hit-frame>
      <Hsp_identity>23</Hsp_identity>
      <Hsp_positive>39</Hsp_positive>
      <Hsp_gaps>0</Hsp_gaps>
      <Hsp_align-len>75</Hsp_align-len>
      <Hsp_qseq>KSYESILKSIADTFGVQLNTAIHNGNIHYYLIAITSPAKLAILINYLNEYSLFTSKFINFKDFSSCIEMMLNKEH</Hsp_qseq>
      <Hsp_hseq>ESYEDLFNKIALFLGVNLLVVTRNTGKQSFSLEAKSRESLSVVKNYFNTYPLFSSKYLDFKAWDKVVNLILLQTH</Hsp_hseq>
      <Hsp_midline>+SYE +   IA   GV L     N     + +   S   L+++ NY N Y LF+SK+++FK +   + ++L + H</Hsp_midline>
    </Hsp>
  </Hit_hsps>
</Hit>
<Hit>
  <Hit_num>51</Hit_num>
  <Hit_id>ref|YP_009129958.1|</Hit_id>
  <Hit_def>LAGLIDADG type homing endonuclease, partial [Ganoderma meredithae] &gt;gb|AJT57363.1| LAGLIDADG type homing endonuclease, partial [Ganoderma meredithae]</Hit_def>
  <Hit_accession>YP_009129958</Hit_accession>
  <Hit_len>298</Hit_len>
  <Hit_hsps>
    <Hsp>
      <Hsp_num>1</Hsp_num>
      <Hsp_bit-score>92.4337</Hsp_bit-score>
      <Hsp_score>228</Hsp_score>
      <Hsp_evalue>5.43925e-23</Hsp_evalue>
      <Hsp_query-from>689</Hsp_query-from>
      <Hsp_query-to>1135</Hsp_query-to>
      <Hsp_hit-from>35</Hsp_hit-from>
      <Hsp_hit-to>183</Hsp_hit-to>
      <Hsp_query-frame>-3</Hsp_query-frame>
      <Hsp_hit-frame>0</Hsp_hit-frame>
      <Hsp_identity>64</Hsp_identity>
      <Hsp_positive>90</Hsp_positive>
      <Hsp_gaps>14</Hsp_gaps>
      <Hsp_align-len>156</Hsp_align-len>
      <Hsp_qseq>EGDGHIWIPNTTHAPSGKRYTPYFAITFNEVDYPXXXXXXXXXXX-TIRHKKENSAYVLVISSISGLTIVINLINGYLRTPKIDRAH------NKKSNSNLSIYEPDTSSILKNAWLRQRRGFIDADGSFSINIREKTSDGKGKNRIEARLRIEQR</Hsp_qseq>
      <Hsp_hseq>EGDGHIWIQNSN---IKKKHNPRFCITLSLKNEPLAKKLLDLIGSGFIRYKPKDNACVLVVSPVVGLKKIVSLINGELRTPKIHQLHKLMDWLDKNHSTNLFKLPLKEGELYDSSWL---SGFIDSDGSFSVQ-HTKLENNAKKRKISCRLRIEQR</Hsp_hseq>
      <Hsp_midline>EGDGHIWI N+      K++ P F IT +  + PL   L  L+G   IR+K +++A VLV+S + GL  +++LING LRTPKI + H      +K  ++NL         +  ++WL    GFID+DGSFS+    K  +   K +I  RLRIEQR</Hsp_midline>
    </Hsp>
  </Hit_hsps>
</Hit>
<Hit>
  <Hit_num>52</Hit_num>
  <Hit_id>ref|YP_009568474.1|</Hit_id>
  <Hit_def>hypothetical protein [Drechslerella brochopaga] &gt;gb|QBL02554.1| hypothetical protein [Drechslerella brochopaga]</Hit_def>
  <Hit_accession>YP_009568474</Hit_accession>
  <Hit_len>463</Hit_len>
  <Hit_hsps>
    <Hsp>
      <Hsp_num>1</Hsp_num>
      <Hsp_bit-score>94.7449</Hsp_bit-score>
      <Hsp_score>234</Hsp_score>
      <Hsp_evalue>5.5333e-23</Hsp_evalue>
      <Hsp_query-from>692</Hsp_query-from>
      <Hsp_query-to>1165</Hsp_query-to>
      <Hsp_hit-from>218</Hsp_hit-from>
      <Hsp_hit-to>382</Hsp_hit-to>
      <Hsp_query-frame>-3</Hsp_query-frame>
      <Hsp_hit-frame>0</Hsp_hit-frame>
      <Hsp_identity>70</Hsp_identity>
      <Hsp_positive>96</Hsp_positive>
      <Hsp_gaps>25</Hsp_gaps>
      <Hsp_align-len>174</Hsp_align-len>
      <Hsp_qseq>LSSVSLRETG-------EGDGHIWIPNTTHAPSGKRYTPYFAITF---NEVDYPXXXXXXXXXXXTIRHKKENSAYVLVISSISGLTIVINLINGYLRTPKIDRAH------NKKSNSNLSIYEPDTSSILKNAWLRQRRGFIDADGSFSINIREKTSDGKGKNRIEARLRIEQ</Hsp_qseq>
      <Hsp_hseq>VNSVSCNNLGSYLAGLFEGDGHIWI---QKQKGKKTHNPRFCITFGLKNEA--LAKKLLSIIGSGFIRYKPKDNACVLVVSPVVGLKKIINLINGELRTPKIHQLYNLIDWLNKNHATNINKLPLNKNNLENNSWL---SGFVDADGSFSVQ-YTKTEEGAKKRKISCRLRIEQ</Hsp_hseq>
      <Hsp_midline>++SVS    G       EGDGHIWI         K + P F ITF   NE       +L  +  G IR+K +++A VLV+S + GL  +INLING LRTPKI + +      NK   +N++    + +++  N+WL    GF+DADGSFS+    KT +G  K +I  RLRIEQ</Hsp_midline>
    </Hsp>
    <Hsp>
      <Hsp_num>2</Hsp_num>
      <Hsp_bit-score>56.9954</Hsp_bit-score>
      <Hsp_score>136</Hsp_score>
      <Hsp_evalue>5.43353e-12</Hsp_evalue>
      <Hsp_query-from>456</Hsp_query-from>
      <Hsp_query-to>680</Hsp_query-to>
      <Hsp_hit-from>92</Hsp_hit-from>
      <Hsp_hit-to>166</Hsp_hit-to>
      <Hsp_query-frame>-2</Hsp_query-frame>
      <Hsp_hit-frame>0</Hsp_hit-frame>
      <Hsp_identity>29</Hsp_identity>
      <Hsp_positive>44</Hsp_positive>
      <Hsp_gaps>0</Hsp_gaps>
      <Hsp_align-len>75</Hsp_align-len>
      <Hsp_qseq>KSYESILKSIADTFGVQLNTAIHNGNIHYYLIAITSPAKLAILINYLNEYSLFTSKFINFKDFSSCIEMMLNKEH</Hsp_qseq>
      <Hsp_hseq>ESYEPILKNIALFLGVNLTIVKRNTGKEYFNITAKSRESITIVKNYLNTYPLFSSKYLDYKDWEIVVDFILRQTH</Hsp_hseq>
      <Hsp_midline>+SYE ILK+IA   GV L     N    Y+ I   S   + I+ NYLN Y LF+SK++++KD+   ++ +L + H</Hsp_midline>
    </Hsp>
    <Hsp>
      <Hsp_num>3</Hsp_num>
      <Hsp_bit-score>43.8986</Hsp_bit-score>
      <Hsp_score>102</Hsp_score>
      <Hsp_evalue>5.43353e-12</Hsp_evalue>
      <Hsp_query-from>689</Hsp_query-from>
      <Hsp_query-to>919</Hsp_query-to>
      <Hsp_hit-from>1</Hsp_hit-from>
      <Hsp_hit-to>84</Hsp_hit-to>
      <Hsp_query-frame>-3</Hsp_query-frame>
      <Hsp_hit-frame>0</Hsp_hit-frame>
      <Hsp_identity>32</Hsp_identity>
      <Hsp_positive>42</Hsp_positive>
      <Hsp_gaps>13</Hsp_gaps>
      <Hsp_align-len>87</Hsp_align-len>
      <Hsp_qseq>INGYLRTPKIDRAH------NKKSNSNLSIYEPDTSSILKNAWLRQRRGFIDADGSFSINIREKTSDGKG----KNRIEARLRIEQR</Hsp_qseq>
      <Hsp_hseq>MNSYLRTPKLNKFNELIDILNIRHGLKIDKHPIQLQDFNKDNWLA---GFIDADGSFGIIFTKKEMDKLGKITKKRRSGCRFRIEQR</Hsp_hseq>
      <Hsp_midline>+N YLRTPK+++ +      N +    +  +        K+ WL    GFIDADGSF I   +K  D  G    K R   R RIEQR</Hsp_midline>
    </Hsp>
    <Hsp>
      <Hsp_num>4</Hsp_num>
      <Hsp_bit-score>36.1946</Hsp_bit-score>
      <Hsp_score>82</Hsp_score>
      <Hsp_evalue>0.000378665</Hsp_evalue>
      <Hsp_query-from>492</Hsp_query-from>
      <Hsp_query-to>596</Hsp_query-to>
      <Hsp_hit-from>418</Hsp_hit-from>
      <Hsp_hit-to>452</Hsp_hit-to>
      <Hsp_query-frame>-2</Hsp_query-frame>
      <Hsp_hit-frame>0</Hsp_hit-frame>
      <Hsp_identity>14</Hsp_identity>
      <Hsp_positive>26</Hsp_positive>
      <Hsp_gaps>0</Hsp_gaps>
      <Hsp_align-len>35</Hsp_align-len>
      <Hsp_qseq>YYLIAITSPAKLAILINYLNEYSLFTSKFINFKDF</Hsp_qseq>
      <Hsp_hseq>YYIICASNENSLRIILDYFAKYPLFSSKFLDYKDW</Hsp_hseq>
      <Hsp_midline>YY+I  ++   L I+++Y  +Y LF+SKF+++KD+</Hsp_midline>
    </Hsp>
  </Hit_hsps>
</Hit>
<Hit>
  <Hit_num>53</Hit_num>
  <Hit_id>gb|QEG57200.1|</Hit_id>
  <Hit_def>LAGLIDADG homing endonuclease [Schizopora paradoxa]</Hit_def>
  <Hit_accession>QEG57200</Hit_accession>
  <Hit_len>333</Hit_len>
  <Hit_hsps>
    <Hsp>
      <Hsp_num>1</Hsp_num>
      <Hsp_bit-score>91.6633</Hsp_bit-score>
      <Hsp_score>226</Hsp_score>
      <Hsp_evalue>1.63142e-22</Hsp_evalue>
      <Hsp_query-from>686</Hsp_query-from>
      <Hsp_query-to>1135</Hsp_query-to>
      <Hsp_hit-from>57</Hsp_hit-from>
      <Hsp_hit-to>213</Hsp_hit-to>
      <Hsp_query-frame>-3</Hsp_query-frame>
      <Hsp_hit-frame>0</Hsp_hit-frame>
      <Hsp_identity>69</Hsp_identity>
      <Hsp_positive>89</Hsp_positive>
      <Hsp_gaps>15</Hsp_gaps>
      <Hsp_align-len>161</Hsp_align-len>
      <Hsp_qseq>EGDGHIWIPNTTHAPSGKRYTPYFAITFNEVDYPXXXXXXXXXXXTIRHKKENSAYVLVISSISGLTIVINLINGYLRTPKIDRAH------NKKSNSNLSIYEPDTSSILKNAWLRQRRGFIDADGSFSINIREKTSDGK-----GKNRIEARLRIEQRK</Hsp_qseq>
      <Hsp_hseq>EGDGYIILSKTINS-KGKISYPYIAITFVNKDLPLINKLVDLYGGRLRFKDKENAIVWIINTHKELINLISLMNGFLRTPKIYIFNQLILWLNYKYQYNIPINSPDTSELKNNGWL---AGFIDADGGFKIRYSEKQIDEKTKKIISKGRIELRFVLEQRQ</Hsp_hseq>
      <Hsp_midline>EGDG+I +  T ++  GK   PY AITF   D PL+  L  L GG +R K + +A V +I++   L  +I+L+NG+LRTPKI   +      N K   N+ I  PDTS +  N WL    GFIDADG F I   EK  D K      K RIE R  +EQR+</Hsp_midline>
    </Hsp>
  </Hit_hsps>
</Hit>
<Hit>
  <Hit_num>54</Hit_num>
  <Hit_id>emb|CDL73134.1|</Hit_id>
  <Hit_def>LAGLIDADG endonuclease (Fragment) n1 TaxGibberella zeae PH-1 RepIDA5J059_GIBZE, partial [Fusarium pseudograminearum CS3427] &gt;emb|CDX48439.1| LAGLIDADG endonuclease (Fragment) n1 TaxGibberella zeae PH-1 RepIDA5J059_GIBZE, partial [Fusarium pseudograminearum CS3427]</Hit_def>
  <Hit_accession>CDL73134</Hit_accession>
  <Hit_len>313</Hit_len>
  <Hit_hsps>
    <Hsp>
      <Hsp_num>1</Hsp_num>
      <Hsp_bit-score>91.2781</Hsp_bit-score>
      <Hsp_score>225</Hsp_score>
      <Hsp_evalue>2.00835e-22</Hsp_evalue>
      <Hsp_query-from>677</Hsp_query-from>
      <Hsp_query-to>1135</Hsp_query-to>
      <Hsp_hit-from>42</Hsp_hit-from>
      <Hsp_hit-to>200</Hsp_hit-to>
      <Hsp_query-frame>-3</Hsp_query-frame>
      <Hsp_hit-frame>0</Hsp_hit-frame>
      <Hsp_identity>63</Hsp_identity>
      <Hsp_positive>93</Hsp_positive>
      <Hsp_gaps>14</Hsp_gaps>
      <Hsp_align-len>163</Hsp_align-len>
      <Hsp_qseq>EGDGHIWIPNTTHAPSGKRYTPYFAITFNEVDYPXXXXXXXXXXX-TIRHKKENSAYVLVISSISGLTIVINLINGYLRTPKIDRAH------NKKSNSNLSIYEPDTSSILKNAWLRQRRGFIDADGSFSIN---IREKTSDGKGKNRIEARLRIEQRKEEN</Hsp_qseq>
      <Hsp_hseq>EGDGTIIVPKTERSLKGDLYYPSIQIVFDSRDFPLALMLQSKLNHGSISKKKGSSAYVLTINKLEGIFLIANVINGYMRTPKIYALHRLIDWLNLRFDFNITKKNKDISDINSNSWL---AGFIDADGHFSVRTTLVTEQASPTKYP-KIECKFELSQRQNDH</Hsp_hseq>
      <Hsp_midline>EGDG I +P T  +  G  Y P   I F+  D+PL L+L++ L   +I  KK +SAYVL I+ + G+ ++ N+INGY+RTPKI   H      N + + N++    D S I  N+WL    GFIDADG FS+    + E+ S  K   +IE +  + QR+ ++</Hsp_midline>
    </Hsp>
    <Hsp>
      <Hsp_num>2</Hsp_num>
      <Hsp_bit-score>35.4242</Hsp_bit-score>
      <Hsp_score>80</Hsp_score>
      <Hsp_evalue>0.000661425</Hsp_evalue>
      <Hsp_query-from>456</Hsp_query-from>
      <Hsp_query-to>653</Hsp_query-to>
      <Hsp_hit-from>212</Hsp_hit-from>
      <Hsp_hit-to>277</Hsp_hit-to>
      <Hsp_query-frame>-2</Hsp_query-frame>
      <Hsp_hit-frame>0</Hsp_hit-frame>
      <Hsp_identity>20</Hsp_identity>
      <Hsp_positive>31</Hsp_positive>
      <Hsp_gaps>0</Hsp_gaps>
      <Hsp_align-len>66</Hsp_align-len>
      <Hsp_qseq>IADTFGVQLNTAIHNGNIHYYLIAITSPAKLAILINYLNEYSLFTSKFINFKDFSSCIEMMLNKEH</Hsp_qseq>
      <Hsp_hseq>IADFLSSTVKETRMNRPNPEYRVRTTNVDSNFILVQYLEQYPLFSSKYLNYKDWIKVLSYFKAKSH</Hsp_hseq>
      <Hsp_midline>IAD     +     N     Y +  T+     IL+ YL +Y LF+SK++N+KD+   +     K H</Hsp_midline>
    </Hsp>
  </Hit_hsps>
</Hit>
<Hit>
  <Hit_num>55</Hit_num>
  <Hit_id>gb|AKM98016.1|</Hit_id>
  <Hit_def>hypothetical protein, partial [Fusarium temperatum]</Hit_def>
  <Hit_accession>AKM98016</Hit_accession>
  <Hit_len>355</Hit_len>
  <Hit_hsps>
    <Hsp>
      <Hsp_num>1</Hsp_num>
      <Hsp_bit-score>91.6633</Hsp_bit-score>
      <Hsp_score>226</Hsp_score>
      <Hsp_evalue>2.6852e-22</Hsp_evalue>
      <Hsp_query-from>677</Hsp_query-from>
      <Hsp_query-to>1135</Hsp_query-to>
      <Hsp_hit-from>87</Hsp_hit-from>
      <Hsp_hit-to>242</Hsp_hit-to>
      <Hsp_query-frame>-3</Hsp_query-frame>
      <Hsp_hit-frame>0</Hsp_hit-frame>
      <Hsp_identity>61</Hsp_identity>
      <Hsp_positive>91</Hsp_positive>
      <Hsp_gaps>17</Hsp_gaps>
      <Hsp_align-len>163</Hsp_align-len>
      <Hsp_qseq>EGDGHIWIPNTTHAPSGKRYTPYFAITFNEVDYPXXXXXXXXXXX-TIRHKKENSAYVLVISSISGLTIVINLINGYLRTPKIDRAHN---------KKSNSNLSIYEPDTSSILKNAWLRQRRGFIDADGSFSINIREKTSDGKGKNRIEARLRIEQRKEEN</Hsp_qseq>
      <Hsp_hseq>EGDGTIIVPKTERSPKGDLYYPSIQILFDSRDFPLALILQSKLNHGSISKRKGSNAYVLTINKLEGILLIANLINGYMRTPKICALHRLIDWLNSRFGRKLLNIEKKNKDISNIDSNSWL---AGFIDADGHFSV----RTTLGSKYPKIECKFELTQRQNDH</Hsp_hseq>
      <Hsp_midline>EGDG I +P T  +P G  Y P   I F+  D+PL L+L++ L   +I  +K ++AYVL I+ + G+ ++ NLINGY+RTPKI   H           +   N+     D S+I  N+WL    GFIDADG FS+    +T+ G    +IE +  + QR+ ++</Hsp_midline>
    </Hsp>
    <Hsp>
      <Hsp_num>2</Hsp_num>
      <Hsp_bit-score>32.3426</Hsp_bit-score>
      <Hsp_score>72</Hsp_score>
      <Hsp_evalue>0.00621733</Hsp_evalue>
      <Hsp_query-from>456</Hsp_query-from>
      <Hsp_query-to>557</Hsp_query-to>
      <Hsp_hit-from>286</Hsp_hit-from>
      <Hsp_hit-to>319</Hsp_hit-to>
      <Hsp_query-frame>-2</Hsp_query-frame>
      <Hsp_hit-frame>0</Hsp_hit-frame>
      <Hsp_identity>13</Hsp_identity>
      <Hsp_positive>22</Hsp_positive>
      <Hsp_gaps>0</Hsp_gaps>
      <Hsp_align-len>34</Hsp_align-len>
      <Hsp_qseq>ILINYLNEYSLFTSKFINFKDFSSCIEMMLNKEH</Hsp_qseq>
      <Hsp_hseq>ILVKYLEKYPLYSSKYLNYKDWIKVLSYFEAKNH</Hsp_hseq>
      <Hsp_midline>IL+ YL +Y L++SK++N+KD+   +     K H</Hsp_midline>
    </Hsp>
  </Hit_hsps>
</Hit>
<Hit>
  <Hit_num>56</Hit_num>
  <Hit_id>emb|CDL73312.1|</Hit_id>
  <Hit_def>LAGLIDADG endonuclease (Fragment) n1 TaxGibberella zeae PH-1 RepIDA5J059_GIBZE, partial [Fusarium pseudograminearum CS5834] &gt;emb|CDX48250.1| LAGLIDADG endonuclease (Fragment) n1 TaxGibberella zeae PH-1 RepIDA5J059_GIBZE, partial [Fusarium pseudograminearum CS5834]</Hit_def>
  <Hit_accession>CDL73312</Hit_accession>
  <Hit_len>391</Hit_len>
  <Hit_hsps>
    <Hsp>
      <Hsp_num>1</Hsp_num>
      <Hsp_bit-score>91.6633</Hsp_bit-score>
      <Hsp_score>226</Hsp_score>
      <Hsp_evalue>3.53773e-22</Hsp_evalue>
      <Hsp_query-from>677</Hsp_query-from>
      <Hsp_query-to>1135</Hsp_query-to>
      <Hsp_hit-from>120</Hsp_hit-from>
      <Hsp_hit-to>278</Hsp_hit-to>
      <Hsp_query-frame>-3</Hsp_query-frame>
      <Hsp_hit-frame>0</Hsp_hit-frame>
      <Hsp_identity>63</Hsp_identity>
      <Hsp_positive>93</Hsp_positive>
      <Hsp_gaps>14</Hsp_gaps>
      <Hsp_align-len>163</Hsp_align-len>
      <Hsp_qseq>EGDGHIWIPNTTHAPSGKRYTPYFAITFNEVDYPXXXXXXXXXXX-TIRHKKENSAYVLVISSISGLTIVINLINGYLRTPKIDRAH------NKKSNSNLSIYEPDTSSILKNAWLRQRRGFIDADGSFSIN---IREKTSDGKGKNRIEARLRIEQRKEEN</Hsp_qseq>
      <Hsp_hseq>EGDGTIIVPKTERSLKGDLYYPSIQIVFDSRDFPLALMLQSKLNHGSISKKKGSSAYVLTINKLEGIFLIANVINGYMRTPKIYALHRLIDWLNLRFDFNITKKNKDISDINSNSWL---AGFIDADGHFSVRTTLVTEQASPTKYP-KIECKFELSQRQNDH</Hsp_hseq>
      <Hsp_midline>EGDG I +P T  +  G  Y P   I F+  D+PL L+L++ L   +I  KK +SAYVL I+ + G+ ++ N+INGY+RTPKI   H      N + + N++    D S I  N+WL    GFIDADG FS+    + E+ S  K   +IE +  + QR+ ++</Hsp_midline>
    </Hsp>
    <Hsp>
      <Hsp_num>2</Hsp_num>
      <Hsp_bit-score>35.039</Hsp_bit-score>
      <Hsp_score>79</Hsp_score>
      <Hsp_evalue>0.000820471</Hsp_evalue>
      <Hsp_query-from>456</Hsp_query-from>
      <Hsp_query-to>557</Hsp_query-to>
      <Hsp_hit-from>322</Hsp_hit-from>
      <Hsp_hit-to>355</Hsp_hit-to>
      <Hsp_query-frame>-2</Hsp_query-frame>
      <Hsp_hit-frame>0</Hsp_hit-frame>
      <Hsp_identity>14</Hsp_identity>
      <Hsp_positive>22</Hsp_positive>
      <Hsp_gaps>0</Hsp_gaps>
      <Hsp_align-len>34</Hsp_align-len>
      <Hsp_qseq>ILINYLNEYSLFTSKFINFKDFSSCIEMMLNKEH</Hsp_qseq>
      <Hsp_hseq>ILVQYLEQYPLFSSKYLNYKDWIKVLSYFKAKSH</Hsp_hseq>
      <Hsp_midline>IL+ YL +Y LF+SK++N+KD+   +     K H</Hsp_midline>
    </Hsp>
  </Hit_hsps>
</Hit>
<Hit>
  <Hit_num>57</Hit_num>
  <Hit_id>emb|CDL73221.1|</Hit_id>
  <Hit_def>LAGLIDADG endonuclease (Fragment) n1 TaxGibberella zeae PH-1 RepIDA5J059_GIBZE, partial [Fusarium pseudograminearum CS3487] &gt;emb|CDX48346.1| LAGLIDADG endonuclease (Fragment) n1 TaxGibberella zeae PH-1 RepIDA5J059_GIBZE, partial [Fusarium pseudograminearum CS3487]</Hit_def>
  <Hit_accession>CDL73221</Hit_accession>
  <Hit_len>414</Hit_len>
  <Hit_hsps>
    <Hsp>
      <Hsp_num>1</Hsp_num>
      <Hsp_bit-score>91.6633</Hsp_bit-score>
      <Hsp_score>226</Hsp_score>
      <Hsp_evalue>4.32836e-22</Hsp_evalue>
      <Hsp_query-from>677</Hsp_query-from>
      <Hsp_query-to>1135</Hsp_query-to>
      <Hsp_hit-from>143</Hsp_hit-from>
      <Hsp_hit-to>301</Hsp_hit-to>
      <Hsp_query-frame>-3</Hsp_query-frame>
      <Hsp_hit-frame>0</Hsp_hit-frame>
      <Hsp_identity>63</Hsp_identity>
      <Hsp_positive>93</Hsp_positive>
      <Hsp_gaps>14</Hsp_gaps>
      <Hsp_align-len>163</Hsp_align-len>
      <Hsp_qseq>EGDGHIWIPNTTHAPSGKRYTPYFAITFNEVDYPXXXXXXXXXXX-TIRHKKENSAYVLVISSISGLTIVINLINGYLRTPKIDRAH------NKKSNSNLSIYEPDTSSILKNAWLRQRRGFIDADGSFSIN---IREKTSDGKGKNRIEARLRIEQRKEEN</Hsp_qseq>
      <Hsp_hseq>EGDGTIIVPKTERSLKGDLYYPSIQIVFDSRDFPLALMLQSKLNHGSISKKKGSSAYVLTINKLEGIFLIANVINGYMRTPKIYALHRLIDWLNLRFDFNITKKNKDISDINSNSWL---AGFIDADGHFSVRTTLVTEQASPTKYP-KIECKFELSQRQNDH</Hsp_hseq>
      <Hsp_midline>EGDG I +P T  +  G  Y P   I F+  D+PL L+L++ L   +I  KK +SAYVL I+ + G+ ++ N+INGY+RTPKI   H      N + + N++    D S I  N+WL    GFIDADG FS+    + E+ S  K   +IE +  + QR+ ++</Hsp_midline>
    </Hsp>
    <Hsp>
      <Hsp_num>2</Hsp_num>
      <Hsp_bit-score>35.039</Hsp_bit-score>
      <Hsp_score>79</Hsp_score>
      <Hsp_evalue>0.000789697</Hsp_evalue>
      <Hsp_query-from>456</Hsp_query-from>
      <Hsp_query-to>557</Hsp_query-to>
      <Hsp_hit-from>345</Hsp_hit-from>
      <Hsp_hit-to>378</Hsp_hit-to>
      <Hsp_query-frame>-2</Hsp_query-frame>
      <Hsp_hit-frame>0</Hsp_hit-frame>
      <Hsp_identity>14</Hsp_identity>
      <Hsp_positive>22</Hsp_positive>
      <Hsp_gaps>0</Hsp_gaps>
      <Hsp_align-len>34</Hsp_align-len>
      <Hsp_qseq>ILINYLNEYSLFTSKFINFKDFSSCIEMMLNKEH</Hsp_qseq>
      <Hsp_hseq>ILVQYLEQYPLFSSKYLNYKDWIKVLSYFKAKSH</Hsp_hseq>
      <Hsp_midline>IL+ YL +Y LF+SK++N+KD+   +     K H</Hsp_midline>
    </Hsp>
  </Hit_hsps>
</Hit>
<Hit>
  <Hit_num>58</Hit_num>
  <Hit_id>ref|YP_007507068.1|</Hit_id>
  <Hit_def>intronic ORF at intron 3 of cox1 [Ceratocystis cacaofunesta] &gt;gb|AFO38120.1| intronic ORF at intron 3 of cox1 [Ceratocystis cacaofunesta]</Hit_def>
  <Hit_accession>YP_007507068</Hit_accession>
  <Hit_len>362</Hit_len>
  <Hit_hsps>
    <Hsp>
      <Hsp_num>1</Hsp_num>
      <Hsp_bit-score>90.8929</Hsp_bit-score>
      <Hsp_score>224</Hsp_score>
      <Hsp_evalue>5.42589e-22</Hsp_evalue>
      <Hsp_query-from>680</Hsp_query-from>
      <Hsp_query-to>1135</Hsp_query-to>
      <Hsp_hit-from>97</Hsp_hit-from>
      <Hsp_hit-to>248</Hsp_hit-to>
      <Hsp_query-frame>-3</Hsp_query-frame>
      <Hsp_hit-frame>0</Hsp_hit-frame>
      <Hsp_identity>60</Hsp_identity>
      <Hsp_positive>89</Hsp_positive>
      <Hsp_gaps>14</Hsp_gaps>
      <Hsp_align-len>159</Hsp_align-len>
      <Hsp_qseq>EGDGHIWIPNTTHAPSGKRYTPYFAITFNEVDYPXXXXXXXXXXX-TIRHKKENSAYVLVISSISGLTIVINLINGYLRTPKIDRAH------NKKSNSNLSIYEPDTSSILKNAWLRQRRGFIDADGSFSINIREKTSDGKGKNRIEARLRIEQRKEE</Hsp_qseq>
      <Hsp_hseq>EGDGTIIVPKSERSPKGKLYYPSIQIVFDLRDLPLAIMIQSKLNHGSVSRKKGSNAYVFSINSFEGLILVTNIINGFMRTPKISALYRLIDWLNLRFNLNIEKKYMDKSNINSNNWL---AGFIDADGHFSV----RTTLNSKYPRIECKFELSQRQND</Hsp_hseq>
      <Hsp_midline>EGDG I +P +  +P GK Y P   I F+  D PL +++++ L   ++  KK ++AYV  I+S  GL +V N+ING++RTPKI   +      N + N N+     D S+I  N WL    GFIDADG FS+    +T+      RIE +  + QR+ +</Hsp_midline>
    </Hsp>
    <Hsp>
      <Hsp_num>2</Hsp_num>
      <Hsp_bit-score>38.1206</Hsp_bit-score>
      <Hsp_score>87</Hsp_score>
      <Hsp_evalue>8.83723e-05</Hsp_evalue>
      <Hsp_query-from>456</Hsp_query-from>
      <Hsp_query-to>593</Hsp_query-to>
      <Hsp_hit-from>281</Hsp_hit-from>
      <Hsp_hit-to>326</Hsp_hit-to>
      <Hsp_query-frame>-2</Hsp_query-frame>
      <Hsp_hit-frame>0</Hsp_hit-frame>
      <Hsp_identity>18</Hsp_identity>
      <Hsp_positive>28</Hsp_positive>
      <Hsp_gaps>0</Hsp_gaps>
      <Hsp_align-len>46</Hsp_align-len>
      <Hsp_qseq>YLIAITSPAKLAILINYLNEYSLFTSKFINFKDFSSCIEMMLNKEH</Hsp_qseq>
      <Hsp_hseq>YRVRTTSLNGNLILIEYLDKYPLFSSKYLNYNDWKKVLAYFENKKH</Hsp_hseq>
      <Hsp_midline>Y +  TS     ILI YL++Y LF+SK++N+ D+   +    NK+H</Hsp_midline>
    </Hsp>
  </Hit_hsps>
</Hit>
<Hit>
  <Hit_num>59</Hit_num>
  <Hit_id>emb|CDL72506.1|</Hit_id>
  <Hit_def>LAGLIDADG endonuclease (Fragment) n1 TaxGibberella zeae PH-1 RepIDA5J059_GIBZE, partial [Fusarium pseudograminearum CS3220] &gt;emb|CDX48525.1| LAGLIDADG endonuclease (Fragment) n1 TaxGibberella zeae PH-1 RepIDA5J059_GIBZE, partial [Fusarium pseudograminearum CS3220]</Hit_def>
  <Hit_accession>CDL72506</Hit_accession>
  <Hit_len>470</Hit_len>
  <Hit_hsps>
    <Hsp>
      <Hsp_num>1</Hsp_num>
      <Hsp_bit-score>91.2781</Hsp_bit-score>
      <Hsp_score>225</Hsp_score>
      <Hsp_evalue>7.24193e-22</Hsp_evalue>
      <Hsp_query-from>677</Hsp_query-from>
      <Hsp_query-to>1135</Hsp_query-to>
      <Hsp_hit-from>199</Hsp_hit-from>
      <Hsp_hit-to>357</Hsp_hit-to>
      <Hsp_query-frame>-3</Hsp_query-frame>
      <Hsp_hit-frame>0</Hsp_hit-frame>
      <Hsp_identity>63</Hsp_identity>
      <Hsp_positive>93</Hsp_positive>
      <Hsp_gaps>14</Hsp_gaps>
      <Hsp_align-len>163</Hsp_align-len>
      <Hsp_qseq>EGDGHIWIPNTTHAPSGKRYTPYFAITFNEVDYPXXXXXXXXXXX-TIRHKKENSAYVLVISSISGLTIVINLINGYLRTPKIDRAH------NKKSNSNLSIYEPDTSSILKNAWLRQRRGFIDADGSFSIN---IREKTSDGKGKNRIEARLRIEQRKEEN</Hsp_qseq>
      <Hsp_hseq>EGDGTIIVPKTERSLKGDLYYPSIQIVFDSRDFPLALMLQSKLNHGSISKKKGSSAYVLTINKLEGIFLIANVINGYMRTPKIYALHRLIDWLNLRFDFNITKKNKDISDINSNSWL---AGFIDADGHFSVRTTLVTEQASPTKYP-KIECKFELSQRQNDH</Hsp_hseq>
      <Hsp_midline>EGDG I +P T  +  G  Y P   I F+  D+PL L+L++ L   +I  KK +SAYVL I+ + G+ ++ N+INGY+RTPKI   H      N + + N++    D S I  N+WL    GFIDADG FS+    + E+ S  K   +IE +  + QR+ ++</Hsp_midline>
    </Hsp>
    <Hsp>
      <Hsp_num>2</Hsp_num>
      <Hsp_bit-score>35.4242</Hsp_bit-score>
      <Hsp_score>80</Hsp_score>
      <Hsp_evalue>0.000750632</Hsp_evalue>
      <Hsp_query-from>456</Hsp_query-from>
      <Hsp_query-to>557</Hsp_query-to>
      <Hsp_hit-from>401</Hsp_hit-from>
      <Hsp_hit-to>434</Hsp_hit-to>
      <Hsp_query-frame>-2</Hsp_query-frame>
      <Hsp_hit-frame>0</Hsp_hit-frame>
      <Hsp_identity>14</Hsp_identity>
      <Hsp_positive>22</Hsp_positive>
      <Hsp_gaps>0</Hsp_gaps>
      <Hsp_align-len>34</Hsp_align-len>
      <Hsp_qseq>ILINYLNEYSLFTSKFINFKDFSSCIEMMLNKEH</Hsp_qseq>
      <Hsp_hseq>ILVQYLEQYPLFSSKYLNYKDWIKVLSYFKAKSH</Hsp_hseq>
      <Hsp_midline>IL+ YL +Y LF+SK++N+KD+   +     K H</Hsp_midline>
    </Hsp>
  </Hit_hsps>
</Hit>
<Hit>
  <Hit_num>60</Hit_num>
  <Hit_id>ref|YP_008757701.1|</Hit_id>
  <Hit_def>LAGLIDADG, partial [Fusarium circinatum] &gt;gb|AFX93777.1| LAGLIDADG, partial [Fusarium circinatum]</Hit_def>
  <Hit_accession>YP_008757701</Hit_accession>
  <Hit_len>355</Hit_len>
  <Hit_hsps>
    <Hsp>
      <Hsp_num>1</Hsp_num>
      <Hsp_bit-score>90.1225</Hsp_bit-score>
      <Hsp_score>222</Hsp_score>
      <Hsp_evalue>8.59378e-22</Hsp_evalue>
      <Hsp_query-from>677</Hsp_query-from>
      <Hsp_query-to>1135</Hsp_query-to>
      <Hsp_hit-from>87</Hsp_hit-from>
      <Hsp_hit-to>242</Hsp_hit-to>
      <Hsp_query-frame>-3</Hsp_query-frame>
      <Hsp_hit-frame>0</Hsp_hit-frame>
      <Hsp_identity>60</Hsp_identity>
      <Hsp_positive>91</Hsp_positive>
      <Hsp_gaps>17</Hsp_gaps>
      <Hsp_align-len>163</Hsp_align-len>
      <Hsp_qseq>EGDGHIWIPNTTHAPSGKRYTPYFAITFNEVDYPXXXXXXXXXXX-TIRHKKENSAYVLVISSISGLTIVINLINGYLRTPKIDRAHN---------KKSNSNLSIYEPDTSSILKNAWLRQRRGFIDADGSFSINIREKTSDGKGKNRIEARLRIEQRKEEN</Hsp_qseq>
      <Hsp_hseq>EGDGTIIVPKTERSPKGDLYYPSIQILFDSRDFPLALILQSKLNHGSISKRKGSNAYVLTINKLEGILLIANVINGYMRTPKICALHRLIDWLNSRFGRKLLNIEKKNKDISNIDSNSWL---AGFIDADGHFSV----RTTLGSKYPKIECKFELTQRQNDH</Hsp_hseq>
      <Hsp_midline>EGDG I +P T  +P G  Y P   I F+  D+PL L+L++ L   +I  +K ++AYVL I+ + G+ ++ N+INGY+RTPKI   H           +   N+     D S+I  N+WL    GFIDADG FS+    +T+ G    +IE +  + QR+ ++</Hsp_midline>
    </Hsp>
    <Hsp>
      <Hsp_num>2</Hsp_num>
      <Hsp_bit-score>32.3426</Hsp_bit-score>
      <Hsp_score>72</Hsp_score>
      <Hsp_evalue>0.00605615</Hsp_evalue>
      <Hsp_query-from>456</Hsp_query-from>
      <Hsp_query-to>557</Hsp_query-to>
      <Hsp_hit-from>286</Hsp_hit-from>
      <Hsp_hit-to>319</Hsp_hit-to>
      <Hsp_query-frame>-2</Hsp_query-frame>
      <Hsp_hit-frame>0</Hsp_hit-frame>
      <Hsp_identity>13</Hsp_identity>
      <Hsp_positive>22</Hsp_positive>
      <Hsp_gaps>0</Hsp_gaps>
      <Hsp_align-len>34</Hsp_align-len>
      <Hsp_qseq>ILINYLNEYSLFTSKFINFKDFSSCIEMMLNKEH</Hsp_qseq>
      <Hsp_hseq>ILVKYLEKYPLYSSKYLNYKDWIKVLSYFEAKNH</Hsp_hseq>
      <Hsp_midline>IL+ YL +Y L++SK++N+KD+   +     K H</Hsp_midline>
    </Hsp>
  </Hit_hsps>
</Hit>
<Hit>
  <Hit_num>61</Hit_num>
  <Hit_id>ref|YP_009112060.1|</Hit_id>
  <Hit_def>LAGLIDADG endonuclease [Fusarium gerlachii] &gt;ref|YP_009136847.1| LAGLIDADG endonuclease [Fusarium culmorum] &gt;gb|AKB93402.1| LAGLIDADG endonuclease [Fusarium graminearum] &gt;tpg|DAC73485.1| TPA_asm: LAGLIDADG endonuclease [Fusarium graminearum CS3005] &gt;gb|AIX94051.1| LAGLIDADG endonuclease [Fusarium gerlachii] &gt;gb|AKB93457.1| LAGLIDADG endonuclease [Fusarium graminearum] &gt;gb|AKB93515.1| LAGLIDADG endonuclease [Fusarium graminearum]</Hit_def>
  <Hit_accession>YP_009112060</Hit_accession>
  <Hit_len>358</Hit_len>
  <Hit_hsps>
    <Hsp>
      <Hsp_num>1</Hsp_num>
      <Hsp_bit-score>88.9669</Hsp_bit-score>
      <Hsp_score>219</Hsp_score>
      <Hsp_evalue>2.00756e-21</Hsp_evalue>
      <Hsp_query-from>677</Hsp_query-from>
      <Hsp_query-to>1135</Hsp_query-to>
      <Hsp_hit-from>87</Hsp_hit-from>
      <Hsp_hit-to>245</Hsp_hit-to>
      <Hsp_query-frame>-3</Hsp_query-frame>
      <Hsp_hit-frame>0</Hsp_hit-frame>
      <Hsp_identity>62</Hsp_identity>
      <Hsp_positive>92</Hsp_positive>
      <Hsp_gaps>14</Hsp_gaps>
      <Hsp_align-len>163</Hsp_align-len>
      <Hsp_qseq>EGDGHIWIPNTTHAPSGKRYTPYFAITFNEVDYPXXXXXXXXXXX-TIRHKKENSAYVLVISSISGLTIVINLINGYLRTPKIDRAH------NKKSNSNLSIYEPDTSSILKNAWLRQRRGFIDADGSFSIN---IREKTSDGKGKNRIEARLRIEQRKEEN</Hsp_qseq>
      <Hsp_hseq>EGDGTIIVPKRERSLKGDLYYPSIQIVFDSRDFPLALMLQSKLNHGSISKKKGSSAYVLTINKLEGIFLIANVINGYMRTPKIYALHRLIDWLNLRFDFNITKKNKDISDINSNSWL---AGFIDADGHFSVRTTLVTEQASPTKYP-KIECKFELSQRQNDH</Hsp_hseq>
      <Hsp_midline>EGDG I +P    +  G  Y P   I F+  D+PL L+L++ L   +I  KK +SAYVL I+ + G+ ++ N+INGY+RTPKI   H      N + + N++    D S I  N+WL    GFIDADG FS+    + E+ S  K   +IE +  + QR+ ++</Hsp_midline>
    </Hsp>
    <Hsp>
      <Hsp_num>2</Hsp_num>
      <Hsp_bit-score>35.4242</Hsp_bit-score>
      <Hsp_score>80</Hsp_score>
      <Hsp_evalue>0.000729071</Hsp_evalue>
      <Hsp_query-from>456</Hsp_query-from>
      <Hsp_query-to>653</Hsp_query-to>
      <Hsp_hit-from>257</Hsp_hit-from>
      <Hsp_hit-to>322</Hsp_hit-to>
      <Hsp_query-frame>-2</Hsp_query-frame>
      <Hsp_hit-frame>0</Hsp_hit-frame>
      <Hsp_identity>20</Hsp_identity>
      <Hsp_positive>31</Hsp_positive>
      <Hsp_gaps>0</Hsp_gaps>
      <Hsp_align-len>66</Hsp_align-len>
      <Hsp_qseq>IADTFGVQLNTAIHNGNIHYYLIAITSPAKLAILINYLNEYSLFTSKFINFKDFSSCIEMMLNKEH</Hsp_qseq>
      <Hsp_hseq>IADFLSSTVKETRMNRPNPEYRVRTTNVDSNFILVQYLEQYPLFSSKYLNYKDWIKVLSYFKAKSH</Hsp_hseq>
      <Hsp_midline>IAD     +     N     Y +  T+     IL+ YL +Y LF+SK++N+KD+   +     K H</Hsp_midline>
    </Hsp>
  </Hit_hsps>
</Hit>
<Hit>
  <Hit_num>62</Hit_num>
  <Hit_id>ref|YP_001249326.1|</Hit_id>
  <Hit_def>LAGLIDADG endonuclease, partial [Fusarium graminearum] &gt;gb|ABC86638.1| LAGLIDADG endonuclease, partial [Fusarium graminearum]</Hit_def>
  <Hit_accession>YP_001249326</Hit_accession>
  <Hit_len>359</Hit_len>
  <Hit_hsps>
    <Hsp>
      <Hsp_num>1</Hsp_num>
      <Hsp_bit-score>88.9669</Hsp_bit-score>
      <Hsp_score>219</Hsp_score>
      <Hsp_evalue>2.22971e-21</Hsp_evalue>
      <Hsp_query-from>677</Hsp_query-from>
      <Hsp_query-to>1135</Hsp_query-to>
      <Hsp_hit-from>88</Hsp_hit-from>
      <Hsp_hit-to>246</Hsp_hit-to>
      <Hsp_query-frame>-3</Hsp_query-frame>
      <Hsp_hit-frame>0</Hsp_hit-frame>
      <Hsp_identity>62</Hsp_identity>
      <Hsp_positive>92</Hsp_positive>
      <Hsp_gaps>14</Hsp_gaps>
      <Hsp_align-len>163</Hsp_align-len>
      <Hsp_qseq>EGDGHIWIPNTTHAPSGKRYTPYFAITFNEVDYPXXXXXXXXXXX-TIRHKKENSAYVLVISSISGLTIVINLINGYLRTPKIDRAH------NKKSNSNLSIYEPDTSSILKNAWLRQRRGFIDADGSFSIN---IREKTSDGKGKNRIEARLRIEQRKEEN</Hsp_qseq>
      <Hsp_hseq>EGDGTIIVPKRERSLKGDLYYPSIQIVFDSRDFPLALMLQSKLNHGSISKKKGSSAYVLTINKLEGIFLIANVINGYMRTPKIYALHRLIDWLNLRFDFNITKKNKDISDINSNSWL---AGFIDADGHFSVRTTLVTEQASPTKYP-KIECKFELSQRQNDH</Hsp_hseq>
      <Hsp_midline>EGDG I +P    +  G  Y P   I F+  D+PL L+L++ L   +I  KK +SAYVL I+ + G+ ++ N+INGY+RTPKI   H      N + + N++    D S I  N+WL    GFIDADG FS+    + E+ S  K   +IE +  + QR+ ++</Hsp_midline>
    </Hsp>
    <Hsp>
      <Hsp_num>2</Hsp_num>
      <Hsp_bit-score>35.039</Hsp_bit-score>
      <Hsp_score>79</Hsp_score>
      <Hsp_evalue>0.000742957</Hsp_evalue>
      <Hsp_query-from>456</Hsp_query-from>
      <Hsp_query-to>653</Hsp_query-to>
      <Hsp_hit-from>258</Hsp_hit-from>
      <Hsp_hit-to>323</Hsp_hit-to>
      <Hsp_query-frame>-2</Hsp_query-frame>
      <Hsp_hit-frame>0</Hsp_hit-frame>
      <Hsp_identity>20</Hsp_identity>
      <Hsp_positive>31</Hsp_positive>
      <Hsp_gaps>0</Hsp_gaps>
      <Hsp_align-len>66</Hsp_align-len>
      <Hsp_qseq>IADTFGVQLNTAIHNGNIHYYLIAITSPAKLAILINYLNEYSLFTSKFINFKDFSSCIEMMLNKEH</Hsp_qseq>
      <Hsp_hseq>IADFLSSTVKETRMNRPNPEYRVRTTNVDSNFILVQYLEQYPLFSSKYLNYKDWIKVLSYFKAKSH</Hsp_hseq>
      <Hsp_midline>IAD     +     N     Y +  T+     IL+ YL +Y LF+SK++N+KD+   +     K H</Hsp_midline>
    </Hsp>
  </Hit_hsps>
</Hit>
<Hit>
  <Hit_num>63</Hit_num>
  <Hit_id>ref|YP_009327805.1|</Hit_id>
  <Hit_def>hypothetical protein, partial [Epichloe typhina] &gt;gb|APB96763.1| hypothetical protein, partial [Epichloe typhina]</Hit_def>
  <Hit_accession>YP_009327805</Hit_accession>
  <Hit_len>351</Hit_len>
  <Hit_hsps>
    <Hsp>
      <Hsp_num>1</Hsp_num>
      <Hsp_bit-score>88.5817</Hsp_bit-score>
      <Hsp_score>218</Hsp_score>
      <Hsp_evalue>2.67905e-21</Hsp_evalue>
      <Hsp_query-from>659</Hsp_query-from>
      <Hsp_query-to>1135</Hsp_query-to>
      <Hsp_hit-from>86</Hsp_hit-from>
      <Hsp_hit-to>254</Hsp_hit-to>
      <Hsp_query-frame>-3</Hsp_query-frame>
      <Hsp_hit-frame>0</Hsp_hit-frame>
      <Hsp_identity>63</Hsp_identity>
      <Hsp_positive>95</Hsp_positive>
      <Hsp_gaps>24</Hsp_gaps>
      <Hsp_align-len>176</Hsp_align-len>
      <Hsp_qseq>EGDGHIWIPNTTHAPSGKRYTPYFAITFNEVDYPXXXXXXXXXXX-TIRHKKENSAYVLVISSISGLTIVINLINGYLRTPKIDRAH------NKKSNSNLSIYEPDTSSILKNAWLRQRRGFIDADGSFSINIREKTSDGKGKNRIEARLRIEQRKEE----------NLMSQFL</Hsp_qseq>
      <Hsp_hseq>EGDGTIIVPKTERSAKNKLYYPSIQIVFDLRDFPLALMVQSKLSHGSISRIKGSNAYVLSINKMEGIILVTNIINGYMRTPKIIALHRLIDWLNIRFDLNIEKKNKDINDITSNSWL---AGFIDADGHFSV----RTTLGNKYPKIECKFELSQRQIDHNNQDNFEYLNLIANFL</Hsp_hseq>
      <Hsp_midline>EGDG I +P T  +   K Y P   I F+  D+PL L++++ L   +I   K ++AYVL I+ + G+ +V N+INGY+RTPKI   H      N + + N+     D + I  N+WL    GFIDADG FS+    +T+ G    +IE +  + QR+ +          NL++ FL</Hsp_midline>
    </Hsp>
    <Hsp>
      <Hsp_num>2</Hsp_num>
      <Hsp_bit-score>35.4242</Hsp_bit-score>
      <Hsp_score>80</Hsp_score>
      <Hsp_evalue>0.000667289</Hsp_evalue>
      <Hsp_query-from>456</Hsp_query-from>
      <Hsp_query-to>593</Hsp_query-to>
      <Hsp_hit-from>270</Hsp_hit-from>
      <Hsp_hit-to>315</Hsp_hit-to>
      <Hsp_query-frame>-2</Hsp_query-frame>
      <Hsp_hit-frame>0</Hsp_hit-frame>
      <Hsp_identity>16</Hsp_identity>
      <Hsp_positive>29</Hsp_positive>
      <Hsp_gaps>0</Hsp_gaps>
      <Hsp_align-len>46</Hsp_align-len>
      <Hsp_qseq>YLIAITSPAKLAILINYLNEYSLFTSKFINFKDFSSCIEMMLNKEH</Hsp_qseq>
      <Hsp_hseq>YRVRTTSLSSNLVLVSYLEKYPLFSSKYLNYKDWLKVLWYFEFKKH</Hsp_hseq>
      <Hsp_midline>Y +  TS +   +L++YL +Y LF+SK++N+KD+   +     K+H</Hsp_midline>
    </Hsp>
  </Hit_hsps>
</Hit>
<Hit>
  <Hit_num>64</Hit_num>
  <Hit_id>emb|CDL73509.1|</Hit_id>
  <Hit_def>LAGLIDADG endonuclease (Fragment) n1 TaxGibberella zeae PH-1 RepIDA5J059_GIBZE [Fusarium culmorum CS7071]</Hit_def>
  <Hit_accession>CDL73509</Hit_accession>
  <Hit_len>393</Hit_len>
  <Hit_hsps>
    <Hsp>
      <Hsp_num>1</Hsp_num>
      <Hsp_bit-score>88.9669</Hsp_bit-score>
      <Hsp_score>219</Hsp_score>
      <Hsp_evalue>3.02228e-21</Hsp_evalue>
      <Hsp_query-from>677</Hsp_query-from>
      <Hsp_query-to>1135</Hsp_query-to>
      <Hsp_hit-from>122</Hsp_hit-from>
      <Hsp_hit-to>280</Hsp_hit-to>
      <Hsp_query-frame>-3</Hsp_query-frame>
      <Hsp_hit-frame>0</Hsp_hit-frame>
      <Hsp_identity>62</Hsp_identity>
      <Hsp_positive>92</Hsp_positive>
      <Hsp_gaps>14</Hsp_gaps>
      <Hsp_align-len>163</Hsp_align-len>
      <Hsp_qseq>EGDGHIWIPNTTHAPSGKRYTPYFAITFNEVDYPXXXXXXXXXXX-TIRHKKENSAYVLVISSISGLTIVINLINGYLRTPKIDRAH------NKKSNSNLSIYEPDTSSILKNAWLRQRRGFIDADGSFSIN---IREKTSDGKGKNRIEARLRIEQRKEEN</Hsp_qseq>
      <Hsp_hseq>EGDGTIIVPKRERSLKGDLYYPSIQIVFDSRDFPLALMLQSKLNHGSISKKKGSSAYVLTINKLEGIFLIANVINGYMRTPKIYALHRLIDWLNLRFDFNITKKNKDISDINSNSWL---AGFIDADGHFSVRTTLVTEQASPTKYP-KIECKFELSQRQNDH</Hsp_hseq>
      <Hsp_midline>EGDG I +P    +  G  Y P   I F+  D+PL L+L++ L   +I  KK +SAYVL I+ + G+ ++ N+INGY+RTPKI   H      N + + N++    D S I  N+WL    GFIDADG FS+    + E+ S  K   +IE +  + QR+ ++</Hsp_midline>
    </Hsp>
    <Hsp>
      <Hsp_num>2</Hsp_num>
      <Hsp_bit-score>35.039</Hsp_bit-score>
      <Hsp_score>79</Hsp_score>
      <Hsp_evalue>0.000800924</Hsp_evalue>
      <Hsp_query-from>456</Hsp_query-from>
      <Hsp_query-to>653</Hsp_query-to>
      <Hsp_hit-from>292</Hsp_hit-from>
      <Hsp_hit-to>357</Hsp_hit-to>
      <Hsp_query-frame>-2</Hsp_query-frame>
      <Hsp_hit-frame>0</Hsp_hit-frame>
      <Hsp_identity>20</Hsp_identity>
      <Hsp_positive>31</Hsp_positive>
      <Hsp_gaps>0</Hsp_gaps>
      <Hsp_align-len>66</Hsp_align-len>
      <Hsp_qseq>IADTFGVQLNTAIHNGNIHYYLIAITSPAKLAILINYLNEYSLFTSKFINFKDFSSCIEMMLNKEH</Hsp_qseq>
      <Hsp_hseq>IADFLSSTVKETRMNRPNPEYRVRTTNVDSNFILVQYLEQYPLFSSKYLNYKDWIKVLSYFKAKSH</Hsp_hseq>
      <Hsp_midline>IAD     +     N     Y +  T+     IL+ YL +Y LF+SK++N+KD+   +     K H</Hsp_midline>
    </Hsp>
  </Hit_hsps>
</Hit>
<Hit>
  <Hit_num>65</Hit_num>
  <Hit_id>ref|YP_009649315.1|</Hit_id>
  <Hit_def>LAGLIDADG endonuclease, partial [Rhizopogon vinicolor] &gt;gb|QDA23229.1| LAGLIDADG endonuclease, partial [Rhizopogon vinicolor]</Hit_def>
  <Hit_accession>YP_009649315</Hit_accession>
  <Hit_len>347</Hit_len>
  <Hit_hsps>
    <Hsp>
      <Hsp_num>1</Hsp_num>
      <Hsp_bit-score>86.6557</Hsp_bit-score>
      <Hsp_score>213</Hsp_score>
      <Hsp_evalue>1.21748e-20</Hsp_evalue>
      <Hsp_query-from>680</Hsp_query-from>
      <Hsp_query-to>1135</Hsp_query-to>
      <Hsp_hit-from>79</Hsp_hit-from>
      <Hsp_hit-to>233</Hsp_hit-to>
      <Hsp_query-frame>-3</Hsp_query-frame>
      <Hsp_hit-frame>0</Hsp_hit-frame>
      <Hsp_identity>59</Hsp_identity>
      <Hsp_positive>90</Hsp_positive>
      <Hsp_gaps>13</Hsp_gaps>
      <Hsp_align-len>160</Hsp_align-len>
      <Hsp_qseq>EGDGHIWIPNTTHAPSGKRYTPYFAITFNEVDYPXXXXXXXXXXX-TIRHKKENSAYVLVISSISGLTIVINLINGYLRTPK-------IDRAHNKKSNSNLSIYEPDTSSILKNAWLRQRRGFIDADGSFSINIREKTSDGKGKNRIEARLRIEQRKEE</Hsp_qseq>
      <Hsp_hseq>EGDGTIIVPKTERSNKGKLNYPSIQLAFNLKDLPLALLIQQNLGHGSLSRKKGVNAYVLTINNLEGMILIVNLINGKLRTPKIHSFWNLIDWLNNKYIKLNIIKKSLNNNSLLDNSWL---SGFIEAEGQF--NVRNTIKIGNTKAKVECKFELSQRQND</Hsp_hseq>
      <Hsp_midline>EGDG I +P T  +  GK   P   + FN  D PL L+++  LG  ++  KK  +AYVL I+++ G+ +++NLING LRTPK       ID  +NK    N+     + +S+L N+WL    GFI+A+G F  N+R     G  K ++E +  + QR+ +</Hsp_midline>
    </Hsp>
  </Hit_hsps>
</Hit>
<Hit>
  <Hit_num>66</Hit_num>
  <Hit_id>ref|YP_009546960.1|</Hit_id>
  <Hit_def>LAGLIDADG endonuclease, partial [Hirsutella thompsonii] &gt;gb|AYP41276.1| LAGLIDADG endonuclease, partial [Hirsutella thompsonii]</Hit_def>
  <Hit_accession>YP_009546960</Hit_accession>
  <Hit_len>349</Hit_len>
  <Hit_hsps>
    <Hsp>
      <Hsp_num>1</Hsp_num>
      <Hsp_bit-score>86.2705</Hsp_bit-score>
      <Hsp_score>212</Hsp_score>
      <Hsp_evalue>1.76337e-20</Hsp_evalue>
      <Hsp_query-from>659</Hsp_query-from>
      <Hsp_query-to>1135</Hsp_query-to>
      <Hsp_hit-from>82</Hsp_hit-from>
      <Hsp_hit-to>252</Hsp_hit-to>
      <Hsp_query-frame>-3</Hsp_query-frame>
      <Hsp_hit-frame>0</Hsp_hit-frame>
      <Hsp_identity>63</Hsp_identity>
      <Hsp_positive>92</Hsp_positive>
      <Hsp_gaps>22</Hsp_gaps>
      <Hsp_align-len>176</Hsp_align-len>
      <Hsp_qseq>EGDGHIWIPNTTHAPSGKRYTPYFAITFNEVDYPXXXXXXXXXXX-TIRHKKENSAYVLVISSISGLTIVINLINGYLRTPKIDRAH------NKKSNSNLSIYEPDTSSILKNAWLRQRRGFIDADGSFSINIREKTSDGKGKNRIEARLRIEQRKEE----------NLMSQFL</Hsp_qseq>
      <Hsp_hseq>EGDGTIIVPKTERSVKNKLYYPSIQIVFDLRDFPLALMVQSKLSHGSISKIKGSNAYVLSINKMEGIILVTNVINGYMRTPKIIALHRLIDWLNTRFNLNIEKKNKDINDITSNSWL---AGFIDADGHFS--VRTTLGARHKYPKIECKFELSQRQIDHNNQDNFEYLNLIANFL</Hsp_hseq>
      <Hsp_midline>EGDG I +P T  +   K Y P   I F+  D+PL L++++ L   +I   K ++AYVL I+ + G+ +V N+INGY+RTPKI   H      N + N N+     D + I  N+WL    GFIDADG FS  +R          +IE +  + QR+ +          NL++ FL</Hsp_midline>
    </Hsp>
    <Hsp>
      <Hsp_num>2</Hsp_num>
      <Hsp_bit-score>41.9726</Hsp_bit-score>
      <Hsp_score>97</Hsp_score>
      <Hsp_evalue>4.71925e-06</Hsp_evalue>
      <Hsp_query-from>456</Hsp_query-from>
      <Hsp_query-to>593</Hsp_query-to>
      <Hsp_hit-from>268</Hsp_hit-from>
      <Hsp_hit-to>313</Hsp_hit-to>
      <Hsp_query-frame>-2</Hsp_query-frame>
      <Hsp_hit-frame>0</Hsp_hit-frame>
      <Hsp_identity>19</Hsp_identity>
      <Hsp_positive>31</Hsp_positive>
      <Hsp_gaps>0</Hsp_gaps>
      <Hsp_align-len>46</Hsp_align-len>
      <Hsp_qseq>YLIAITSPAKLAILINYLNEYSLFTSKFINFKDFSSCIEMMLNKEH</Hsp_qseq>
      <Hsp_hseq>YRVRTTSLSSNLILVSYLEKYPLFSSKYLNYKDWLKVLEYFKSKEH</Hsp_hseq>
      <Hsp_midline>Y +  TS +   IL++YL +Y LF+SK++N+KD+   +E   +KEH</Hsp_midline>
    </Hsp>
  </Hit_hsps>
</Hit>
<Hit>
  <Hit_num>67</Hit_num>
  <Hit_id>ref|YP_009054683.1|</Hit_id>
  <Hit_def>hypothetical LAGLIDADG homing endonuclease [Ourococcus multisporus] &gt;gb|AIK29171.1| hypothetical LAGLIDADG homing endonuclease [Ourococcus multisporus]</Hit_def>
  <Hit_accession>YP_009054683</Hit_accession>
  <Hit_len>317</Hit_len>
  <Hit_hsps>
    <Hsp>
      <Hsp_num>1</Hsp_num>
      <Hsp_bit-score>63.1586</Hsp_bit-score>
      <Hsp_score>152</Hsp_score>
      <Hsp_evalue>1.97494e-20</Hsp_evalue>
      <Hsp_query-from>686</Hsp_query-from>
      <Hsp_query-to>1135</Hsp_query-to>
      <Hsp_hit-from>52</Hsp_hit-from>
      <Hsp_hit-to>208</Hsp_hit-to>
      <Hsp_query-frame>-3</Hsp_query-frame>
      <Hsp_hit-frame>0</Hsp_hit-frame>
      <Hsp_identity>56</Hsp_identity>
      <Hsp_positive>79</Hsp_positive>
      <Hsp_gaps>15</Hsp_gaps>
      <Hsp_align-len>161</Hsp_align-len>
      <Hsp_qseq>EGDGHIWIPNTTHAPSGKRYTPYFAITFNEVDYPXXXXXXXXXXXTIRHKKENSAYVLVISSISGLTIVINLINGYLRTPK-------IDRAHNKKSNSNLSIYEPDTSSILKNAWLRQRRGFIDADGSFSINIREKT----SDGKGKNRIEARLRIEQRK</Hsp_qseq>
      <Hsp_hseq>EGDGYIVLPSIDIHGILKN-TPCMCITANYKQLPLFKVFEHEFGGWIRYKTKENAIVWTITAKADLLKIVTLINGKIRSPKLYQFNLLIDYVNKIFPSVQLIKHPVDCSSFFENYWL---AGFIDANGNFKIRYTKGSVNLQTGRKTKQRIALSFTIEQHK</Hsp_hseq>
      <Hsp_midline>EGDG+I +P+       K  TP   IT N    PL  V +   GG IR+K + +A V  I++ + L  ++ LING +R+PK       ID  +    +  L  +  D SS  +N WL    GFIDA+G+F I   + +    +  K K RI     IEQ K</Hsp_midline>
    </Hsp>
    <Hsp>
      <Hsp_num>2</Hsp_num>
      <Hsp_bit-score>60.077</Hsp_bit-score>
      <Hsp_score>144</Hsp_score>
      <Hsp_evalue>1.97494e-20</Hsp_evalue>
      <Hsp_query-from>438</Hsp_query-from>
      <Hsp_query-to>677</Hsp_query-to>
      <Hsp_hit-from>216</Hsp_hit-from>
      <Hsp_hit-to>294</Hsp_hit-to>
      <Hsp_query-frame>-2</Hsp_query-frame>
      <Hsp_hit-frame>0</Hsp_hit-frame>
      <Hsp_identity>30</Hsp_identity>
      <Hsp_positive>50</Hsp_positive>
      <Hsp_gaps>1</Hsp_gaps>
      <Hsp_align-len>80</Hsp_align-len>
      <Hsp_qseq>SYESILKSIADTFGVQLNTAIHNGNIHYYLIAITSPAKLAILINYLNEYSLFTSKFINFKDFSSCIEMMLNKEHLTIHGR</Hsp_qseq>
      <Hsp_hseq>SFEPFMKNIADFFTVNLRTSKHS-KVEYWLVEVSSLSFMQILVKYLSVYPLLTTKRNNYSDFSKAFHIILANQHQTPEGK</Hsp_hseq>
      <Hsp_midline>S+E  +K+IAD F V L T+ H+  + Y+L+ ++S + + IL+ YL+ Y L T+K  N+ DFS    ++L  +H T  G+</Hsp_midline>
    </Hsp>
    <Hsp>
      <Hsp_num>3</Hsp_num>
      <Hsp_bit-score>26.1794</Hsp_bit-score>
      <Hsp_score>56</Hsp_score>
      <Hsp_evalue>1.97494e-20</Hsp_evalue>
      <Hsp_query-from>395</Hsp_query-from>
      <Hsp_query-to>436</Hsp_query-to>
      <Hsp_hit-from>300</Hsp_hit-from>
      <Hsp_hit-to>313</Hsp_hit-to>
      <Hsp_query-frame>-3</Hsp_query-frame>
      <Hsp_hit-frame>0</Hsp_hit-frame>
      <Hsp_identity>10</Hsp_identity>
      <Hsp_positive>11</Hsp_positive>
      <Hsp_gaps>0</Hsp_gaps>
      <Hsp_align-len>14</Hsp_align-len>
      <Hsp_qseq>LKNSMNNKRTYYNW</Hsp_qseq>
      <Hsp_hseq>LKNGMNRQRTVYNW</Hsp_hseq>
      <Hsp_midline>LKN MN +RT YNW</Hsp_midline>
    </Hsp>
  </Hit_hsps>
</Hit>
<Hit>
  <Hit_num>68</Hit_num>
  <Hit_id>gb|AFD95944.1|</Hit_id>
  <Hit_def>intron-encoded LAGLIDADG endonuclease family protein [Aspergillus fischeri]</Hit_def>
  <Hit_accession>AFD95944</Hit_accession>
  <Hit_len>294</Hit_len>
  <Hit_hsps>
    <Hsp>
      <Hsp_num>1</Hsp_num>
      <Hsp_bit-score>77.0258</Hsp_bit-score>
      <Hsp_score>188</Hsp_score>
      <Hsp_evalue>3.02048e-20</Hsp_evalue>
      <Hsp_query-from>689</Hsp_query-from>
      <Hsp_query-to>1135</Hsp_query-to>
      <Hsp_hit-from>29</Hsp_hit-from>
      <Hsp_hit-to>178</Hsp_hit-to>
      <Hsp_query-frame>-3</Hsp_query-frame>
      <Hsp_hit-frame>0</Hsp_hit-frame>
      <Hsp_identity>61</Hsp_identity>
      <Hsp_positive>88</Hsp_positive>
      <Hsp_gaps>13</Hsp_gaps>
      <Hsp_align-len>156</Hsp_align-len>
      <Hsp_qseq>EGDGHIWIPNTTHAPSGKRYTPYFAITFNEVDYPXXXXXXXXXXX-TIRHKKENSAYVLVISSISGLTIVINLINGYLRTPKIDRAH------NKKSNSNLSIYEPDTSSILKNAWLRQRRGFIDADGSFSINIREKTSDGKGKNRIEARLRIEQR</Hsp_qseq>
      <Hsp_hseq>EGNGHI--SIKKSSKKKKKHNPRFYITFNVKNRPLAEKLVDLIKWGDLRYELKNDACVLVVSSVIGLKKVVELLNGELRTPKIHLLYNLIDWLNKNHKANIIKLPLKNTSLSEDSWL---SGFIDSNGSFSIQ-HTKLENGIKKRKISCRLRIEER</Hsp_hseq>
      <Hsp_midline>EG+GHI       +   K++ P F ITFN  + PL   L  L+    +R++ +N A VLV+SS+ GL  V+ L+NG LRTPKI   +      NK   +N+       +S+ +++WL    GFID++GSFSI    K  +G  K +I  RLRIE+R</Hsp_midline>
    </Hsp>
    <Hsp>
      <Hsp_num>2</Hsp_num>
      <Hsp_bit-score>47.7506</Hsp_bit-score>
      <Hsp_score>112</Hsp_score>
      <Hsp_evalue>3.02048e-20</Hsp_evalue>
      <Hsp_query-from>432</Hsp_query-from>
      <Hsp_query-to>677</Hsp_query-to>
      <Hsp_hit-from>187</Hsp_hit-from>
      <Hsp_hit-to>269</Hsp_hit-to>
      <Hsp_query-frame>-2</Hsp_query-frame>
      <Hsp_hit-frame>0</Hsp_hit-frame>
      <Hsp_identity>26</Hsp_identity>
      <Hsp_positive>48</Hsp_positive>
      <Hsp_gaps>3</Hsp_gaps>
      <Hsp_align-len>84</Hsp_align-len>
      <Hsp_qseq>SYESILKSIADTFGVQLNTAIHN--GNIHYYLIAITSPAKLAILINYLNEYSLFTSKFINFKDFSSCIEMMLNKEHLTIHGRSK</Hsp_qseq>
      <Hsp_hseq>SYLKVLTDISNFLNCSLLTRKQKSTGN-EYYILTVSSIMSLNLIVNYLEKYPLFSSKYLDYKDWKEIVLLIFENKHYTEQGINK</Hsp_hseq>
      <Hsp_midline>SY  +L  I++     L T      GN  YY++ ++S   L +++NYL +Y LF+SK++++KD+   + ++   +H T  G +K</Hsp_midline>
    </Hsp>
    <Hsp>
      <Hsp_num>3</Hsp_num>
      <Hsp_bit-score>24.2534</Hsp_bit-score>
      <Hsp_score>51</Hsp_score>
      <Hsp_evalue>3.02048e-20</Hsp_evalue>
      <Hsp_query-from>395</Hsp_query-from>
      <Hsp_query-to>442</Hsp_query-to>
      <Hsp_hit-from>271</Hsp_hit-from>
      <Hsp_hit-to>286</Hsp_hit-to>
      <Hsp_query-frame>-3</Hsp_query-frame>
      <Hsp_hit-frame>0</Hsp_hit-frame>
      <Hsp_identity>8</Hsp_identity>
      <Hsp_positive>13</Hsp_positive>
      <Hsp_gaps>0</Hsp_gaps>
      <Hsp_align-len>16</Hsp_align-len>
      <Hsp_qseq>DVLKNSMNNKRTYYNW</Hsp_qseq>
      <Hsp_hseq>EFVRNNMNRKRTLFNW</Hsp_hseq>
      <Hsp_midline>+ ++N+MN KRT +NW</Hsp_midline>
    </Hsp>
  </Hit_hsps>
</Hit>
<Hit>
  <Hit_num>69</Hit_num>
  <Hit_id>ref|YP_008854745.1|</Hit_id>
  <Hit_def>hypothetical protein Gasi_Mp35, partial [Ganoderma sinense] &gt;gb|AHA41745.1| hypothetical protein Gasi_Mp35, partial [Ganoderma sinense]</Hit_def>
  <Hit_accession>YP_008854745</Hit_accession>
  <Hit_len>344</Hit_len>
  <Hit_hsps>
    <Hsp>
      <Hsp_num>1</Hsp_num>
      <Hsp_bit-score>84.7297</Hsp_bit-score>
      <Hsp_score>208</Hsp_score>
      <Hsp_evalue>5.41059e-20</Hsp_evalue>
      <Hsp_query-from>692</Hsp_query-from>
      <Hsp_query-to>1135</Hsp_query-to>
      <Hsp_hit-from>79</Hsp_hit-from>
      <Hsp_hit-to>223</Hsp_hit-to>
      <Hsp_query-frame>-3</Hsp_query-frame>
      <Hsp_hit-frame>0</Hsp_hit-frame>
      <Hsp_identity>62</Hsp_identity>
      <Hsp_positive>86</Hsp_positive>
      <Hsp_gaps>19</Hsp_gaps>
      <Hsp_align-len>156</Hsp_align-len>
      <Hsp_qseq>EGDGHIWIPNTTHAPSGKRYTPYFAITFNEVDYPXXXXXXXXXXX-TIRHKKENSAYVLVISSISGLTIVINLINGYLRTPKIDRAHN-------KKSNSNLSIYEPDTSSILKNAWLRQRRGFIDADGSFSINIREKTSDGKGKNRIEARLRIEQ</Hsp_qseq>
      <Hsp_hseq>EGDGTIVVPKTDRSTKGKLNYPSIQIVFNLRDFPLGQLIQKELGTGSLSKKKGVNAYLLQINSFEGVLKLVNLLNGNMRTPKINRLYNLIDWLNYKSNNLNIIKKPLDSSPIASNAWL---SGFIEADGSFSIFL--------NKNSIRIRFSLCQ</Hsp_hseq>
      <Hsp_midline>EGDG I +P T  +  GK   P   I FN  D+PL  +++  LG  ++  KK  +AY+L I+S  G+  ++NL+NG +RTPKI+R +N       K +N N+     D+S I  NAWL    GFI+ADGSFSI +         KN I  R  + Q</Hsp_midline>
    </Hsp>
    <Hsp>
      <Hsp_num>2</Hsp_num>
      <Hsp_bit-score>36.5798</Hsp_bit-score>
      <Hsp_score>83</Hsp_score>
      <Hsp_evalue>0.000253402</Hsp_evalue>
      <Hsp_query-from>474</Hsp_query-from>
      <Hsp_query-to>695</Hsp_query-to>
      <Hsp_hit-from>226</Hsp_hit-from>
      <Hsp_hit-to>301</Hsp_hit-to>
      <Hsp_query-frame>-2</Hsp_query-frame>
      <Hsp_hit-frame>0</Hsp_hit-frame>
      <Hsp_identity>25</Hsp_identity>
      <Hsp_positive>42</Hsp_positive>
      <Hsp_gaps>2</Hsp_gaps>
      <Hsp_align-len>76</Hsp_align-len>
      <Hsp_qseq>TTKRGKSYESILKSIADTFGVQLNTAIHN--GNIHYYLIAITSPAKLAILINYLNEYSLFTSKFINFKDFSSCIEM</Hsp_qseq>
      <Hsp_hseq>TNKFGSSNESIMCIIAEYLDVKVSTYQRKKAPNSIELTVKTQSIKSNDILINYLTKFPLWSSKFLNYSDWLNALDL</Hsp_hseq>
      <Hsp_midline>T K G S ESI+  IA+   V+++T       N     +   S     ILINYL ++ L++SKF+N+ D+ + +++</Hsp_midline>
    </Hsp>
  </Hit_hsps>
</Hit>
<Hit>
  <Hit_num>70</Hit_num>
  <Hit_id>ref|YP_009493105.1|</Hit_id>
  <Hit_def>LAGLIDADG endonuclease, partial [Ganoderma leucocontextum] &gt;gb|AWJ63900.1| LAGLIDADG endonuclease, partial [Ganoderma leucocontextum]</Hit_def>
  <Hit_accession>YP_009493105</Hit_accession>
  <Hit_len>337</Hit_len>
  <Hit_hsps>
    <Hsp>
      <Hsp_num>1</Hsp_num>
      <Hsp_bit-score>83.9593</Hsp_bit-score>
      <Hsp_score>206</Hsp_score>
      <Hsp_evalue>8.30972e-20</Hsp_evalue>
      <Hsp_query-from>650</Hsp_query-from>
      <Hsp_query-to>1135</Hsp_query-to>
      <Hsp_hit-from>71</Hsp_hit-from>
      <Hsp_hit-to>243</Hsp_hit-to>
      <Hsp_query-frame>-3</Hsp_query-frame>
      <Hsp_hit-frame>0</Hsp_hit-frame>
      <Hsp_identity>63</Hsp_identity>
      <Hsp_positive>99</Hsp_positive>
      <Hsp_gaps>25</Hsp_gaps>
      <Hsp_align-len>180</Hsp_align-len>
      <Hsp_qseq>EGDGHIWIPNTTHAPSGKRYTPYFAITFNEVDYPXXXXXXXXXXX-TIRHKKENSAYVLVISSISGLTIVINLINGYLRTPK-------IDRAHNKKSNSNLSIYEPDTSSILKNAWLRQRRGFIDADGSFSINIREKTSDGKGKNRIEARLRIEQRKEE----------NLMSQFLKVS</Hsp_qseq>
      <Hsp_hseq>EGDGTIIVPKTERSPKGKLNYPSIQIVFHKKDLPLALLIQKNLGFGSLISKKGVNAYLLCINDKKGILNLVNLLNGMMKTPKINSLYNLIDWLNNKNPQLNLSKLPLNTLLLNKNAWL---SGFIESDGHFSV----RTSFTGNYPKVECKFELSQRQKDHLGNSNELFLNIIAKFLNVS</Hsp_hseq>
      <Hsp_midline>EGDG I +P T  +P GK   P   I F++ D PL L+++  LG  ++  KK  +AY+L I+   G+  ++NL+NG ++TPK       ID  +NK    NLS    +T  + KNAWL    GFI++DG FS+    +TS      ++E +  + QR+++          N++++FL VS</Hsp_midline>
    </Hsp>
    <Hsp>
      <Hsp_num>2</Hsp_num>
      <Hsp_bit-score>37.3502</Hsp_bit-score>
      <Hsp_score>85</Hsp_score>
      <Hsp_evalue>0.000145125</Hsp_evalue>
      <Hsp_query-from>474</Hsp_query-from>
      <Hsp_query-to>683</Hsp_query-to>
      <Hsp_hit-from>226</Hsp_hit-from>
      <Hsp_hit-to>295</Hsp_hit-to>
      <Hsp_query-frame>-2</Hsp_query-frame>
      <Hsp_hit-frame>0</Hsp_hit-frame>
      <Hsp_identity>23</Hsp_identity>
      <Hsp_positive>36</Hsp_positive>
      <Hsp_gaps>0</Hsp_gaps>
      <Hsp_align-len>70</Hsp_align-len>
      <Hsp_qseq>GKSYESILKSIADTFGVQLNTAIHNGNIHYYLIAITSPAKLAILINYLNEYSLFTSKFINFKDFSSCIEM</Hsp_qseq>
      <Hsp_hseq>GNSNELFLNIIAKFLNVSLKNFRENTSHPQYRLRTTNLESNLTLISYLNEFPLFGSKFLDYKNWGELLKL</Hsp_hseq>
      <Hsp_midline>G S E  L  IA    V L     N +   Y +  T+      LI+YLNE+ LF SKF+++K++   +++</Hsp_midline>
    </Hsp>
  </Hit_hsps>
</Hit>
<Hit>
  <Hit_num>71</Hit_num>
  <Hit_id>gb|TIB71182.1|</Hit_id>
  <Hit_def>hypothetical protein E3Q22_04459 [Wallemia mellicola]</Hit_def>
  <Hit_accession>TIB71182</Hit_accession>
  <Hit_len>199</Hit_len>
  <Hit_hsps>
    <Hsp>
      <Hsp_num>1</Hsp_num>
      <Hsp_bit-score>66.2402</Hsp_bit-score>
      <Hsp_score>160</Hsp_score>
      <Hsp_evalue>8.6166e-20</Hsp_evalue>
      <Hsp_query-from>689</Hsp_query-from>
      <Hsp_query-to>940</Hsp_query-to>
      <Hsp_hit-from>2</Hsp_hit-from>
      <Hsp_hit-to>92</Hsp_hit-to>
      <Hsp_query-frame>-3</Hsp_query-frame>
      <Hsp_hit-frame>0</Hsp_hit-frame>
      <Hsp_identity>40</Hsp_identity>
      <Hsp_positive>54</Hsp_positive>
      <Hsp_gaps>13</Hsp_gaps>
      <Hsp_align-len>94</Hsp_align-len>
      <Hsp_qseq>LTIVINLINGYLRTPKIDR----AHNKKSN--SNLSIYEPDTSSILKNAWLRQRRGFIDADGSFSINIREKTSDGKG----KNRIEARLRIEQR</Hsp_qseq>
      <Hsp_hseq>LILVVKLLNGLLRTPKIEQFNALIYWLKANGYADLDTMPVDTSSLLKNGWLA---GFIDADGGFKIRITQRILDAWGKVARKGRVACSFVLEQR</Hsp_hseq>
      <Hsp_midline>L +V+ L+NG LRTPKI++     +  K+N  ++L     DTSS+LKN WL    GFIDADG F I I ++  D  G    K R+     +EQR</Hsp_midline>
    </Hsp>
    <Hsp>
      <Hsp_num>2</Hsp_num>
      <Hsp_bit-score>60.8474</Hsp_bit-score>
      <Hsp_score>146</Hsp_score>
      <Hsp_evalue>8.6166e-20</Hsp_evalue>
      <Hsp_query-from>441</Hsp_query-from>
      <Hsp_query-to>683</Hsp_query-to>
      <Hsp_hit-from>98</Hsp_hit-from>
      <Hsp_hit-to>177</Hsp_hit-to>
      <Hsp_query-frame>-2</Hsp_query-frame>
      <Hsp_hit-frame>0</Hsp_hit-frame>
      <Hsp_identity>29</Hsp_identity>
      <Hsp_positive>51</Hsp_positive>
      <Hsp_gaps>1</Hsp_gaps>
      <Hsp_align-len>81</Hsp_align-len>
      <Hsp_qseq>GKSYESILKSIADTFGVQLNTAIHNGNIHYYLIAITSPAKLAILINYLNEYSLFTSKFINFKDFSSCIEMMLNKEHLTIHG</Hsp_qseq>
      <Hsp_hseq>GLSYEQIMLLLCTTFKCKLNNSTHNGCI-YYIMNLSSMVQLPLLVKYLDTYPLLSSKYLDYQNWRQAHILMREGQHLTPEG</Hsp_hseq>
      <Hsp_midline>G SYE I+  +  TF  +LN + HNG I YY++ ++S  +L +L+ YL+ Y L +SK+++++++     +M   +HLT  G</Hsp_midline>
    </Hsp>
  </Hit_hsps>
</Hit>
<Hit>
  <Hit_num>72</Hit_num>
  <Hit_id>ref|YP_009364333.1|</Hit_id>
  <Hit_def>hypothetical protein [Ophiocordyceps sinensis] &gt;gb|ARF03404.1| hypothetical protein [Ophiocordyceps sinensis]</Hit_def>
  <Hit_accession>YP_009364333</Hit_accession>
  <Hit_len>353</Hit_len>
  <Hit_hsps>
    <Hsp>
      <Hsp_num>1</Hsp_num>
      <Hsp_bit-score>83.9593</Hsp_bit-score>
      <Hsp_score>206</Hsp_score>
      <Hsp_evalue>8.93231e-20</Hsp_evalue>
      <Hsp_query-from>659</Hsp_query-from>
      <Hsp_query-to>1135</Hsp_query-to>
      <Hsp_hit-from>88</Hsp_hit-from>
      <Hsp_hit-to>256</Hsp_hit-to>
      <Hsp_query-frame>-3</Hsp_query-frame>
      <Hsp_hit-frame>0</Hsp_hit-frame>
      <Hsp_identity>59</Hsp_identity>
      <Hsp_positive>92</Hsp_positive>
      <Hsp_gaps>24</Hsp_gaps>
      <Hsp_align-len>176</Hsp_align-len>
      <Hsp_qseq>EGDGHIWIPNTTHAPSGKRYTPYFAITFNEVDYPXXXXXXXXXXX-TIRHKKENSAYVLVISSISGLTIVINLINGYLRTPKIDRAH------NKKSNSNLSIYEPDTSSILKNAWLRQRRGFIDADGSFSINIREKTSDGKGKNRIEARLRIEQRKEE----------NLMSQFL</Hsp_qseq>
      <Hsp_hseq>EGDGTIIVPKIERSAKNKLYYPSIQIVFDLRDFALALMIQSKLNHGSISKKKGSNAYILSINKMEGIILVTNIINGYMRTPKVLALHRLIDWLNSRFDLSIEKKNKDMKDITSNCWL---AGFIDADGHFSV----RTTLGNKYPKIECKFELSQRQTDHNNEDNFEYLNLIANFL</Hsp_hseq>
      <Hsp_midline>EGDG I +P    +   K Y P   I F+  D+ L L++++ L   +I  KK ++AY+L I+ + G+ +V N+INGY+RTPK+   H      N + + ++     D   I  N WL    GFIDADG FS+    +T+ G    +IE +  + QR+ +          NL++ FL</Hsp_midline>
    </Hsp>
    <Hsp>
      <Hsp_num>2</Hsp_num>
      <Hsp_bit-score>37.7354</Hsp_bit-score>
      <Hsp_score>86</Hsp_score>
      <Hsp_evalue>0.000102989</Hsp_evalue>
      <Hsp_query-from>456</Hsp_query-from>
      <Hsp_query-to>593</Hsp_query-to>
      <Hsp_hit-from>272</Hsp_hit-from>
      <Hsp_hit-to>317</Hsp_hit-to>
      <Hsp_query-frame>-2</Hsp_query-frame>
      <Hsp_hit-frame>0</Hsp_hit-frame>
      <Hsp_identity>16</Hsp_identity>
      <Hsp_positive>30</Hsp_positive>
      <Hsp_gaps>0</Hsp_gaps>
      <Hsp_align-len>46</Hsp_align-len>
      <Hsp_qseq>YLIAITSPAKLAILINYLNEYSLFTSKFINFKDFSSCIEMMLNKEH</Hsp_qseq>
      <Hsp_hseq>YRVRTTSLSSNLVLVSYLEKYPLFSSKYLNYKDWVKVLSYFESKKH</Hsp_hseq>
      <Hsp_midline>Y +  TS +   +L++YL +Y LF+SK++N+KD+   +    +K+H</Hsp_midline>
    </Hsp>
  </Hit_hsps>
</Hit>
<Hit>
  <Hit_num>73</Hit_num>
  <Hit_id>gb|TIC60173.1|</Hit_id>
  <Hit_def>hypothetical protein E3Q01_04478 [Wallemia mellicola]</Hit_def>
  <Hit_accession>TIC60173</Hit_accession>
  <Hit_len>201</Hit_len>
  <Hit_hsps>
    <Hsp>
      <Hsp_num>1</Hsp_num>
      <Hsp_bit-score>66.2402</Hsp_bit-score>
      <Hsp_score>160</Hsp_score>
      <Hsp_evalue>9.66572e-20</Hsp_evalue>
      <Hsp_query-from>689</Hsp_query-from>
      <Hsp_query-to>940</Hsp_query-to>
      <Hsp_hit-from>2</Hsp_hit-from>
      <Hsp_hit-to>92</Hsp_hit-to>
      <Hsp_query-frame>-3</Hsp_query-frame>
      <Hsp_hit-frame>0</Hsp_hit-frame>
      <Hsp_identity>40</Hsp_identity>
      <Hsp_positive>54</Hsp_positive>
      <Hsp_gaps>13</Hsp_gaps>
      <Hsp_align-len>94</Hsp_align-len>
      <Hsp_qseq>LTIVINLINGYLRTPKIDR----AHNKKSN--SNLSIYEPDTSSILKNAWLRQRRGFIDADGSFSINIREKTSDGKG----KNRIEARLRIEQR</Hsp_qseq>
      <Hsp_hseq>LILVVKLLNGLLRTPKIEQFNALIYWLKANGYADLDTMPVDTSSLLKNGWLA---GFIDADGGFKIRITQRILDAWGKVARKGRVACSFVLEQR</Hsp_hseq>
      <Hsp_midline>L +V+ L+NG LRTPKI++     +  K+N  ++L     DTSS+LKN WL    GFIDADG F I I ++  D  G    K R+     +EQR</Hsp_midline>
    </Hsp>
    <Hsp>
      <Hsp_num>2</Hsp_num>
      <Hsp_bit-score>60.8474</Hsp_bit-score>
      <Hsp_score>146</Hsp_score>
      <Hsp_evalue>9.66572e-20</Hsp_evalue>
      <Hsp_query-from>441</Hsp_query-from>
      <Hsp_query-to>683</Hsp_query-to>
      <Hsp_hit-from>98</Hsp_hit-from>
      <Hsp_hit-to>177</Hsp_hit-to>
      <Hsp_query-frame>-2</Hsp_query-frame>
      <Hsp_hit-frame>0</Hsp_hit-frame>
      <Hsp_identity>29</Hsp_identity>
      <Hsp_positive>51</Hsp_positive>
      <Hsp_gaps>1</Hsp_gaps>
      <Hsp_align-len>81</Hsp_align-len>
      <Hsp_qseq>GKSYESILKSIADTFGVQLNTAIHNGNIHYYLIAITSPAKLAILINYLNEYSLFTSKFINFKDFSSCIEMMLNKEHLTIHG</Hsp_qseq>
      <Hsp_hseq>GLSYEQIMLLLCTTFKCKLNNSTHNGCI-YYIMNLSSMVQLPLLVKYLDTYPLLSSKYLDYQNWRQAHILMREGQHLTPEG</Hsp_hseq>
      <Hsp_midline>G SYE I+  +  TF  +LN + HNG I YY++ ++S  +L +L+ YL+ Y L +SK+++++++     +M   +HLT  G</Hsp_midline>
    </Hsp>
  </Hit_hsps>
</Hit>
<Hit>
  <Hit_num>74</Hit_num>
  <Hit_id>ref|YP_009029713.1|</Hit_id>
  <Hit_def>hypothetical protein, partial [Magnusiomyces capitatus] &gt;gb|AHY04966.1| hypothetical protein, partial [Magnusiomyces capitatus]</Hit_def>
  <Hit_accession>YP_009029713</Hit_accession>
  <Hit_len>376</Hit_len>
  <Hit_hsps>
    <Hsp>
      <Hsp_num>1</Hsp_num>
      <Hsp_bit-score>83.9593</Hsp_bit-score>
      <Hsp_score>206</Hsp_score>
      <Hsp_evalue>1.33502e-19</Hsp_evalue>
      <Hsp_query-from>704</Hsp_query-from>
      <Hsp_query-to>1135</Hsp_query-to>
      <Hsp_hit-from>109</Hsp_hit-from>
      <Hsp_hit-to>254</Hsp_hit-to>
      <Hsp_query-frame>-3</Hsp_query-frame>
      <Hsp_hit-frame>0</Hsp_hit-frame>
      <Hsp_identity>61</Hsp_identity>
      <Hsp_positive>82</Hsp_positive>
      <Hsp_gaps>12</Hsp_gaps>
      <Hsp_align-len>151</Hsp_align-len>
      <Hsp_qseq>EGDGHIWIPNTTHAPSGKRYTPYFAITFNEVDYPXXXXXXXXXXX-TIRHKKENSAYVLVISSISGLTIVINLINGYLRTPKIDRA------HNKKSNSNLSIYEPDTSSILKNAWLRQRRGFIDADGSFSINIREKTSDGKGKNRIEARL</Hsp_qseq>
      <Hsp_hseq>EGDGCIMTPKTLRSKKGRLNYPSIQMAFNTKDIPLALFIQDRLGHGSVSKKKNTNACVLTINNKEGILKLTNLINGYMRTPKYMKLVELIIWLNKNYNSNMTMLSTDTSLISSNSWL---SGFIDADGSF--NIRHSQINDRFTTRVYMRL</Hsp_hseq>
      <Hsp_midline>EGDG I  P T  +  G+   P   + FN  D PL L ++  LG  ++  KK  +A VL I++  G+  + NLINGY+RTPK  +        NK  NSN+++   DTS I  N+WL    GFIDADGSF  NIR    + +   R+  RL</Hsp_midline>
    </Hsp>
  </Hit_hsps>
</Hit>
<Hit>
  <Hit_num>75</Hit_num>
  <Hit_id>emb|CEG84768.1|</Hit_id>
  <Hit_def>Putative Orf360 [Rhizopus microsporus]</Hit_def>
  <Hit_accession>CEG84768</Hit_accession>
  <Hit_len>309</Hit_len>
  <Hit_hsps>
    <Hsp>
      <Hsp_num>1</Hsp_num>
      <Hsp_bit-score>82.8037</Hsp_bit-score>
      <Hsp_score>203</Hsp_score>
      <Hsp_evalue>1.62616e-19</Hsp_evalue>
      <Hsp_query-from>680</Hsp_query-from>
      <Hsp_query-to>1135</Hsp_query-to>
      <Hsp_hit-from>119</Hsp_hit-from>
      <Hsp_hit-to>271</Hsp_hit-to>
      <Hsp_query-frame>-3</Hsp_query-frame>
      <Hsp_hit-frame>0</Hsp_hit-frame>
      <Hsp_identity>58</Hsp_identity>
      <Hsp_positive>86</Hsp_positive>
      <Hsp_gaps>15</Hsp_gaps>
      <Hsp_align-len>160</Hsp_align-len>
      <Hsp_qseq>EGDGHIWIPNTTHAPSGKRYTPYFAITFNEVDYPXXXXXXXXXXX-TIRHKKENSAYVLVISSISGLTIVINLINGYLRTPKIDRAHN-------KKSNSNLSIYEPDTSSILKNAWLRQRRGFIDADGSFSINIREKTSDGKGKNRIEARLRIEQRKEE</Hsp_qseq>
      <Hsp_hseq>EGDGTIIVPKTERSPKGRINYPSVQIVFHLKDLPLALIIQKQLRNGSLSRKKGVNAYILTINNYEGLLLVATLLNGNMRTPKIKALHNLIDWLNFKFDNLNMINKPLDTSPLDSNAWL---SGFIEADGHFSV----RTTTTSKYPRVECKFELSQSQKD</Hsp_hseq>
      <Hsp_midline>EGDG I +P T  +P G+   P   I F+  D PL L+++  L   ++  KK  +AY+L I++  GL +V  L+NG +RTPKI   HN       K  N N+     DTS +  NAWL    GFI+ADG FS+    +T+      R+E +  + Q +++</Hsp_midline>
    </Hsp>
  </Hit_hsps>
</Hit>
<Hit>
  <Hit_num>76</Hit_num>
  <Hit_id>gb|QEG57056.1|</Hit_id>
  <Hit_def>LAGLIDADG homing endonuclease [Fomitiporia mediterranea]</Hit_def>
  <Hit_accession>QEG57056</Hit_accession>
  <Hit_len>361</Hit_len>
  <Hit_hsps>
    <Hsp>
      <Hsp_num>1</Hsp_num>
      <Hsp_bit-score>82.4185</Hsp_bit-score>
      <Hsp_score>202</Hsp_score>
      <Hsp_evalue>3.49364e-19</Hsp_evalue>
      <Hsp_query-from>674</Hsp_query-from>
      <Hsp_query-to>1135</Hsp_query-to>
      <Hsp_hit-from>95</Hsp_hit-from>
      <Hsp_hit-to>254</Hsp_hit-to>
      <Hsp_query-frame>-3</Hsp_query-frame>
      <Hsp_hit-frame>0</Hsp_hit-frame>
      <Hsp_identity>62</Hsp_identity>
      <Hsp_positive>89</Hsp_positive>
      <Hsp_gaps>12</Hsp_gaps>
      <Hsp_align-len>163</Hsp_align-len>
      <Hsp_qseq>EGDGHIWIPNTTHAPSGKRYTPYFAITFNEVDYPXXXXXXXXXXX-TIRHKKENSAYVLVISSISGLTIVINLINGYLRTPK-------IDRAHNKKSNSNLSIYEPDTSSILKNAWLRQRRGFIDADGSFSINIREKTSDGKGKNRIEARLR-IEQRKEENL</Hsp_qseq>
      <Hsp_hseq>EGDGTIVVPKTERSVKGRINYPSIQIVFNLKDLPLALMVQKNLKHGSLNKKKGFNAYVLTINNLDGLLLISFLINGYMRTPKIFALWSLIDWLNNKFKNLHINKKPLDNSSLKSNAWL---SGLIDAEGHFSVRVTTTSKYPKVECKFELNQRKITQRGNDNL</Hsp_hseq>
      <Hsp_midline>EGDG I +P T  +  G+   P   I FN  D PL L+++  L   ++  KK  +AYVL I+++ GL ++  LINGY+RTPK       ID  +NK  N +++    D SS+  NAWL    G IDA+G FS+ +   +   K + + E   R I QR  +NL</Hsp_midline>
    </Hsp>
    <Hsp>
      <Hsp_num>2</Hsp_num>
      <Hsp_bit-score>35.039</Hsp_bit-score>
      <Hsp_score>79</Hsp_score>
      <Hsp_evalue>0.000879938</Hsp_evalue>
      <Hsp_query-from>492</Hsp_query-from>
      <Hsp_query-to>692</Hsp_query-to>
      <Hsp_hit-from>247</Hsp_hit-from>
      <Hsp_hit-to>313</Hsp_hit-to>
      <Hsp_query-frame>-2</Hsp_query-frame>
      <Hsp_hit-frame>0</Hsp_hit-frame>
      <Hsp_identity>23</Hsp_identity>
      <Hsp_positive>34</Hsp_positive>
      <Hsp_gaps>0</Hsp_gaps>
      <Hsp_align-len>67</Hsp_align-len>
      <Hsp_qseq>TKRGKSYESILKSIADTFGVQLNTAIHNGNIHYYLIAITSPAKLAILINYLNEYSLFTSKFINFKDF</Hsp_qseq>
      <Hsp_hseq>TQRGNDNLDFLDFIAIFLLTSVKSIRNNKPSSEYRVRTTSLKGNLILEDYLNSYPLFSSKFLDYKDW</Hsp_hseq>
      <Hsp_midline>T+RG      L  IA      + +  +N     Y +  TS     IL +YLN Y LF+SKF+++KD+</Hsp_midline>
    </Hsp>
  </Hit_hsps>
</Hit>
<Hit>
  <Hit_num>77</Hit_num>
  <Hit_id>ref|YP_005353060.1|</Hit_id>
  <Hit_def>unnamed protein product [Aspergillus fumigatus] &gt;gb|AFE02841.1| intron-encoded LAGLIDADG endonuclease family protein [Aspergillus fumigatus] &gt;gb|AFE02861.1| intron-encoded LAGLIDADG endonuclease family protein [Aspergillus fumigatus] &gt;gb|AFE02881.1| intron-encoded LAGLIDADG endonuclease family protein [Aspergillus fumigatus]</Hit_def>
  <Hit_accession>YP_005353060</Hit_accession>
  <Hit_len>291</Hit_len>
  <Hit_hsps>
    <Hsp>
      <Hsp_num>1</Hsp_num>
      <Hsp_bit-score>78.9518</Hsp_bit-score>
      <Hsp_score>193</Hsp_score>
      <Hsp_evalue>4.04273e-19</Hsp_evalue>
      <Hsp_query-from>689</Hsp_query-from>
      <Hsp_query-to>1135</Hsp_query-to>
      <Hsp_hit-from>28</Hsp_hit-from>
      <Hsp_hit-to>175</Hsp_hit-to>
      <Hsp_query-frame>-3</Hsp_query-frame>
      <Hsp_hit-frame>0</Hsp_hit-frame>
      <Hsp_identity>62</Hsp_identity>
      <Hsp_positive>88</Hsp_positive>
      <Hsp_gaps>15</Hsp_gaps>
      <Hsp_align-len>156</Hsp_align-len>
      <Hsp_qseq>EGDGHIWIPNTTHAPSGKRYTPYFAITFNEVDYPXXXXXXXXXXX-TIRHKKENSAYVLVISSISGLTIVINLINGYLRTPKIDRAH------NKKSNSNLSIYEPDTSSILKNAWLRQRRGFIDADGSFSINIREKTSDGKGKNRIEARLRIEQR</Hsp_qseq>
      <Hsp_hseq>EGNGH----ISIKKSSKKKHNPRFYITFNMKNQPLAKKLVDLIKWGDLRYELKNDACVLVVSSVIGLKKVVELLNGELRTPKIHLLYNLIDWLNKNHKTNIIKLPLKNSSLSEDSWL---SGFIDSNGSFSIQ-HTKLKNGIKKRKISCRLRIEER</Hsp_hseq>
      <Hsp_midline>EG+GH     +    S K++ P F ITFN  + PL   L  L+    +R++ +N A VLV+SS+ GL  V+ L+NG LRTPKI   +      NK   +N+       SS+ +++WL    GFID++GSFSI    K  +G  K +I  RLRIE+R</Hsp_midline>
    </Hsp>
    <Hsp>
      <Hsp_num>2</Hsp_num>
      <Hsp_bit-score>45.8246</Hsp_bit-score>
      <Hsp_score>107</Hsp_score>
      <Hsp_evalue>4.04273e-19</Hsp_evalue>
      <Hsp_query-from>432</Hsp_query-from>
      <Hsp_query-to>677</Hsp_query-to>
      <Hsp_hit-from>184</Hsp_hit-from>
      <Hsp_hit-to>266</Hsp_hit-to>
      <Hsp_query-frame>-2</Hsp_query-frame>
      <Hsp_hit-frame>0</Hsp_hit-frame>
      <Hsp_identity>25</Hsp_identity>
      <Hsp_positive>47</Hsp_positive>
      <Hsp_gaps>3</Hsp_gaps>
      <Hsp_align-len>84</Hsp_align-len>
      <Hsp_qseq>SYESILKSIADTFGVQLNTAIHN--GNIHYYLIAITSPAKLAILINYLNEYSLFTSKFINFKDFSSCIEMMLNKEHLTIHGRSK</Hsp_qseq>
      <Hsp_hseq>SYLKVFTDISNFLNCSLLTRKQKSTGN-EYYILTVSSIMSLNLIVNYLEKYPLFSSKYLDYKDWKEIVLLIFENKHYTEQGINK</Hsp_hseq>
      <Hsp_midline>SY  +   I++     L T      GN  YY++ ++S   L +++NYL +Y LF+SK++++KD+   + ++   +H T  G +K</Hsp_midline>
    </Hsp>
  </Hit_hsps>
</Hit>
<Hit>
  <Hit_num>78</Hit_num>
  <Hit_id>ref|YP_009183711.1|</Hit_id>
  <Hit_def>hypothetical protein [Ulva prolifera] &gt;gb|ALN38241.1| hypothetical protein [Ulva prolifera]</Hit_def>
  <Hit_accession>YP_009183711</Hit_accession>
  <Hit_len>289</Hit_len>
  <Hit_hsps>
    <Hsp>
      <Hsp_num>1</Hsp_num>
      <Hsp_bit-score>81.2629</Hsp_bit-score>
      <Hsp_score>199</Hsp_score>
      <Hsp_evalue>4.65048e-19</Hsp_evalue>
      <Hsp_query-from>689</Hsp_query-from>
      <Hsp_query-to>1135</Hsp_query-to>
      <Hsp_hit-from>20</Hsp_hit-from>
      <Hsp_hit-to>175</Hsp_hit-to>
      <Hsp_query-frame>-3</Hsp_query-frame>
      <Hsp_hit-frame>0</Hsp_hit-frame>
      <Hsp_identity>58</Hsp_identity>
      <Hsp_positive>88</Hsp_positive>
      <Hsp_gaps>23</Hsp_gaps>
      <Hsp_align-len>164</Hsp_align-len>
      <Hsp_qseq>EGDGHIWIPNTTHAPSGKRYTPYFAITFNEVDYPXXXXXXXXXXX-TIRHKKENSAYVLVISSISGLTIVINLINGYLRTPKIDRAH------NKKSNSNLSIYEPDTSSILKNAWLRQRRGFIDADGSFSINIREKTSDGKG--------KNRIEARLRIEQR</Hsp_qseq>
      <Hsp_hseq>EGDGHIVMPAVYN-----KHNPRWHITFHIKNLPLAQKLLSKIGSGFIRYKTKNNACVLTVSSVKGLKWVTAMTNGKFRTPKIYQMHLLIDWLNKHHSASIAKLPVCTKPVSQDSWLT---GFIDADGSFGVRYTKKLPEQKQKGVSKAARKQRVSCRFRLEQR</Hsp_hseq>
      <Hsp_midline>EGDGHI +P   +     ++ P + ITF+  + PL   L + +G   IR+K +N+A VL +SS+ GL  V  + NG  RTPKI + H      NK  +++++     T  + +++WL    GFIDADGSF +   +K  + K         K R+  R R+EQR</Hsp_midline>
    </Hsp>
  </Hit_hsps>
</Hit>
<Hit>
  <Hit_num>79</Hit_num>
  <Hit_id>gb|ABY85441.1|</Hit_id>
  <Hit_def>homing endonuclease, partial [Agaricus bisporus] &gt;gb|AFP72267.1| I-AbiIX-P, partial [Agaricus bisporus var. bisporus H97]</Hit_def>
  <Hit_accession>ABY85441</Hit_accession>
  <Hit_len>345</Hit_len>
  <Hit_hsps>
    <Hsp>
      <Hsp_num>1</Hsp_num>
      <Hsp_bit-score>81.6481</Hsp_bit-score>
      <Hsp_score>200</Hsp_score>
      <Hsp_evalue>5.42137e-19</Hsp_evalue>
      <Hsp_query-from>650</Hsp_query-from>
      <Hsp_query-to>1135</Hsp_query-to>
      <Hsp_hit-from>79</Hsp_hit-from>
      <Hsp_hit-to>251</Hsp_hit-to>
      <Hsp_query-frame>-3</Hsp_query-frame>
      <Hsp_hit-frame>0</Hsp_hit-frame>
      <Hsp_identity>64</Hsp_identity>
      <Hsp_positive>99</Hsp_positive>
      <Hsp_gaps>25</Hsp_gaps>
      <Hsp_align-len>180</Hsp_align-len>
      <Hsp_qseq>EGDGHIWIPNTTHAPSGKRYTPYFAITFNEVDYPXXXXXXXXXXX-TIRHKKENSAYVLVISSISGLTIVINLINGYLRTPK-------IDRAHNKKSNSNLSIYEPDTSSILKNAWLRQRRGFIDADGSFSINIREKTSDGKGKNRIEARLRIEQRKEENL----------MSQFLKVS</Hsp_qseq>
      <Hsp_hseq>EGDGTIIVPKTERSPKGKLNYPSIQIVFNKKDLPLALLIQKNLGFGSLISKKGVNAYVLYINDKKGILNLVNLLNGQMKTPKINSLYTLIDWLNNKNPQLNISKLPLNTLLLNKNAWL---SGFIESDGHFSV----RTSFTGKYPKIECKFELSKRQKDHLGNSNDLFLYTIAKFLNVS</Hsp_hseq>
      <Hsp_midline>EGDG I +P T  +P GK   P   I FN+ D PL L+++  LG  ++  KK  +AYVL I+   G+  ++NL+NG ++TPK       ID  +NK    N+S    +T  + KNAWL    GFI++DG FS+    +TS      +IE +  + +R++++L          +++FL VS</Hsp_midline>
    </Hsp>
    <Hsp>
      <Hsp_num>2</Hsp_num>
      <Hsp_bit-score>36.1946</Hsp_bit-score>
      <Hsp_score>82</Hsp_score>
      <Hsp_evalue>0.000357619</Hsp_evalue>
      <Hsp_query-from>474</Hsp_query-from>
      <Hsp_query-to>683</Hsp_query-to>
      <Hsp_hit-from>234</Hsp_hit-from>
      <Hsp_hit-to>303</Hsp_hit-to>
      <Hsp_query-frame>-2</Hsp_query-frame>
      <Hsp_hit-frame>0</Hsp_hit-frame>
      <Hsp_identity>22</Hsp_identity>
      <Hsp_positive>36</Hsp_positive>
      <Hsp_gaps>0</Hsp_gaps>
      <Hsp_align-len>70</Hsp_align-len>
      <Hsp_qseq>GKSYESILKSIADTFGVQLNTAIHNGNIHYYLIAITSPAKLAILINYLNEYSLFTSKFINFKDFSSCIEM</Hsp_qseq>
      <Hsp_hseq>GNSNDLFLYTIAKFLNVSLKNFRENTSHPQYRLRTTNLESNLTLISYLNEFPLFGSKFLDYKNWEEILNL</Hsp_hseq>
      <Hsp_midline>G S +  L +IA    V L     N +   Y +  T+      LI+YLNE+ LF SKF+++K++   + +</Hsp_midline>
    </Hsp>
  </Hit_hsps>
</Hit>
<Hit>
  <Hit_num>80</Hit_num>
  <Hit_id>ref|YP_009493049.1|</Hit_id>
  <Hit_def>LAGLIDADG endonuclease, partial [Ganoderma tsugae] &gt;gb|AWJ63844.1| LAGLIDADG endonuclease, partial [Ganoderma tsugae]</Hit_def>
  <Hit_accession>YP_009493049</Hit_accession>
  <Hit_len>337</Hit_len>
  <Hit_hsps>
    <Hsp>
      <Hsp_num>1</Hsp_num>
      <Hsp_bit-score>81.6481</Hsp_bit-score>
      <Hsp_score>200</Hsp_score>
      <Hsp_evalue>5.46757e-19</Hsp_evalue>
      <Hsp_query-from>674</Hsp_query-from>
      <Hsp_query-to>1135</Hsp_query-to>
      <Hsp_hit-from>71</Hsp_hit-from>
      <Hsp_hit-to>225</Hsp_hit-to>
      <Hsp_query-frame>-3</Hsp_query-frame>
      <Hsp_hit-frame>0</Hsp_hit-frame>
      <Hsp_identity>60</Hsp_identity>
      <Hsp_positive>92</Hsp_positive>
      <Hsp_gaps>15</Hsp_gaps>
      <Hsp_align-len>162</Hsp_align-len>
      <Hsp_qseq>EGDGHIWIPNTTHAPSGKRYTPYFAITFNEVDYPXXXXXXXXXXX-TIRHKKENSAYVLVISSISGLTIVINLINGYLRTPK-------IDRAHNKKSNSNLSIYEPDTSSILKNAWLRQRRGFIDADGSFSINIREKTSDGKGKNRIEARLRIEQRKEENL</Hsp_qseq>
      <Hsp_hseq>EGDGTIIVPKTERSPKGKLNYPSIQIVFHKKDLPLALLIQKNLGFGSLISKKGVNAYLLYINDKKGILNLVNLLNGMMKTPKINSLYNLIDWLNNKNPQLNLSKLPLNTLLLDKNAWL---SGFIESDGHFSV----RTSFTGKYPKIECKFELSQRQKDHL</Hsp_hseq>
      <Hsp_midline>EGDG I +P T  +P GK   P   I F++ D PL L+++  LG  ++  KK  +AY+L I+   G+  ++NL+NG ++TPK       ID  +NK    NLS    +T  + KNAWL    GFI++DG FS+    +TS      +IE +  + QR++++L</Hsp_midline>
    </Hsp>
    <Hsp>
      <Hsp_num>2</Hsp_num>
      <Hsp_bit-score>38.5058</Hsp_bit-score>
      <Hsp_score>88</Hsp_score>
      <Hsp_evalue>7.36302e-05</Hsp_evalue>
      <Hsp_query-from>474</Hsp_query-from>
      <Hsp_query-to>683</Hsp_query-to>
      <Hsp_hit-from>226</Hsp_hit-from>
      <Hsp_hit-to>295</Hsp_hit-to>
      <Hsp_query-frame>-2</Hsp_query-frame>
      <Hsp_hit-frame>0</Hsp_hit-frame>
      <Hsp_identity>23</Hsp_identity>
      <Hsp_positive>37</Hsp_positive>
      <Hsp_gaps>0</Hsp_gaps>
      <Hsp_align-len>70</Hsp_align-len>
      <Hsp_qseq>GKSYESILKSIADTFGVQLNTAIHNGNIHYYLIAITSPAKLAILINYLNEYSLFTSKFINFKDFSSCIEM</Hsp_qseq>
      <Hsp_hseq>GNSNELFLNIIAKFLNVPLKNFRENTSHPQYRLRTTNLESNLILISYLNEFPLFGAKFLDYKNWEELLKL</Hsp_hseq>
      <Hsp_midline>G S E  L  IA    V L     N +   Y +  T+     ILI+YLNE+ LF +KF+++K++   +++</Hsp_midline>
    </Hsp>
  </Hit_hsps>
</Hit>
<Hit>
  <Hit_num>81</Hit_num>
  <Hit_id>gb|OTA49159.1|</Hit_id>
  <Hit_def>homing endonuclease [Hypoxylon sp. EC38]</Hit_def>
  <Hit_accession>OTA49159</Hit_accession>
  <Hit_len>340</Hit_len>
  <Hit_hsps>
    <Hsp>
      <Hsp_num>1</Hsp_num>
      <Hsp_bit-score>81.2629</Hsp_bit-score>
      <Hsp_score>199</Hsp_score>
      <Hsp_evalue>7.18323e-19</Hsp_evalue>
      <Hsp_query-from>677</Hsp_query-from>
      <Hsp_query-to>1135</Hsp_query-to>
      <Hsp_hit-from>114</Hsp_hit-from>
      <Hsp_hit-to>266</Hsp_hit-to>
      <Hsp_query-frame>-3</Hsp_query-frame>
      <Hsp_hit-frame>0</Hsp_hit-frame>
      <Hsp_identity>59</Hsp_identity>
      <Hsp_positive>87</Hsp_positive>
      <Hsp_gaps>14</Hsp_gaps>
      <Hsp_align-len>160</Hsp_align-len>
      <Hsp_qseq>EGDGHIWIPNTTHAPSGKRYTPYFAITFNEVDYPXXXXXXXXXXX-TIRHKKENSAYVLVISSISGLTIVINLINGYLRTPKIDRAH------NKKSNSNLSIYEPDTSSILKNAWLRQRRGFIDADGSFSINIREKTSDGKGKNRIEARLRIEQRKEEN</Hsp_qseq>
      <Hsp_hseq>EGDGTIVTPKTLRSPKGKLNYPAIQIVFHLKDLPLALLVQKELGLGSLSRKKGVDAYILTINSYEGILLVISLINGNMRTPKIHSLNTLIDFLNKTKGTSIEKHPVSTESLDSNPWL---SGFIEADASFQV----RTTLSGKYPKFECKLEISQRREDH</Hsp_hseq>
      <Hsp_midline>EGDG I  P T  +P GK   P   I F+  D PL L+++  LG  ++  KK   AY+L I+S  G+ +VI+LING +RTPKI   +      NK   +++  +   T S+  N WL    GFI+AD SF +    +T+      + E +L I QR+E++</Hsp_midline>
    </Hsp>
  </Hit_hsps>
</Hit>
<Hit>
  <Hit_num>82</Hit_num>
  <Hit_id>ref|YP_203294.1|</Hit_id>
  <Hit_def>orf360 [Rhizopus oryzae] &gt;gb|AAW49461.1| orf360 [Rhizopus oryzae]</Hit_def>
  <Hit_accession>YP_203294</Hit_accession>
  <Hit_len>360</Hit_len>
  <Hit_hsps>
    <Hsp>
      <Hsp_num>1</Hsp_num>
      <Hsp_bit-score>80.8777</Hsp_bit-score>
      <Hsp_score>198</Hsp_score>
      <Hsp_evalue>1.05164e-18</Hsp_evalue>
      <Hsp_query-from>680</Hsp_query-from>
      <Hsp_query-to>1135</Hsp_query-to>
      <Hsp_hit-from>95</Hsp_hit-from>
      <Hsp_hit-to>247</Hsp_hit-to>
      <Hsp_query-frame>-3</Hsp_query-frame>
      <Hsp_hit-frame>0</Hsp_hit-frame>
      <Hsp_identity>58</Hsp_identity>
      <Hsp_positive>86</Hsp_positive>
      <Hsp_gaps>15</Hsp_gaps>
      <Hsp_align-len>160</Hsp_align-len>
      <Hsp_qseq>EGDGHIWIPNTTHAPSGKRYTPYFAITFNEVDYPXXXXXXXXXXX-TIRHKKENSAYVLVISSISGLTIVINLINGYLRTPKIDRAHN-------KKSNSNLSIYEPDTSSILKNAWLRQRRGFIDADGSFSINIREKTSDGKGKNRIEARLRIEQRKEE</Hsp_qseq>
      <Hsp_hseq>EGDGTIIVPKTERSPKGRINYPSVQIVFHLKDLPLALIIQKQLKNGSLSRKKGVNAYILTINNYEGLLLVATLLNGNMRTPKIKALNNLIDWLNLKFDNLNMVNKPLDTSPLDSNAWL---SGFIEADGHFSV----RTTTTSKYPRVECRFELSQSQKD</Hsp_hseq>
      <Hsp_midline>EGDG I +P T  +P G+   P   I F+  D PL L+++  L   ++  KK  +AY+L I++  GL +V  L+NG +RTPKI   +N       K  N N+     DTS +  NAWL    GFI+ADG FS+    +T+      R+E R  + Q +++</Hsp_midline>
    </Hsp>
  </Hit_hsps>
</Hit>
<Hit>
  <Hit_num>83</Hit_num>
  <Hit_id>gb|AGN49005.1|</Hit_id>
  <Hit_def>LAGLIDADG endonuclease [Botrytis cinerea B05.10]</Hit_def>
  <Hit_accession>AGN49005</Hit_accession>
  <Hit_len>323</Hit_len>
  <Hit_hsps>
    <Hsp>
      <Hsp_num>1</Hsp_num>
      <Hsp_bit-score>80.4925</Hsp_bit-score>
      <Hsp_score>197</Hsp_score>
      <Hsp_evalue>1.08568e-18</Hsp_evalue>
      <Hsp_query-from>686</Hsp_query-from>
      <Hsp_query-to>1135</Hsp_query-to>
      <Hsp_hit-from>47</Hsp_hit-from>
      <Hsp_hit-to>199</Hsp_hit-to>
      <Hsp_query-frame>-3</Hsp_query-frame>
      <Hsp_hit-frame>0</Hsp_hit-frame>
      <Hsp_identity>56</Hsp_identity>
      <Hsp_positive>84</Hsp_positive>
      <Hsp_gaps>13</Hsp_gaps>
      <Hsp_align-len>158</Hsp_align-len>
      <Hsp_qseq>EGDGHIWIPNTTHAPSGKRYTPYFAITFNEVDYPXXXXXXXXXXXTIRHKKENSAYVL-VISSISGLTIVINLINGYLRTPKIDRAH------NKKSNSNLSIYEPDTSSILKNAWLRQRRGFIDADGSFSINIREKTSDGK-GKNRIEARLRIEQRK</Hsp_qseq>
      <Hsp_hseq>ESDGSIAVHSKD--SSAKKYRPKFIVVFSYADEPLANKLASVTGAGTVYNKKSAGYVLWQIQKTEDVLKIINIINGYMRTPKIEALHRAINWFNDFDNRNINCLDLDQSNIDSNAWL---AGFTDGDGNFSITLTDRKKGGQITSKRVQTFFRIELRQ</Hsp_hseq>
      <Hsp_midline>E DG I + +     S K+Y P F + F+  D PL   L ++ G    + K+++ YVL  I     +  +IN+INGY+RTPKI+  H      N   N N++  + D S+I  NAWL    GF D DG+FSI + ++   G+    R++   RIE R+</Hsp_midline>
    </Hsp>
  </Hit_hsps>
</Hit>
<Hit>
  <Hit_num>84</Hit_num>
  <Hit_id>ref|YP_006303581.1|</Hit_id>
  <Hit_def>unnamed protein product [Aspergillus nidulans FGSC A4] &gt;gb|AFC69021.1| LAGLIDADG endonuclease [Aspergillus nidulans FGSC A4]</Hit_def>
  <Hit_accession>YP_006303581</Hit_accession>
  <Hit_len>312</Hit_len>
  <Hit_hsps>
    <Hsp>
      <Hsp_num>1</Hsp_num>
      <Hsp_bit-score>79.7221</Hsp_bit-score>
      <Hsp_score>195</Hsp_score>
      <Hsp_evalue>1.88259e-18</Hsp_evalue>
      <Hsp_query-from>680</Hsp_query-from>
      <Hsp_query-to>1135</Hsp_query-to>
      <Hsp_hit-from>49</Hsp_hit-from>
      <Hsp_hit-to>198</Hsp_hit-to>
      <Hsp_query-frame>-3</Hsp_query-frame>
      <Hsp_hit-frame>0</Hsp_hit-frame>
      <Hsp_identity>59</Hsp_identity>
      <Hsp_positive>87</Hsp_positive>
      <Hsp_gaps>12</Hsp_gaps>
      <Hsp_align-len>157</Hsp_align-len>
      <Hsp_qseq>EGDGHIWIPNTTHAPSGKRYTPYFAITFNEVDYPXXXXXXXXXXX-TIRHKKENSAYVLVISSISGLTIVINLINGYLRTPKIDRAHN----KKSNSNLSIYEPDTSSILKNAWLRQRRGFIDADGSFSINIREKTSDGKGKNRIEARLRIEQRKEE</Hsp_qseq>
      <Hsp_hseq>EGDGTIIVPNTLRSPKGKLNYPSIQIVFHLKDLPLALMIQKELGFGSLSRKKGVNAYILTINNKEGILFVISLLNGNMRTPKINSLYKLIDFYQDNINIEKKPLNNEPLESNAWL---SGFIEADGSFQV---RSTLSGKYP-KFECKLEISQRQTD</Hsp_hseq>
      <Hsp_midline>EGDG I +PNT  +P GK   P   I F+  D PL L+++  LG  ++  KK  +AY+L I++  G+  VI+L+NG +RTPKI+  +      + N N+     +   +  NAWL    GFI+ADGSF +     T  GK   + E +L I QR+ +</Hsp_midline>
    </Hsp>
  </Hit_hsps>
</Hit>
<Hit>
  <Hit_num>85</Hit_num>
  <Hit_id>gb|AFD96024.1|</Hit_id>
  <Hit_def>intron-encoded LAGLIDADG endonuclease family protein, partial [Aspergillus clavatus]</Hit_def>
  <Hit_accession>AFD96024</Hit_accession>
  <Hit_len>350</Hit_len>
  <Hit_hsps>
    <Hsp>
      <Hsp_num>1</Hsp_num>
      <Hsp_bit-score>80.1073</Hsp_bit-score>
      <Hsp_score>196</Hsp_score>
      <Hsp_evalue>2.15746e-18</Hsp_evalue>
      <Hsp_query-from>677</Hsp_query-from>
      <Hsp_query-to>1135</Hsp_query-to>
      <Hsp_hit-from>87</Hsp_hit-from>
      <Hsp_hit-to>237</Hsp_hit-to>
      <Hsp_query-frame>-3</Hsp_query-frame>
      <Hsp_hit-frame>0</Hsp_hit-frame>
      <Hsp_identity>58</Hsp_identity>
      <Hsp_positive>86</Hsp_positive>
      <Hsp_gaps>12</Hsp_gaps>
      <Hsp_align-len>158</Hsp_align-len>
      <Hsp_qseq>EGDGHIWIPNTTHAPSGKRYTPYFAITFNEVDYPXXXXXXXXXXX-TIRHKKENSAYVLVISSISGLTIVINLINGYLRTPKIDRAHN----KKSNSNLSIYEPDTSSILKNAWLRQRRGFIDADGSFSINIREKTSDGKGKNRIEARLRIEQRKEEN</Hsp_qseq>
      <Hsp_hseq>EGDGTIVVPNTLRSPKGKLNYPSIQIVFHLKDLPLALIIQKELGFGSLSRKKGVNAYILTINSYQGILFVISLLNGNMRTPKIYSLYKLIDFYKEKINIDKKPLDNSPLESNGWL---SGFLEADGSFQV----RTTLSGKYPKFECKLEISQRQTDH</Hsp_hseq>
      <Hsp_midline>EGDG I +PNT  +P GK   P   I F+  D PL L+++  LG  ++  KK  +AY+L I+S  G+  VI+L+NG +RTPKI   +      K   N+     D S +  N WL    GF++ADGSF +    +T+      + E +L I QR+ ++</Hsp_midline>
    </Hsp>
  </Hit_hsps>
</Hit>
<Hit>
  <Hit_num>86</Hit_num>
  <Hit_id>emb|CAA25371.1|</Hit_id>
  <Hit_def>unnamed protein product, partial [Aspergillus nidulans]</Hit_def>
  <Hit_accession>CAA25371</Hit_accession>
  <Hit_len>334</Hit_len>
  <Hit_hsps>
    <Hsp>
      <Hsp_num>1</Hsp_num>
      <Hsp_bit-score>79.337</Hsp_bit-score>
      <Hsp_score>194</Hsp_score>
      <Hsp_evalue>3.43193e-18</Hsp_evalue>
      <Hsp_query-from>677</Hsp_query-from>
      <Hsp_query-to>1135</Hsp_query-to>
      <Hsp_hit-from>71</Hsp_hit-from>
      <Hsp_hit-to>221</Hsp_hit-to>
      <Hsp_query-frame>-3</Hsp_query-frame>
      <Hsp_hit-frame>0</Hsp_hit-frame>
      <Hsp_identity>59</Hsp_identity>
      <Hsp_positive>88</Hsp_positive>
      <Hsp_gaps>12</Hsp_gaps>
      <Hsp_align-len>158</Hsp_align-len>
      <Hsp_qseq>EGDGHIWIPNTTHAPSGKRYTPYFAITFNEVDYPXXXXXXXXXXX-TIRHKKENSAYVLVISSISGLTIVINLINGYLRTPKIDRAHN----KKSNSNLSIYEPDTSSILKNAWLRQRRGFIDADGSFSINIREKTSDGKGKNRIEARLRIEQRKEEN</Hsp_qseq>
      <Hsp_hseq>EGDGTIIVPNTLRSPKGKLNYPSIQIVFHLKDLPLALMIQKELGFGSLSRKKGVNAYILTINNKEGILFVISLLNGNMRTPKINSLYKLIDFYQDNINIEKKPLNNEPLESNAWL---SGFIEADGSFQV---RSTLSGKYP-KFECKLEISQRQTDH</Hsp_hseq>
      <Hsp_midline>EGDG I +PNT  +P GK   P   I F+  D PL L+++  LG  ++  KK  +AY+L I++  G+  VI+L+NG +RTPKI+  +      + N N+     +   +  NAWL    GFI+ADGSF +     T  GK   + E +L I QR+ ++</Hsp_midline>
    </Hsp>
  </Hit_hsps>
</Hit>
<Hit>
  <Hit_num>87</Hit_num>
  <Hit_id>ref|YP_009415171.1|</Hit_id>
  <Hit_def>hypothetical protein, partial [Pithomyces chartarum] &gt;gb|ASL69815.1| hypothetical protein, partial [Pithomyces chartarum]</Hit_def>
  <Hit_accession>YP_009415171</Hit_accession>
  <Hit_len>349</Hit_len>
  <Hit_hsps>
    <Hsp>
      <Hsp_num>1</Hsp_num>
      <Hsp_bit-score>78.9518</Hsp_bit-score>
      <Hsp_score>193</Hsp_score>
      <Hsp_evalue>4.63527e-18</Hsp_evalue>
      <Hsp_query-from>677</Hsp_query-from>
      <Hsp_query-to>1177</Hsp_query-to>
      <Hsp_hit-from>70</Hsp_hit-from>
      <Hsp_hit-to>236</Hsp_hit-to>
      <Hsp_query-frame>-3</Hsp_query-frame>
      <Hsp_hit-frame>0</Hsp_hit-frame>
      <Hsp_identity>58</Hsp_identity>
      <Hsp_positive>91</Hsp_positive>
      <Hsp_gaps>14</Hsp_gaps>
      <Hsp_align-len>174</Hsp_align-len>
      <Hsp_qseq>SFRCLSSVSLRETGEGDGHIWIPNTTHAPSGKRYTPYFAITFNEVDYPXXXXXXXXXXX-TIRHKKENSAYVLVISSISGLTIVINLINGYLRTPKIDRAH------NKKSNSNLSIYEPDTSSILKNAWLRQRRGFIDADGSFSINIREKTSDGKGKNRIEARLRIEQRKEEN</Hsp_qseq>
      <Hsp_hseq>NLKSLFSYYFTGLMEGDGTIITPKTLRSPKGKLNYPSIQIVFHLKDLPLALLVQKELGVGSLSRKKGVNAYILTINSYQGILLIISLINGKMRTPKIYSLNILIDFLNKTKGTSIEKYPICIEPLYSNPWM---SGFIEADASFQV----RTTLSGKYPKLECKLEISQRREDH</Hsp_hseq>
      <Hsp_midline>+ + L S       EGDG I  P T  +P GK   P   I F+  D PL L+++  LG  ++  KK  +AY+L I+S  G+ ++I+LING +RTPKI   +      NK   +++  Y      +  N W+    GFI+AD SF +    +T+      ++E +L I QR+E++</Hsp_midline>
    </Hsp>
  </Hit_hsps>
</Hit>
<Hit>
  <Hit_num>88</Hit_num>
  <Hit_id>ref|YP_009487154.1|</Hit_id>
  <Hit_def>hypothetical protein, partial [Russula compacta] &gt;gb|AWB36056.1| hypothetical protein, partial [Russula compacta]</Hit_def>
  <Hit_accession>YP_009487154</Hit_accession>
  <Hit_len>309</Hit_len>
  <Hit_hsps>
    <Hsp>
      <Hsp_num>1</Hsp_num>
      <Hsp_bit-score>78.5666</Hsp_bit-score>
      <Hsp_score>192</Hsp_score>
      <Hsp_evalue>4.94511e-18</Hsp_evalue>
      <Hsp_query-from>686</Hsp_query-from>
      <Hsp_query-to>1135</Hsp_query-to>
      <Hsp_hit-from>33</Hsp_hit-from>
      <Hsp_hit-to>185</Hsp_hit-to>
      <Hsp_query-frame>-3</Hsp_query-frame>
      <Hsp_hit-frame>0</Hsp_hit-frame>
      <Hsp_identity>57</Hsp_identity>
      <Hsp_positive>79</Hsp_positive>
      <Hsp_gaps>13</Hsp_gaps>
      <Hsp_align-len>158</Hsp_align-len>
      <Hsp_qseq>EGDGHIWIPNTTHAPSGKRYTPYFAITFNEVDYPXXXXXXXXXXXTIRH-KKENSAYVLVISSISGLTIVINLINGYLRTPKIDRAH------NKKSNSNLSIYEPDTSSILKNAWLRQRRGFIDADGSFSINIRE-KTSDGKGKNRIEARLRIEQRK</Hsp_qseq>
      <Hsp_hseq>EADGSFAIHNKD--SKAKKYTPKIFIVFNINDNPLAEKLMSITKVGSLHNRQQQGCVVWQIQKIEDVKKIINLINGYMRTPKIEALHRAINWYNEFYNMDIKILDLDSSPIDSNNWL---AGFIDGDGGFSINLTDRKKKSAISTKRVQAFFKLELRQ</Hsp_hseq>
      <Hsp_midline>E DG   I N       K+YTP   I FN  D PL   L ++      H +++    V  I  I  +  +INLINGY+RTPKI+  H      N+  N ++ I + D+S I  N WL    GFID DG FSIN+ + K        R++A  ++E R+</Hsp_midline>
    </Hsp>
    <Hsp>
      <Hsp_num>2</Hsp_num>
      <Hsp_bit-score>32.3426</Hsp_bit-score>
      <Hsp_score>72</Hsp_score>
      <Hsp_evalue>0.00507414</Hsp_evalue>
      <Hsp_query-from>471</Hsp_query-from>
      <Hsp_query-to>683</Hsp_query-to>
      <Hsp_hit-from>197</Hsp_hit-from>
      <Hsp_hit-to>270</Hsp_hit-to>
      <Hsp_query-frame>-2</Hsp_query-frame>
      <Hsp_hit-frame>0</Hsp_hit-frame>
      <Hsp_identity>22</Hsp_identity>
      <Hsp_positive>40</Hsp_positive>
      <Hsp_gaps>3</Hsp_gaps>
      <Hsp_align-len>74</Hsp_align-len>
      <Hsp_qseq>GKSYESILKSIADTFGVQL--NTAIHNGNIHY-YLIAITSPAKLAILINYLNEYSLFTSKFINFKDFSSCIEMM</Hsp_qseq>
      <Hsp_hseq>GISYFNILSIIARYLNVNVYSRSREQKDKIFYSYMVVSHNLQSHAKVINYLDKYPLYSSRYLAYKDWKFVVEQI</Hsp_hseq>
      <Hsp_midline>G SY +IL  IA    V +   +      I Y Y++   +    A +INYL++Y L++S+++ +KD+   +E +</Hsp_midline>
    </Hsp>
  </Hit_hsps>
</Hit>
<Hit>
  <Hit_num>89</Hit_num>
  <Hit_id>ref|YP_009493163.1|</Hit_id>
  <Hit_def>LAGLIDADG endonuclease, partial [Ganoderma calidophilum] &gt;gb|AWJ63958.1| LAGLIDADG endonuclease, partial [Ganoderma calidophilum]</Hit_def>
  <Hit_accession>YP_009493163</Hit_accession>
  <Hit_len>339</Hit_len>
  <Hit_hsps>
    <Hsp>
      <Hsp_num>1</Hsp_num>
      <Hsp_bit-score>78.5666</Hsp_bit-score>
      <Hsp_score>192</Hsp_score>
      <Hsp_evalue>5.31855e-18</Hsp_evalue>
      <Hsp_query-from>650</Hsp_query-from>
      <Hsp_query-to>1135</Hsp_query-to>
      <Hsp_hit-from>71</Hsp_hit-from>
      <Hsp_hit-to>243</Hsp_hit-to>
      <Hsp_query-frame>-3</Hsp_query-frame>
      <Hsp_hit-frame>0</Hsp_hit-frame>
      <Hsp_identity>61</Hsp_identity>
      <Hsp_positive>95</Hsp_positive>
      <Hsp_gaps>25</Hsp_gaps>
      <Hsp_align-len>180</Hsp_align-len>
      <Hsp_qseq>EGDGHIWIPNTTHAPSGKRYTPYFAITFNEVDYPXXXXXXXXXXX-TIRHKKENSAYVLVISSISGLTIVINLINGYLRTPK-------IDRAHNKKSNSNLSIYEPDTSSILKNAWLRQRRGFIDADGSFSINIREKTSDGKGKNRIEARLRIEQRKEE----------NLMSQFLKVS</Hsp_qseq>
      <Hsp_hseq>EGDGTIIVPKTERSPKGKLIYPSIQIVFHKKDLPLALLIQKNLGFGSLISKKGVNVYVLYVNDKKGILKLVNLLNGQMKTPKVNSLYNLIDWLNNKNPQLNLSKLPLSTLPLSQNAWL---SGLIESDGHFSV----RTSFTGKYPKIECKFELSQRQKDHLGNSNELFLNIIANFLNVS</Hsp_hseq>
      <Hsp_midline>EGDG I +P T  +P GK   P   I F++ D PL L+++  LG  ++  KK  + YVL ++   G+  ++NL+NG ++TPK       ID  +NK    NLS     T  + +NAWL    G I++DG FS+    +TS      +IE +  + QR+++          N+++ FL VS</Hsp_midline>
    </Hsp>
  </Hit_hsps>
</Hit>
<Hit>
  <Hit_num>90</Hit_num>
  <Hit_id>ref|YP_009162970.1|</Hit_id>
  <Hit_def>hypothetical protein, partial [Phycomyces blakesleeanus] &gt;gb|AKT93736.1| hypothetical protein, partial [Phycomyces blakesleeanus]</Hit_def>
  <Hit_accession>YP_009162970</Hit_accession>
  <Hit_len>378</Hit_len>
  <Hit_hsps>
    <Hsp>
      <Hsp_num>1</Hsp_num>
      <Hsp_bit-score>78.9518</Hsp_bit-score>
      <Hsp_score>193</Hsp_score>
      <Hsp_evalue>5.49137e-18</Hsp_evalue>
      <Hsp_query-from>659</Hsp_query-from>
      <Hsp_query-to>1135</Hsp_query-to>
      <Hsp_hit-from>113</Hsp_hit-from>
      <Hsp_hit-to>282</Hsp_hit-to>
      <Hsp_query-frame>-3</Hsp_query-frame>
      <Hsp_hit-frame>0</Hsp_hit-frame>
      <Hsp_identity>61</Hsp_identity>
      <Hsp_positive>94</Hsp_positive>
      <Hsp_gaps>25</Hsp_gaps>
      <Hsp_align-len>177</Hsp_align-len>
      <Hsp_qseq>EGDGHIWIPNTTHAPSGKRYTPYFAITFNEVDYPXXXXXXXXXXX-TIRHKKENSAYVLVISSISGLTIVINLINGYLRTPKIDRAHNKKSNSNLS------IYEP-DTSSILKNAWLRQRRGFIDADGSFSINIREKTSDGKGKNRIEARLRIEQRKEE----------NLMSQFL</Hsp_qseq>
      <Hsp_hseq>EGDGTIIVPKTERSPKGRINYPSVQIVFHLKDLPLALVIQKQLRNGSLSRKKGVNAYILTINNYEGLLLVATLLNGNMRTPKIKALHKLIDCLNLKFKNLNMINKPLDTSPLDSNAWL---SGFIEADGHFSV----RTTVSPKYSKVECKFELTQGQKDHNSEDKLLLMNVLAEFL</Hsp_hseq>
      <Hsp_midline>EGDG I +P T  +P G+   P   I F+  D PL LV++  L   ++  KK  +AY+L I++  GL +V  L+NG +RTPKI   H      NL       I +P DTS +  NAWL    GFI+ADG FS+    +T+     +++E +  + Q +++          N++++FL</Hsp_midline>
    </Hsp>
    <Hsp>
      <Hsp_num>2</Hsp_num>
      <Hsp_bit-score>30.4166</Hsp_bit-score>
      <Hsp_score>67</Hsp_score>
      <Hsp_evalue>0.0244478</Hsp_evalue>
      <Hsp_query-from>477</Hsp_query-from>
      <Hsp_query-to>593</Hsp_query-to>
      <Hsp_hit-from>298</Hsp_hit-from>
      <Hsp_hit-to>336</Hsp_hit-to>
      <Hsp_query-frame>-2</Hsp_query-frame>
      <Hsp_hit-frame>0</Hsp_hit-frame>
      <Hsp_identity>12</Hsp_identity>
      <Hsp_positive>25</Hsp_positive>
      <Hsp_gaps>0</Hsp_gaps>
      <Hsp_align-len>39</Hsp_align-len>
      <Hsp_qseq>YLIAITSPAKLAILINYLNEYSLFTSKFINFKDFSSCIE</Hsp_qseq>
      <Hsp_hseq>YRVRTTNLKGNLVLENYLDQFPLFGTKFIDYRDWVKILD</Hsp_hseq>
      <Hsp_midline>Y +  T+     +L NYL+++ LF +KFI+++D+   ++</Hsp_midline>
    </Hsp>
  </Hit_hsps>
</Hit>
<Hit>
  <Hit_num>91</Hit_num>
  <Hit_id>ref|YP_009652942.1|</Hit_id>
  <Hit_def>LAGLIDADG endonuclease, partial [Taiwanofungus camphoratus] &gt;gb|QCG69979.1| LAGLIDADG endonuclease, partial [Taiwanofungus camphoratus]</Hit_def>
  <Hit_accession>YP_009652942</Hit_accession>
  <Hit_len>397</Hit_len>
  <Hit_hsps>
    <Hsp>
      <Hsp_num>1</Hsp_num>
      <Hsp_bit-score>78.9518</Hsp_bit-score>
      <Hsp_score>193</Hsp_score>
      <Hsp_evalue>5.89063e-18</Hsp_evalue>
      <Hsp_query-from>677</Hsp_query-from>
      <Hsp_query-to>1135</Hsp_query-to>
      <Hsp_hit-from>130</Hsp_hit-from>
      <Hsp_hit-to>283</Hsp_hit-to>
      <Hsp_query-frame>-3</Hsp_query-frame>
      <Hsp_hit-frame>0</Hsp_hit-frame>
      <Hsp_identity>58</Hsp_identity>
      <Hsp_positive>91</Hsp_positive>
      <Hsp_gaps>15</Hsp_gaps>
      <Hsp_align-len>161</Hsp_align-len>
      <Hsp_qseq>EGDGHIWIPNTTHAPSGKRYTPYFAITFNEVDYPXXXXXXXXXXX-TIRHKKENSAYVLVISSISGLTIVINLINGYLRTPK-------IDRAHNKKSNSNLSIYEPDTSSILKNAWLRQRRGFIDADGSFSINIREKTSDGKGKNRIEARLRIEQRKEEN</Hsp_qseq>
      <Hsp_hseq>EGEGTIIVPKSIRSDKGKLYYPSIQIVFHLKDLPLAMLIQKELGHGSLSRKKGVNAYVLTINNFDGLILITRLINGNMKTPKIHALFKLIDWLNCRYETINLEKLPLNSTILSENAWL---SGFIEADGHFSL---RTTSDTKYP-RVECKLEISQRQKDH</Hsp_hseq>
      <Hsp_midline>EG+G I +P +  +  GK Y P   I F+  D PL ++++  LG  ++  KK  +AYVL I++  GL ++  LING ++TPK       ID  + +    NL     +++ + +NAWL    GFI+ADG FS+     TSD K   R+E +L I QR++++</Hsp_midline>
    </Hsp>
  </Hit_hsps>
</Hit>
<Hit>
  <Hit_num>92</Hit_num>
  <Hit_id>ref|YP_009573162.1|</Hit_id>
  <Hit_def>hypothetical protein, partial [Aspergillus pseudoglaucus] &gt;gb|QBF44554.1| hypothetical protein, partial [Aspergillus pseudoglaucus]</Hit_def>
  <Hit_accession>YP_009573162</Hit_accession>
  <Hit_len>340</Hit_len>
  <Hit_hsps>
    <Hsp>
      <Hsp_num>1</Hsp_num>
      <Hsp_bit-score>78.5666</Hsp_bit-score>
      <Hsp_score>192</Hsp_score>
      <Hsp_evalue>6.05756e-18</Hsp_evalue>
      <Hsp_query-from>677</Hsp_query-from>
      <Hsp_query-to>1135</Hsp_query-to>
      <Hsp_hit-from>77</Hsp_hit-from>
      <Hsp_hit-to>227</Hsp_hit-to>
      <Hsp_query-frame>-3</Hsp_query-frame>
      <Hsp_hit-frame>0</Hsp_hit-frame>
      <Hsp_identity>59</Hsp_identity>
      <Hsp_positive>88</Hsp_positive>
      <Hsp_gaps>12</Hsp_gaps>
      <Hsp_align-len>158</Hsp_align-len>
      <Hsp_qseq>EGDGHIWIPNTTHAPSGKRYTPYFAITFNEVDYPXXXXXXXXXXX-TIRHKKENSAYVLVISSISGLTIVINLINGYLRTPKIDRAHN----KKSNSNLSIYEPDTSSILKNAWLRQRRGFIDADGSFSINIREKTSDGKGKNRIEARLRIEQRKEEN</Hsp_qseq>
      <Hsp_hseq>EGDGTIIVPNTLRSPKGKLNYPSIQIVFHLKDLPLALMIQKELGFGSLSRKKGVNAYILTINNNEGILFVISLLNGNMRTPKINSLYKLIDYYQGNINIEKKPLNNKPLESNAWL---SGFIEADGSFQV---RSTLRGKYP-KFECKLEISQRQTDH</Hsp_hseq>
      <Hsp_midline>EGDG I +PNT  +P GK   P   I F+  D PL L+++  LG  ++  KK  +AY+L I++  G+  VI+L+NG +RTPKI+  +      + N N+     +   +  NAWL    GFI+ADGSF +     T  GK   + E +L I QR+ ++</Hsp_midline>
    </Hsp>
  </Hit_hsps>
</Hit>
<Hit>
  <Hit_num>93</Hit_num>
  <Hit_id>ref|YP_009389054.1|</Hit_id>
  <Hit_def>laglidadg endonuclease [Sclerotinia sclerotiorum 1980 UF-70] &gt;gb|AKQ53297.1| laglidadg endonuclease [Sclerotinia sclerotiorum 1980 UF-70]</Hit_def>
  <Hit_accession>YP_009389054</Hit_accession>
  <Hit_len>284</Hit_len>
  <Hit_hsps>
    <Hsp>
      <Hsp_num>1</Hsp_num>
      <Hsp_bit-score>77.7962</Hsp_bit-score>
      <Hsp_score>190</Hsp_score>
      <Hsp_evalue>6.73134e-18</Hsp_evalue>
      <Hsp_query-from>686</Hsp_query-from>
      <Hsp_query-to>1135</Hsp_query-to>
      <Hsp_hit-from>10</Hsp_hit-from>
      <Hsp_hit-to>162</Hsp_hit-to>
      <Hsp_query-frame>-3</Hsp_query-frame>
      <Hsp_hit-frame>0</Hsp_hit-frame>
      <Hsp_identity>56</Hsp_identity>
      <Hsp_positive>87</Hsp_positive>
      <Hsp_gaps>13</Hsp_gaps>
      <Hsp_align-len>158</Hsp_align-len>
      <Hsp_qseq>EGDGHIWIPNTTHAPSGKRYTPYFAITFNEVDYPXXXXXXXXXXXTIRHKKENSAYVLV-ISSISGLTIVINLINGYLRTPKIDRAH------NKKSNSNLSIYEPDTSSILKNAWLRQRRGFIDADGSFSINIREKTSDGKGKN-RIEARLRIEQRK</Hsp_qseq>
      <Hsp_hseq>EGDGHIAVHDKN--SSSKSFRPKIIITFNLADKPLADKLSAVLKVGKVISRPSAGHVILQILAKDEVLKIINLINGYMRTPKIEALHRAIAWINERDSSSIPCLGLDLSAIDSNSWL---AGFTDADGNFSITVTDVKKNGIFRNKRVQTFFRIEVKQ</Hsp_hseq>
      <Hsp_midline>EGDGHI + +     S K + P   ITFN  D PL   L  +L       + ++ +V++ I +   +  +INLINGY+RTPKI+  H      N++ +S++     D S+I  N+WL    GF DADG+FSI + +   +G  +N R++   RIE ++</Hsp_midline>
    </Hsp>
  </Hit_hsps>
</Hit>
<Hit>
  <Hit_num>94</Hit_num>
  <Hit_id>gb|PVZ96508.1|</Hit_id>
  <Hit_def>hypothetical protein BB558_007616 [Smittium angustum] &gt;gb|PVZ96515.1| hypothetical protein BB558_007595 [Smittium angustum]</Hit_def>
  <Hit_accession>PVZ96508</Hit_accession>
  <Hit_len>441</Hit_len>
  <Hit_hsps>
    <Hsp>
      <Hsp_num>1</Hsp_num>
      <Hsp_bit-score>78.9518</Hsp_bit-score>
      <Hsp_score>193</Hsp_score>
      <Hsp_evalue>7.86264e-18</Hsp_evalue>
      <Hsp_query-from>746</Hsp_query-from>
      <Hsp_query-to>1135</Hsp_query-to>
      <Hsp_hit-from>257</Hsp_hit-from>
      <Hsp_hit-to>390</Hsp_hit-to>
      <Hsp_query-frame>-3</Hsp_query-frame>
      <Hsp_hit-frame>0</Hsp_hit-frame>
      <Hsp_identity>53</Hsp_identity>
      <Hsp_positive>76</Hsp_positive>
      <Hsp_gaps>10</Hsp_gaps>
      <Hsp_align-len>137</Hsp_align-len>
      <Hsp_qseq>EGDGHIWIPNTTHAPSGKRYTPYFAITFNEVDYPXXXXXXXXXXX-TIRHKKENSAYVLVISSISGLTIVINLINGYLRTPKIDRAH------NKKSNSNLSIYEPDTSSILKNAWLRQRRGFIDADGSFSINIREK</Hsp_qseq>
      <Hsp_hseq>EGDGSIIVPKSDRDNKGKKRYPSIQIAFNTKDLPLILIIQKVLEHGSVSKTKGKNAYRLTINNLEGWIKIVELINGYMRTPKINALYNLIDCINSNYGKNIKKLSKDNSPLISNAWL---SGFIDGDGSFSIRLTEK</Hsp_hseq>
      <Hsp_midline>EGDG I +P +     GK+  P   I FN  D PL+L+++ +L   ++   K  +AY L I+++ G   ++ LINGY+RTPKI+  +      N     N+     D S ++ NAWL    GFID DGSFSI + EK</Hsp_midline>
    </Hsp>
  </Hit_hsps>
</Hit>
<Hit>
  <Hit_num>95</Hit_num>
  <Hit_id>ref|YP_009504981.1|</Hit_id>
  <Hit_def>LAGLIDADG endonuclease, partial [Lyophyllum shimeji] &gt;gb|AWW14099.1| LAGLIDADG endonuclease, partial [Lyophyllum shimeji]</Hit_def>
  <Hit_accession>YP_009504981</Hit_accession>
  <Hit_len>339</Hit_len>
  <Hit_hsps>
    <Hsp>
      <Hsp_num>1</Hsp_num>
      <Hsp_bit-score>77.7962</Hsp_bit-score>
      <Hsp_score>190</Hsp_score>
      <Hsp_evalue>1.1315e-17</Hsp_evalue>
      <Hsp_query-from>761</Hsp_query-from>
      <Hsp_query-to>1174</Hsp_query-to>
      <Hsp_hit-from>67</Hsp_hit-from>
      <Hsp_hit-to>211</Hsp_hit-to>
      <Hsp_query-frame>-3</Hsp_query-frame>
      <Hsp_hit-frame>0</Hsp_hit-frame>
      <Hsp_identity>58</Hsp_identity>
      <Hsp_positive>83</Hsp_positive>
      <Hsp_gaps>15</Hsp_gaps>
      <Hsp_align-len>149</Hsp_align-len>
      <Hsp_qseq>FRCLSSVSLRETGEGDGHIWIPNTTHAPS---GKRYTPYFAITFNEVDYPXXXXXXXXXXX-TIRHKKENSAYVLVISSISGLTIVINLINGYLRTPK-------IDRAHNKKSNSNLSIYEPDTSSILKNAWLRQRRGFIDADGSFSI</Hsp_qseq>
      <Hsp_hseq>FVCLGSY-LAGLIEGDGTIIVPSSQRSLSAGKGKLNYPSIQIVFHAKDFPLVAILARIIEHGSIFKKKQSAAYIYTINNLQGLIILVQLINGKIRGPKINQLNKVIDYLKNKSPDLNLEKLPLDTSPLQNNSWL---AGFIEAEGSFQI</Hsp_hseq>
      <Hsp_midline>F CL S  L    EGDG I +P++  + S   GK   P   I F+  D+PLV +L  ++   +I  KK+++AY+  I+++ GL I++ LING +R PK       ID   NK  + NL     DTS +  N+WL    GFI+A+GSF I</Hsp_midline>
    </Hsp>
  </Hit_hsps>
</Hit>
<Hit>
  <Hit_num>96</Hit_num>
  <Hit_id>ref|YP_009486069.1|</Hit_id>
  <Hit_def>hypothetical protein, partial [Cantharellus lutescens] &gt;gb|AWA82193.1| hypothetical protein, partial [Cantharellus lutescens]</Hit_def>
  <Hit_accession>YP_009486069</Hit_accession>
  <Hit_len>332</Hit_len>
  <Hit_hsps>
    <Hsp>
      <Hsp_num>1</Hsp_num>
      <Hsp_bit-score>77.7962</Hsp_bit-score>
      <Hsp_score>190</Hsp_score>
      <Hsp_evalue>1.13485e-17</Hsp_evalue>
      <Hsp_query-from>686</Hsp_query-from>
      <Hsp_query-to>1135</Hsp_query-to>
      <Hsp_hit-from>70</Hsp_hit-from>
      <Hsp_hit-to>218</Hsp_hit-to>
      <Hsp_query-frame>-3</Hsp_query-frame>
      <Hsp_hit-frame>0</Hsp_hit-frame>
      <Hsp_identity>55</Hsp_identity>
      <Hsp_positive>88</Hsp_positive>
      <Hsp_gaps>13</Hsp_gaps>
      <Hsp_align-len>156</Hsp_align-len>
      <Hsp_qseq>EGDGHIWIPNTTHAPSGKRYTPYFAITFNEVDYPXXXXXXXXXXX-TIRHKKENSAYVLVISSISGLTIVINLINGYLRTPKIDRAHN-----KKSNSNLSIYEPDTSSILKNAWLRQRRGFIDADGSFSINIREKTSDGKGKNRIEARLRIEQRK</Hsp_qseq>
      <Hsp_hseq>EGDGSIYVPKTERSVKGKLNYPSIQISFHLKELPLALLIQKTIGHGSLNRVKGANCYILTINNYTGIILITNLINGKFRSPKLFDFNNLIDWLNLKGTSLKKTEFDTSSLETNAWL---SGFIEADGHFSV----RTSLSSKYPRVECKLEISQKR</Hsp_hseq>
      <Hsp_midline>EGDG I++P T  +  GK   P   I+F+  + PL L+++  +G  ++   K  + Y+L I++ +G+ ++ NLING  R+PK+   +N         ++L   E DTSS+  NAWL    GFI+ADG FS+    +TS      R+E +L I Q++</Hsp_midline>
    </Hsp>
  </Hit_hsps>
</Hit>
<Hit>
  <Hit_num>97</Hit_num>
  <Hit_id>gb|TKW62235.1|</Hit_id>
  <Hit_def>hypothetical protein DI638_09615, partial [Gemella sp.]</Hit_def>
  <Hit_accession>TKW62235</Hit_accession>
  <Hit_len>298</Hit_len>
  <Hit_hsps>
    <Hsp>
      <Hsp_num>1</Hsp_num>
      <Hsp_bit-score>76.6406</Hsp_bit-score>
      <Hsp_score>187</Hsp_score>
      <Hsp_evalue>1.52962e-17</Hsp_evalue>
      <Hsp_query-from>677</Hsp_query-from>
      <Hsp_query-to>1135</Hsp_query-to>
      <Hsp_hit-from>82</Hsp_hit-from>
      <Hsp_hit-to>234</Hsp_hit-to>
      <Hsp_query-frame>-3</Hsp_query-frame>
      <Hsp_hit-frame>0</Hsp_hit-frame>
      <Hsp_identity>56</Hsp_identity>
      <Hsp_positive>84</Hsp_positive>
      <Hsp_gaps>14</Hsp_gaps>
      <Hsp_align-len>160</Hsp_align-len>
      <Hsp_qseq>EGDGHIWIPNTTHAPSGKRYTPYFAITFNEVDYPXXXXXXXXXXX-TIRHKKENSAYVLVISSISGLTIVINLINGYLRTPKIDRA------HNKKSNSNLSIYEPDTSSILKNAWLRQRRGFIDADGSFSINIREKTSDGKGKNRIEARLRIEQRKEEN</Hsp_qseq>
      <Hsp_hseq>EGDGSIITPKTLRTPKGRLNYPSIQINFHLKDLPLALLIQKELTVGSLSRKKGVDAYILTINSFDGITKIISLINGKMRTPKIHSLNALIDFYNENKGTSIEKHSLSVEPLHLNPWL---SGFIEADASFQV---RATTSGKYP-KFECKLEISQRREDH</Hsp_hseq>
      <Hsp_midline>EGDG I  P T   P G+   P   I F+  D PL L+++  L   ++  KK   AY+L I+S  G+T +I+LING +RTPKI         +N+   +++  +      +  N WL    GFI+AD SF +     T+ GK   + E +L I QR+E++</Hsp_midline>
    </Hsp>
  </Hit_hsps>
</Hit>
<Hit>
  <Hit_num>98</Hit_num>
  <Hit_id>ref|YP_009240545.1|</Hit_id>
  <Hit_def>LAGLIDADG endonuclease [Pyronema omphalodes] &gt;gb|AMO66517.1| LAGLIDADG endonuclease [Pyronema omphalodes]</Hit_def>
  <Hit_accession>YP_009240545</Hit_accession>
  <Hit_len>313</Hit_len>
  <Hit_hsps>
    <Hsp>
      <Hsp_num>1</Hsp_num>
      <Hsp_bit-score>77.0258</Hsp_bit-score>
      <Hsp_score>188</Hsp_score>
      <Hsp_evalue>1.53447e-17</Hsp_evalue>
      <Hsp_query-from>686</Hsp_query-from>
      <Hsp_query-to>1135</Hsp_query-to>
      <Hsp_hit-from>39</Hsp_hit-from>
      <Hsp_hit-to>191</Hsp_hit-to>
      <Hsp_query-frame>-3</Hsp_query-frame>
      <Hsp_hit-frame>0</Hsp_hit-frame>
      <Hsp_identity>55</Hsp_identity>
      <Hsp_positive>82</Hsp_positive>
      <Hsp_gaps>15</Hsp_gaps>
      <Hsp_align-len>159</Hsp_align-len>
      <Hsp_qseq>EGDGHIWIPNTTHAPSGKRYTPYFAITFNEVDYPXXXXXXXXXXXTIRHKKENSAYVL-VISSISGLTIVINLINGYLRTPKIDRAH------NKKSNSNLSIYEPDTSSILKNAWLRQRRGFIDADGSFSINIREKTSDG--KGKNRIEARLRIEQRK</Hsp_qseq>
      <Hsp_hseq>EADGSIAVHDAD--SKGQKYRPKIIVVFSLADKPLAEKLASITQVGVIYVKTGDGCVLWQIQKKEDVKKIISLINGYMRTPKIEALHRAINWFNKYDNCNIDCLDLDTSPIDSNSWL---AGFVDGDGNFTINLIDRKKRGLVTGK-RVQTFFRIEVRQ</Hsp_hseq>
      <Hsp_midline>E DG I + +      G++Y P   + F+  D PL   L ++    + + K     VL  I     +  +I+LINGY+RTPKI+  H      NK  N N+   + DTS I  N+WL    GF+D DG+F+IN+ ++   G   GK R++   RIE R+</Hsp_midline>
    </Hsp>
  </Hit_hsps>
</Hit>
<Hit>
  <Hit_num>99</Hit_num>
  <Hit_id>ref|YP_009522485.1|</Hit_id>
  <Hit_def>LAGLIDADG endonuclease, partial [Hygrophorus russula] &gt;gb|AXQ02207.1| LAGLIDADG endonuclease, partial [Hygrophorus russula]</Hit_def>
  <Hit_accession>YP_009522485</Hit_accession>
  <Hit_len>357</Hit_len>
  <Hit_hsps>
    <Hsp>
      <Hsp_num>1</Hsp_num>
      <Hsp_bit-score>77.411</Hsp_bit-score>
      <Hsp_score>189</Hsp_score>
      <Hsp_evalue>1.6806e-17</Hsp_evalue>
      <Hsp_query-from>680</Hsp_query-from>
      <Hsp_query-to>1135</Hsp_query-to>
      <Hsp_hit-from>91</Hsp_hit-from>
      <Hsp_hit-to>246</Hsp_hit-to>
      <Hsp_query-frame>-3</Hsp_query-frame>
      <Hsp_hit-frame>0</Hsp_hit-frame>
      <Hsp_identity>61</Hsp_identity>
      <Hsp_positive>90</Hsp_positive>
      <Hsp_gaps>14</Hsp_gaps>
      <Hsp_align-len>161</Hsp_align-len>
      <Hsp_qseq>EGDGHIWIPNTTHAPSGKRYTPYFAITFNEVDYPXXXXXXXXXXX-TIRHKKENSAYVLVISSISGLTIVINLINGYLRTPK-------IDRAHNKKSNSNLSIYEPDTSSILKNAWLRQRRGFIDADGSFSINIREKTSDGKGK-NRIEARLRIEQRKEE</Hsp_qseq>
      <Hsp_hseq>EGDGTIFVPKTDRNKNNKLNYPSIQIVFNLKDLPLAMLIQKNLGNGSLSRKKGVNAYILTINNILGLIFIVKLINGKMRTPKLYAFHKLIDWLNNKDKNLNIDKLNKDNSSLNSNS---WLSGFIEADGHFS--VRTSITKLPGKYNKLECKLEISQRQKD</Hsp_hseq>
      <Hsp_midline>EGDG I++P T    + K   P   I FN  D PL ++++  LG  ++  KK  +AY+L I++I GL  ++ LING +RTPK       ID  +NK  N N+     D SS+  N+      GFI+ADG FS  +R   +   GK N++E +L I QR+++</Hsp_midline>
    </Hsp>
  </Hit_hsps>
</Hit>
<Hit>
  <Hit_num>100</Hit_num>
  <Hit_id>ref|YP_009268522.1|</Hit_id>
  <Hit_def>hypothetical protein, partial [Beauveria malawiensis] &gt;gb|AMD61748.1| hypothetical protein, partial [Beauveria malawiensis]</Hit_def>
  <Hit_accession>YP_009268522</Hit_accession>
  <Hit_len>338</Hit_len>
  <Hit_hsps>
    <Hsp>
      <Hsp_num>1</Hsp_num>
      <Hsp_bit-score>77.0258</Hsp_bit-score>
      <Hsp_score>188</Hsp_score>
      <Hsp_evalue>1.92441e-17</Hsp_evalue>
      <Hsp_query-from>650</Hsp_query-from>
      <Hsp_query-to>1135</Hsp_query-to>
      <Hsp_hit-from>70</Hsp_hit-from>
      <Hsp_hit-to>244</Hsp_hit-to>
      <Hsp_query-frame>-3</Hsp_query-frame>
      <Hsp_hit-frame>0</Hsp_hit-frame>
      <Hsp_identity>63</Hsp_identity>
      <Hsp_positive>96</Hsp_positive>
      <Hsp_gaps>27</Hsp_gaps>
      <Hsp_align-len>182</Hsp_align-len>
      <Hsp_qseq>EGDGHIWIPNTTHAPSGKRYTPYFAITFNEVDYPXXXXXXXXXXX-TIRHKKENSAYVLVISSISGLTIVINLINGYLRTPK-------IDRAHNKKSNSNLSIYE--PDTSSILKNAWLRQRRGFIDADGSFSINIREKTSDGKGKNRIEARLRIEQRKEE----------NLMSQFLKVS</Hsp_qseq>
      <Hsp_hseq>EGDGSIIVPILERSSKGKLNYPSIQIVFDSRDLPLALILQSKINCGSISKKKGVNAYIFTINNMEGLILIANIINGYMRTPKIISLHKLIDWLNNKFVGVPLNIEKKVKDYSNIESNNWL---GGFIDANGHFSV----RTTFVTKYPKIECKFELSQRQNDHNNENNYEFLNLIAEFLITS</Hsp_hseq>
      <Hsp_midline>EGDG I +P    +  GK   P   I F+  D PL L+L++ +   +I  KK  +AY+  I+++ GL ++ N+INGY+RTPK       ID  +NK     L+I +   D S+I  N WL    GFIDA+G FS+    +T+      +IE +  + QR+ +          NL+++FL  S</Hsp_midline>
    </Hsp>
    <Hsp>
      <Hsp_num>2</Hsp_num>
      <Hsp_bit-score>36.965</Hsp_bit-score>
      <Hsp_score>84</Hsp_score>
      <Hsp_evalue>0.000192698</Hsp_evalue>
      <Hsp_query-from>456</Hsp_query-from>
      <Hsp_query-to>593</Hsp_query-to>
      <Hsp_hit-from>257</Hsp_hit-from>
      <Hsp_hit-to>302</Hsp_hit-to>
      <Hsp_query-frame>-2</Hsp_query-frame>
      <Hsp_hit-frame>0</Hsp_hit-frame>
      <Hsp_identity>19</Hsp_identity>
      <Hsp_positive>28</Hsp_positive>
      <Hsp_gaps>0</Hsp_gaps>
      <Hsp_align-len>46</Hsp_align-len>
      <Hsp_qseq>YLIAITSPAKLAILINYLNEYSLFTSKFINFKDFSSCIEMMLNKEH</Hsp_qseq>
      <Hsp_hseq>YRIRTTSLKGNFKLINYLDNHSLFSSKYCNYQDWRKVLTYVENKNH</Hsp_hseq>
      <Hsp_midline>Y I  TS      LINYL+ +SLF+SK+ N++D+   +  + NK H</Hsp_midline>
    </Hsp>
  </Hit_hsps>
</Hit>
</Iteration_hits>
  <Iteration_stat>
    <Statistics>
      <Statistics_db-num>212404231</Statistics_db-num>
      <Statistics_db-len>84697594569</Statistics_db-len>
      <Statistics_hsp-len>0</Statistics_hsp-len>
      <Statistics_eff-space>0</Statistics_eff-space>
      <Statistics_kappa>0.041</Statistics_kappa>
      <Statistics_lambda>0.267</Statistics_lambda>
      <Statistics_entropy>0.14</Statistics_entropy>
    </Statistics>
  </Iteration_stat>
</Iteration>
</BlastOutput_iterations>
</BlastOutput>
```
