## Supplementary File S1 for "The insertion of a mitochondrial selfish element into the nuclear genome and its consequences": JBJS4UZ501N-Alignment.xml

```
<?xml version="1.0"?>
<!DOCTYPE BlastOutput PUBLIC "-//NCBI//NCBI BlastOutput/EN" "http://www.ncbi.nlm.nih.gov/dtd/NCBI_BlastOutput.dtd">
<BlastOutput>
  <BlastOutput_program>blastn</BlastOutput_program>
  <BlastOutput_version>BLASTN 2.9.0+</BlastOutput_version>
  <BlastOutput_reference>Stephen F. Altschul, Thomas L. Madden, Alejandro A. Sch&amp;auml;ffer, Jinghui Zhang, Zheng Zhang, Webb Miller, and David J. Lipman (1997), &quot;Gapped BLAST and PSI-BLAST: a new generation of protein database search programs&quot;, Nucleic Acids Res. 25:3389-3402.</BlastOutput_reference>
  <BlastOutput_db>nr</BlastOutput_db>
  <BlastOutput_query-ID>Query_228887</BlastOutput_query-ID>
  <BlastOutput_query-def>No definition line</BlastOutput_query-def>
  <BlastOutput_query-len>687</BlastOutput_query-len>
  <BlastOutput_param>
    <Parameters>
      <Parameters_expect>10</Parameters_expect>
      <Parameters_sc-match>2</Parameters_sc-match>
      <Parameters_sc-mismatch>-3</Parameters_sc-mismatch>
      <Parameters_gap-open>5</Parameters_gap-open>
      <Parameters_gap-extend>2</Parameters_gap-extend>
      <Parameters_filter>L;m;</Parameters_filter>
    </Parameters>
  </BlastOutput_param>
<BlastOutput_iterations>
<Iteration>
  <Iteration_iter-num>1</Iteration_iter-num>
  <Iteration_query-ID>Query_228887</Iteration_query-ID>
  <Iteration_query-def>No definition line</Iteration_query-def>
  <Iteration_query-len>687</Iteration_query-len>
<Iteration_hits>
<Hit>
  <Hit_num>1</Hit_num>
  <Hit_id>gi|758980608|ref|XM_011391770.1|</Hit_id>
  <Hit_def>Ustilago maydis 521 hypothetical protein (UMAG_11064), partial mRNA</Hit_def>
  <Hit_accession>XM_011391770</Hit_accession>
  <Hit_len>687</Hit_len>
  <Hit_hsps>
    <Hsp>
      <Hsp_num>1</Hsp_num>
      <Hsp_bit-score>1240.2</Hsp_bit-score>
      <Hsp_score>1374</Hsp_score>
      <Hsp_evalue>0</Hsp_evalue>
      <Hsp_query-from>1</Hsp_query-from>
      <Hsp_query-to>687</Hsp_query-to>
      <Hsp_hit-from>1</Hsp_hit-from>
      <Hsp_hit-to>687</Hsp_hit-to>
      <Hsp_query-frame>1</Hsp_query-frame>
      <Hsp_hit-frame>1</Hsp_hit-frame>
      <Hsp_identity>687</Hsp_identity>
      <Hsp_positive>687</Hsp_positive>
      <Hsp_gaps>0</Hsp_gaps>
      <Hsp_align-len>687</Hsp_align-len>
      <Hsp_qseq>ATGCCTAGTATCCTTAAGAAAGGAGATCGACGTGTACTTCGATATTTTCATAAGTATGGATTTACAAATATTACACTTACTCTACTTATTATGGATGTAAATAGCACTAGTGATATGGCAGTACAACTAGAACAGTATTGTATGGATACTCTACTGCCAGATCTTAATGTCGATCCAGTAGCTAGTAGTTCAGGTTATCATGAGCCAATGTCACAATACTGGCGTGATTATCTTCGTAAACTACGGGGAACTAAAGTATTTATCTATGATACTCAAACTGCACAACTTGTATTTGTAAGCGATAGTGTTCAGTATATTGCTGATCATGTTGGTATTCATCGATCTACAATTCTACGATATACTACTACGGCGGAACTATACCTTAATCGTTTCCTAATTAGTTATGATCCCATTACAGAAATGGAGAATACAGGAAGTATGGATCTAGATCTCTTTCTAGATCTTCTAACTAATGTACGTAATGAACATAATAATGCTACAATACAACCTGCTAGTAAAGCTATTCTAGCAGAAAATATTCTATACCCAGAACTAACTAAGAAATATGATAGTCTAAACTCTCTCGCTAAAGATATTAAAGGAGATCGAGCTACTATTCGAAAATATGTTAGTAATGAGTCAAATCTTCTGTATCGAAAGCAATGGAAACTAAGTTATATTAAATAA</Hsp_qseq>
      <Hsp_hseq>ATGCCTAGTATCCTTAAGAAAGGAGATCGACGTGTACTTCGATATTTTCATAAGTATGGATTTACAAATATTACACTTACTCTACTTATTATGGATGTAAATAGCACTAGTGATATGGCAGTACAACTAGAACAGTATTGTATGGATACTCTACTGCCAGATCTTAATGTCGATCCAGTAGCTAGTAGTTCAGGTTATCATGAGCCAATGTCACAATACTGGCGTGATTATCTTCGTAAACTACGGGGAACTAAAGTATTTATCTATGATACTCAAACTGCACAACTTGTATTTGTAAGCGATAGTGTTCAGTATATTGCTGATCATGTTGGTATTCATCGATCTACAATTCTACGATATACTACTACGGCGGAACTATACCTTAATCGTTTCCTAATTAGTTATGATCCCATTACAGAAATGGAGAATACAGGAAGTATGGATCTAGATCTCTTTCTAGATCTTCTAACTAATGTACGTAATGAACATAATAATGCTACAATACAACCTGCTAGTAAAGCTATTCTAGCAGAAAATATTCTATACCCAGAACTAACTAAGAAATATGATAGTCTAAACTCTCTCGCTAAAGATATTAAAGGAGATCGAGCTACTATTCGAAAATATGTTAGTAATGAGTCAAATCTTCTGTATCGAAAGCAATGGAAACTAAGTTATATTAAATAA</Hsp_hseq>
      <Hsp_midline>|||||||||||||||||||||||||||||||||||||||||||||||||||||||||||||||||||||||||||||||||||||||||||||||||||||||||||||||||||||||||||||||||||||||||||||||||||||||||||||||||||||||||||||||||||||||||||||||||||||||||||||||||||||||||||||||||||||||||||||||||||||||||||||||||||||||||||||||||||||||||||||||||||||||||||||||||||||||||||||||||||||||||||||||||||||||||||||||||||||||||||||||||||||||||||||||||||||||||||||||||||||||||||||||||||||||||||||||||||||||||||||||||||||||||||||||||||||||||||||||||||||||||||||||||||||||||||||||||||||||||||||||||||||||||||||||||||||||||||||||||||||||||||||||||||||||||||||||||||||||||||||||||||||||||||||||||||||||||||||||||||||||||||||||||||||||||||||||||||||||||||||||</Hsp_midline>
    </Hsp>
  </Hit_hsps>
</Hit>
<Hit>
  <Hit_num>2</Hit_num>
  <Hit_id>gi|315465309|emb|FQ311469.1|</Hit_id>
  <Hit_def>Sporisorium reilianum SRZ2 mitochondrial DNA sequence</Hit_def>
  <Hit_accession>FQ311469</Hit_accession>
  <Hit_len>90496</Hit_len>
  <Hit_hsps>
    <Hsp>
      <Hsp_num>1</Hsp_num>
      <Hsp_bit-score>912.889</Hsp_bit-score>
      <Hsp_score>1011</Hsp_score>
      <Hsp_evalue>0</Hsp_evalue>
      <Hsp_query-from>1</Hsp_query-from>
      <Hsp_query-to>687</Hsp_query-to>
      <Hsp_hit-from>57509</Hsp_hit-from>
      <Hsp_hit-to>56782</Hsp_hit-to>
      <Hsp_query-frame>1</Hsp_query-frame>
      <Hsp_hit-frame>-1</Hsp_hit-frame>
      <Hsp_identity>638</Hsp_identity>
      <Hsp_positive>638</Hsp_positive>
      <Hsp_gaps>53</Hsp_gaps>
      <Hsp_align-len>734</Hsp_align-len>
      <Hsp_qseq>ATGCCTAGTATCCTTAAGAAAGGAGATCGACGTGTACTTCGATATTTTCATAAGTATGGATTT---------ACAAATATTACACTTACTCTACTTATTATGGATGTAAATAGCACTAGTGATATGGCAGTACAACTAGAACAGTATTGTATGGATACTCTACTGCCAGATCTTAATGTCGATCCAGTAGCTAGTAGTTCAGGTTATCATGAGCCAATGTCACAATACTGGCGTGATTATCTTCGTAAACTACGGG-----------------GAA----------CTAAAGTATTTATCTATGATACTCAAACTGCACAACTTGTATTTGTAAGCGATAGTGTTCAGTATATTGCTGATCATGTTGGTATTCATCGATCTACAATTCTACGATATACTACTACGGCGGAACTATACCTTAATCGTTTCCTAATTAGTTATGATCCCATTACAGAAATGGAGAATACAGGAAGTATGGATCTAGATCTCTTTCTAGATCTTCTAACTAATGTACGTAATGAACATAATAATGCTACAATACAACCTGCTAGTAAAGCTATTCTAGCAGAAAATATTCTATACCC------AGAACTAACTAAGAAATATGATAGTCTAAACTCTCTCGCTAAAGATATTAAAGGAGATCGAGCTACTATTCGAAAATATGTTAGTAATGAGTCAAATCTTCTGTATCGAAAGCAATGG-----AAACTAAGTTATATTAAATAA</Hsp_qseq>
      <Hsp_hseq>ATGCCAAGTATCCTTAAAAAAGGAGATCGACGTGTACTTCGATATTTTCATAAGTATGGCACGCGCCAGCGCACTAATGTTACACTTACTCTTCTTATTATGGAT------AGCACCAGTGATATGGCAGTACAACTAGAACAGTATTGTATGGATACTCTACTGCCAGATCTTAATGTAGATCCAGTAGCCTGTAGTTCAGGTTATCATGAGCCAATGTCCCAACACTGGCGTGATTATCTTCGTAAACTACGAGCTGGGCCAATAAAAATCGAAGATTGCCCTGCTAAAGTATTTATCTATGATACTCAAACTGCGCAACTTGTATTTATAAGCGATAGTGTTCAGTATATTGCTGATCATGTAGGTATTCATCGATCTACAATTCTACGATATACTACTACCGCAGAAATATACCTTAACCGTTTCCTAATTAGCTATGATCCTATTACAGAAATGGAGAATACAGAAAGAATGGATCAAGATCTCTTTCTAGATCTTCTAACTAATGTACGTAGTGAACATAATAATGCTACAGTACAACCTACTAGTAAATCTATTCTAGCAGAAAATGTTCTATATCCGCCGTAGGCACTAACTAAGAAATATGATAGTCTAAATTCTCTTGCTAAAGATATTAAAGGAGATCGAGCTACTATTCGTAAATATCTTAGTAATGAATCAAATCTTCTGTATCGAAAGCAATGGGGCCCATACTTAGTTATATTAAATAA</Hsp_hseq>
      <Hsp_midline>||||| ||||||||||| |||||||||||||||||||||||||||||||||||||||||             || ||| ||||||||||||| ||||||||||||      ||||| |||||||||||||||||||||||||||||||||||||||||||||||||||||||||||||| |||||||||||  |||||||||||||||||||||||||||| ||| |||||||||||||||||||||||||||| |                 |||          ||||||||||||||||||||||||||||||| |||||||||||| |||||||||||||||||||||||||||||||||| |||||||||||||||||||||||||||||||||||||| || ||| |||||||||| |||||||||||||| |||||||| |||||||||||||||||||||| ||| ||||||| ||||||||||||||||||||||||||||||||||| ||||||||||||||||||| |||||||| |||||||| ||||||||||||||||| ||||||| ||       | ||||||||||||||||||||||||||| ||||| ||||||||||||||||||||||||||||||||||| |||||| |||||||||| |||||||||||||||||||||||||||     | ||| |||||||||||||||</Hsp_midline>
    </Hsp>
  </Hit_hsps>
</Hit>
<Hit>
  <Hit_num>3</Hit_num>
  <Hit_id>gi|822490379|gb|CP010939.1|</Hit_id>
  <Hit_def>Sporisorium scitamineum strain SSC39 mitochondrion, complete sequence</Hit_def>
  <Hit_accession>CP010939</Hit_accession>
  <Hit_len>88018</Hit_len>
  <Hit_hsps>
    <Hsp>
      <Hsp_num>1</Hsp_num>
      <Hsp_bit-score>574.758</Hsp_bit-score>
      <Hsp_score>636</Hsp_score>
      <Hsp_evalue>1.34433e-159</Hsp_evalue>
      <Hsp_query-from>64</Hsp_query-from>
      <Hsp_query-to>687</Hsp_query-to>
      <Hsp_hit-from>76537</Hsp_hit-from>
      <Hsp_hit-to>75947</Hsp_hit-to>
      <Hsp_query-frame>1</Hsp_query-frame>
      <Hsp_hit-frame>-1</Hsp_hit-frame>
      <Hsp_identity>508</Hsp_identity>
      <Hsp_positive>508</Hsp_positive>
      <Hsp_gaps>73</Hsp_gaps>
      <Hsp_align-len>644</Hsp_align-len>
      <Hsp_qseq>ACAAATATTACACTTACTCTACTTATTATGGATGTAAATAGCACTAGTGATATGGCAGTACAACTAGAACAGTATTGTATGGATACTCTACTGCCAGATCTTAATGTCGATCCAGTAGCTAGTAGTTCAGGTTATCATGAGCCAATGTCACAATACTGGCGTGATTATCTTCGTAAACTACGGGGAACTAAAGTATTTATCTATGATACTCAAACTGCACAACTTGTATTTGTAAGCGATAGTGTTCAGTATATTGCTGATCATGTTGGTATTCATCGATCTACAATTCTACGATATACTACTACGGCGGAACTATACCTTAATCGTTTCCTAATTAGTTATGATCCCATTACAGAAATGGAGAATACAGGAAGTATGGATCTAGATCTCTTTCTAGATCTTCTAACTAATGTACGTAATGAACATAATAATGCTACAATACAACCTGCTAGTAAAGCTATTCTAGCAGAAAATATTCTATACCCAGAACTAACTAAGAAATATGATAGTCTAAACTCTCTCGCTAAAGATATTAAAGGAGATCGAGCTACT--ATTCGAAAATATGTTAGTAATGAGTCAAATCTTCTGTAT---------CGAA---------AGCAATGGAAACTAAGTTATATTAAATAA</Hsp_qseq>
      <Hsp_hseq>ACCAATGTTACACTGACTCTTCTTATTATGGATAAAAATAGCACTAGTGAAATGGCAGTACAGCTAGAACAGTATTGTATGGATACTCG-------GATCTTAATGTAGATCCAGTAGCCAGTAGTTCAGGTTATCACGAACCAATGTCACAATACTGGCGTGATTATCTTCGAAAACTACGAGCTGCCC--GTATTTATCTATGATACTGAAAGTGCACAACTTGTATTTATAAGCGATAGTGTACAATATATTGCTGATCATGTAGGTATTCATCGATCTACAATTCTACGATATACTAGTACTGCAGAACTATATCTTAACCGTTTCCTTATTAGCTACGATCC-----------------------------GGGGTCTAAATGTCTTTCTAGATCTTCTAAATAATGTTTGTAGTGAGCATAATAATGCTACA-------GTGCTAGTAAATCTATTCTAGC-------GTTCTATACCC-GCACTAACTAAGAAATATGAGAGTCTACATTCTTTTGCTAAAGATATTAAAGGAGATCGAGCTACTGAGGCCCAAAATATCTTAATAGTCAATCAAATCTTCTATATCCTGTTTCCCGAAGGGAAACTGAGCAGTGGAAACTAAGTTATATTAAATAA</Hsp_hseq>
      <Hsp_midline>|| ||| ||||||| ||||| ||||||||||||  ||||||||||||||| ||||||||||| |||||||||||||||||||||||||        ||||||||||| ||||||||||| ||||||||||||||||| || |||||||||||||||||||||||||||||||| |||||||| |   |    |||||||||||||||||| ||| |||||||||||||||| ||||||||||||| || ||||||||||||||||| |||||||||||||||||||||||||||||||||| ||| || |||||||| ||||| |||||||| ||||| || |||||                              || |||| || |||||||||||||||||| ||||||  ||| ||| |||||||||||||||        |||||||||| ||||||||||        |||||||||| | |||||||||||||||||| |||||| | ||| | ||||||||||||||||||||||||||||||     | ||||||| ||| || | | ||||||||||| |||         ||||         |||| ||||||||||||||||||||||||</Hsp_midline>
    </Hsp>
    <Hsp>
      <Hsp_num>2</Hsp_num>
      <Hsp_bit-score>45.4688</Hsp_bit-score>
      <Hsp_score>49</Hsp_score>
      <Hsp_evalue>5.39173</Hsp_evalue>
      <Hsp_query-from>55</Hsp_query-from>
      <Hsp_query-to>96</Hsp_query-to>
      <Hsp_hit-from>78203</Hsp_hit-from>
      <Hsp_hit-to>78244</Hsp_hit-to>
      <Hsp_query-frame>1</Hsp_query-frame>
      <Hsp_hit-frame>1</Hsp_hit-frame>
      <Hsp_identity>35</Hsp_identity>
      <Hsp_positive>35</Hsp_positive>
      <Hsp_gaps>0</Hsp_gaps>
      <Hsp_align-len>42</Hsp_align-len>
      <Hsp_qseq>TATGGATTTACAAATATTACACTTACTCTACTTATTATGGAT</Hsp_qseq>
      <Hsp_hseq>TATGGATTTACTAATATTTCACTAACTCTTCTTCGTATTGAT</Hsp_hseq>
      <Hsp_midline>||||||||||| |||||| |||| ||||| |||  ||| |||</Hsp_midline>
    </Hsp>
  </Hit_hsps>
</Hit>
<Hit>
  <Hit_num>4</Hit_num>
  <Hit_id>gi|1098870294|emb|LT558140.1|</Hit_id>
  <Hit_def>Ustilago bromivora strain UB2112 genome assembly, organelle: mitochondrion</Hit_def>
  <Hit_accession>LT558140</Hit_accession>
  <Hit_len>177540</Hit_len>
  <Hit_hsps>
    <Hsp>
      <Hsp_num>1</Hsp_num>
      <Hsp_bit-score>417.864</Hsp_bit-score>
      <Hsp_score>462</Hsp_score>
      <Hsp_evalue>2.28051e-112</Hsp_evalue>
      <Hsp_query-from>181</Hsp_query-from>
      <Hsp_query-to>687</Hsp_query-to>
      <Hsp_hit-from>37875</Hsp_hit-from>
      <Hsp_hit-to>38427</Hsp_hit-to>
      <Hsp_query-frame>1</Hsp_query-frame>
      <Hsp_hit-frame>1</Hsp_hit-frame>
      <Hsp_identity>420</Hsp_identity>
      <Hsp_positive>420</Hsp_positive>
      <Hsp_gaps>46</Hsp_gaps>
      <Hsp_align-len>553</Hsp_align-len>
      <Hsp_qseq>GCTAGTAGTTCAGGTTATCATGAGCCAATGTCACAATACTGGCGTGATTATCTTCGTAAACTACGGGGAACTAAAGTATTTATCTATGATACTCAAACTGCACAACTTGTATTTGTAAGCGATAGTGTTCAGTATATTGCTGATCATGTTGGTATTCATCGATCTACAATTCTACGATATACTACTACGGCGGAACTATACCTTAATCGTTTCCTAATTA------GTTATGATCCCATTACAGAAATGGAGAATACAGGAAGTATGGATCTAGATCTCTTTCTAGATCTTCTAACTAATGTACGTAATGAACATAATAATGCTACAATACAACCTGCTAGTAAAGCTATTCTAGCAGAAAATATTCTATACCC------AGAACTAACTAAGAAATATGATAGTCTAAACTCTCT----------CGCTAAA-----------GATATTAAAGGAGATCGAGCTACTATTCGAAAATATGTTAGT-------------AATGAGTCAAATCTTCTGTATCGAAAGCAATGGAAACTAAGTTATATTAAATAA</Hsp_qseq>
      <Hsp_hseq>GCTAGTAGTTCCGGTTATCATGAACCGGCGTCAAAATATTGGCGTGATTTTTTCCGTAAACTACGAGGTACTAAAGTATTTATTTATGATAGTACAACAGCACAACTAGTATTTATGAGTGATAGTGTTCAATATATCGCAGATCATGTAGGTATTCATCGATCTACAGTTCTACGATATACTACTACAGCAGAGCTATATCTTAATCGTTTTCTAATTAGCGGGCGTTCGCCCCCTATTACGGAAATGGATAATTCAGAAAGTATGGCTCTTGATTCTTTTCTAGATCTTCTAAATAATGTTCGTAATGATCAAGATCTTGCTAGTGTACAACCTACTAGTAAATCTATTCTAGCATAAAATGTACTATATCCGCCGTAGGCACTAACTAAAAAATATACCAGTCTTCATTCTTTTGCCTGTTTCCTCTAAAAGAGGAAACCGGAAATCAAAGGAGATCGTGCAACTATTCGAAAATATCTGAATGGGCTTCGCCCCCTCTGAGTATAAACTTCTTTATCGAAAGCAATGGAAAATAAGTTATATTAAATAA</Hsp_hseq>
      <Hsp_midline>||||||||||| ||||||||||| ||   |||| |||| |||||||||| | | ||||||||||| || |||||||||||||| ||||||| |  ||| |||||||| |||||| | || ||||||||||| ||||| || |||||||| |||||||||||||||||| ||||||||||||||||||| || || ||||| ||||||||||| |||||||      |||     || ||||| |||||||| ||| ||| |||||||| ||| |||   |||||||||||||||| |||||| |||||||| ||  ||  |||||   |||||||| |||||||| ||||||||||| ||||| | ||||| ||       | ||||||||| ||||||   |||||  | ||| |          | |||||           || || ||||||||||| || ||||||||||||||| | | |               |||||  || ||||| |||||||||||||||||| |||||||||||||||||</Hsp_midline>
    </Hsp>
    <Hsp>
      <Hsp_num>2</Hsp_num>
      <Hsp_bit-score>181.623</Hsp_bit-score>
      <Hsp_score>200</Hsp_score>
      <Hsp_evalue>2.97682e-41</Hsp_evalue>
      <Hsp_query-from>10</Hsp_query-from>
      <Hsp_query-to>176</Hsp_query-to>
      <Hsp_hit-from>37562</Hsp_hit-from>
      <Hsp_hit-to>37735</Hsp_hit-to>
      <Hsp_query-frame>1</Hsp_query-frame>
      <Hsp_hit-frame>1</Hsp_hit-frame>
      <Hsp_identity>145</Hsp_identity>
      <Hsp_positive>145</Hsp_positive>
      <Hsp_gaps>7</Hsp_gaps>
      <Hsp_align-len>174</Hsp_align-len>
      <Hsp_qseq>ATCCTTAAGAAAGGAGATCGACGTGTACTTCGATATTTTCATAAG---TATG----GATTTACAAATATTACACTTACTCTACTTATTATGGATGTAAATAGCACTAGTGATATGGCAGTACAACTAGAACAGTATTGTATGGATACTCTACTGCCAGATCTTAATGTCGATCC</Hsp_qseq>
      <Hsp_hseq>ATCCTTAAGAAAGGAGATCGTCGAGTACTTCGATATTTCCATAAGCGCTACGCGCGGATTTAAAGATGTTACACTAACTCTTCTTATTATGGATCCTAATAGTACTAGTGATATAGCAGTTCAACTAGAACAGTATTGTTTCGAGACTCTTCTACCGGATCTTAATGTGGATCC</Hsp_hseq>
      <Hsp_midline>|||||||||||||||||||| || |||||||||||||| ||||||   || |    |||||| | || ||||||| ||||| ||||||||||||   ||||| ||||||||||| ||||| |||||||||||||||||| | || ||||| || || ||||||||||| |||||</Hsp_midline>
    </Hsp>
  </Hit_hsps>
</Hit>
<Hit>
  <Hit_num>5</Hit_num>
  <Hit_id>gi|1128620031|gb|KX394364.1|</Hit_id>
  <Hit_def>Tilletia indica mitochondrion, complete genome</Hit_def>
  <Hit_accession>KX394364</Hit_accession>
  <Hit_len>61110</Hit_len>
  <Hit_hsps>
    <Hsp>
      <Hsp_num>1</Hsp_num>
      <Hsp_bit-score>122.112</Hsp_bit-score>
      <Hsp_score>134</Hsp_score>
      <Hsp_evalue>2.44568e-23</Hsp_evalue>
      <Hsp_query-from>1</Hsp_query-from>
      <Hsp_query-to>317</Hsp_query-to>
      <Hsp_hit-from>50659</Hsp_hit-from>
      <Hsp_hit-to>50346</Hsp_hit-to>
      <Hsp_query-frame>1</Hsp_query-frame>
      <Hsp_hit-frame>-1</Hsp_hit-frame>
      <Hsp_identity>224</Hsp_identity>
      <Hsp_positive>224</Hsp_positive>
      <Hsp_gaps>19</Hsp_gaps>
      <Hsp_align-len>325</Hsp_align-len>
      <Hsp_qseq>ATGCCTAGTATCCTTAAGAAAGGAGATCGACGTGTACTTCGATATTTTCATAAGTATGGATTTACAAATATTACACTTACTCTACTTATTAT------GGATGTAAATAGCACTAGTGATATGGCAGTACAACTAGAACAGTATTGTATGGATACTCTACTGCCAGATCTTAATGTCGATCCAGTAGCTAGTAGTTCAGGTTATCATGAGCCAATGTCACAATACTGGCGTGATTATCTTCGTAAACTACGGGGAACTAAAGTATTT--ATCTATGATACTCAAACTGCACAACTTGTATTTGTAAGCGATAGTGTTCAGTATAT</Hsp_qseq>
      <Hsp_hseq>ATGCCTAGTATACTAGACAAAGCAGATCGTCGAGTACTTCGATATTTTCGAAAATATGGATTTGTAGATGTAACACTAACACTTCATATACTCAAACCGGGTACAAAAACGACAAGT-AT-TG-------AACTAGAACAACATTTTATTGATTCACTTAAGCCTAGTCTGAATGTTGATCTGATTGCTAGTAGTACAGGATATCATGAACCCATGAGTAAGTACTGGCGAGATCATTTTCGTAAAGTGCGTGGTACT--GGTATTTACATATATGATGTAAACTCTGGAAAACTAGTTTTTATTAGTGAAAGCATACAATATAT</Hsp_hseq>
      <Hsp_midline>||||||||||| ||  | |||| |||||| || ||||||||||||||||  || |||||||||  | || | ||||| || || | |||  |      || |  ||| |  || ||| || ||       ||||||||||  ||| ||| ||| | ||   |||   ||| ||||| ||||   | ||||||||| |||| |||||||| || |||    | |||||||| ||| || |||||||| | || || |||   ||||||  || ||||||    |  ||| | |||| || ||| | || || ||  | || |||||</Hsp_midline>
    </Hsp>
    <Hsp>
      <Hsp_num>2</Hsp_num>
      <Hsp_bit-score>49.0756</Hsp_bit-score>
      <Hsp_score>53</Hsp_score>
      <Hsp_evalue>0.442581</Hsp_evalue>
      <Hsp_query-from>595</Hsp_query-from>
      <Hsp_query-to>666</Hsp_query-to>
      <Hsp_hit-from>50068</Hsp_hit-from>
      <Hsp_hit-to>49994</Hsp_hit-to>
      <Hsp_query-frame>1</Hsp_query-frame>
      <Hsp_hit-frame>-1</Hsp_hit-frame>
      <Hsp_identity>56</Hsp_identity>
      <Hsp_positive>56</Hsp_positive>
      <Hsp_gaps>3</Hsp_gaps>
      <Hsp_align-len>75</Hsp_align-len>
      <Hsp_qseq>ATTAAAGGAGATCGAGCTACTATTCGAAAATATGT---TAGTAATGAGTCAAATCTTCTGTATCGAAAGCAATGG</Hsp_qseq>
      <Hsp_hseq>ATTAAAGGAGACCGTGGCACTATCCGTGAATATGTCAATAGTAATGAAAAAAATAAACTCTATCGTAATCAATGG</Hsp_hseq>
      <Hsp_midline>||||||||||| || |  ||||| ||  |||||||   |||||||||   ||||   || ||||| || ||||||</Hsp_midline>
    </Hsp>
  </Hit_hsps>
</Hit>
<Hit>
  <Hit_num>6</Hit_num>
  <Hit_id>gi|144925993|gb|EF536375.1|</Hit_id>
  <Hit_def>Tilletia walkeri strain TJ23 mitochondrion, complete genome</Hit_def>
  <Hit_accession>EF536375</Hit_accession>
  <Hit_len>59352</Hit_len>
  <Hit_hsps>
    <Hsp>
      <Hsp_num>1</Hsp_num>
      <Hsp_bit-score>122.112</Hsp_bit-score>
      <Hsp_score>134</Hsp_score>
      <Hsp_evalue>2.44568e-23</Hsp_evalue>
      <Hsp_query-from>1</Hsp_query-from>
      <Hsp_query-to>317</Hsp_query-to>
      <Hsp_hit-from>48959</Hsp_hit-from>
      <Hsp_hit-to>48646</Hsp_hit-to>
      <Hsp_query-frame>1</Hsp_query-frame>
      <Hsp_hit-frame>-1</Hsp_hit-frame>
      <Hsp_identity>224</Hsp_identity>
      <Hsp_positive>224</Hsp_positive>
      <Hsp_gaps>19</Hsp_gaps>
      <Hsp_align-len>325</Hsp_align-len>
      <Hsp_qseq>ATGCCTAGTATCCTTAAGAAAGGAGATCGACGTGTACTTCGATATTTTCATAAGTATGGATTTACAAATATTACACTTACTCTACTTATTAT------GGATGTAAATAGCACTAGTGATATGGCAGTACAACTAGAACAGTATTGTATGGATACTCTACTGCCAGATCTTAATGTCGATCCAGTAGCTAGTAGTTCAGGTTATCATGAGCCAATGTCACAATACTGGCGTGATTATCTTCGTAAACTACGGGGAACTAAAGTATTT--ATCTATGATACTCAAACTGCACAACTTGTATTTGTAAGCGATAGTGTTCAGTATAT</Hsp_qseq>
      <Hsp_hseq>ATGCCTAGTATACTAGACAAAGCAGATCGTCGAGTACTTCGATATTTTCGAAAATATGGATTTGTAGATGTAACACTAACACTTCATATACTCAAACCGGGTACAAAAACGACAAGT-AT-TG-------AACTAGAACAACATTTTATTGATTCACTTAAGCCTAGTCTGAATGTTGATCTGTTTGCTAGTAGTACAGGATATCATGAACCCATGAGTAAGTACTGGCGAGATCATTTTCGTAAAGTGCGTGGTACT--GGTATTTACATATATGATGTAAACTCTGGAAAACTAGTTTTTATTAGTGAAAGCATACAATATAT</Hsp_hseq>
      <Hsp_midline>||||||||||| ||  | |||| |||||| || ||||||||||||||||  || |||||||||  | || | ||||| || || | |||  |      || |  ||| |  || ||| || ||       ||||||||||  ||| ||| ||| | ||   |||   ||| ||||| ||||   | ||||||||| |||| |||||||| || |||    | |||||||| ||| || |||||||| | || || |||   ||||||  || ||||||    |  ||| | |||| || ||| | || || ||  | || |||||</Hsp_midline>
    </Hsp>
    <Hsp>
      <Hsp_num>2</Hsp_num>
      <Hsp_bit-score>49.0756</Hsp_bit-score>
      <Hsp_score>53</Hsp_score>
      <Hsp_evalue>0.442581</Hsp_evalue>
      <Hsp_query-from>595</Hsp_query-from>
      <Hsp_query-to>666</Hsp_query-to>
      <Hsp_hit-from>48368</Hsp_hit-from>
      <Hsp_hit-to>48294</Hsp_hit-to>
      <Hsp_query-frame>1</Hsp_query-frame>
      <Hsp_hit-frame>-1</Hsp_hit-frame>
      <Hsp_identity>56</Hsp_identity>
      <Hsp_positive>56</Hsp_positive>
      <Hsp_gaps>3</Hsp_gaps>
      <Hsp_align-len>75</Hsp_align-len>
      <Hsp_qseq>ATTAAAGGAGATCGAGCTACTATTCGAAAATATGT---TAGTAATGAGTCAAATCTTCTGTATCGAAAGCAATGG</Hsp_qseq>
      <Hsp_hseq>ATTAAAGGAGACCGTGGCACTATCCGTGAATATGTCAATAGTAATGAAAAAAATAAACTCTATCGTAATCAATGG</Hsp_hseq>
      <Hsp_midline>||||||||||| || |  ||||| ||  |||||||   |||||||||   ||||   || ||||| || ||||||</Hsp_midline>
    </Hsp>
  </Hit_hsps>
</Hit>
<Hit>
  <Hit_num>7</Hit_num>
  <Hit_id>gi|115361453|gb|DQ993184.1|</Hit_id>
  <Hit_def>Tilletia indica strain F11 mitochondrion, complete genome</Hit_def>
  <Hit_accession>DQ993184</Hit_accession>
  <Hit_len>65147</Hit_len>
  <Hit_hsps>
    <Hsp>
      <Hsp_num>1</Hsp_num>
      <Hsp_bit-score>122.112</Hsp_bit-score>
      <Hsp_score>134</Hsp_score>
      <Hsp_evalue>2.44568e-23</Hsp_evalue>
      <Hsp_query-from>1</Hsp_query-from>
      <Hsp_query-to>317</Hsp_query-to>
      <Hsp_hit-from>54696</Hsp_hit-from>
      <Hsp_hit-to>54383</Hsp_hit-to>
      <Hsp_query-frame>1</Hsp_query-frame>
      <Hsp_hit-frame>-1</Hsp_hit-frame>
      <Hsp_identity>224</Hsp_identity>
      <Hsp_positive>224</Hsp_positive>
      <Hsp_gaps>19</Hsp_gaps>
      <Hsp_align-len>325</Hsp_align-len>
      <Hsp_qseq>ATGCCTAGTATCCTTAAGAAAGGAGATCGACGTGTACTTCGATATTTTCATAAGTATGGATTTACAAATATTACACTTACTCTACTTATTAT------GGATGTAAATAGCACTAGTGATATGGCAGTACAACTAGAACAGTATTGTATGGATACTCTACTGCCAGATCTTAATGTCGATCCAGTAGCTAGTAGTTCAGGTTATCATGAGCCAATGTCACAATACTGGCGTGATTATCTTCGTAAACTACGGGGAACTAAAGTATTT--ATCTATGATACTCAAACTGCACAACTTGTATTTGTAAGCGATAGTGTTCAGTATAT</Hsp_qseq>
      <Hsp_hseq>ATGCCTAGTATACTAGACAAAGCAGATCGTCGAGTACTTCGATATTTTCGAAAATATGGATTTGTAGATGTAACACTAACACTTCATATACTCAAACCGGGTACAAAAACGACAAGT-AT-TG-------AACTAGAACAACATTTTATTGATTCACTTAAGCCTAGTCTGAATGTTGATCTGATTGCTAGTAGTACAGGATATCATGAACCCATGAGTAAGTACTGGCGAGATCATTTTCGTAAAGTGCGTGGTACT--GGTATTTACATATATGATGTAAACTCTGGAAAACTAGTTTTTATTAGTGAAAGCATACAATATAT</Hsp_hseq>
      <Hsp_midline>||||||||||| ||  | |||| |||||| || ||||||||||||||||  || |||||||||  | || | ||||| || || | |||  |      || |  ||| |  || ||| || ||       ||||||||||  ||| ||| ||| | ||   |||   ||| ||||| ||||   | ||||||||| |||| |||||||| || |||    | |||||||| ||| || |||||||| | || || |||   ||||||  || ||||||    |  ||| | |||| || ||| | || || ||  | || |||||</Hsp_midline>
    </Hsp>
    <Hsp>
      <Hsp_num>2</Hsp_num>
      <Hsp_bit-score>49.0756</Hsp_bit-score>
      <Hsp_score>53</Hsp_score>
      <Hsp_evalue>0.442581</Hsp_evalue>
      <Hsp_query-from>595</Hsp_query-from>
      <Hsp_query-to>666</Hsp_query-to>
      <Hsp_hit-from>54105</Hsp_hit-from>
      <Hsp_hit-to>54031</Hsp_hit-to>
      <Hsp_query-frame>1</Hsp_query-frame>
      <Hsp_hit-frame>-1</Hsp_hit-frame>
      <Hsp_identity>56</Hsp_identity>
      <Hsp_positive>56</Hsp_positive>
      <Hsp_gaps>3</Hsp_gaps>
      <Hsp_align-len>75</Hsp_align-len>
      <Hsp_qseq>ATTAAAGGAGATCGAGCTACTATTCGAAAATATGT---TAGTAATGAGTCAAATCTTCTGTATCGAAAGCAATGG</Hsp_qseq>
      <Hsp_hseq>ATTAAAGGAGACCGTGGCACTATCCGTGAATATGTCAATAGTAATGAAAAAAATAAACTCTATCGTAATCAATGG</Hsp_hseq>
      <Hsp_midline>||||||||||| || |  ||||| ||  |||||||   |||||||||   ||||   || ||||| || ||||||</Hsp_midline>
    </Hsp>
  </Hit_hsps>
</Hit>
<Hit>
  <Hit_num>8</Hit_num>
  <Hit_id>gi|1486320281|gb|MH725795.1|</Hit_id>
  <Hit_def>Termitomyces sp. strain Mi166 mitochondrion, complete genome</Hit_def>
  <Hit_accession>MH725795</Hit_accession>
  <Hit_len>239317</Hit_len>
  <Hit_hsps>
    <Hsp>
      <Hsp_num>1</Hsp_num>
      <Hsp_bit-score>120.309</Hsp_bit-score>
      <Hsp_score>132</Hsp_score>
      <Hsp_evalue>8.53627e-23</Hsp_evalue>
      <Hsp_query-from>19</Hsp_query-from>
      <Hsp_query-to>212</Hsp_query-to>
      <Hsp_hit-from>11264</Hsp_hit-from>
      <Hsp_hit-to>11457</Hsp_hit-to>
      <Hsp_query-frame>1</Hsp_query-frame>
      <Hsp_hit-frame>1</Hsp_hit-frame>
      <Hsp_identity>145</Hsp_identity>
      <Hsp_positive>145</Hsp_positive>
      <Hsp_gaps>2</Hsp_gaps>
      <Hsp_align-len>195</Hsp_align-len>
      <Hsp_qseq>AAAGGAGATCGACGTGTACTTCGATATTTTCATAAGTATGGATTTACAAATATTACACTTACTCTACTTATTATGGATGTAAATAGC-ACTAGTGATATGGCAGTACAACTAGAACAGTATTGTATGGATACTCTACTGCCAGATCTTAATGTCGATCCAGTAGCTAGTAGTTCAGGTTATCATGAGCCAATGTC</Hsp_qseq>
      <Hsp_hseq>AAAGGAGATCGCCGAGTATTAAGATATTTTCATAAATATGGATTTAAGGATGTTAGTTTAACTCTATATATAATGGA-GGATGGAGCTACATCAGAAATGGCAGTAGAATTAGAACAATATTTTATTAATACATTAGCTCCAGATTTAAATGTGGATCTAGTAGCGTCTAGTACGGGTTACCATGAGCCTATGTC</Hsp_hseq>
      <Hsp_midline>||||||||||| || ||| |  ||||||||||||| ||||||||||   || |||   | ||||||  ||| ||||| | |   ||| ||    || ||||||||| || ||||||| |||| |||  ||||  ||   |||||| | ||||| |||| ||||||   |||| | ||||| |||||||| |||||</Hsp_midline>
    </Hsp>
  </Hit_hsps>
</Hit>
<Hit>
  <Hit_num>9</Hit_num>
  <Hit_id>gi|1625814175|gb|MK697670.1|</Hit_id>
  <Hit_def>Laccaria bicolor mitochondrion, complete genome</Hit_def>
  <Hit_accession>MK697670</Hit_accession>
  <Hit_len>95304</Hit_len>
  <Hit_hsps>
    <Hsp>
      <Hsp_num>1</Hsp_num>
      <Hsp_bit-score>97.7665</Hsp_bit-score>
      <Hsp_score>107</Hsp_score>
      <Hsp_evalue>9.73988e-16</Hsp_evalue>
      <Hsp_query-from>19</Hsp_query-from>
      <Hsp_query-to>212</Hsp_query-to>
      <Hsp_hit-from>529</Hsp_hit-from>
      <Hsp_hit-to>722</Hsp_hit-to>
      <Hsp_query-frame>1</Hsp_query-frame>
      <Hsp_hit-frame>1</Hsp_hit-frame>
      <Hsp_identity>140</Hsp_identity>
      <Hsp_positive>140</Hsp_positive>
      <Hsp_gaps>2</Hsp_gaps>
      <Hsp_align-len>195</Hsp_align-len>
      <Hsp_qseq>AAAGGAGATCGACGTGTACTTCGATATTTTCATAAGTATGGATTTACAAATATTACACTTACTCTACTTATTATGGATGTAAATAGC-ACTAGTGATATGGCAGTACAACTAGAACAGTATTGTATGGATACTCTACTGCCAGATCTTAATGTCGATCCAGTAGCTAGTAGTTCAGGTTATCATGAGCCAATGTC</Hsp_qseq>
      <Hsp_hseq>AAAGGTGATCGACGAGTTTTAAGATATTTTCATAAATATGGATTTAATGATGTTAGTTTAACTCTATATATAATGGA-GGATGGAGCAACATCAAAAATGGCAGTGGAATTAGAACAATATTTTATAAATACACTAGCTCCAAACTTAAATGTAGATCTAGTAGCGTCTAGTACTGGTTACCATGAACCTATGTC</Hsp_hseq>
      <Hsp_midline>||||| |||||||| ||  |  ||||||||||||| ||||||||||   || |||   | ||||||  ||| ||||| | |   ||| ||     | ||||||||  || ||||||| |||| |||  |||| |||   ||| |  | ||||| |||| ||||||   |||| | ||||| ||||| || |||||</Hsp_midline>
    </Hsp>
  </Hit_hsps>
</Hit>
<Hit>
  <Hit_num>10</Hit_num>
  <Hit_id>gi|1216629513|gb|KY792993.1|</Hit_id>
  <Hit_def>Pithomyces chartarum mitochondrion, complete genome</Hit_def>
  <Hit_accession>KY792993</Hit_accession>
  <Hit_len>68926</Hit_len>
  <Hit_hsps>
    <Hsp>
      <Hsp_num>1</Hsp_num>
      <Hsp_bit-score>95.0615</Hsp_bit-score>
      <Hsp_score>104</Hsp_score>
      <Hsp_evalue>3.39955e-15</Hsp_evalue>
      <Hsp_query-from>40</Hsp_query-from>
      <Hsp_query-to>270</Hsp_query-to>
      <Hsp_hit-from>19948</Hsp_hit-from>
      <Hsp_hit-to>19718</Hsp_hit-to>
      <Hsp_query-frame>1</Hsp_query-frame>
      <Hsp_hit-frame>-1</Hsp_hit-frame>
      <Hsp_identity>162</Hsp_identity>
      <Hsp_positive>162</Hsp_positive>
      <Hsp_gaps>6</Hsp_gaps>
      <Hsp_align-len>234</Hsp_align-len>
      <Hsp_qseq>CGATATTTTCATAAGTATGGATTTACAAATATTACACTTACTCTACTTATTATGGATGTAAATAGCACTAGT---GATATGGCAGTACAACTAGAACAGTATTGTATGGATACTCTACTGCCAGATCTTAATGTCGATCCAGTAGCTAGTAGTTCAGGTTATCATGAGCCAATGTCACAATACTGGCGTGATTATCTTCGTAAACTACGGGGAACTAAAGTATTTATCTATGAT</Hsp_qseq>
      <Hsp_hseq>CGTTATTTTAATAAATATGGGTTTAGTAATAGTAAGTTAACTATATATATTATGAAGG---ATACTTCTAATTTAGAGGAGGTAGTGGGACTTGAACAACATTTTATTGATACTTTGAAACCAAATCTTAATGTAGATCTGGTAGCTAGTAGTTCTGGATATCATGAACCAATGAGTCAAGAAATCCGTGATAAACTCCGTAAACAAAGAGGGACCCCCGTATATATGTATAAT</Hsp_hseq>
      <Hsp_midline>|| |||||| |||| ||||| ||||  |||| ||   | ||| ||  ||||||| | |   |||   ||| |   ||   || |||   ||| |||||  ||| ||| |||||| |    ||| |||||||||| ||||  |||||||||||||| || |||||||| ||||||   ||| |    |||||| | || ||||||| | | || ||    |||| ||| ||| ||</Hsp_midline>
    </Hsp>
  </Hit_hsps>
</Hit>
<Hit>
  <Hit_num>11</Hit_num>
  <Hit_id>gi|858870468|gb|KP137411.1|</Hit_id>
  <Hit_def>Diaporthe longicolla mitochondrion, complete genome</Hit_def>
  <Hit_accession>KP137411</Hit_accession>
  <Hit_len>53439</Hit_len>
  <Hit_hsps>
    <Hsp>
      <Hsp_num>1</Hsp_num>
      <Hsp_bit-score>92.3564</Hsp_bit-score>
      <Hsp_score>101</Hsp_score>
      <Hsp_evalue>4.1415e-14</Hsp_evalue>
      <Hsp_query-from>40</Hsp_query-from>
      <Hsp_query-to>241</Hsp_query-to>
      <Hsp_hit-from>826</Hsp_hit-from>
      <Hsp_hit-to>1027</Hsp_hit-to>
      <Hsp_query-frame>1</Hsp_query-frame>
      <Hsp_hit-frame>1</Hsp_hit-frame>
      <Hsp_identity>144</Hsp_identity>
      <Hsp_positive>144</Hsp_positive>
      <Hsp_gaps>6</Hsp_gaps>
      <Hsp_align-len>205</Hsp_align-len>
      <Hsp_qseq>CGATATTTTCATAAGTATGGATTTACAAATATTACACTTACTCTACTTATTATGGATGTAAATAGCACTAGT---GATATGGCAGTACAACTAGAACAGTATTGTATGGATACTCTACTGCCAGATCTTAATGTCGATCCAGTAGCTAGTAGTTCAGGTTATCATGAGCCAATGTCACAATACTGGCGTGATTATCTTCGTAAAC</Hsp_qseq>
      <Hsp_hseq>CGTTATTTAAATAAATATGGTTTTAGTAATATAAAGTTAACTATTTATATTATGGATGAAAAAT---CTAGTTTAGAACAAGTTGTTGAATTAGAACAACATTTTATTGATAGTTTAAAACCAAACCTTAATGTGGATTTAGTTGCTAGTAGTTCAGGGTATCATGAACCTATGTCTCAAGAAATACGTGATAAACTACGTAAAC</Hsp_hseq>
      <Hsp_midline>|| |||||  |||| ||||| ||||  ||||| |   | ||| |   ||||||||||| |||     |||||   ||    |  ||  || |||||||  ||| ||| |||| | ||   ||| | |||||||| |||  ||| |||||||||||||| |||||||| || ||||| ||| |    |||||| | || |||||||</Hsp_midline>
    </Hsp>
  </Hit_hsps>
</Hit>
<Hit>
  <Hit_num>12</Hit_num>
  <Hit_id>gi|702073673|emb|FO906020.1|</Hit_id>
  <Hit_def>Leptosphaeria maculans lepidii ibcn84_scaffold00004 complete sequence</Hit_def>
  <Hit_accession>FO906020</Hit_accession>
  <Hit_len>1736283</Hit_len>
  <Hit_hsps>
    <Hsp>
      <Hsp_num>1</Hsp_num>
      <Hsp_bit-score>92.3564</Hsp_bit-score>
      <Hsp_score>101</Hsp_score>
      <Hsp_evalue>4.1415e-14</Hsp_evalue>
      <Hsp_query-from>45</Hsp_query-from>
      <Hsp_query-to>276</Hsp_query-to>
      <Hsp_hit-from>102142</Hsp_hit-from>
      <Hsp_hit-to>102373</Hsp_hit-to>
      <Hsp_query-frame>1</Hsp_query-frame>
      <Hsp_hit-frame>1</Hsp_hit-frame>
      <Hsp_identity>162</Hsp_identity>
      <Hsp_positive>162</Hsp_positive>
      <Hsp_gaps>6</Hsp_gaps>
      <Hsp_align-len>235</Hsp_align-len>
      <Hsp_qseq>TTTTCATAAGTATGGATTTACAAATATTACACTTACTCTACTTATTATGGATGTAAATAGCACTAGT---GATATGGCAGTACAACTAGAACAGTATTGTATGGATACTCTACTGCCAGATCTTAATGTCGATCCAGTAGCTAGTAGTTCAGGTTATCATGAGCCAATGTCACAATACTGGCGTGATTATCTTCGTAAACTACGGGGAACTAAAGTATTTATCTATGATACTCAA</Hsp_qseq>
      <Hsp_hseq>TTTTAATAAATATGGTTTTGATAACATTAAATTAACCATTTATATTATGAATGAAAATT---CTAGTTTAGAACAAGTAGTGGGACTTGAACAACATTTTATGGATACCTTAAAACCAAATCTTAATGTAGATCCGGTAGCAAGTAGCTCTGGATACCATGAACCAATGAGTCAGGAAAGCCGTGAAAAGCTTCGTAAACTAAGAGGTACTCCGGTGTATATGTATAGTACTGAA</Hsp_hseq>
      <Hsp_midline>|||| |||| ||||| |||   || |||| | | ||  |   ||||||| ||| ||||    |||||   ||    | |||   ||| |||||  ||| |||||||||  ||   ||| |||||||||| ||||| ||||| ||||| || || || ||||| ||||||   ||  |  | |||||  | |||||||||||| | || |||   || | ||| |||  |||| ||</Hsp_midline>
    </Hsp>
  </Hit_hsps>
</Hit>
<Hit>
  <Hit_num>13</Hit_num>
  <Hit_id>gi|702066528|emb|FO905608.1|</Hit_id>
  <Hit_def>Leptosphaeria biglobosa brassicae b35_scaffold00056 complete sequence</Hit_def>
  <Hit_accession>FO905608</Hit_accession>
  <Hit_len>88608</Hit_len>
  <Hit_hsps>
    <Hsp>
      <Hsp_num>1</Hsp_num>
      <Hsp_bit-score>90.5531</Hsp_bit-score>
      <Hsp_score>99</Hsp_score>
      <Hsp_evalue>1.44553e-13</Hsp_evalue>
      <Hsp_query-from>45</Hsp_query-from>
      <Hsp_query-to>276</Hsp_query-to>
      <Hsp_hit-from>58703</Hsp_hit-from>
      <Hsp_hit-to>58472</Hsp_hit-to>
      <Hsp_query-frame>1</Hsp_query-frame>
      <Hsp_hit-frame>-1</Hsp_hit-frame>
      <Hsp_identity>164</Hsp_identity>
      <Hsp_positive>164</Hsp_positive>
      <Hsp_gaps>10</Hsp_gaps>
      <Hsp_align-len>237</Hsp_align-len>
      <Hsp_qseq>TTTTCATAAGTATGGATTTACAAATATTACACTTACTCTACTTATTATGGATGTAAATAGCACTAGT---GATATGGCAGTACAACTAGAACAGTATTGTATGGATACTCTACTGCCAGATCTTAATGTCGATCCAGTAGCTAGTAGTTCAGGTTATCATGAGCCAATG--TCACAATACTGGCGTGATTATCTTCGTAAACTACGGGGAACTAAAGTATTTATCTATGATACTCAA</Hsp_qseq>
      <Hsp_hseq>TTTTAATAAATATGGTTTTGATAATATTAAATTAACCATTTATATTATGAATGAAAATT---CTAGTTTAGAACAAGTAGTGGGACTTGAACAACATTTTATGGATACCTTAAACCCAAATCTTAATGTAGATCCGGTAGCAAGTAGCTCTGGATACCATGAACCAATGAGTCAGGAAACC--CGTGAAAAGCTTCGTAAACTAAAAGGTACTCCGGTGTATATGTATAGTACTGAA</Hsp_hseq>
      <Hsp_midline>|||| |||| ||||| |||   ||||||| | | ||  |   ||||||| ||| ||||    |||||   ||    | |||   ||| |||||  ||| |||||||||  ||   ||| |||||||||| ||||| ||||| ||||| || || || ||||| ||||||  |||  | ||   |||||  | ||||||||||||   || |||   || | ||| |||  |||| ||</Hsp_midline>
    </Hsp>
  </Hit_hsps>
</Hit>
<Hit>
  <Hit_num>14</Hit_num>
  <Hit_id>gi|702068343|emb|FO906979.1|</Hit_id>
  <Hit_def>Leptosphaeria maculans brassicae wa74_scaffold00107 complete sequence</Hit_def>
  <Hit_accession>FO906979</Hit_accession>
  <Hit_len>149102</Hit_len>
  <Hit_hsps>
    <Hsp>
      <Hsp_num>1</Hsp_num>
      <Hsp_bit-score>89.6514</Hsp_bit-score>
      <Hsp_score>98</Hsp_score>
      <Hsp_evalue>1.44553e-13</Hsp_evalue>
      <Hsp_query-from>45</Hsp_query-from>
      <Hsp_query-to>276</Hsp_query-to>
      <Hsp_hit-from>100560</Hsp_hit-from>
      <Hsp_hit-to>100791</Hsp_hit-to>
      <Hsp_query-frame>1</Hsp_query-frame>
      <Hsp_hit-frame>1</Hsp_hit-frame>
      <Hsp_identity>165</Hsp_identity>
      <Hsp_positive>165</Hsp_positive>
      <Hsp_gaps>12</Hsp_gaps>
      <Hsp_align-len>238</Hsp_align-len>
      <Hsp_qseq>TTTTCATAAGTATGGATTTACAAATATTACACTTACTCTACTTATTATGGATGTAAATAGCACTAGT---GATATGGCAGTACAACTAGAACAGTATTGTATGGATACTCTACTGCCAGATCTTAATGTCGATCCAGTAGCTAGTAGTTCAGGTTATCATGAGCCAATG--TCAC-AATACTGGCGTGATTATCTTCGTAAACTACGGGGAACTAAAGTATTTATCTATGATACTCAA</Hsp_qseq>
      <Hsp_hseq>TTTTAATAAATATGGTTTTGATAATATTAAATTAACCATTTATATTATGAATGAAAATT---CTAGTTTAGAACAAGTAGTGGGACTTGAACAACATTTTATGGATACCTTAAAACCAAATCTTAATGTAGATCCGGTAGCAAGTAGCTCTGGATACCATGAACCAATGAGTCAGGAAAAC---CGTGAAAAGCTTCGTAAACTAAAAGGTACTCCGGTGTATATGTATAGTACTGAA</Hsp_hseq>
      <Hsp_midline>|||| |||| ||||| |||   ||||||| | | ||  |   ||||||| ||| ||||    |||||   ||    | |||   ||| |||||  ||| |||||||||  ||   ||| |||||||||| ||||| ||||| ||||| || || || ||||| ||||||  |||  || ||   |||||  | ||||||||||||   || |||   || | ||| |||  |||| ||</Hsp_midline>
    </Hsp>
  </Hit_hsps>
</Hit>
<Hit>
  <Hit_num>15</Hit_num>
  <Hit_id>gi|1534886669|gb|MK026450.1|</Hit_id>
  <Hit_def>Endoconidiophora resinifera strain WIN(M)1409A mitochondrion, complete genome</Hit_def>
  <Hit_accession>MK026450</Hit_accession>
  <Hit_len>215081</Hit_len>
  <Hit_hsps>
    <Hsp>
      <Hsp_num>1</Hsp_num>
      <Hsp_bit-score>87.848</Hsp_bit-score>
      <Hsp_score>96</Hsp_score>
      <Hsp_evalue>5.04538e-13</Hsp_evalue>
      <Hsp_query-from>50</Hsp_query-from>
      <Hsp_query-to>252</Hsp_query-to>
      <Hsp_hit-from>2475</Hsp_hit-from>
      <Hsp_hit-to>2677</Hsp_hit-to>
      <Hsp_query-frame>1</Hsp_query-frame>
      <Hsp_hit-frame>1</Hsp_hit-frame>
      <Hsp_identity>141</Hsp_identity>
      <Hsp_positive>141</Hsp_positive>
      <Hsp_gaps>0</Hsp_gaps>
      <Hsp_align-len>203</Hsp_align-len>
      <Hsp_qseq>ATAAGTATGGATTTACAAATATTACACTTACTCTACTTATTATGGATGTAAATAGCACTAGTGATATGGCAGTACAACTAGAACAGTATTGTATGGATACTCTACTGCCAGATCTTAATGTCGATCCAGTAGCTAGTAGTTCAGGTTATCATGAGCCAATGTCACAATACTGGCGTGATTATCTTCGTAAACTACGGGGAACT</Hsp_qseq>
      <Hsp_hseq>ATAAATATGGTTTTAGTAATTTAAAATTAACTATTTATATTATGGATGAAAAATCCACTTTAGAACAAGTAGTTAAATTAGAACAATATTTTATTTAGAATTTAAAACCCAATCTTAATGTAGATTTAGTTGCAAGTAGTTCTGGATATCTTGAACCTATGTCTCAAGATATTCGTGAAAAACTTCGTAAACAAAGAGGAACT</Hsp_hseq>
      <Hsp_midline>|||| ||||| ||||  ||| | | | | ||| |   ||||||||||| |||   ||||   ||    | |||  || ||||||| |||| |||  | | | ||   ||  |||||||||| |||  ||| || |||||||| || |||| ||| || ||||| ||| |    |||||  | |||||||||| | | ||||||</Hsp_midline>
    </Hsp>
  </Hit_hsps>
</Hit>
<Hit>
  <Hit_num>16</Hit_num>
  <Hit_id>gi|1534886651|gb|MK026449.1|</Hit_id>
  <Hit_def>Endoconidiophora resinifera strain WIN(M)1410B mitochondrion, complete genome</Hit_def>
  <Hit_accession>MK026449</Hit_accession>
  <Hit_len>220224</Hit_len>
  <Hit_hsps>
    <Hsp>
      <Hsp_num>1</Hsp_num>
      <Hsp_bit-score>87.848</Hsp_bit-score>
      <Hsp_score>96</Hsp_score>
      <Hsp_evalue>5.04538e-13</Hsp_evalue>
      <Hsp_query-from>50</Hsp_query-from>
      <Hsp_query-to>252</Hsp_query-to>
      <Hsp_hit-from>2475</Hsp_hit-from>
      <Hsp_hit-to>2677</Hsp_hit-to>
      <Hsp_query-frame>1</Hsp_query-frame>
      <Hsp_hit-frame>1</Hsp_hit-frame>
      <Hsp_identity>141</Hsp_identity>
      <Hsp_positive>141</Hsp_positive>
      <Hsp_gaps>0</Hsp_gaps>
      <Hsp_align-len>203</Hsp_align-len>
      <Hsp_qseq>ATAAGTATGGATTTACAAATATTACACTTACTCTACTTATTATGGATGTAAATAGCACTAGTGATATGGCAGTACAACTAGAACAGTATTGTATGGATACTCTACTGCCAGATCTTAATGTCGATCCAGTAGCTAGTAGTTCAGGTTATCATGAGCCAATGTCACAATACTGGCGTGATTATCTTCGTAAACTACGGGGAACT</Hsp_qseq>
      <Hsp_hseq>ATAAATATGGTTTTAGTAATTTAAAATTAACTATTTATATTATGGATGAAAAATCCACTTTAGAACAAGTAGTTAAATTAGAACAATATTTTATTTAGAATTTAAAACCCAATCTTAATGTAGATTTAGTTGCAAGTAGTTCTGGATATCTTGAACCTATGTCTCAAGATATTCGTGAAAAACTTCGTAAACAAAGAGGAACT</Hsp_hseq>
      <Hsp_midline>|||| ||||| ||||  ||| | | | | ||| |   ||||||||||| |||   ||||   ||    | |||  || ||||||| |||| |||  | | | ||   ||  |||||||||| |||  ||| || |||||||| || |||| ||| || ||||| ||| |    |||||  | |||||||||| | | ||||||</Hsp_midline>
    </Hsp>
  </Hit_hsps>
</Hit>
<Hit>
  <Hit_num>17</Hit_num>
  <Hit_id>gi|1524089036|gb|MH551223.1|</Hit_id>
  <Hit_def>Endoconidiophora resinifera strain WIN(M)79 mitochondrion, partial genome</Hit_def>
  <Hit_accession>MH551223</Hit_accession>
  <Hit_len>215106</Hit_len>
  <Hit_hsps>
    <Hsp>
      <Hsp_num>1</Hsp_num>
      <Hsp_bit-score>87.848</Hsp_bit-score>
      <Hsp_score>96</Hsp_score>
      <Hsp_evalue>5.04538e-13</Hsp_evalue>
      <Hsp_query-from>50</Hsp_query-from>
      <Hsp_query-to>252</Hsp_query-to>
      <Hsp_hit-from>2475</Hsp_hit-from>
      <Hsp_hit-to>2677</Hsp_hit-to>
      <Hsp_query-frame>1</Hsp_query-frame>
      <Hsp_hit-frame>1</Hsp_hit-frame>
      <Hsp_identity>141</Hsp_identity>
      <Hsp_positive>141</Hsp_positive>
      <Hsp_gaps>0</Hsp_gaps>
      <Hsp_align-len>203</Hsp_align-len>
      <Hsp_qseq>ATAAGTATGGATTTACAAATATTACACTTACTCTACTTATTATGGATGTAAATAGCACTAGTGATATGGCAGTACAACTAGAACAGTATTGTATGGATACTCTACTGCCAGATCTTAATGTCGATCCAGTAGCTAGTAGTTCAGGTTATCATGAGCCAATGTCACAATACTGGCGTGATTATCTTCGTAAACTACGGGGAACT</Hsp_qseq>
      <Hsp_hseq>ATAAATATGGTTTTAGTAATTTAAAATTAACTATTTATATTATGGATGAAAAATCCACTTTAGAACAAGTAGTTAAATTAGAACAATATTTTATTTAGAATTTAAAACCCAATCTTAATGTAGATTTAGTTGCAAGTAGTTCTGGATATCTTGAACCTATGTCTCAAGATATTCGTGAAAAACTTCGTAAACAAAGAGGAACT</Hsp_hseq>
      <Hsp_midline>|||| ||||| ||||  ||| | | | | ||| |   ||||||||||| |||   ||||   ||    | |||  || ||||||| |||| |||  | | | ||   ||  |||||||||| |||  ||| || |||||||| || |||| ||| || ||||| ||| |    |||||  | |||||||||| | | ||||||</Hsp_midline>
    </Hsp>
  </Hit_hsps>
</Hit>
<Hit>
  <Hit_num>18</Hit_num>
  <Hit_id>gi|1537915574|gb|MK012641.1|</Hit_id>
  <Hit_def>Endoconidiophora resinifera strain WIN(M)1411 mitochondrion, complete genome</Hit_def>
  <Hit_accession>MK012641</Hit_accession>
  <Hit_len>214790</Hit_len>
  <Hit_hsps>
    <Hsp>
      <Hsp_num>1</Hsp_num>
      <Hsp_bit-score>87.848</Hsp_bit-score>
      <Hsp_score>96</Hsp_score>
      <Hsp_evalue>5.04538e-13</Hsp_evalue>
      <Hsp_query-from>50</Hsp_query-from>
      <Hsp_query-to>252</Hsp_query-to>
      <Hsp_hit-from>2475</Hsp_hit-from>
      <Hsp_hit-to>2677</Hsp_hit-to>
      <Hsp_query-frame>1</Hsp_query-frame>
      <Hsp_hit-frame>1</Hsp_hit-frame>
      <Hsp_identity>141</Hsp_identity>
      <Hsp_positive>141</Hsp_positive>
      <Hsp_gaps>0</Hsp_gaps>
      <Hsp_align-len>203</Hsp_align-len>
      <Hsp_qseq>ATAAGTATGGATTTACAAATATTACACTTACTCTACTTATTATGGATGTAAATAGCACTAGTGATATGGCAGTACAACTAGAACAGTATTGTATGGATACTCTACTGCCAGATCTTAATGTCGATCCAGTAGCTAGTAGTTCAGGTTATCATGAGCCAATGTCACAATACTGGCGTGATTATCTTCGTAAACTACGGGGAACT</Hsp_qseq>
      <Hsp_hseq>ATAAATATGGTTTTAGTAATTTAAAATTAACTATTTATATTATGGATGAAAAATCCACTTTAGAACAAGTAGTTAAATTAGAACAATATTTTATTTAGAATTTAAAACCCAATCTTAATGTAGATTTAGTTGCAAGTAGTTCTGGATATCTTGAACCTATGTCTCAAGATATTCGTGAAAAACTTCGTAAACAAAGAGGAACT</Hsp_hseq>
      <Hsp_midline>|||| ||||| ||||  ||| | | | | ||| |   ||||||||||| |||   ||||   ||    | |||  || ||||||| |||| |||  | | | ||   ||  |||||||||| |||  ||| || |||||||| || |||| ||| || ||||| ||| |    |||||  | |||||||||| | | ||||||</Hsp_midline>
    </Hsp>
  </Hit_hsps>
</Hit>
<Hit>
  <Hit_num>19</Hit_num>
  <Hit_id>gi|469401783|emb|HF546977.1|</Hit_id>
  <Hit_def>Rhizoctonia solani strain AG-1 IB complete mitochondrial genome, isolate 7/3/14</Hit_def>
  <Hit_accession>HF546977</Hit_accession>
  <Hit_len>162751</Hit_len>
  <Hit_hsps>
    <Hsp>
      <Hsp_num>1</Hsp_num>
      <Hsp_bit-score>87.848</Hsp_bit-score>
      <Hsp_score>96</Hsp_score>
      <Hsp_evalue>5.04538e-13</Hsp_evalue>
      <Hsp_query-from>112</Hsp_query-from>
      <Hsp_query-to>279</Hsp_query-to>
      <Hsp_hit-from>851</Hsp_hit-from>
      <Hsp_hit-to>1018</Hsp_hit-to>
      <Hsp_query-frame>1</Hsp_query-frame>
      <Hsp_hit-frame>1</Hsp_hit-frame>
      <Hsp_identity>120</Hsp_identity>
      <Hsp_positive>120</Hsp_positive>
      <Hsp_gaps>0</Hsp_gaps>
      <Hsp_align-len>168</Hsp_align-len>
      <Hsp_qseq>GATATGGCAGTACAACTAGAACAGTATTGTATGGATACTCTACTGCCAGATCTTAATGTCGATCCAGTAGCTAGTAGTTCAGGTTATCATGAGCCAATGTCACAATACTGGCGTGATTATCTTCGTAAACTACGGGGAACTAAAGTATTTATCTATGATACTCAAACT</Hsp_qseq>
      <Hsp_hseq>GAAATGGCATTAGAATTAGAACAATATTGTATGGACATGTTAAGTCCTAAACTTAACGTTGATATGGTGGCTTCATCTTCTGGTTATCATGAGCCCATGTCAGAAGAATGGCGAGAATATTTTAGAATGTTACGAGGTACAAAGGTTTTTATTTATGACACAAAAACT</Hsp_hseq>
      <Hsp_midline>|| |||||| || || ||||||| ||||||||||| |   ||   ||  | ||||| || |||   || |||     ||| |||||||||||||| |||||| || | ||||| || ||| || | |   |||| || || || || ||||| ||||| ||  |||||</Hsp_midline>
    </Hsp>
  </Hit_hsps>
</Hit>
<Hit>
  <Hit_num>20</Hit_num>
  <Hit_id>gi|1591473244|gb|MK550697.1|</Hit_id>
  <Hit_def>Dactylella sp. strain YMF1.01838 mitochondrion, complete genome</Hit_def>
  <Hit_accession>MK550697</Hit_accession>
  <Hit_len>190642</Hit_len>
  <Hit_hsps>
    <Hsp>
      <Hsp_num>1</Hsp_num>
      <Hsp_bit-score>85.143</Hsp_bit-score>
      <Hsp_score>93</Hsp_score>
      <Hsp_evalue>6.14653e-12</Hsp_evalue>
      <Hsp_query-from>24</Hsp_query-from>
      <Hsp_query-to>210</Hsp_query-to>
      <Hsp_hit-from>159596</Hsp_hit-from>
      <Hsp_hit-to>159782</Hsp_hit-to>
      <Hsp_query-frame>1</Hsp_query-frame>
      <Hsp_hit-frame>1</Hsp_hit-frame>
      <Hsp_identity>137</Hsp_identity>
      <Hsp_positive>137</Hsp_positive>
      <Hsp_gaps>12</Hsp_gaps>
      <Hsp_align-len>193</Hsp_align-len>
      <Hsp_qseq>AGATCGACGTGTACTTCGATATTTTCATAAGTATGGATTTACAAATATTACACTTACT--CTACTTATTATGGATGTAAATAGCACTAGTGATATGGCA----GTACAACTAGAACAGTATTGTATGGATACTCTACTGCCAGATCTTAATGTCGATCCAGTAGCTAGTAGTTCAGGTTATCATGAGCCAATG</Hsp_qseq>
      <Hsp_hseq>AGAACGAAGAGTTCTTAGATATTTAAATAAATATGGGTTTACTAATGTAAAACTAACTATCTAC--ATTATGGA---AAATTCAGCTAGTT-TAGAGCAAATAGTAGAATTAGAACAACATTTTATAGATAGTTTAAATCCTAATTTAAATGTAGATTTAGTAGCTAGTAGTTCTGGGTATCATCAACCTATG</Hsp_hseq>
      <Hsp_midline>||| ||| | || ||| |||||||  |||| ||||| ||||| ||| | | ||| |||  ||||  ||||||||   ||||    |||||  ||  |||    ||| || |||||||  ||| ||| |||| | ||   ||  || | ||||| |||  ||||||||||||||| || |||||| | || |||</Hsp_midline>
    </Hsp>
  </Hit_hsps>
</Hit>
<Hit>
  <Hit_num>21</Hit_num>
  <Hit_id>gi|977903018|gb|KU196782.1|</Hit_id>
  <Hit_def>Absidia glauca strain CBS 101.48 mitochondrion, complete genome</Hit_def>
  <Hit_accession>KU196782</Hit_accession>
  <Hit_len>63080</Hit_len>
  <Hit_hsps>
    <Hsp>
      <Hsp_num>1</Hsp_num>
      <Hsp_bit-score>81.5362</Hsp_bit-score>
      <Hsp_score>89</Hsp_score>
      <Hsp_evalue>7.48801e-11</Hsp_evalue>
      <Hsp_query-from>505</Hsp_query-from>
      <Hsp_query-to>631</Hsp_query-to>
      <Hsp_hit-from>19712</Hsp_hit-from>
      <Hsp_hit-to>19838</Hsp_hit-to>
      <Hsp_query-frame>1</Hsp_query-frame>
      <Hsp_hit-frame>1</Hsp_hit-frame>
      <Hsp_identity>94</Hsp_identity>
      <Hsp_positive>94</Hsp_positive>
      <Hsp_gaps>0</Hsp_gaps>
      <Hsp_align-len>127</Hsp_align-len>
      <Hsp_qseq>CAACCTGCTAGTAAAGCTATTCTAGCAGAAAATATTCTATACCCAGAACTAACTAAGAAATATGATAGTCTAAACTCTCTCGCTAAAGATATTAAAGGAGATCGAGCTACTATTCGAAAATATGTTA</Hsp_qseq>
      <Hsp_hseq>CATCCTTCAAGTAAAAGGATTTTAGCAGAAAATATTATTTATCCTGAATTAACAAAAGAATATAAAAGTCTTACATCATTAGCTAAAGATTTGAAAGGTGATAGAACTACTATCAGAGAGTATCTTA</Hsp_hseq>
      <Hsp_midline>|| ||| | ||||||   ||| |||||||||||||| | || || ||| |||| ||  ||||| | ||||| |  ||  | ||||||||| | ||||| ||| || |||||||  || | ||| |||</Hsp_midline>
    </Hsp>
  </Hit_hsps>
</Hit>
<Hit>
  <Hit_num>22</Hit_num>
  <Hit_id>gi|1600727002|ref|NC_041248.1|</Hit_id>
  <Hit_def>Drechslerella brochopaga mitochondrion, complete genome</Hit_def>
  <Hit_accession>NC_041248</Hit_accession>
  <Hit_len>193195</Hit_len>
  <Hit_hsps>
    <Hsp>
      <Hsp_num>1</Hsp_num>
      <Hsp_bit-score>78.8312</Hsp_bit-score>
      <Hsp_score>86</Hsp_score>
      <Hsp_evalue>2.61357e-10</Hsp_evalue>
      <Hsp_query-from>34</Hsp_query-from>
      <Hsp_query-to>210</Hsp_query-to>
      <Hsp_hit-from>154385</Hsp_hit-from>
      <Hsp_hit-to>154561</Hsp_hit-to>
      <Hsp_query-frame>1</Hsp_query-frame>
      <Hsp_hit-frame>1</Hsp_hit-frame>
      <Hsp_identity>127</Hsp_identity>
      <Hsp_positive>127</Hsp_positive>
      <Hsp_gaps>6</Hsp_gaps>
      <Hsp_align-len>180</Hsp_align-len>
      <Hsp_qseq>GTACTTCGATATTTTCATAAGTATGGATTTACAAATATTACACTTACTCTACTTATTATGGATGT---AAATAGCACTAGTGATATGGCAGTACAACTAGAACAGTATTGTATGGATACTCTACTGCCAGATCTTAATGTCGATCCAGTAGCTAGTAGTTCAGGTTATCATGAGCCAATG</Hsp_qseq>
      <Hsp_hseq>GTTCTTAGATATTTAAATAAATACGGTTTTACTAATATAAGACTAACTATATTTATTATGGAAGATTCAGTTAGCT-TAGAGCAA--GTAGTAGAATTAGAACAACATTTTATAGATAGTTTGAATCCTAATTTAAATGTGGACTTAGAGGCTAGTAGTTCTGGATATCATGAACCAATG</Hsp_hseq>
      <Hsp_midline>|| ||| |||||||  |||| || || ||||| ||||| | ||| ||| || |||||||||| |    |  ||||  ||| |  |  | |||| || |||||||  ||| ||| |||| | |    ||  || | ||||| ||   ||  ||||||||||| || |||||||| ||||||</Hsp_midline>
    </Hsp>
  </Hit_hsps>
</Hit>
<Hit>
  <Hit_num>23</Hit_num>
  <Hit_id>gi|1590103179|gb|MK550698.1|</Hit_id>
  <Hit_def>Drechslerella brochopaga mitochondrion, complete genome</Hit_def>
  <Hit_accession>MK550698</Hit_accession>
  <Hit_len>193195</Hit_len>
  <Hit_hsps>
    <Hsp>
      <Hsp_num>1</Hsp_num>
      <Hsp_bit-score>78.8312</Hsp_bit-score>
      <Hsp_score>86</Hsp_score>
      <Hsp_evalue>2.61357e-10</Hsp_evalue>
      <Hsp_query-from>34</Hsp_query-from>
      <Hsp_query-to>210</Hsp_query-to>
      <Hsp_hit-from>154385</Hsp_hit-from>
      <Hsp_hit-to>154561</Hsp_hit-to>
      <Hsp_query-frame>1</Hsp_query-frame>
      <Hsp_hit-frame>1</Hsp_hit-frame>
      <Hsp_identity>127</Hsp_identity>
      <Hsp_positive>127</Hsp_positive>
      <Hsp_gaps>6</Hsp_gaps>
      <Hsp_align-len>180</Hsp_align-len>
      <Hsp_qseq>GTACTTCGATATTTTCATAAGTATGGATTTACAAATATTACACTTACTCTACTTATTATGGATGT---AAATAGCACTAGTGATATGGCAGTACAACTAGAACAGTATTGTATGGATACTCTACTGCCAGATCTTAATGTCGATCCAGTAGCTAGTAGTTCAGGTTATCATGAGCCAATG</Hsp_qseq>
      <Hsp_hseq>GTTCTTAGATATTTAAATAAATACGGTTTTACTAATATAAGACTAACTATATTTATTATGGAAGATTCAGTTAGCT-TAGAGCAA--GTAGTAGAATTAGAACAACATTTTATAGATAGTTTGAATCCTAATTTAAATGTGGACTTAGAGGCTAGTAGTTCTGGATATCATGAACCAATG</Hsp_hseq>
      <Hsp_midline>|| ||| |||||||  |||| || || ||||| ||||| | ||| ||| || |||||||||| |    |  ||||  ||| |  |  | |||| || |||||||  ||| ||| |||| | |    ||  || | ||||| ||   ||  ||||||||||| || |||||||| ||||||</Hsp_midline>
    </Hsp>
  </Hit_hsps>
</Hit>
<Hit>
  <Hit_num>24</Hit_num>
  <Hit_id>gi|333470791|gb|JF799107.1|</Hit_id>
  <Hit_def>Flammulina velutipes mitochondrion, complete genome</Hit_def>
  <Hit_accession>JF799107</Hit_accession>
  <Hit_len>88395</Hit_len>
  <Hit_hsps>
    <Hsp>
      <Hsp_num>1</Hsp_num>
      <Hsp_bit-score>78.8312</Hsp_bit-score>
      <Hsp_score>86</Hsp_score>
      <Hsp_evalue>2.61357e-10</Hsp_evalue>
      <Hsp_query-from>19</Hsp_query-from>
      <Hsp_query-to>96</Hsp_query-to>
      <Hsp_hit-from>655</Hsp_hit-from>
      <Hsp_hit-to>732</Hsp_hit-to>
      <Hsp_query-frame>1</Hsp_query-frame>
      <Hsp_hit-frame>1</Hsp_hit-frame>
      <Hsp_identity>64</Hsp_identity>
      <Hsp_positive>64</Hsp_positive>
      <Hsp_gaps>0</Hsp_gaps>
      <Hsp_align-len>78</Hsp_align-len>
      <Hsp_qseq>AAAGGAGATCGACGTGTACTTCGATATTTTCATAAGTATGGATTTACAAATATTACACTTACTCTACTTATTATGGAT</Hsp_qseq>
      <Hsp_hseq>AAAGGAGATCGTCGTGTTATTAGATATTTTCATAATTATGGATTTTCAAATATTGATCTTACTTTATATATACTGGAT</Hsp_hseq>
      <Hsp_midline>||||||||||| |||||  || ||||||||||||| ||||||||| ||||||||   |||||| ||  |||  |||||</Hsp_midline>
    </Hsp>
    <Hsp>
      <Hsp_num>2</Hsp_num>
      <Hsp_bit-score>68.0109</Hsp_bit-score>
      <Hsp_score>74</Hsp_score>
      <Hsp_evalue>4.72545e-07</Hsp_evalue>
      <Hsp_query-from>523</Hsp_query-from>
      <Hsp_query-to>684</Hsp_query-to>
      <Hsp_hit-from>1181</Hsp_hit-from>
      <Hsp_hit-to>1345</Hsp_hit-to>
      <Hsp_query-frame>1</Hsp_query-frame>
      <Hsp_hit-frame>1</Hsp_hit-frame>
      <Hsp_identity>120</Hsp_identity>
      <Hsp_positive>120</Hsp_positive>
      <Hsp_gaps>11</Hsp_gaps>
      <Hsp_align-len>169</Hsp_align-len>
      <Hsp_qseq>ATTCTAGCAGAAAATATTCTATACCCAGAACTAACTAAGAAATATGATAGTCTA--AACTCTCTCGCTAAAGATATTAAAGGAGATCGAGCTACTATTCGAAAATATGTTAGTAATGA-----GTCAAATCTTCTGTATCGAAAGCAATGGAAACTAAGTTATATTAAA</Hsp_qseq>
      <Hsp_hseq>ATTTTAGCAGAAAATATAGTAAATTCTAATCTTACTAAAAATTAT-ATC-TCTATTAATGCTTGTGTTAAAGATCTAAAAGGAGATCGTTCAACTATTAGAAAATAT-TTAGAAAATAAAAATAATAAACCTTAT-TATCGAGGACAATGAAAATTAAGTTATATTAAA</Hsp_hseq>
      <Hsp_midline>||| |||||||||||||  || |  |  | || ||||| || ||| ||  ||||  ||  ||   | ||||||| | |||||||||||  | |||||| |||||||| |||| ||  |        ||| ||| | ||||||   ||||| ||| ||||||||||||||</Hsp_midline>
    </Hsp>
  </Hit_hsps>
</Hit>
<Hit>
  <Hit_num>25</Hit_num>
  <Hit_id>gi|345843786|gb|JN190940.1|</Hit_id>
  <Hit_def>Flammulina velutipes strain 4019-20 mitochondrion, complete genome</Hit_def>
  <Hit_accession>JN190940</Hit_accession>
  <Hit_len>88508</Hit_len>
  <Hit_hsps>
    <Hsp>
      <Hsp_num>1</Hsp_num>
      <Hsp_bit-score>78.8312</Hsp_bit-score>
      <Hsp_score>86</Hsp_score>
      <Hsp_evalue>2.61357e-10</Hsp_evalue>
      <Hsp_query-from>19</Hsp_query-from>
      <Hsp_query-to>96</Hsp_query-to>
      <Hsp_hit-from>655</Hsp_hit-from>
      <Hsp_hit-to>732</Hsp_hit-to>
      <Hsp_query-frame>1</Hsp_query-frame>
      <Hsp_hit-frame>1</Hsp_hit-frame>
      <Hsp_identity>64</Hsp_identity>
      <Hsp_positive>64</Hsp_positive>
      <Hsp_gaps>0</Hsp_gaps>
      <Hsp_align-len>78</Hsp_align-len>
      <Hsp_qseq>AAAGGAGATCGACGTGTACTTCGATATTTTCATAAGTATGGATTTACAAATATTACACTTACTCTACTTATTATGGAT</Hsp_qseq>
      <Hsp_hseq>AAAGGAGATCGTCGTGTTATTAGATATTTTCATAATTATGGATTTTCAAATATTGATCTTACTTTATATATACTGGAT</Hsp_hseq>
      <Hsp_midline>||||||||||| |||||  || ||||||||||||| ||||||||| ||||||||   |||||| ||  |||  |||||</Hsp_midline>
    </Hsp>
    <Hsp>
      <Hsp_num>2</Hsp_num>
      <Hsp_bit-score>68.0109</Hsp_bit-score>
      <Hsp_score>74</Hsp_score>
      <Hsp_evalue>4.72545e-07</Hsp_evalue>
      <Hsp_query-from>523</Hsp_query-from>
      <Hsp_query-to>684</Hsp_query-to>
      <Hsp_hit-from>1183</Hsp_hit-from>
      <Hsp_hit-to>1347</Hsp_hit-to>
      <Hsp_query-frame>1</Hsp_query-frame>
      <Hsp_hit-frame>1</Hsp_hit-frame>
      <Hsp_identity>120</Hsp_identity>
      <Hsp_positive>120</Hsp_positive>
      <Hsp_gaps>11</Hsp_gaps>
      <Hsp_align-len>169</Hsp_align-len>
      <Hsp_qseq>ATTCTAGCAGAAAATATTCTATACCCAGAACTAACTAAGAAATATGATAGTCTA--AACTCTCTCGCTAAAGATATTAAAGGAGATCGAGCTACTATTCGAAAATATGTTAGTAATGA-----GTCAAATCTTCTGTATCGAAAGCAATGGAAACTAAGTTATATTAAA</Hsp_qseq>
      <Hsp_hseq>ATTTTAGCAGAAAATATAGTAAATTCTAATCTTACTAAAAATTAT-ATC-TCTATTAATGCTTGTGTTAAAGATCTAAAAGGAGATCGTTCAACTATTAGAAAATAT-TTAGAAAATAAAAATAATAAACCTTAT-TATCGAGGACAATGAAAATTAAGTTATATTAAA</Hsp_hseq>
      <Hsp_midline>||| |||||||||||||  || |  |  | || ||||| || ||| ||  ||||  ||  ||   | ||||||| | |||||||||||  | |||||| |||||||| |||| ||  |        ||| ||| | ||||||   ||||| ||| ||||||||||||||</Hsp_midline>
    </Hsp>
  </Hit_hsps>
</Hit>
<Hit>
  <Hit_num>26</Hit_num>
  <Hit_id>gi|1610622634|ref|NC_041489.1|</Hit_id>
  <Hit_def>Cordyceps cicadae strain CCAD02 mitochondrion, complete genome</Hit_def>
  <Hit_accession>NC_041489</Hit_accession>
  <Hit_len>56581</Hit_len>
  <Hit_hsps>
    <Hsp>
      <Hsp_num>1</Hsp_num>
      <Hsp_bit-score>76.1261</Hsp_bit-score>
      <Hsp_score>83</Hsp_score>
      <Hsp_evalue>3.18398e-09</Hsp_evalue>
      <Hsp_query-from>34</Hsp_query-from>
      <Hsp_query-to>210</Hsp_query-to>
      <Hsp_hit-from>30728</Hsp_hit-from>
      <Hsp_hit-to>30898</Hsp_hit-to>
      <Hsp_query-frame>1</Hsp_query-frame>
      <Hsp_hit-frame>1</Hsp_hit-frame>
      <Hsp_identity>124</Hsp_identity>
      <Hsp_positive>124</Hsp_positive>
      <Hsp_gaps>10</Hsp_gaps>
      <Hsp_align-len>179</Hsp_align-len>
      <Hsp_qseq>GTACTTCGATATTTTCATAAGTATGGATTTACAAATATTACACTTACTCTACTTATTATGGATGTAAAT--AGCACTAGTGATATGGCAGTACAACTAGAACAGTATTGTATGGATACTCTACTGCCAGATCTTAATGTCGATCCAGTAGCTAGTAGTTCAGGTTATCATGAGCCAATG</Hsp_qseq>
      <Hsp_hseq>GTACTACGTTATTTTAATAAATATGGATTTCAAGATACAAATTTAACTCTATATATAATGAATGAAAGTGTAGAAGAAGTT--------GTAAAATTAGAACAATATTTCATTGATACTTTAAAACCAAATTTAAATGTAGACTTAGTGGCAAGTAGTTCGGGTTATCATGAACCCATG</Hsp_hseq>
      <Hsp_midline>||||| || |||||| |||| |||||||||  | |||  |   | ||||||  ||| ||| ||| || |  || |  |||         ||| || ||||||| ||||  || |||||| ||   ||| || | ||||| ||   ||| || |||||||| ||||||||||| || |||</Hsp_midline>
    </Hsp>
  </Hit_hsps>
</Hit>
<Hit>
  <Hit_num>27</Hit_num>
  <Hit_id>gi|1583079296|gb|MH922223.1|</Hit_id>
  <Hit_def>Cordyceps cicadae strain CCAD02 mitochondrion, complete genome</Hit_def>
  <Hit_accession>MH922223</Hit_accession>
  <Hit_len>56581</Hit_len>
  <Hit_hsps>
    <Hsp>
      <Hsp_num>1</Hsp_num>
      <Hsp_bit-score>76.1261</Hsp_bit-score>
      <Hsp_score>83</Hsp_score>
      <Hsp_evalue>3.18398e-09</Hsp_evalue>
      <Hsp_query-from>34</Hsp_query-from>
      <Hsp_query-to>210</Hsp_query-to>
      <Hsp_hit-from>30728</Hsp_hit-from>
      <Hsp_hit-to>30898</Hsp_hit-to>
      <Hsp_query-frame>1</Hsp_query-frame>
      <Hsp_hit-frame>1</Hsp_hit-frame>
      <Hsp_identity>124</Hsp_identity>
      <Hsp_positive>124</Hsp_positive>
      <Hsp_gaps>10</Hsp_gaps>
      <Hsp_align-len>179</Hsp_align-len>
      <Hsp_qseq>GTACTTCGATATTTTCATAAGTATGGATTTACAAATATTACACTTACTCTACTTATTATGGATGTAAAT--AGCACTAGTGATATGGCAGTACAACTAGAACAGTATTGTATGGATACTCTACTGCCAGATCTTAATGTCGATCCAGTAGCTAGTAGTTCAGGTTATCATGAGCCAATG</Hsp_qseq>
      <Hsp_hseq>GTACTACGTTATTTTAATAAATATGGATTTCAAGATACAAATTTAACTCTATATATAATGAATGAAAGTGTAGAAGAAGTT--------GTAAAATTAGAACAATATTTCATTGATACTTTAAAACCAAATTTAAATGTAGACTTAGTGGCAAGTAGTTCGGGTTATCATGAACCCATG</Hsp_hseq>
      <Hsp_midline>||||| || |||||| |||| |||||||||  | |||  |   | ||||||  ||| ||| ||| || |  || |  |||         ||| || ||||||| ||||  || |||||| ||   ||| || | ||||| ||   ||| || |||||||| ||||||||||| || |||</Hsp_midline>
    </Hsp>
  </Hit_hsps>
</Hit>
<Hit>
  <Hit_num>28</Hit_num>
  <Hit_id>gi|296417784|ref|XM_002838486.1|</Hit_id>
  <Hit_def>Tuber melanosporum Mel28 hypothetical protein (GSTUM_00001094001) mRNA, complete cds</Hit_def>
  <Hit_accession>XM_002838486</Hit_accession>
  <Hit_len>1065</Hit_len>
  <Hit_hsps>
    <Hsp>
      <Hsp_num>1</Hsp_num>
      <Hsp_bit-score>74.3227</Hsp_bit-score>
      <Hsp_score>81</Hsp_score>
      <Hsp_evalue>1.11132e-08</Hsp_evalue>
      <Hsp_query-from>24</Hsp_query-from>
      <Hsp_query-to>210</Hsp_query-to>
      <Hsp_hit-from>429</Hsp_hit-from>
      <Hsp_hit-to>615</Hsp_hit-to>
      <Hsp_query-frame>1</Hsp_query-frame>
      <Hsp_hit-frame>1</Hsp_hit-frame>
      <Hsp_identity>131</Hsp_identity>
      <Hsp_positive>131</Hsp_positive>
      <Hsp_gaps>6</Hsp_gaps>
      <Hsp_align-len>190</Hsp_align-len>
      <Hsp_qseq>AGATCGACGTGTACTTCGATATTTTCATAAGTATGGATTTACAAATATTACACTTACTCTACTTATTATGGATGTAAATAGCACTAGT---GATATGGCAGTACAACTAGAACAGTATTGTATGGATACTCTACTGCCAGATCTTAATGTCGATCCAGTAGCTAGTAGTTCAGGTTATCATGAGCCAATG</Hsp_qseq>
      <Hsp_hseq>AGAACGAAGAGTTCTTAGGTATTTAAATAAGTACGGTTTTACTAATCTAAAACTAACTATATATATTATGGAAG---ATTCAGCTAGTTTAGAACAAATAGTAGAATTAGAACAACATTTTATAGATAGCTTAAATCCTAATTTAAATGTAGACTTAGTAGCTAGTAGTTCTGGATATCATGAACCCATG</Hsp_hseq>
      <Hsp_midline>||| ||| | || ||| | |||||  ||||||| || ||||| ||| | | ||| ||| ||  ||||||||| |   ||    |||||   ||      |||| || |||||||  ||| ||| ||||   ||   ||  || | ||||| ||   ||||||||||||||| || |||||||| || |||</Hsp_midline>
    </Hsp>
  </Hit_hsps>
</Hit>
<Hit>
  <Hit_num>29</Hit_num>
  <Hit_id>gi|397195232|gb|JX185564.1|</Hit_id>
  <Hit_def>Ceratocystis cacaofunesta mitochondrion, complete genome</Hit_def>
  <Hit_accession>JX185564</Hit_accession>
  <Hit_len>103147</Hit_len>
  <Hit_hsps>
    <Hsp>
      <Hsp_num>1</Hsp_num>
      <Hsp_bit-score>71.6177</Hsp_bit-score>
      <Hsp_score>78</Hsp_score>
      <Hsp_evalue>3.87889e-08</Hsp_evalue>
      <Hsp_query-from>40</Hsp_query-from>
      <Hsp_query-to>201</Hsp_query-to>
      <Hsp_hit-from>57316</Hsp_hit-from>
      <Hsp_hit-to>57477</Hsp_hit-to>
      <Hsp_query-frame>1</Hsp_query-frame>
      <Hsp_hit-frame>1</Hsp_hit-frame>
      <Hsp_identity>115</Hsp_identity>
      <Hsp_positive>115</Hsp_positive>
      <Hsp_gaps>2</Hsp_gaps>
      <Hsp_align-len>163</Hsp_align-len>
      <Hsp_qseq>CGATATTTTCATAAGTATGGATTTACAAATATTACACTTACTCTACTTATTATGGATG-TAAATAGCACTAGTGATATGGCAGTACAACTAGAACAGTATTGTATGGATACTCTACTGCCAGATCTTAATGTCGATCCAGTAGCTAGTAGTTCAGGTTATCAT</Hsp_qseq>
      <Hsp_hseq>CGTTATTTAAATAAATATGGGTTTAATAATCTTAAATTAACTATTTATATTATGGATGATAAATCT-ACTTTAGATGAAGTAGTTAGTTTAGAACAACATTTTATGGATACTTTAAATCCTAATTTAAATGTGGATCCTATTGCTAGTAGTTCTGGTTTTCAT</Hsp_hseq>
      <Hsp_midline>|| |||||  |||| ||||| ||||  ||| ||| | | ||| |   ||||||||||| |||||   |||   |||   | |||     |||||||  ||| |||||||||| ||   ||  || | ||||| |||||  | ||||||||||| |||| ||||</Hsp_midline>
    </Hsp>
  </Hit_hsps>
</Hit>
<Hit>
  <Hit_num>30</Hit_num>
  <Hit_id>gi|57545557|gb|AY863211.1|</Hit_id>
  <Hit_def>Mortierella verticillata mitochondrion, complete genome</Hit_def>
  <Hit_accession>AY863211</Hit_accession>
  <Hit_len>58745</Hit_len>
  <Hit_hsps>
    <Hsp>
      <Hsp_num>1</Hsp_num>
      <Hsp_bit-score>71.6177</Hsp_bit-score>
      <Hsp_score>78</Hsp_score>
      <Hsp_evalue>3.87889e-08</Hsp_evalue>
      <Hsp_query-from>1</Hsp_query-from>
      <Hsp_query-to>209</Hsp_query-to>
      <Hsp_hit-from>16310</Hsp_hit-from>
      <Hsp_hit-to>16518</Hsp_hit-to>
      <Hsp_query-frame>1</Hsp_query-frame>
      <Hsp_hit-frame>1</Hsp_hit-frame>
      <Hsp_identity>141</Hsp_identity>
      <Hsp_positive>141</Hsp_positive>
      <Hsp_gaps>0</Hsp_gaps>
      <Hsp_align-len>209</Hsp_align-len>
      <Hsp_qseq>ATGCCTAGTATCCTTAAGAAAGGAGATCGACGTGTACTTCGATATTTTCATAAGTATGGATTTACAAATATTACACTTACTCTACTTATTATGGATGTAAATAGCACTAGTGATATGGCAGTACAACTAGAACAGTATTGTATGGATACTCTACTGCCAGATCTTAATGTCGATCCAGTAGCTAGTAGTTCAGGTTATCATGAGCCAAT</Hsp_qseq>
      <Hsp_hseq>ATGCCTTCTATACTTAAAACTAAAGCTCGTAAAGTTCTTAGATATTTCAATAAATACGGTTTTAATAATATAAAATTAACTATATTAATAGTAGATTATTCTACAAATATAGATAATTTAGTAAAATTAGAACAATATTTTATTGATTCATTAAAATCAAATTTAAATGTTGATTTAGTGGCTAGTAGTTCAGGATATCATGAACCTAT</Hsp_hseq>
      <Hsp_midline>||||||  ||| ||||| |    || |||    || ||| |||||||  |||| || || ||||  ||||| | | | ||| || | ||  | |||     ||  | ||  ||||    |||| || ||||||| |||| ||| ||| |  ||    || || | ||||| |||  ||| |||||||||||||| |||||||| || ||</Hsp_midline>
    </Hsp>
  </Hit_hsps>
</Hit>
<Hit>
  <Hit_num>31</Hit_num>
  <Hit_id>gi|1200755693|gb|KY644696.1|</Hit_id>
  <Hit_def>Esteya vermicola culture CBS:115803 mitochondrion, complete genome</Hit_def>
  <Hit_accession>KY644696</Hit_accession>
  <Hit_len>46507</Hit_len>
  <Hit_hsps>
    <Hsp>
      <Hsp_num>1</Hsp_num>
      <Hsp_bit-score>70.716</Hsp_bit-score>
      <Hsp_score>77</Hsp_score>
      <Hsp_evalue>1.35386e-07</Hsp_evalue>
      <Hsp_query-from>34</Hsp_query-from>
      <Hsp_query-to>210</Hsp_query-to>
      <Hsp_hit-from>2573</Hsp_hit-from>
      <Hsp_hit-to>2749</Hsp_hit-to>
      <Hsp_query-frame>1</Hsp_query-frame>
      <Hsp_hit-frame>1</Hsp_hit-frame>
      <Hsp_identity>124</Hsp_identity>
      <Hsp_positive>124</Hsp_positive>
      <Hsp_gaps>4</Hsp_gaps>
      <Hsp_align-len>179</Hsp_align-len>
      <Hsp_qseq>GTACTTCGATATTTTCATAAGTATGGATTTACAAATATTACACTTACTCTACTTATTATGGATGTAAATAGCACTAGTGATATG--GCAGTACAACTAGAACAGTATTGTATGGATACTCTACTGCCAGATCTTAATGTCGATCCAGTAGCTAGTAGTTCAGGTTATCATGAGCCAATG</Hsp_qseq>
      <Hsp_hseq>GTATTGCGTTATTTTAATAAATATGGTTTTCAAAATGCAAGTTTAACTATTTATATAATGAATGAAAATTCAAGT--TTAAATGAAGTTGTAAAATTAGAACAATATTTTATTAATACTTTAAAACCTAATTTAAATGTAGATTTAGTTGCAAGTAGTTCAGGTTATCATGAACCTATG</Hsp_hseq>
      <Hsp_midline>||| | || |||||| |||| ||||| |||  ||||   |   | ||| |   ||| ||| ||| ||||   | |  | | |||  |  ||| || ||||||| |||| |||  ||||| ||   ||  || | ||||| |||  ||| || |||||||||||||||||||| || |||</Hsp_midline>
    </Hsp>
  </Hit_hsps>
</Hit>
<Hit>
  <Hit_num>32</Hit_num>
  <Hit_id>gi|340536516|gb|JN088164.1|</Hit_id>
  <Hit_def>Peltigera malacea mitochondrion, complete genome</Hit_def>
  <Hit_accession>JN088164</Hit_accession>
  <Hit_len>63363</Hit_len>
  <Hit_hsps>
    <Hsp>
      <Hsp_num>1</Hsp_num>
      <Hsp_bit-score>70.716</Hsp_bit-score>
      <Hsp_score>77</Hsp_score>
      <Hsp_evalue>1.35386e-07</Hsp_evalue>
      <Hsp_query-from>128</Hsp_query-from>
      <Hsp_query-to>216</Hsp_query-to>
      <Hsp_hit-from>35568</Hsp_hit-from>
      <Hsp_hit-to>35656</Hsp_hit-to>
      <Hsp_query-frame>1</Hsp_query-frame>
      <Hsp_hit-frame>1</Hsp_hit-frame>
      <Hsp_identity>71</Hsp_identity>
      <Hsp_positive>71</Hsp_positive>
      <Hsp_gaps>2</Hsp_gaps>
      <Hsp_align-len>90</Hsp_align-len>
      <Hsp_qseq>TAGAACAGTATTGTATGGATACTCT-ACTGCCAGATCTTAATGTCGATCCAGTAGCTAGTAGTTCAGGTTATCATGAGCCAATGTCACAA</Hsp_qseq>
      <Hsp_hseq>TAGAACAGCATTTTATTGATACACTTAATCCTAG-TCTTAATGTAGATTTAGTTGCTAGTAGTTCTGGTTATCACGAGGCTATGGCTCAA</Hsp_hseq>
      <Hsp_midline>|||||||| ||| ||| ||||| || | | | || ||||||||| |||  ||| ||||||||||| |||||||| ||| | ||| | |||</Hsp_midline>
    </Hsp>
  </Hit_hsps>
</Hit>
<Hit>
  <Hit_num>33</Hit_num>
  <Hit_id>gi|1674864427|gb|MK820635.1|</Hit_id>
  <Hit_def>Drechslerella brochopaga mitochondrion, complete genome</Hit_def>
  <Hit_accession>MK820635</Hit_accession>
  <Hit_len>280699</Hit_len>
  <Hit_hsps>
    <Hsp>
      <Hsp_num>1</Hsp_num>
      <Hsp_bit-score>69.8143</Hsp_bit-score>
      <Hsp_score>76</Hsp_score>
      <Hsp_evalue>1.35386e-07</Hsp_evalue>
      <Hsp_query-from>34</Hsp_query-from>
      <Hsp_query-to>210</Hsp_query-to>
      <Hsp_hit-from>5291</Hsp_hit-from>
      <Hsp_hit-to>5467</Hsp_hit-to>
      <Hsp_query-frame>1</Hsp_query-frame>
      <Hsp_hit-frame>1</Hsp_hit-frame>
      <Hsp_identity>125</Hsp_identity>
      <Hsp_positive>125</Hsp_positive>
      <Hsp_gaps>6</Hsp_gaps>
      <Hsp_align-len>180</Hsp_align-len>
      <Hsp_qseq>GTACTTCGATATTTTCATAAGTATGGATTTACAAATATTACACTTACTCTACTTATTATGGATGT---AAATAGCACTAGTGATATGGCAGTACAACTAGAACAGTATTGTATGGATACTCTACTGCCAGATCTTAATGTCGATCCAGTAGCTAGTAGTTCAGGTTATCATGAGCCAATG</Hsp_qseq>
      <Hsp_hseq>GTTCTTAGATATTTAAATAAATACGGTTTTACTAATATAAGACTAACTATATACATTATGGAAGATTCAGTTAGCT-TAGAGCAA--GTAGTAGAATTAGAACAACATTTTATAGATAGTTTGAATCCTAATTTAAATGTGGACTTAGAGGCTAGTAGTTCTGGATATCATGAACCAATG</Hsp_hseq>
      <Hsp_midline>|| ||| |||||||  |||| || || ||||| ||||| | ||| ||| ||   |||||||| |    |  ||||  ||| |  |  | |||| || |||||||  ||| ||| |||| | |    ||  || | ||||| ||   ||  ||||||||||| || |||||||| ||||||</Hsp_midline>
    </Hsp>
  </Hit_hsps>
</Hit>
<Hit>
  <Hit_num>34</Hit_num>
  <Hit_id>gi|1150313129|gb|KX885101.1|</Hit_id>
  <Hit_def>Colletotrichum siamense strain LQ22 mitochondrion, complete genome</Hit_def>
  <Hit_accession>KX885101</Hit_accession>
  <Hit_len>58666</Hit_len>
  <Hit_hsps>
    <Hsp>
      <Hsp_num>1</Hsp_num>
      <Hsp_bit-score>69.8143</Hsp_bit-score>
      <Hsp_score>76</Hsp_score>
      <Hsp_evalue>1.35386e-07</Hsp_evalue>
      <Hsp_query-from>130</Hsp_query-from>
      <Hsp_query-to>210</Hsp_query-to>
      <Hsp_hit-from>7137</Hsp_hit-from>
      <Hsp_hit-to>7217</Hsp_hit-to>
      <Hsp_query-frame>1</Hsp_query-frame>
      <Hsp_hit-frame>1</Hsp_hit-frame>
      <Hsp_identity>66</Hsp_identity>
      <Hsp_positive>66</Hsp_positive>
      <Hsp_gaps>2</Hsp_gaps>
      <Hsp_align-len>82</Hsp_align-len>
      <Hsp_qseq>GAACAGTATTGTATGGATACTCTACTGCCAGATCTTAA-TGTCGATCCAGTAGCTAGTAGTTCAGGTTATCATGAGCCAATG</Hsp_qseq>
      <Hsp_hseq>GAACAACATTTTATTGATACTTTAAAACCA-AGCTTAAATGTAGATTTAGTAGCAAGTAGTTCAGGTTATCATGAACCAATG</Hsp_hseq>
      <Hsp_midline>|||||  ||| ||| |||||| ||   ||| | ||||| ||| |||  |||||| |||||||||||||||||||| ||||||</Hsp_midline>
    </Hsp>
  </Hit_hsps>
</Hit>
<Hit>
  <Hit_num>35</Hit_num>
  <Hit_id>gi|1150313081|gb|KX885098.1|</Hit_id>
  <Hit_def>Colletotrichum siamense strain ZH02 mitochondrion, complete genome</Hit_def>
  <Hit_accession>KX885098</Hit_accession>
  <Hit_len>54679</Hit_len>
  <Hit_hsps>
    <Hsp>
      <Hsp_num>1</Hsp_num>
      <Hsp_bit-score>69.8143</Hsp_bit-score>
      <Hsp_score>76</Hsp_score>
      <Hsp_evalue>1.35386e-07</Hsp_evalue>
      <Hsp_query-from>130</Hsp_query-from>
      <Hsp_query-to>210</Hsp_query-to>
      <Hsp_hit-from>6180</Hsp_hit-from>
      <Hsp_hit-to>6260</Hsp_hit-to>
      <Hsp_query-frame>1</Hsp_query-frame>
      <Hsp_hit-frame>1</Hsp_hit-frame>
      <Hsp_identity>66</Hsp_identity>
      <Hsp_positive>66</Hsp_positive>
      <Hsp_gaps>2</Hsp_gaps>
      <Hsp_align-len>82</Hsp_align-len>
      <Hsp_qseq>GAACAGTATTGTATGGATACTCTACTGCCAGATCTTAA-TGTCGATCCAGTAGCTAGTAGTTCAGGTTATCATGAGCCAATG</Hsp_qseq>
      <Hsp_hseq>GAACAACATTTTATTGATACTTTAAAACCA-AGCTTAAATGTAGATTTAGTAGCAAGTAGTTCAGGTTATCATGAACCAATG</Hsp_hseq>
      <Hsp_midline>|||||  ||| ||| |||||| ||   ||| | ||||| ||| |||  |||||| |||||||||||||||||||| ||||||</Hsp_midline>
    </Hsp>
  </Hit_hsps>
</Hit>
<Hit>
  <Hit_num>36</Hit_num>
  <Hit_id>gi|400177401|gb|JX271275.1|</Hit_id>
  <Hit_def>Agaricus bisporus var. bisporus H97 mitochondrion, complete genome</Hit_def>
  <Hit_accession>JX271275</Hit_accession>
  <Hit_len>135005</Hit_len>
  <Hit_hsps>
    <Hsp>
      <Hsp_num>1</Hsp_num>
      <Hsp_bit-score>68.9126</Hsp_bit-score>
      <Hsp_score>75</Hsp_score>
      <Hsp_evalue>4.72545e-07</Hsp_evalue>
      <Hsp_query-from>19</Hsp_query-from>
      <Hsp_query-to>212</Hsp_query-to>
      <Hsp_hit-from>84877</Hsp_hit-from>
      <Hsp_hit-to>85070</Hsp_hit-to>
      <Hsp_query-frame>1</Hsp_query-frame>
      <Hsp_hit-frame>1</Hsp_hit-frame>
      <Hsp_identity>134</Hsp_identity>
      <Hsp_positive>134</Hsp_positive>
      <Hsp_gaps>6</Hsp_gaps>
      <Hsp_align-len>197</Hsp_align-len>
      <Hsp_qseq>AAAGGAGATCGACGTGTACTTCGATATTTTCATAAGTATGGATTTACAAATATTACACTTACTCTACTTATTATGGATGTAAATAGCACTAGT---GATATGGCAGTACAACTAGAACAGTATTGTATGGATACTCTACTGCCAGATCTTAATGTCGATCCAGTAGCTAGTAGTTCAGGTTATCATGAGCCAATGTC</Hsp_qseq>
      <Hsp_hseq>AAGGGTGATCGACGAGTTTTAAGATATTTCCATAAAAATGGATTTAAGGATGTCAGTTTAACTCTATATATAATGGAG---AATGGTGCTACATCAGATATGGCAGTAGAGTTAGAACAATATTTTATAAATGAACTAGCTCCTGATTTAAAAGTAGAACTAGTAGCATCTAGTACTGGTTACCTTGAACCTATGTC</Hsp_hseq>
      <Hsp_midline>|| || |||||||| ||  |  ||||||| |||||  |||||||||   || | |   | ||||||  ||| |||||    ||| |  |||     |||||||||||| |  ||||||| |||| |||  ||   |||   || ||| | || || || | ||||||   |||| | ||||| | ||| || |||||</Hsp_midline>
    </Hsp>
  </Hit_hsps>
</Hit>
<Hit>
  <Hit_num>37</Hit_num>
  <Hit_id>gi|166235516|gb|EU314927.1|</Hit_id>
  <Hit_def>Agaricus bisporus cytochrome c oxidase subunit 1 (cox1) gene, complete cds; mitochondrial</Hit_def>
  <Hit_accession>EU314927</Hit_accession>
  <Hit_len>30585</Hit_len>
  <Hit_hsps>
    <Hsp>
      <Hsp_num>1</Hsp_num>
      <Hsp_bit-score>68.9126</Hsp_bit-score>
      <Hsp_score>75</Hsp_score>
      <Hsp_evalue>4.72545e-07</Hsp_evalue>
      <Hsp_query-from>19</Hsp_query-from>
      <Hsp_query-to>212</Hsp_query-to>
      <Hsp_hit-from>4707</Hsp_hit-from>
      <Hsp_hit-to>4900</Hsp_hit-to>
      <Hsp_query-frame>1</Hsp_query-frame>
      <Hsp_hit-frame>1</Hsp_hit-frame>
      <Hsp_identity>134</Hsp_identity>
      <Hsp_positive>134</Hsp_positive>
      <Hsp_gaps>6</Hsp_gaps>
      <Hsp_align-len>197</Hsp_align-len>
      <Hsp_qseq>AAAGGAGATCGACGTGTACTTCGATATTTTCATAAGTATGGATTTACAAATATTACACTTACTCTACTTATTATGGATGTAAATAGCACTAGT---GATATGGCAGTACAACTAGAACAGTATTGTATGGATACTCTACTGCCAGATCTTAATGTCGATCCAGTAGCTAGTAGTTCAGGTTATCATGAGCCAATGTC</Hsp_qseq>
      <Hsp_hseq>AAGGGTGATCGACGAGTTTTAAGATATTTCCATAAAAATGGATTTAAGGATGTCAGTTTAACTCTATATATAATGGAG---AATGGTGCTACATCAGATATGGCAGTAGAGTTAGAACAATATTTTATAAATGAACTAGCTCCTGATTTAAAAGTAGAACTAGTAGCATCTAGTACTGGTTACCTTGAACCTATGTC</Hsp_hseq>
      <Hsp_midline>|| || |||||||| ||  |  ||||||| |||||  |||||||||   || | |   | ||||||  ||| |||||    ||| |  |||     |||||||||||| |  ||||||| |||| |||  ||   |||   || ||| | || || || | ||||||   |||| | ||||| | ||| || |||||</Hsp_midline>
    </Hsp>
  </Hit_hsps>
</Hit>
<Hit>
  <Hit_num>38</Hit_num>
  <Hit_id>gi|1174238480|gb|KY622006.1|</Hit_id>
  <Hit_def>Ophiocordyceps sinensis mitochondrion, complete genome</Hit_def>
  <Hit_accession>KY622006</Hit_accession>
  <Hit_len>157539</Hit_len>
  <Hit_hsps>
    <Hsp>
      <Hsp_num>1</Hsp_num>
      <Hsp_bit-score>68.0109</Hsp_bit-score>
      <Hsp_score>74</Hsp_score>
      <Hsp_evalue>4.72545e-07</Hsp_evalue>
      <Hsp_query-from>44</Hsp_query-from>
      <Hsp_query-to>210</Hsp_query-to>
      <Hsp_hit-from>82188</Hsp_hit-from>
      <Hsp_hit-to>82354</Hsp_hit-to>
      <Hsp_query-frame>1</Hsp_query-frame>
      <Hsp_hit-frame>1</Hsp_hit-frame>
      <Hsp_identity>121</Hsp_identity>
      <Hsp_positive>121</Hsp_positive>
      <Hsp_gaps>10</Hsp_gaps>
      <Hsp_align-len>172</Hsp_align-len>
      <Hsp_qseq>ATTTTCATAAGTATGGATTTACAAAT----ATTACACTTACTCTACTTATTATGGATGTAAATAGCACTAGTGATATGGCAGTACAACTAGAACAGTATTGTATGGATACTCTACTGCCAGATCTTAAT-GTCGATCCAGTAGCTAGTAGTTCAGGTTATCATGAGCCAATG</Hsp_qseq>
      <Hsp_hseq>ATTTTAACAAATATGGTTTTAATAATGCAAATTTAACTA--TCTA--TATAATAGATGAAAATTCTAGTAAAGATAAAGTTGTAAAATTAGAACAATATTTTATTGATAGATTAAAGCCA-AGCTTAAACGTAGATTTAGTTGCAAGTAGTTCTGGTTATCATGAACCAATG</Hsp_hseq>
      <Hsp_midline>||||| | || ||||| ||||  |||    |||  |||   ||||  ||| || |||| ||||   | ||  ||||  |  ||| || ||||||| |||| ||| ||||   ||  |||| | |||||  || |||  ||| || |||||||| ||||||||||| ||||||</Hsp_midline>
    </Hsp>
  </Hit_hsps>
</Hit>
<Hit>
  <Hit_num>39</Hit_num>
  <Hit_id>gi|1016561696|gb|KT428651.1|</Hit_id>
  <Hit_def>Cryphonectria parasitica mitochondrion, complete genome</Hit_def>
  <Hit_accession>KT428651</Hit_accession>
  <Hit_len>158413</Hit_len>
  <Hit_hsps>
    <Hsp>
      <Hsp_num>1</Hsp_num>
      <Hsp_bit-score>67.1093</Hsp_bit-score>
      <Hsp_score>73</Hsp_score>
      <Hsp_evalue>1.64934e-06</Hsp_evalue>
      <Hsp_query-from>40</Hsp_query-from>
      <Hsp_query-to>212</Hsp_query-to>
      <Hsp_hit-from>15257</Hsp_hit-from>
      <Hsp_hit-to>15429</Hsp_hit-to>
      <Hsp_query-frame>1</Hsp_query-frame>
      <Hsp_hit-frame>1</Hsp_hit-frame>
      <Hsp_identity>122</Hsp_identity>
      <Hsp_positive>122</Hsp_positive>
      <Hsp_gaps>6</Hsp_gaps>
      <Hsp_align-len>176</Hsp_align-len>
      <Hsp_qseq>CGATATTTTCATAAGTATGGATTTACAAATATTACACTTACTCTACTTATTATGGATGTAAA---TAGCACTAGTGATATGGCAGTACAACTAGAACAGTATTGTATGGATACTCTACTGCCAGATCTTAATGTCGATCCAGTAGCTAGTAGTTCAGGTTATCATGAGCCAATGTC</Hsp_qseq>
      <Hsp_hseq>CGTTATTTAAATAAATACGGTTTTAATAATATAAAATTAACTATTTATATTATGGATGAGCAGTCTAGC-TTAGAGCAA--GTAGTTGAATTAGAACAACACTTTATTGATAGTCTTAATCCAAATCTTAATGTAGATTTGGTAGCAAGTAGTTCTGGATACCTTGAACCAATGTC</Hsp_hseq>
      <Hsp_midline>|| |||||  |||| || || ||||  ||||| | | | ||| |   |||||||||||   |   ||||  ||| |  |  | |||  || |||||||  | | ||| |||| |||    ||| |||||||||| |||   ||||| |||||||| || || | ||| ||||||||</Hsp_midline>
    </Hsp>
  </Hit_hsps>
</Hit>
<Hit>
  <Hit_num>40</Hit_num>
  <Hit_id>gi|899684252|gb|KR139916.1|</Hit_id>
  <Hit_def>Hirsutella minnesotensis strain 3608 mitochondrion, complete genome</Hit_def>
  <Hit_accession>KR139916</Hit_accession>
  <Hit_len>52245</Hit_len>
  <Hit_hsps>
    <Hsp>
      <Hsp_num>1</Hsp_num>
      <Hsp_bit-score>65.3059</Hsp_bit-score>
      <Hsp_score>71</Hsp_score>
      <Hsp_evalue>5.75678e-06</Hsp_evalue>
      <Hsp_query-from>122</Hsp_query-from>
      <Hsp_query-to>209</Hsp_query-to>
      <Hsp_hit-from>27342</Hsp_hit-from>
      <Hsp_hit-to>27429</Hsp_hit-to>
      <Hsp_query-frame>1</Hsp_query-frame>
      <Hsp_hit-frame>1</Hsp_hit-frame>
      <Hsp_identity>67</Hsp_identity>
      <Hsp_positive>67</Hsp_positive>
      <Hsp_gaps>0</Hsp_gaps>
      <Hsp_align-len>88</Hsp_align-len>
      <Hsp_qseq>TACAACTAGAACAGTATTGTATGGATACTCTACTGCCAGATCTTAATGTCGATCCAGTAGCTAGTAGTTCAGGTTATCATGAGCCAAT</Hsp_qseq>
      <Hsp_hseq>TAAAATTAGAACAGTATTTTATTGATACGTTAAACCCTAATTTAAATGTAGATTTAGTTGCAACTAGTTCTGGTTATCATGAACCAAT</Hsp_hseq>
      <Hsp_midline>|| || |||||||||||| ||| |||||  ||   ||  || | ||||| |||  ||| || | |||||| ||||||||||| |||||</Hsp_midline>
    </Hsp>
  </Hit_hsps>
</Hit>
<Hit>
  <Hit_num>41</Hit_num>
  <Hit_id>gi|219964428|gb|FJ544540.1|</Hit_id>
  <Hit_def>Fusarium cf. heterosporum DAOM 235643 isolate HY054 cytochrome oxidase subunit 1 (cox1) gene, partial sequence; potential numt</Hit_def>
  <Hit_accession>FJ544540</Hit_accession>
  <Hit_len>578</Hit_len>
  <Hit_hsps>
    <Hsp>
      <Hsp_num>1</Hsp_num>
      <Hsp_bit-score>65.3059</Hsp_bit-score>
      <Hsp_score>71</Hsp_score>
      <Hsp_evalue>5.75678e-06</Hsp_evalue>
      <Hsp_query-from>128</Hsp_query-from>
      <Hsp_query-to>210</Hsp_query-to>
      <Hsp_hit-from>463</Hsp_hit-from>
      <Hsp_hit-to>545</Hsp_hit-to>
      <Hsp_query-frame>1</Hsp_query-frame>
      <Hsp_hit-frame>1</Hsp_hit-frame>
      <Hsp_identity>64</Hsp_identity>
      <Hsp_positive>64</Hsp_positive>
      <Hsp_gaps>0</Hsp_gaps>
      <Hsp_align-len>83</Hsp_align-len>
      <Hsp_qseq>TAGAACAGTATTGTATGGATACTCTACTGCCAGATCTTAATGTCGATCCAGTAGCTAGTAGTTCAGGTTATCATGAGCCAATG</Hsp_qseq>
      <Hsp_hseq>TAGAACAACATTTTATAGATACTTTAAACCCAAGTCTAAACGTAGATTTGGTGGCAAGTAGTTCAGGTTATCATGAACCAATG</Hsp_hseq>
      <Hsp_midline>|||||||  ||| ||| |||||| ||   |||  ||| || || |||   || || |||||||||||||||||||| ||||||</Hsp_midline>
    </Hsp>
  </Hit_hsps>
</Hit>
<Hit>
  <Hit_num>42</Hit_num>
  <Hit_id>gi|261277610|gb|FJ590550.1|</Hit_id>
  <Hit_def>Mortierella hyalina isolate Cr52 cytochrome oxidase subunit I (COI) gene, partial cds; mitochondrial</Hit_def>
  <Hit_accession>FJ590550</Hit_accession>
  <Hit_len>1922</Hit_len>
  <Hit_hsps>
    <Hsp>
      <Hsp_num>1</Hsp_num>
      <Hsp_bit-score>63.5025</Hsp_bit-score>
      <Hsp_score>69</Hsp_score>
      <Hsp_evalue>2.00931e-05</Hsp_evalue>
      <Hsp_query-from>34</Hsp_query-from>
      <Hsp_query-to>210</Hsp_query-to>
      <Hsp_hit-from>488</Hsp_hit-from>
      <Hsp_hit-to>664</Hsp_hit-to>
      <Hsp_query-frame>1</Hsp_query-frame>
      <Hsp_hit-frame>1</Hsp_hit-frame>
      <Hsp_identity>120</Hsp_identity>
      <Hsp_positive>120</Hsp_positive>
      <Hsp_gaps>0</Hsp_gaps>
      <Hsp_align-len>177</Hsp_align-len>
      <Hsp_qseq>GTACTTCGATATTTTCATAAGTATGGATTTACAAATATTACACTTACTCTACTTATTATGGATGTAAATAGCACTAGTGATATGGCAGTACAACTAGAACAGTATTGTATGGATACTCTACTGCCAGATCTTAATGTCGATCCAGTAGCTAGTAGTTCAGGTTATCATGAGCCAATG</Hsp_qseq>
      <Hsp_hseq>GTTCTTAGATATTTCAATAAATACGGTTTTAATAATATAAAATTAACTATATTAATAGTAGATTATTCTACAAATATAGATGATTTAGTAAAATTAGAACAATATTTTATTAATTCATTAAAATCAAATTTAAATGTTGATTTAGTGGCTAGTAGTTCAGGATATCATGAACCTATG</Hsp_hseq>
      <Hsp_midline>|| ||| |||||||  |||| || || ||||  ||||| | | | ||| || | ||  | |||     ||  | ||  |||     |||| || ||||||| |||| |||  || |  ||    || || | ||||| |||  ||| |||||||||||||| |||||||| || |||</Hsp_midline>
    </Hsp>
  </Hit_hsps>
</Hit>
<Hit>
  <Hit_num>43</Hit_num>
  <Hit_id>gi|270312613|gb|GQ503098.1|</Hit_id>
  <Hit_def>Mortierella hyalina isolate Cr49 cytochrome oxidase subunit 1 (cox1) gene, exons and partial cds; and homing endonuclease gene, complete cds; mitochondrial</Hit_def>
  <Hit_accession>GQ503098</Hit_accession>
  <Hit_len>2038</Hit_len>
  <Hit_hsps>
    <Hsp>
      <Hsp_num>1</Hsp_num>
      <Hsp_bit-score>63.5025</Hsp_bit-score>
      <Hsp_score>69</Hsp_score>
      <Hsp_evalue>2.00931e-05</Hsp_evalue>
      <Hsp_query-from>34</Hsp_query-from>
      <Hsp_query-to>210</Hsp_query-to>
      <Hsp_hit-from>488</Hsp_hit-from>
      <Hsp_hit-to>664</Hsp_hit-to>
      <Hsp_query-frame>1</Hsp_query-frame>
      <Hsp_hit-frame>1</Hsp_hit-frame>
      <Hsp_identity>120</Hsp_identity>
      <Hsp_positive>120</Hsp_positive>
      <Hsp_gaps>0</Hsp_gaps>
      <Hsp_align-len>177</Hsp_align-len>
      <Hsp_qseq>GTACTTCGATATTTTCATAAGTATGGATTTACAAATATTACACTTACTCTACTTATTATGGATGTAAATAGCACTAGTGATATGGCAGTACAACTAGAACAGTATTGTATGGATACTCTACTGCCAGATCTTAATGTCGATCCAGTAGCTAGTAGTTCAGGTTATCATGAGCCAATG</Hsp_qseq>
      <Hsp_hseq>GTTCTTAGATATTTCAATAAATACGGTTTTAATAATATAAAATTAACTATATTAATAGTAGATTATTCTACAAATATAGATGATTTAGTAAAATTAGAACAATATTTTATTAATTCATTAAAATCAAATTTAAATGTTGATTTAGTGGCTAGTAGTTCAGGATATCATGAACCTATG</Hsp_hseq>
      <Hsp_midline>|| ||| |||||||  |||| || || ||||  ||||| | | | ||| || | ||  | |||     ||  | ||  |||     |||| || ||||||| |||| |||  || |  ||    || || | ||||| |||  ||| |||||||||||||| |||||||| || |||</Hsp_midline>
    </Hsp>
  </Hit_hsps>
</Hit>
<Hit>
  <Hit_num>44</Hit_num>
  <Hit_id>gi|261277608|gb|FJ590544.1|</Hit_id>
  <Hit_def>Mortierella minutissima isolate Cr11 cytochrome oxidase subunit I (COI) gene, partial cds; mitochondrial</Hit_def>
  <Hit_accession>FJ590544</Hit_accession>
  <Hit_len>1923</Hit_len>
  <Hit_hsps>
    <Hsp>
      <Hsp_num>1</Hsp_num>
      <Hsp_bit-score>62.6008</Hsp_bit-score>
      <Hsp_score>68</Hsp_score>
      <Hsp_evalue>2.00931e-05</Hsp_evalue>
      <Hsp_query-from>122</Hsp_query-from>
      <Hsp_query-to>210</Hsp_query-to>
      <Hsp_hit-from>576</Hsp_hit-from>
      <Hsp_hit-to>664</Hsp_hit-to>
      <Hsp_query-frame>1</Hsp_query-frame>
      <Hsp_hit-frame>1</Hsp_hit-frame>
      <Hsp_identity>67</Hsp_identity>
      <Hsp_positive>67</Hsp_positive>
      <Hsp_gaps>0</Hsp_gaps>
      <Hsp_align-len>89</Hsp_align-len>
      <Hsp_qseq>TACAACTAGAACAGTATTGTATGGATACTCTACTGCCAGATCTTAATGTCGATCCAGTAGCTAGTAGTTCAGGTTATCATGAGCCAATG</Hsp_qseq>
      <Hsp_hseq>TAAAATTAGAACAATATTTTATTGATTCATTAAAATCAAATTTAAATGTTGATTTAGTGGCTAGTAGTTCAGGATATCATGAACCTATG</Hsp_hseq>
      <Hsp_midline>|| || ||||||| |||| ||| ||| |  ||    || || | ||||| |||  ||| |||||||||||||| |||||||| || |||</Hsp_midline>
    </Hsp>
  </Hit_hsps>
</Hit>
<Hit>
  <Hit_num>45</Hit_num>
  <Hit_id>gi|219964427|gb|FJ544539.1|</Hit_id>
  <Hit_def>Fusarium concolor isolate HY053 cytochrome oxidase subunit 1 (cox1) gene, introns 3 and 4b; potential numt</Hit_def>
  <Hit_accession>FJ544539</Hit_accession>
  <Hit_len>1371</Hit_len>
  <Hit_hsps>
    <Hsp>
      <Hsp_num>1</Hsp_num>
      <Hsp_bit-score>60.7975</Hsp_bit-score>
      <Hsp_score>66</Hsp_score>
      <Hsp_evalue>7.01319e-05</Hsp_evalue>
      <Hsp_query-from>128</Hsp_query-from>
      <Hsp_query-to>210</Hsp_query-to>
      <Hsp_hit-from>465</Hsp_hit-from>
      <Hsp_hit-to>547</Hsp_hit-to>
      <Hsp_query-frame>1</Hsp_query-frame>
      <Hsp_hit-frame>1</Hsp_hit-frame>
      <Hsp_identity>63</Hsp_identity>
      <Hsp_positive>63</Hsp_positive>
      <Hsp_gaps>0</Hsp_gaps>
      <Hsp_align-len>83</Hsp_align-len>
      <Hsp_qseq>TAGAACAGTATTGTATGGATACTCTACTGCCAGATCTTAATGTCGATCCAGTAGCTAGTAGTTCAGGTTATCATGAGCCAATG</Hsp_qseq>
      <Hsp_hseq>TAGAACAACATTTTATAGATACTTTAAACCCAAGTTTAAACGTAGATTTGGTGGCTAGCAGTTCAGGTTATCATGAACCAATG</Hsp_hseq>
      <Hsp_midline>|||||||  ||| ||| |||||| ||   |||  | | || || |||   || ||||| ||||||||||||||||| ||||||</Hsp_midline>
    </Hsp>
  </Hit_hsps>
</Hit>
<Hit>
  <Hit_num>46</Hit_num>
  <Hit_id>gi|909719427|gb|KR809878.1|</Hit_id>
  <Hit_def>Phycomyces blakesleeanus strain NRRL 1555 mitochondrion, complete genome</Hit_def>
  <Hit_accession>KR809878</Hit_accession>
  <Hit_len>62082</Hit_len>
  <Hit_hsps>
    <Hsp>
      <Hsp_num>1</Hsp_num>
      <Hsp_bit-score>59.8958</Hsp_bit-score>
      <Hsp_score>65</Hsp_score>
      <Hsp_evalue>0.000244784</Hsp_evalue>
      <Hsp_query-from>523</Hsp_query-from>
      <Hsp_query-to>617</Hsp_query-to>
      <Hsp_hit-from>33984</Hsp_hit-from>
      <Hsp_hit-to>34078</Hsp_hit-to>
      <Hsp_query-frame>1</Hsp_query-frame>
      <Hsp_hit-frame>1</Hsp_hit-frame>
      <Hsp_identity>70</Hsp_identity>
      <Hsp_positive>70</Hsp_positive>
      <Hsp_gaps>0</Hsp_gaps>
      <Hsp_align-len>95</Hsp_align-len>
      <Hsp_qseq>ATTCTAGCAGAAAATATTCTATACCCAGAACTAACTAAGAAATATGATAGTCTAAACTCTCTCGCTAAAGATATTAAAGGAGATCGAGCTACTAT</Hsp_qseq>
      <Hsp_hseq>ATTTTAGCAGAAAATATTTTAAATCCTGAACTTACAAAAGAGTATCATAGTCTTTCATTATTGGCTAAAGATTTGAAAGGTGATAGAACTACAAT</Hsp_hseq>
      <Hsp_midline>||| |||||||||||||| || | || ||||| || ||  | ||| |||||||    |   | ||||||||| | ||||| ||| || |||| ||</Hsp_midline>
    </Hsp>
  </Hit_hsps>
</Hit>
<Hit>
  <Hit_num>47</Hit_num>
  <Hit_id>gi|1369124022|ref|NC_037233.1|</Hit_id>
  <Hit_def>Alectoria fallacina voucher NYBG:Lendemer 46255 mitochondrion, complete genome</Hit_def>
  <Hit_accession>NC_037233</Hit_accession>
  <Hit_len>75417</Hit_len>
  <Hit_hsps>
    <Hsp>
      <Hsp_num>1</Hsp_num>
      <Hsp_bit-score>57.1907</Hsp_bit-score>
      <Hsp_score>62</Hsp_score>
      <Hsp_evalue>0.000854381</Hsp_evalue>
      <Hsp_query-from>163</Hsp_query-from>
      <Hsp_query-to>279</Hsp_query-to>
      <Hsp_hit-from>60954</Hsp_hit-from>
      <Hsp_hit-to>61070</Hsp_hit-to>
      <Hsp_query-frame>1</Hsp_query-frame>
      <Hsp_hit-frame>1</Hsp_hit-frame>
      <Hsp_identity>85</Hsp_identity>
      <Hsp_positive>85</Hsp_positive>
      <Hsp_gaps>4</Hsp_gaps>
      <Hsp_align-len>119</Hsp_align-len>
      <Hsp_qseq>CTTAATGTCGATCCAGTAGCTAGTAGTTCAGGTTATCATGAGCCAATGTCACAATACTGGCGTGATTATCTTCGTAAACTACGGGGAACTAAAGTATTTA--TCTATGATACTCAAACT</Hsp_qseq>
      <Hsp_hseq>CTCAATGTAGATTTAATAGCTAGCAGTTCTGGTTATCATGAACCAATGCCCCAAGAAATACGAGAAATACTACGTAAGCTGAGGGGCAC--ACCTATTTACGTTTATGATGCTGAAACT</Hsp_hseq>
      <Hsp_midline>|| ||||| |||  | ||||||| ||||| ||||||||||| |||||| | ||| |    || ||    || ||||| ||  |||| ||  |  ||||||  | |||||| || |||||</Hsp_midline>
    </Hsp>
  </Hit_hsps>
</Hit>
<Hit>
  <Hit_num>48</Hit_num>
  <Hit_id>gi|1345533423|gb|MG711470.1|</Hit_id>
  <Hit_def>Alectoria fallacina voucher NYBG:Lendemer 46255 mitochondrion, complete genome</Hit_def>
  <Hit_accession>MG711470</Hit_accession>
  <Hit_len>75417</Hit_len>
  <Hit_hsps>
    <Hsp>
      <Hsp_num>1</Hsp_num>
      <Hsp_bit-score>57.1907</Hsp_bit-score>
      <Hsp_score>62</Hsp_score>
      <Hsp_evalue>0.000854381</Hsp_evalue>
      <Hsp_query-from>163</Hsp_query-from>
      <Hsp_query-to>279</Hsp_query-to>
      <Hsp_hit-from>60954</Hsp_hit-from>
      <Hsp_hit-to>61070</Hsp_hit-to>
      <Hsp_query-frame>1</Hsp_query-frame>
      <Hsp_hit-frame>1</Hsp_hit-frame>
      <Hsp_identity>85</Hsp_identity>
      <Hsp_positive>85</Hsp_positive>
      <Hsp_gaps>4</Hsp_gaps>
      <Hsp_align-len>119</Hsp_align-len>
      <Hsp_qseq>CTTAATGTCGATCCAGTAGCTAGTAGTTCAGGTTATCATGAGCCAATGTCACAATACTGGCGTGATTATCTTCGTAAACTACGGGGAACTAAAGTATTTA--TCTATGATACTCAAACT</Hsp_qseq>
      <Hsp_hseq>CTCAATGTAGATTTAATAGCTAGCAGTTCTGGTTATCATGAACCAATGCCCCAAGAAATACGAGAAATACTACGTAAGCTGAGGGGCAC--ACCTATTTACGTTTATGATGCTGAAACT</Hsp_hseq>
      <Hsp_midline>|| ||||| |||  | ||||||| ||||| ||||||||||| |||||| | ||| |    || ||    || ||||| ||  |||| ||  |  ||||||  | |||||| || |||||</Hsp_midline>
    </Hsp>
  </Hit_hsps>
</Hit>
<Hit>
  <Hit_num>49</Hit_num>
  <Hit_id>gi|1026943482|gb|KT731105.1|</Hit_id>
  <Hit_def>Nectria cinnabarina strain 5175 mitochondrion, complete genome</Hit_def>
  <Hit_accession>KT731105</Hit_accession>
  <Hit_len>69895</Hit_len>
  <Hit_hsps>
    <Hsp>
      <Hsp_num>1</Hsp_num>
      <Hsp_bit-score>57.1907</Hsp_bit-score>
      <Hsp_score>62</Hsp_score>
      <Hsp_evalue>0.000854381</Hsp_evalue>
      <Hsp_query-from>1</Hsp_query-from>
      <Hsp_query-to>210</Hsp_query-to>
      <Hsp_hit-from>35723</Hsp_hit-from>
      <Hsp_hit-to>35932</Hsp_hit-to>
      <Hsp_query-frame>1</Hsp_query-frame>
      <Hsp_hit-frame>1</Hsp_hit-frame>
      <Hsp_identity>141</Hsp_identity>
      <Hsp_positive>141</Hsp_positive>
      <Hsp_gaps>6</Hsp_gaps>
      <Hsp_align-len>213</Hsp_align-len>
      <Hsp_qseq>ATGCCTAGTATCCTTAAGAAAGGAGATCGACGTGTACTTCGATATTTTCATAAGTATGGATTTACAAATATTACACTTACTCTACTTATTATGGATGTAAATAGCACTAGT---GATATGGCAGTACAACTAGAACAGTATTGTATGGATACTCTACTGCCAGATCTTAATGTCGATCCAGTAGCTAGTAGTTCAGGTTATCATGAGCCAATG</Hsp_qseq>
      <Hsp_hseq>ATGCCTTCTATACTTAATACTAAAGCACGTAGGGTATTACGTTATTTTAATAAATATGGTTTTCATAATGCAAATCTGACTATTTATATAATGGACGAAAATT---CTAGTTTGGATGAAGTTGTAAAGTTAGAACAATATTATATTTATACTTTAAAACCTAGTTTAAACGTGGACTTAGTGGCAAGTAGCTCAGGTTATCATGAACCAATG</Hsp_hseq>
      <Hsp_midline>||||||  ||| ||||| |    ||  ||  | ||| | || |||||| |||| ||||| |||   |||   |  || ||| |   ||| ||||| | ||||    |||||   |||   |  ||| |  ||||||| |||| |||  ||||| ||   ||   | | || || ||   ||| || ||||| |||||||||||||| ||||||</Hsp_midline>
    </Hsp>
  </Hit_hsps>
</Hit>
<Hit>
  <Hit_num>50</Hit_num>
  <Hit_id>gi|1496231018|gb|MH412632.1|</Hit_id>
  <Hit_def>Fusarium graminearum culture CBS:123657 strain PH-1 mitochondrion, complete genome</Hit_def>
  <Hit_accession>MH412632</Hit_accession>
  <Hit_len>95638</Hit_len>
  <Hit_hsps>
    <Hsp>
      <Hsp_num>1</Hsp_num>
      <Hsp_bit-score>56.2891</Hsp_bit-score>
      <Hsp_score>61</Hsp_score>
      <Hsp_evalue>0.00298208</Hsp_evalue>
      <Hsp_query-from>128</Hsp_query-from>
      <Hsp_query-to>210</Hsp_query-to>
      <Hsp_hit-from>59505</Hsp_hit-from>
      <Hsp_hit-to>59587</Hsp_hit-to>
      <Hsp_query-frame>1</Hsp_query-frame>
      <Hsp_hit-frame>1</Hsp_hit-frame>
      <Hsp_identity>62</Hsp_identity>
      <Hsp_positive>62</Hsp_positive>
      <Hsp_gaps>0</Hsp_gaps>
      <Hsp_align-len>83</Hsp_align-len>
      <Hsp_qseq>TAGAACAGTATTGTATGGATACTCTACTGCCAGATCTTAATGTCGATCCAGTAGCTAGTAGTTCAGGTTATCATGAGCCAATG</Hsp_qseq>
      <Hsp_hseq>TAGAACAGCATTTTATAGATACTTTAAAACCAAGTTTAAACGTAGATTTGGTGGCAAGCAGTTCTGGTTATCATGAACCAATG</Hsp_hseq>
      <Hsp_midline>|||||||| ||| ||| |||||| ||   |||  | | || || |||   || || || ||||| ||||||||||| ||||||</Hsp_midline>
    </Hsp>
  </Hit_hsps>
</Hit>
<Hit>
  <Hit_num>51</Hit_num>
  <Hit_id>gi|1562203422|tpg|BK010547.1|</Hit_id>
  <Hit_def>TPA_asm: Fusarium graminearum strain YL-1 mitochondrion, complete genome</Hit_def>
  <Hit_accession>BK010547</Hit_accession>
  <Hit_len>97996</Hit_len>
  <Hit_hsps>
    <Hsp>
      <Hsp_num>1</Hsp_num>
      <Hsp_bit-score>56.2891</Hsp_bit-score>
      <Hsp_score>61</Hsp_score>
      <Hsp_evalue>0.00298208</Hsp_evalue>
      <Hsp_query-from>128</Hsp_query-from>
      <Hsp_query-to>210</Hsp_query-to>
      <Hsp_hit-from>60298</Hsp_hit-from>
      <Hsp_hit-to>60380</Hsp_hit-to>
      <Hsp_query-frame>1</Hsp_query-frame>
      <Hsp_hit-frame>1</Hsp_hit-frame>
      <Hsp_identity>62</Hsp_identity>
      <Hsp_positive>62</Hsp_positive>
      <Hsp_gaps>0</Hsp_gaps>
      <Hsp_align-len>83</Hsp_align-len>
      <Hsp_qseq>TAGAACAGTATTGTATGGATACTCTACTGCCAGATCTTAATGTCGATCCAGTAGCTAGTAGTTCAGGTTATCATGAGCCAATG</Hsp_qseq>
      <Hsp_hseq>TAGAACAGCATTTTATAGATACTTTAAAACCAAGTTTAAACGTAGATTTGGTGGCAAGCAGTTCTGGTTATCATGAACCAATG</Hsp_hseq>
      <Hsp_midline>|||||||| ||| ||| |||||| ||   |||  | | || || |||   || || || ||||| ||||||||||| ||||||</Hsp_midline>
    </Hsp>
  </Hit_hsps>
</Hit>
<Hit>
  <Hit_num>52</Hit_num>
  <Hit_id>gi|1562203366|tpg|BK010543.1|</Hit_id>
  <Hit_def>TPA_asm: Fusarium graminearum strain INRA-164 mitochondrion, complete genome</Hit_def>
  <Hit_accession>BK010543</Hit_accession>
  <Hit_len>99678</Hit_len>
  <Hit_hsps>
    <Hsp>
      <Hsp_num>1</Hsp_num>
      <Hsp_bit-score>56.2891</Hsp_bit-score>
      <Hsp_score>61</Hsp_score>
      <Hsp_evalue>0.00298208</Hsp_evalue>
      <Hsp_query-from>128</Hsp_query-from>
      <Hsp_query-to>210</Hsp_query-to>
      <Hsp_hit-from>61980</Hsp_hit-from>
      <Hsp_hit-to>62062</Hsp_hit-to>
      <Hsp_query-frame>1</Hsp_query-frame>
      <Hsp_hit-frame>1</Hsp_hit-frame>
      <Hsp_identity>62</Hsp_identity>
      <Hsp_positive>62</Hsp_positive>
      <Hsp_gaps>0</Hsp_gaps>
      <Hsp_align-len>83</Hsp_align-len>
      <Hsp_qseq>TAGAACAGTATTGTATGGATACTCTACTGCCAGATCTTAATGTCGATCCAGTAGCTAGTAGTTCAGGTTATCATGAGCCAATG</Hsp_qseq>
      <Hsp_hseq>TAGAACAGCATTTTATAGATACTTTAAAACCAAGTTTAAACGTAGATTTGGTGGCAAGCAGTTCTGGTTATCATGAACCAATG</Hsp_hseq>
      <Hsp_midline>|||||||| ||| ||| |||||| ||   |||  | | || || |||   || || || ||||| ||||||||||| ||||||</Hsp_midline>
    </Hsp>
  </Hit_hsps>
</Hit>
<Hit>
  <Hit_num>53</Hit_num>
  <Hit_id>gi|1562203312|tpg|BK010542.1|</Hit_id>
  <Hit_def>TPA_asm: Fusarium graminearum strain INRA-159 mitochondrion, complete genome</Hit_def>
  <Hit_accession>BK010542</Hit_accession>
  <Hit_len>96199</Hit_len>
  <Hit_hsps>
    <Hsp>
      <Hsp_num>1</Hsp_num>
      <Hsp_bit-score>56.2891</Hsp_bit-score>
      <Hsp_score>61</Hsp_score>
      <Hsp_evalue>0.00298208</Hsp_evalue>
      <Hsp_query-from>128</Hsp_query-from>
      <Hsp_query-to>210</Hsp_query-to>
      <Hsp_hit-from>58501</Hsp_hit-from>
      <Hsp_hit-to>58583</Hsp_hit-to>
      <Hsp_query-frame>1</Hsp_query-frame>
      <Hsp_hit-frame>1</Hsp_hit-frame>
      <Hsp_identity>62</Hsp_identity>
      <Hsp_positive>62</Hsp_positive>
      <Hsp_gaps>0</Hsp_gaps>
      <Hsp_align-len>83</Hsp_align-len>
      <Hsp_qseq>TAGAACAGTATTGTATGGATACTCTACTGCCAGATCTTAATGTCGATCCAGTAGCTAGTAGTTCAGGTTATCATGAGCCAATG</Hsp_qseq>
      <Hsp_hseq>TAGAACAGCATTTTATAGATACTTTAAAACCAAGTTTAAACGTAGATTTGGTGGCAAGCAGTTCTGGTTATCATGAACCAATG</Hsp_hseq>
      <Hsp_midline>|||||||| ||| ||| |||||| ||   |||  | | || || |||   || || || ||||| ||||||||||| ||||||</Hsp_midline>
    </Hsp>
  </Hit_hsps>
</Hit>
<Hit>
  <Hit_num>54</Hit_num>
  <Hit_id>gi|1562203255|tpg|BK010541.1|</Hit_id>
  <Hit_def>TPA_asm: Fusarium graminearum strain INRA-156 mitochondrion, complete genome</Hit_def>
  <Hit_accession>BK010541</Hit_accession>
  <Hit_len>101424</Hit_len>
  <Hit_hsps>
    <Hsp>
      <Hsp_num>1</Hsp_num>
      <Hsp_bit-score>56.2891</Hsp_bit-score>
      <Hsp_score>61</Hsp_score>
      <Hsp_evalue>0.00298208</Hsp_evalue>
      <Hsp_query-from>128</Hsp_query-from>
      <Hsp_query-to>210</Hsp_query-to>
      <Hsp_hit-from>63742</Hsp_hit-from>
      <Hsp_hit-to>63824</Hsp_hit-to>
      <Hsp_query-frame>1</Hsp_query-frame>
      <Hsp_hit-frame>1</Hsp_hit-frame>
      <Hsp_identity>62</Hsp_identity>
      <Hsp_positive>62</Hsp_positive>
      <Hsp_gaps>0</Hsp_gaps>
      <Hsp_align-len>83</Hsp_align-len>
      <Hsp_qseq>TAGAACAGTATTGTATGGATACTCTACTGCCAGATCTTAATGTCGATCCAGTAGCTAGTAGTTCAGGTTATCATGAGCCAATG</Hsp_qseq>
      <Hsp_hseq>TAGAACAGCATTTTATAGATACTTTAAAACCAAGTTTAAACGTAGATTTGGTGGCAAGCAGTTCTGGTTATCATGAACCAATG</Hsp_hseq>
      <Hsp_midline>|||||||| ||| ||| |||||| ||   |||  | | || || |||   || || || ||||| ||||||||||| ||||||</Hsp_midline>
    </Hsp>
  </Hit_hsps>
</Hit>
<Hit>
  <Hit_num>55</Hit_num>
  <Hit_id>gi|1562203199|tpg|BK010540.1|</Hit_id>
  <Hit_def>TPA_asm: Fusarium graminearum strain HN-Z6 mitochondrion, complete genome</Hit_def>
  <Hit_accession>BK010540</Hit_accession>
  <Hit_len>97767</Hit_len>
  <Hit_hsps>
    <Hsp>
      <Hsp_num>1</Hsp_num>
      <Hsp_bit-score>56.2891</Hsp_bit-score>
      <Hsp_score>61</Hsp_score>
      <Hsp_evalue>0.00298208</Hsp_evalue>
      <Hsp_query-from>128</Hsp_query-from>
      <Hsp_query-to>210</Hsp_query-to>
      <Hsp_hit-from>61648</Hsp_hit-from>
      <Hsp_hit-to>61730</Hsp_hit-to>
      <Hsp_query-frame>1</Hsp_query-frame>
      <Hsp_hit-frame>1</Hsp_hit-frame>
      <Hsp_identity>62</Hsp_identity>
      <Hsp_positive>62</Hsp_positive>
      <Hsp_gaps>0</Hsp_gaps>
      <Hsp_align-len>83</Hsp_align-len>
      <Hsp_qseq>TAGAACAGTATTGTATGGATACTCTACTGCCAGATCTTAATGTCGATCCAGTAGCTAGTAGTTCAGGTTATCATGAGCCAATG</Hsp_qseq>
      <Hsp_hseq>TAGAACAGCATTTTATAGATACTTTAAAACCAAGTTTAAACGTAGATTTGGTGGCAAGCAGTTCTGGTTATCATGAACCAATG</Hsp_hseq>
      <Hsp_midline>|||||||| ||| ||| |||||| ||   |||  | | || || |||   || || || ||||| ||||||||||| ||||||</Hsp_midline>
    </Hsp>
  </Hit_hsps>
</Hit>
<Hit>
  <Hit_num>56</Hit_num>
  <Hit_id>gi|1562203143|tpg|BK010539.1|</Hit_id>
  <Hit_def>TPA_asm: Fusarium graminearum strain HN9-1 mitochondrion, complete genome</Hit_def>
  <Hit_accession>BK010539</Hit_accession>
  <Hit_len>96307</Hit_len>
  <Hit_hsps>
    <Hsp>
      <Hsp_num>1</Hsp_num>
      <Hsp_bit-score>56.2891</Hsp_bit-score>
      <Hsp_score>61</Hsp_score>
      <Hsp_evalue>0.00298208</Hsp_evalue>
      <Hsp_query-from>128</Hsp_query-from>
      <Hsp_query-to>210</Hsp_query-to>
      <Hsp_hit-from>60204</Hsp_hit-from>
      <Hsp_hit-to>60286</Hsp_hit-to>
      <Hsp_query-frame>1</Hsp_query-frame>
      <Hsp_hit-frame>1</Hsp_hit-frame>
      <Hsp_identity>62</Hsp_identity>
      <Hsp_positive>62</Hsp_positive>
      <Hsp_gaps>0</Hsp_gaps>
      <Hsp_align-len>83</Hsp_align-len>
      <Hsp_qseq>TAGAACAGTATTGTATGGATACTCTACTGCCAGATCTTAATGTCGATCCAGTAGCTAGTAGTTCAGGTTATCATGAGCCAATG</Hsp_qseq>
      <Hsp_hseq>TAGAACAGCATTTTATAGATACTTTAAAACCAAGTTTAAACGTAGATTTGGTGGCAAGCAGTTCTGGTTATCATGAACCAATG</Hsp_hseq>
      <Hsp_midline>|||||||| ||| ||| |||||| ||   |||  | | || || |||   || || || ||||| ||||||||||| ||||||</Hsp_midline>
    </Hsp>
  </Hit_hsps>
</Hit>
<Hit>
  <Hit_num>57</Hit_num>
  <Hit_id>gi|1562203090|tpg|BK010538.1|</Hit_id>
  <Hit_def>TPA_asm: Fusarium graminearum CS3005 mitochondrion, complete genome</Hit_def>
  <Hit_accession>BK010538</Hit_accession>
  <Hit_len>93560</Hit_len>
  <Hit_hsps>
    <Hsp>
      <Hsp_num>1</Hsp_num>
      <Hsp_bit-score>56.2891</Hsp_bit-score>
      <Hsp_score>61</Hsp_score>
      <Hsp_evalue>0.00298208</Hsp_evalue>
      <Hsp_query-from>128</Hsp_query-from>
      <Hsp_query-to>210</Hsp_query-to>
      <Hsp_hit-from>57457</Hsp_hit-from>
      <Hsp_hit-to>57539</Hsp_hit-to>
      <Hsp_query-frame>1</Hsp_query-frame>
      <Hsp_hit-frame>1</Hsp_hit-frame>
      <Hsp_identity>62</Hsp_identity>
      <Hsp_positive>62</Hsp_positive>
      <Hsp_gaps>0</Hsp_gaps>
      <Hsp_align-len>83</Hsp_align-len>
      <Hsp_qseq>TAGAACAGTATTGTATGGATACTCTACTGCCAGATCTTAATGTCGATCCAGTAGCTAGTAGTTCAGGTTATCATGAGCCAATG</Hsp_qseq>
      <Hsp_hseq>TAGAACAGCATTTTATAGATACTTTAAAACCAAGTTTAAACGTAGATTTGGTGGCAAGCAGTTCTGGTTATCATGAACCAATG</Hsp_hseq>
      <Hsp_midline>|||||||| ||| ||| |||||| ||   |||  | | || || |||   || || || ||||| ||||||||||| ||||||</Hsp_midline>
    </Hsp>
  </Hit_hsps>
</Hit>
<Hit>
  <Hit_num>58</Hit_num>
  <Hit_id>gi|1562203035|tpg|BK010546.1|</Hit_id>
  <Hit_def>TPA_asm: Fusarium graminearum strain INRA-195 mitochondrion, complete genome</Hit_def>
  <Hit_accession>BK010546</Hit_accession>
  <Hit_len>97358</Hit_len>
  <Hit_hsps>
    <Hsp>
      <Hsp_num>1</Hsp_num>
      <Hsp_bit-score>56.2891</Hsp_bit-score>
      <Hsp_score>61</Hsp_score>
      <Hsp_evalue>0.00298208</Hsp_evalue>
      <Hsp_query-from>128</Hsp_query-from>
      <Hsp_query-to>210</Hsp_query-to>
      <Hsp_hit-from>59659</Hsp_hit-from>
      <Hsp_hit-to>59741</Hsp_hit-to>
      <Hsp_query-frame>1</Hsp_query-frame>
      <Hsp_hit-frame>1</Hsp_hit-frame>
      <Hsp_identity>62</Hsp_identity>
      <Hsp_positive>62</Hsp_positive>
      <Hsp_gaps>0</Hsp_gaps>
      <Hsp_align-len>83</Hsp_align-len>
      <Hsp_qseq>TAGAACAGTATTGTATGGATACTCTACTGCCAGATCTTAATGTCGATCCAGTAGCTAGTAGTTCAGGTTATCATGAGCCAATG</Hsp_qseq>
      <Hsp_hseq>TAGAACAGCATTTTATAGATACTTTAAAACCAAGTTTAAACGTAGATTTGGTGGCAAGCAGTTCTGGTTATCATGAACCAATG</Hsp_hseq>
      <Hsp_midline>|||||||| ||| ||| |||||| ||   |||  | | || || |||   || || || ||||| ||||||||||| ||||||</Hsp_midline>
    </Hsp>
  </Hit_hsps>
</Hit>
<Hit>
  <Hit_num>59</Hit_num>
  <Hit_id>gi|1562202979|tpg|BK010545.1|</Hit_id>
  <Hit_def>TPA_asm: Fusarium graminearum strain INRA-181 mitochondrion, complete genome</Hit_def>
  <Hit_accession>BK010545</Hit_accession>
  <Hit_len>96187</Hit_len>
  <Hit_hsps>
    <Hsp>
      <Hsp_num>1</Hsp_num>
      <Hsp_bit-score>56.2891</Hsp_bit-score>
      <Hsp_score>61</Hsp_score>
      <Hsp_evalue>0.00298208</Hsp_evalue>
      <Hsp_query-from>128</Hsp_query-from>
      <Hsp_query-to>210</Hsp_query-to>
      <Hsp_hit-from>58489</Hsp_hit-from>
      <Hsp_hit-to>58571</Hsp_hit-to>
      <Hsp_query-frame>1</Hsp_query-frame>
      <Hsp_hit-frame>1</Hsp_hit-frame>
      <Hsp_identity>62</Hsp_identity>
      <Hsp_positive>62</Hsp_positive>
      <Hsp_gaps>0</Hsp_gaps>
      <Hsp_align-len>83</Hsp_align-len>
      <Hsp_qseq>TAGAACAGTATTGTATGGATACTCTACTGCCAGATCTTAATGTCGATCCAGTAGCTAGTAGTTCAGGTTATCATGAGCCAATG</Hsp_qseq>
      <Hsp_hseq>TAGAACAGCATTTTATAGATACTTTAAAACCAAGTTTAAACGTAGATTTGGTGGCAAGCAGTTCTGGTTATCATGAACCAATG</Hsp_hseq>
      <Hsp_midline>|||||||| ||| ||| |||||| ||   |||  | | || || |||   || || || ||||| ||||||||||| ||||||</Hsp_midline>
    </Hsp>
  </Hit_hsps>
</Hit>
<Hit>
  <Hit_num>60</Hit_num>
  <Hit_id>gi|1562202925|tpg|BK010544.1|</Hit_id>
  <Hit_def>TPA_asm: Fusarium graminearum strain INRA-171 mitochondrion, complete genome</Hit_def>
  <Hit_accession>BK010544</Hit_accession>
  <Hit_len>96199</Hit_len>
  <Hit_hsps>
    <Hsp>
      <Hsp_num>1</Hsp_num>
      <Hsp_bit-score>56.2891</Hsp_bit-score>
      <Hsp_score>61</Hsp_score>
      <Hsp_evalue>0.00298208</Hsp_evalue>
      <Hsp_query-from>128</Hsp_query-from>
      <Hsp_query-to>210</Hsp_query-to>
      <Hsp_hit-from>58501</Hsp_hit-from>
      <Hsp_hit-to>58583</Hsp_hit-to>
      <Hsp_query-frame>1</Hsp_query-frame>
      <Hsp_hit-frame>1</Hsp_hit-frame>
      <Hsp_identity>62</Hsp_identity>
      <Hsp_positive>62</Hsp_positive>
      <Hsp_gaps>0</Hsp_gaps>
      <Hsp_align-len>83</Hsp_align-len>
      <Hsp_qseq>TAGAACAGTATTGTATGGATACTCTACTGCCAGATCTTAATGTCGATCCAGTAGCTAGTAGTTCAGGTTATCATGAGCCAATG</Hsp_qseq>
      <Hsp_hseq>TAGAACAGCATTTTATAGATACTTTAAAACCAAGTTTAAACGTAGATTTGGTGGCAAGCAGTTCTGGTTATCATGAACCAATG</Hsp_hseq>
      <Hsp_midline>|||||||| ||| ||| |||||| ||   |||  | | || || |||   || || || ||||| ||||||||||| ||||||</Hsp_midline>
    </Hsp>
  </Hit_hsps>
</Hit>
<Hit>
  <Hit_num>61</Hit_num>
  <Hit_id>gi|733386550|ref|NC_025928.1|</Hit_id>
  <Hit_def>Fusarium gerlachii strain CBS 123666 culture-collection CBS:123666 mitochondrion, complete genome</Hit_def>
  <Hit_accession>NC_025928</Hit_accession>
  <Hit_len>93428</Hit_len>
  <Hit_hsps>
    <Hsp>
      <Hsp_num>1</Hsp_num>
      <Hsp_bit-score>56.2891</Hsp_bit-score>
      <Hsp_score>61</Hsp_score>
      <Hsp_evalue>0.00298208</Hsp_evalue>
      <Hsp_query-from>128</Hsp_query-from>
      <Hsp_query-to>210</Hsp_query-to>
      <Hsp_hit-from>57363</Hsp_hit-from>
      <Hsp_hit-to>57445</Hsp_hit-to>
      <Hsp_query-frame>1</Hsp_query-frame>
      <Hsp_hit-frame>1</Hsp_hit-frame>
      <Hsp_identity>62</Hsp_identity>
      <Hsp_positive>62</Hsp_positive>
      <Hsp_gaps>0</Hsp_gaps>
      <Hsp_align-len>83</Hsp_align-len>
      <Hsp_qseq>TAGAACAGTATTGTATGGATACTCTACTGCCAGATCTTAATGTCGATCCAGTAGCTAGTAGTTCAGGTTATCATGAGCCAATG</Hsp_qseq>
      <Hsp_hseq>TAGAACAGCATTTTATAGATACTTTAAAACCAAGTTTAAACGTAGATTTGGTGGCAAGCAGTTCTGGTTATCATGAACCAATG</Hsp_hseq>
      <Hsp_midline>|||||||| ||| ||| |||||| ||   |||  | | || || |||   || || || ||||| ||||||||||| ||||||</Hsp_midline>
    </Hsp>
  </Hit_hsps>
</Hit>
<Hit>
  <Hit_num>62</Hit_num>
  <Hit_id>gi|844169387|gb|KP742838.1|</Hit_id>
  <Hit_def>Fusarium mangiferae mitochondrion, complete genome</Hit_def>
  <Hit_accession>KP742838</Hit_accession>
  <Hit_len>30629</Hit_len>
  <Hit_hsps>
    <Hsp>
      <Hsp_num>1</Hsp_num>
      <Hsp_bit-score>56.2891</Hsp_bit-score>
      <Hsp_score>61</Hsp_score>
      <Hsp_evalue>0.00298208</Hsp_evalue>
      <Hsp_query-from>128</Hsp_query-from>
      <Hsp_query-to>210</Hsp_query-to>
      <Hsp_hit-from>13030</Hsp_hit-from>
      <Hsp_hit-to>13112</Hsp_hit-to>
      <Hsp_query-frame>1</Hsp_query-frame>
      <Hsp_hit-frame>1</Hsp_hit-frame>
      <Hsp_identity>62</Hsp_identity>
      <Hsp_positive>62</Hsp_positive>
      <Hsp_gaps>0</Hsp_gaps>
      <Hsp_align-len>83</Hsp_align-len>
      <Hsp_qseq>TAGAACAGTATTGTATGGATACTCTACTGCCAGATCTTAATGTCGATCCAGTAGCTAGTAGTTCAGGTTATCATGAGCCAATG</Hsp_qseq>
      <Hsp_hseq>TAGAACAACATTTTATAGATACTTTAAGCCCAAGTTTAAATGTAGATTTGGTGGCAAGCAGTTCAGGTTATCATGAACCCATG</Hsp_hseq>
      <Hsp_midline>|||||||  ||| ||| |||||| ||   |||  | | ||||| |||   || || || ||||||||||||||||| || |||</Hsp_midline>
    </Hsp>
  </Hit_hsps>
</Hit>
<Hit>
  <Hit_num>63</Hit_num>
  <Hit_id>gi|818214120|gb|KR011238.1|</Hit_id>
  <Hit_def>Fusarium graminearum strain CBS 104.09 mitochondrion, complete genome</Hit_def>
  <Hit_accession>KR011238</Hit_accession>
  <Hit_len>97460</Hit_len>
  <Hit_hsps>
    <Hsp>
      <Hsp_num>1</Hsp_num>
      <Hsp_bit-score>56.2891</Hsp_bit-score>
      <Hsp_score>61</Hsp_score>
      <Hsp_evalue>0.00298208</Hsp_evalue>
      <Hsp_query-from>128</Hsp_query-from>
      <Hsp_query-to>210</Hsp_query-to>
      <Hsp_hit-from>61357</Hsp_hit-from>
      <Hsp_hit-to>61439</Hsp_hit-to>
      <Hsp_query-frame>1</Hsp_query-frame>
      <Hsp_hit-frame>1</Hsp_hit-frame>
      <Hsp_identity>62</Hsp_identity>
      <Hsp_positive>62</Hsp_positive>
      <Hsp_gaps>0</Hsp_gaps>
      <Hsp_align-len>83</Hsp_align-len>
      <Hsp_qseq>TAGAACAGTATTGTATGGATACTCTACTGCCAGATCTTAATGTCGATCCAGTAGCTAGTAGTTCAGGTTATCATGAGCCAATG</Hsp_qseq>
      <Hsp_hseq>TAGAACAGCATTTTATAGATACTTTAAAACCAAGTTTAAACGTAGATTTGGTGGCAAGCAGTTCTGGTTATCATGAACCAATG</Hsp_hseq>
      <Hsp_midline>|||||||| ||| ||| |||||| ||   |||  | | || || |||   || || || ||||| ||||||||||| ||||||</Hsp_midline>
    </Hsp>
  </Hit_hsps>
</Hit>
<Hit>
  <Hit_num>64</Hit_num>
  <Hit_id>gi|808782038|gb|KP827647.1|</Hit_id>
  <Hit_def>Fusarium culmorum strain CBS 139512 mitochondrion, complete genome</Hit_def>
  <Hit_accession>KP827647</Hit_accession>
  <Hit_len>103844</Hit_len>
  <Hit_hsps>
    <Hsp>
      <Hsp_num>1</Hsp_num>
      <Hsp_bit-score>56.2891</Hsp_bit-score>
      <Hsp_score>61</Hsp_score>
      <Hsp_evalue>0.00298208</Hsp_evalue>
      <Hsp_query-from>128</Hsp_query-from>
      <Hsp_query-to>210</Hsp_query-to>
      <Hsp_hit-from>66208</Hsp_hit-from>
      <Hsp_hit-to>66290</Hsp_hit-to>
      <Hsp_query-frame>1</Hsp_query-frame>
      <Hsp_hit-frame>1</Hsp_hit-frame>
      <Hsp_identity>62</Hsp_identity>
      <Hsp_positive>62</Hsp_positive>
      <Hsp_gaps>0</Hsp_gaps>
      <Hsp_align-len>83</Hsp_align-len>
      <Hsp_qseq>TAGAACAGTATTGTATGGATACTCTACTGCCAGATCTTAATGTCGATCCAGTAGCTAGTAGTTCAGGTTATCATGAGCCAATG</Hsp_qseq>
      <Hsp_hseq>TAGAACAGCATTTTATAGATACTTTAAAACCAAGTTTAAACGTAGATTTGGTGGCAAGCAGTTCTGGTTATCATGAACCAATG</Hsp_hseq>
      <Hsp_midline>|||||||| ||| ||| |||||| ||   |||  | | || || |||   || || || ||||| ||||||||||| ||||||</Hsp_midline>
    </Hsp>
  </Hit_hsps>
</Hit>
<Hit>
  <Hit_num>65</Hit_num>
  <Hit_id>gi|806462590|gb|KP966561.1|</Hit_id>
  <Hit_def>Fusarium graminearum strain CBS 139513 mitochondrion, complete genome</Hit_def>
  <Hit_accession>KP966561</Hit_accession>
  <Hit_len>95041</Hit_len>
  <Hit_hsps>
    <Hsp>
      <Hsp_num>1</Hsp_num>
      <Hsp_bit-score>56.2891</Hsp_bit-score>
      <Hsp_score>61</Hsp_score>
      <Hsp_evalue>0.00298208</Hsp_evalue>
      <Hsp_query-from>128</Hsp_query-from>
      <Hsp_query-to>210</Hsp_query-to>
      <Hsp_hit-from>57343</Hsp_hit-from>
      <Hsp_hit-to>57425</Hsp_hit-to>
      <Hsp_query-frame>1</Hsp_query-frame>
      <Hsp_hit-frame>1</Hsp_hit-frame>
      <Hsp_identity>62</Hsp_identity>
      <Hsp_positive>62</Hsp_positive>
      <Hsp_gaps>0</Hsp_gaps>
      <Hsp_align-len>83</Hsp_align-len>
      <Hsp_qseq>TAGAACAGTATTGTATGGATACTCTACTGCCAGATCTTAATGTCGATCCAGTAGCTAGTAGTTCAGGTTATCATGAGCCAATG</Hsp_qseq>
      <Hsp_hseq>TAGAACAGCATTTTATAGATACTTTAAAACCAAGTTTAAACGTAGATTTGGTGGCAAGCAGTTCTGGTTATCATGAACCAATG</Hsp_hseq>
      <Hsp_midline>|||||||| ||| ||| |||||| ||   |||  | | || || |||   || || || ||||| ||||||||||| ||||||</Hsp_midline>
    </Hsp>
  </Hit_hsps>
</Hit>
<Hit>
  <Hit_num>66</Hit_num>
  <Hit_id>gi|806462533|gb|KP966560.1|</Hit_id>
  <Hit_def>Fusarium graminearum strain CBS 139514 mitochondrion, complete genome</Hit_def>
  <Hit_accession>KP966560</Hit_accession>
  <Hit_len>96167</Hit_len>
  <Hit_hsps>
    <Hsp>
      <Hsp_num>1</Hsp_num>
      <Hsp_bit-score>56.2891</Hsp_bit-score>
      <Hsp_score>61</Hsp_score>
      <Hsp_evalue>0.00298208</Hsp_evalue>
      <Hsp_query-from>128</Hsp_query-from>
      <Hsp_query-to>210</Hsp_query-to>
      <Hsp_hit-from>58485</Hsp_hit-from>
      <Hsp_hit-to>58567</Hsp_hit-to>
      <Hsp_query-frame>1</Hsp_query-frame>
      <Hsp_hit-frame>1</Hsp_hit-frame>
      <Hsp_identity>62</Hsp_identity>
      <Hsp_positive>62</Hsp_positive>
      <Hsp_gaps>0</Hsp_gaps>
      <Hsp_align-len>83</Hsp_align-len>
      <Hsp_qseq>TAGAACAGTATTGTATGGATACTCTACTGCCAGATCTTAATGTCGATCCAGTAGCTAGTAGTTCAGGTTATCATGAGCCAATG</Hsp_qseq>
      <Hsp_hseq>TAGAACAGCATTTTATAGATACTTTAAAACCAAGTTTAAACGTAGATTTGGTGGCAAGCAGTTCTGGTTATCATGAACCAATG</Hsp_hseq>
      <Hsp_midline>|||||||| ||| ||| |||||| ||   |||  | | || || |||   || || || ||||| ||||||||||| ||||||</Hsp_midline>
    </Hsp>
  </Hit_hsps>
</Hit>
<Hit>
  <Hit_num>67</Hit_num>
  <Hit_id>gi|806462477|gb|KP966559.1|</Hit_id>
  <Hit_def>Fusarium graminearum strain CBS 138563 mitochondrion, complete genome</Hit_def>
  <Hit_accession>KP966559</Hit_accession>
  <Hit_len>95035</Hit_len>
  <Hit_hsps>
    <Hsp>
      <Hsp_num>1</Hsp_num>
      <Hsp_bit-score>56.2891</Hsp_bit-score>
      <Hsp_score>61</Hsp_score>
      <Hsp_evalue>0.00298208</Hsp_evalue>
      <Hsp_query-from>128</Hsp_query-from>
      <Hsp_query-to>210</Hsp_query-to>
      <Hsp_hit-from>57337</Hsp_hit-from>
      <Hsp_hit-to>57419</Hsp_hit-to>
      <Hsp_query-frame>1</Hsp_query-frame>
      <Hsp_hit-frame>1</Hsp_hit-frame>
      <Hsp_identity>62</Hsp_identity>
      <Hsp_positive>62</Hsp_positive>
      <Hsp_gaps>0</Hsp_gaps>
      <Hsp_align-len>83</Hsp_align-len>
      <Hsp_qseq>TAGAACAGTATTGTATGGATACTCTACTGCCAGATCTTAATGTCGATCCAGTAGCTAGTAGTTCAGGTTATCATGAGCCAATG</Hsp_qseq>
      <Hsp_hseq>TAGAACAGCATTTTATAGATACTTTAAAACCAAGTTTAAACGTAGATTTGGTGGCAAGCAGTTCTGGTTATCATGAACCAATG</Hsp_hseq>
      <Hsp_midline>|||||||| ||| ||| |||||| ||   |||  | | || || |||   || || || ||||| ||||||||||| ||||||</Hsp_midline>
    </Hsp>
  </Hit_hsps>
</Hit>
<Hit>
  <Hit_num>68</Hit_num>
  <Hit_id>gi|806462418|gb|KP966558.1|</Hit_id>
  <Hit_def>Fusarium graminearum strain CBS 138562 mitochondrion, complete genome</Hit_def>
  <Hit_accession>KP966558</Hit_accession>
  <Hit_len>99068</Hit_len>
  <Hit_hsps>
    <Hsp>
      <Hsp_num>1</Hsp_num>
      <Hsp_bit-score>56.2891</Hsp_bit-score>
      <Hsp_score>61</Hsp_score>
      <Hsp_evalue>0.00298208</Hsp_evalue>
      <Hsp_query-from>128</Hsp_query-from>
      <Hsp_query-to>210</Hsp_query-to>
      <Hsp_hit-from>61370</Hsp_hit-from>
      <Hsp_hit-to>61452</Hsp_hit-to>
      <Hsp_query-frame>1</Hsp_query-frame>
      <Hsp_hit-frame>1</Hsp_hit-frame>
      <Hsp_identity>62</Hsp_identity>
      <Hsp_positive>62</Hsp_positive>
      <Hsp_gaps>0</Hsp_gaps>
      <Hsp_align-len>83</Hsp_align-len>
      <Hsp_qseq>TAGAACAGTATTGTATGGATACTCTACTGCCAGATCTTAATGTCGATCCAGTAGCTAGTAGTTCAGGTTATCATGAGCCAATG</Hsp_qseq>
      <Hsp_hseq>TAGAACAGCATTTTATAGATACTTTAAAACCAAGTTTAAACGTAGATTTGGTGGCAAGCAGTTCTGGTTATCATGAACCAATG</Hsp_hseq>
      <Hsp_midline>|||||||| ||| ||| |||||| ||   |||  | | || || |||   || || || ||||| ||||||||||| ||||||</Hsp_midline>
    </Hsp>
  </Hit_hsps>
</Hit>
<Hit>
  <Hit_num>69</Hit_num>
  <Hit_id>gi|806462359|gb|KP966557.1|</Hit_id>
  <Hit_def>Fusarium graminearum strain CBS 138561 mitochondrion, complete genome</Hit_def>
  <Hit_accession>KP966557</Hit_accession>
  <Hit_len>99062</Hit_len>
  <Hit_hsps>
    <Hsp>
      <Hsp_num>1</Hsp_num>
      <Hsp_bit-score>56.2891</Hsp_bit-score>
      <Hsp_score>61</Hsp_score>
      <Hsp_evalue>0.00298208</Hsp_evalue>
      <Hsp_query-from>128</Hsp_query-from>
      <Hsp_query-to>210</Hsp_query-to>
      <Hsp_hit-from>61364</Hsp_hit-from>
      <Hsp_hit-to>61446</Hsp_hit-to>
      <Hsp_query-frame>1</Hsp_query-frame>
      <Hsp_hit-frame>1</Hsp_hit-frame>
      <Hsp_identity>62</Hsp_identity>
      <Hsp_positive>62</Hsp_positive>
      <Hsp_gaps>0</Hsp_gaps>
      <Hsp_align-len>83</Hsp_align-len>
      <Hsp_qseq>TAGAACAGTATTGTATGGATACTCTACTGCCAGATCTTAATGTCGATCCAGTAGCTAGTAGTTCAGGTTATCATGAGCCAATG</Hsp_qseq>
      <Hsp_hseq>TAGAACAGCATTTTATAGATACTTTAAAACCAAGTTTAAACGTAGATTTGGTGGCAAGCAGTTCTGGTTATCATGAACCAATG</Hsp_hseq>
      <Hsp_midline>|||||||| ||| ||| |||||| ||   |||  | | || || |||   || || || ||||| ||||||||||| ||||||</Hsp_midline>
    </Hsp>
  </Hit_hsps>
</Hit>
<Hit>
  <Hit_num>70</Hit_num>
  <Hit_id>gi|806462304|gb|KP966556.1|</Hit_id>
  <Hit_def>Fusarium graminearum strain CBS 128539 mitochondrion, complete genome</Hit_def>
  <Hit_accession>KP966556</Hit_accession>
  <Hit_len>95034</Hit_len>
  <Hit_hsps>
    <Hsp>
      <Hsp_num>1</Hsp_num>
      <Hsp_bit-score>56.2891</Hsp_bit-score>
      <Hsp_score>61</Hsp_score>
      <Hsp_evalue>0.00298208</Hsp_evalue>
      <Hsp_query-from>128</Hsp_query-from>
      <Hsp_query-to>210</Hsp_query-to>
      <Hsp_hit-from>57336</Hsp_hit-from>
      <Hsp_hit-to>57418</Hsp_hit-to>
      <Hsp_query-frame>1</Hsp_query-frame>
      <Hsp_hit-frame>1</Hsp_hit-frame>
      <Hsp_identity>62</Hsp_identity>
      <Hsp_positive>62</Hsp_positive>
      <Hsp_gaps>0</Hsp_gaps>
      <Hsp_align-len>83</Hsp_align-len>
      <Hsp_qseq>TAGAACAGTATTGTATGGATACTCTACTGCCAGATCTTAATGTCGATCCAGTAGCTAGTAGTTCAGGTTATCATGAGCCAATG</Hsp_qseq>
      <Hsp_hseq>TAGAACAGCATTTTATAGATACTTTAAAACCAAGTTTAAACGTAGATTTGGTGGCAAGCAGTTCTGGTTATCATGAACCAATG</Hsp_hseq>
      <Hsp_midline>|||||||| ||| ||| |||||| ||   |||  | | || || |||   || || || ||||| ||||||||||| ||||||</Hsp_midline>
    </Hsp>
  </Hit_hsps>
</Hit>
<Hit>
  <Hit_num>71</Hit_num>
  <Hit_id>gi|806462247|gb|KP966555.1|</Hit_id>
  <Hit_def>Fusarium graminearum strain CBS 123688 mitochondrion, complete genome</Hit_def>
  <Hit_accession>KP966555</Hit_accession>
  <Hit_len>96134</Hit_len>
  <Hit_hsps>
    <Hsp>
      <Hsp_num>1</Hsp_num>
      <Hsp_bit-score>56.2891</Hsp_bit-score>
      <Hsp_score>61</Hsp_score>
      <Hsp_evalue>0.00298208</Hsp_evalue>
      <Hsp_query-from>128</Hsp_query-from>
      <Hsp_query-to>210</Hsp_query-to>
      <Hsp_hit-from>58490</Hsp_hit-from>
      <Hsp_hit-to>58572</Hsp_hit-to>
      <Hsp_query-frame>1</Hsp_query-frame>
      <Hsp_hit-frame>1</Hsp_hit-frame>
      <Hsp_identity>62</Hsp_identity>
      <Hsp_positive>62</Hsp_positive>
      <Hsp_gaps>0</Hsp_gaps>
      <Hsp_align-len>83</Hsp_align-len>
      <Hsp_qseq>TAGAACAGTATTGTATGGATACTCTACTGCCAGATCTTAATGTCGATCCAGTAGCTAGTAGTTCAGGTTATCATGAGCCAATG</Hsp_qseq>
      <Hsp_hseq>TAGAACAGCATTTTATAGATACTTTAAAACCAAGTTTAAACGTAGATTTGGTGGCAAGCAGTTCTGGTTATCATGAACCAATG</Hsp_hseq>
      <Hsp_midline>|||||||| ||| ||| |||||| ||   |||  | | || || |||   || || || ||||| ||||||||||| ||||||</Hsp_midline>
    </Hsp>
  </Hit_hsps>
</Hit>
<Hit>
  <Hit_num>72</Hit_num>
  <Hit_id>gi|806462189|gb|KP966554.1|</Hit_id>
  <Hit_def>Fusarium graminearum strain CBS 119800 mitochondrion, complete genome</Hit_def>
  <Hit_accession>KP966554</Hit_accession>
  <Hit_len>97462</Hit_len>
  <Hit_hsps>
    <Hsp>
      <Hsp_num>1</Hsp_num>
      <Hsp_bit-score>56.2891</Hsp_bit-score>
      <Hsp_score>61</Hsp_score>
      <Hsp_evalue>0.00298208</Hsp_evalue>
      <Hsp_query-from>128</Hsp_query-from>
      <Hsp_query-to>210</Hsp_query-to>
      <Hsp_hit-from>61359</Hsp_hit-from>
      <Hsp_hit-to>61441</Hsp_hit-to>
      <Hsp_query-frame>1</Hsp_query-frame>
      <Hsp_hit-frame>1</Hsp_hit-frame>
      <Hsp_identity>62</Hsp_identity>
      <Hsp_positive>62</Hsp_positive>
      <Hsp_gaps>0</Hsp_gaps>
      <Hsp_align-len>83</Hsp_align-len>
      <Hsp_qseq>TAGAACAGTATTGTATGGATACTCTACTGCCAGATCTTAATGTCGATCCAGTAGCTAGTAGTTCAGGTTATCATGAGCCAATG</Hsp_qseq>
      <Hsp_hseq>TAGAACAGCATTTTATAGATACTTTAAAACCAAGTTTAAACGTAGATTTGGTGGCAAGCAGTTCTGGTTATCATGAACCAATG</Hsp_hseq>
      <Hsp_midline>|||||||| ||| ||| |||||| ||   |||  | | || || |||   || || || ||||| ||||||||||| ||||||</Hsp_midline>
    </Hsp>
  </Hit_hsps>
</Hit>
<Hit>
  <Hit_num>73</Hit_num>
  <Hit_id>gi|806462132|gb|KP966553.1|</Hit_id>
  <Hit_def>Fusarium graminearum strain CBS 119799 mitochondrion, complete genome</Hit_def>
  <Hit_accession>KP966553</Hit_accession>
  <Hit_len>96005</Hit_len>
  <Hit_hsps>
    <Hsp>
      <Hsp_num>1</Hsp_num>
      <Hsp_bit-score>56.2891</Hsp_bit-score>
      <Hsp_score>61</Hsp_score>
      <Hsp_evalue>0.00298208</Hsp_evalue>
      <Hsp_query-from>128</Hsp_query-from>
      <Hsp_query-to>210</Hsp_query-to>
      <Hsp_hit-from>58323</Hsp_hit-from>
      <Hsp_hit-to>58405</Hsp_hit-to>
      <Hsp_query-frame>1</Hsp_query-frame>
      <Hsp_hit-frame>1</Hsp_hit-frame>
      <Hsp_identity>62</Hsp_identity>
      <Hsp_positive>62</Hsp_positive>
      <Hsp_gaps>0</Hsp_gaps>
      <Hsp_align-len>83</Hsp_align-len>
      <Hsp_qseq>TAGAACAGTATTGTATGGATACTCTACTGCCAGATCTTAATGTCGATCCAGTAGCTAGTAGTTCAGGTTATCATGAGCCAATG</Hsp_qseq>
      <Hsp_hseq>TAGAACAGCATTTTATAGATACTTTAAAACCAAGTTTAAACGTAGATTTGGTGGCAAGCAGTTCTGGTTATCATGAACCAATG</Hsp_hseq>
      <Hsp_midline>|||||||| ||| ||| |||||| ||   |||  | | || || |||   || || || ||||| ||||||||||| ||||||</Hsp_midline>
    </Hsp>
  </Hit_hsps>
</Hit>
<Hit>
  <Hit_num>74</Hit_num>
  <Hit_id>gi|806462074|gb|KP966552.1|</Hit_id>
  <Hit_def>Fusarium graminearum strain CBS 119173 mitochondrion, complete genome</Hit_def>
  <Hit_accession>KP966552</Hit_accession>
  <Hit_len>100342</Hit_len>
  <Hit_hsps>
    <Hsp>
      <Hsp_num>1</Hsp_num>
      <Hsp_bit-score>56.2891</Hsp_bit-score>
      <Hsp_score>61</Hsp_score>
      <Hsp_evalue>0.00298208</Hsp_evalue>
      <Hsp_query-from>128</Hsp_query-from>
      <Hsp_query-to>210</Hsp_query-to>
      <Hsp_hit-from>63152</Hsp_hit-from>
      <Hsp_hit-to>63234</Hsp_hit-to>
      <Hsp_query-frame>1</Hsp_query-frame>
      <Hsp_hit-frame>1</Hsp_hit-frame>
      <Hsp_identity>62</Hsp_identity>
      <Hsp_positive>62</Hsp_positive>
      <Hsp_gaps>0</Hsp_gaps>
      <Hsp_align-len>83</Hsp_align-len>
      <Hsp_qseq>TAGAACAGTATTGTATGGATACTCTACTGCCAGATCTTAATGTCGATCCAGTAGCTAGTAGTTCAGGTTATCATGAGCCAATG</Hsp_qseq>
      <Hsp_hseq>TAGAACAGCATTTTATAGATACTTTAAAACCAAGTTTAAACGTAGATTTGGTGGCAAGCAGTTCTGGTTATCATGAACCAATG</Hsp_hseq>
      <Hsp_midline>|||||||| ||| ||| |||||| ||   |||  | | || || |||   || || || ||||| ||||||||||| ||||||</Hsp_midline>
    </Hsp>
  </Hit_hsps>
</Hit>
<Hit>
  <Hit_num>75</Hit_num>
  <Hit_id>gi|806462017|gb|KP966551.1|</Hit_id>
  <Hit_def>Fusarium graminearum strain CBS 110263 mitochondrion, complete genome</Hit_def>
  <Hit_accession>KP966551</Hit_accession>
  <Hit_len>97364</Hit_len>
  <Hit_hsps>
    <Hsp>
      <Hsp_num>1</Hsp_num>
      <Hsp_bit-score>56.2891</Hsp_bit-score>
      <Hsp_score>61</Hsp_score>
      <Hsp_evalue>0.00298208</Hsp_evalue>
      <Hsp_query-from>128</Hsp_query-from>
      <Hsp_query-to>210</Hsp_query-to>
      <Hsp_hit-from>59666</Hsp_hit-from>
      <Hsp_hit-to>59748</Hsp_hit-to>
      <Hsp_query-frame>1</Hsp_query-frame>
      <Hsp_hit-frame>1</Hsp_hit-frame>
      <Hsp_identity>62</Hsp_identity>
      <Hsp_positive>62</Hsp_positive>
      <Hsp_gaps>0</Hsp_gaps>
      <Hsp_align-len>83</Hsp_align-len>
      <Hsp_qseq>TAGAACAGTATTGTATGGATACTCTACTGCCAGATCTTAATGTCGATCCAGTAGCTAGTAGTTCAGGTTATCATGAGCCAATG</Hsp_qseq>
      <Hsp_hseq>TAGAACAGCATTTTATAGATACTTTAAAACCAAGTTTAAACGTAGATTTGGTGGCAAGCAGTTCTGGTTATCATGAACCAATG</Hsp_hseq>
      <Hsp_midline>|||||||| ||| ||| |||||| ||   |||  | | || || |||   || || || ||||| ||||||||||| ||||||</Hsp_midline>
    </Hsp>
  </Hit_hsps>
</Hit>
<Hit>
  <Hit_num>76</Hit_num>
  <Hit_id>gi|806461960|gb|KP966550.1|</Hit_id>
  <Hit_def>Fusarium graminearum strain CBS 185.32 mitochondrion, complete genome</Hit_def>
  <Hit_accession>KP966550</Hit_accession>
  <Hit_len>96300</Hit_len>
  <Hit_hsps>
    <Hsp>
      <Hsp_num>1</Hsp_num>
      <Hsp_bit-score>56.2891</Hsp_bit-score>
      <Hsp_score>61</Hsp_score>
      <Hsp_evalue>0.00298208</Hsp_evalue>
      <Hsp_query-from>128</Hsp_query-from>
      <Hsp_query-to>210</Hsp_query-to>
      <Hsp_hit-from>60197</Hsp_hit-from>
      <Hsp_hit-to>60279</Hsp_hit-to>
      <Hsp_query-frame>1</Hsp_query-frame>
      <Hsp_hit-frame>1</Hsp_hit-frame>
      <Hsp_identity>62</Hsp_identity>
      <Hsp_positive>62</Hsp_positive>
      <Hsp_gaps>0</Hsp_gaps>
      <Hsp_align-len>83</Hsp_align-len>
      <Hsp_qseq>TAGAACAGTATTGTATGGATACTCTACTGCCAGATCTTAATGTCGATCCAGTAGCTAGTAGTTCAGGTTATCATGAGCCAATG</Hsp_qseq>
      <Hsp_hseq>TAGAACAGCATTTTATAGATACTTTAAAACCAAGTTTAAACGTAGATTTGGTGGCAAGCAGTTCTGGTTATCATGAACCAATG</Hsp_hseq>
      <Hsp_midline>|||||||| ||| ||| |||||| ||   |||  | | || || |||   || || || ||||| ||||||||||| ||||||</Hsp_midline>
    </Hsp>
  </Hit_hsps>
</Hit>
<Hit>
  <Hit_num>77</Hit_num>
  <Hit_id>gi|723438410|gb|KM486533.1|</Hit_id>
  <Hit_def>Fusarium gerlachii strain CBS 123666 culture-collection CBS:123666 mitochondrion, complete genome</Hit_def>
  <Hit_accession>KM486533</Hit_accession>
  <Hit_len>93428</Hit_len>
  <Hit_hsps>
    <Hsp>
      <Hsp_num>1</Hsp_num>
      <Hsp_bit-score>56.2891</Hsp_bit-score>
      <Hsp_score>61</Hsp_score>
      <Hsp_evalue>0.00298208</Hsp_evalue>
      <Hsp_query-from>128</Hsp_query-from>
      <Hsp_query-to>210</Hsp_query-to>
      <Hsp_hit-from>57363</Hsp_hit-from>
      <Hsp_hit-to>57445</Hsp_hit-to>
      <Hsp_query-frame>1</Hsp_query-frame>
      <Hsp_hit-frame>1</Hsp_hit-frame>
      <Hsp_identity>62</Hsp_identity>
      <Hsp_positive>62</Hsp_positive>
      <Hsp_gaps>0</Hsp_gaps>
      <Hsp_align-len>83</Hsp_align-len>
      <Hsp_qseq>TAGAACAGTATTGTATGGATACTCTACTGCCAGATCTTAATGTCGATCCAGTAGCTAGTAGTTCAGGTTATCATGAGCCAATG</Hsp_qseq>
      <Hsp_hseq>TAGAACAGCATTTTATAGATACTTTAAAACCAAGTTTAAACGTAGATTTGGTGGCAAGCAGTTCTGGTTATCATGAACCAATG</Hsp_hseq>
      <Hsp_midline>|||||||| ||| ||| |||||| ||   |||  | | || || |||   || || || ||||| ||||||||||| ||||||</Hsp_midline>
    </Hsp>
  </Hit_hsps>
</Hit>
<Hit>
  <Hit_num>78</Hit_num>
  <Hit_id>gi|699045206|emb|HG970331.1|</Hit_id>
  <Hit_def>Fusarium graminearum mitochondrial complete genome</Hit_def>
  <Hit_accession>HG970331</Hit_accession>
  <Hit_len>95638</Hit_len>
  <Hit_hsps>
    <Hsp>
      <Hsp_num>1</Hsp_num>
      <Hsp_bit-score>56.2891</Hsp_bit-score>
      <Hsp_score>61</Hsp_score>
      <Hsp_evalue>0.00298208</Hsp_evalue>
      <Hsp_query-from>128</Hsp_query-from>
      <Hsp_query-to>210</Hsp_query-to>
      <Hsp_hit-from>59505</Hsp_hit-from>
      <Hsp_hit-to>59587</Hsp_hit-to>
      <Hsp_query-frame>1</Hsp_query-frame>
      <Hsp_hit-frame>1</Hsp_hit-frame>
      <Hsp_identity>62</Hsp_identity>
      <Hsp_positive>62</Hsp_positive>
      <Hsp_gaps>0</Hsp_gaps>
      <Hsp_align-len>83</Hsp_align-len>
      <Hsp_qseq>TAGAACAGTATTGTATGGATACTCTACTGCCAGATCTTAATGTCGATCCAGTAGCTAGTAGTTCAGGTTATCATGAGCCAATG</Hsp_qseq>
      <Hsp_hseq>TAGAACAGCATTTTATAGATACTTTAAAACCAAGTTTAAACGTAGATTTGGTGGCAAGCAGTTCTGGTTATCATGAACCAATG</Hsp_hseq>
      <Hsp_midline>|||||||| ||| ||| |||||| ||   |||  | | || || |||   || || || ||||| ||||||||||| ||||||</Hsp_midline>
    </Hsp>
  </Hit_hsps>
</Hit>
<Hit>
  <Hit_num>79</Hit_num>
  <Hit_id>gi|445067474|gb|KC285587.1|</Hit_id>
  <Hit_def>Microbotryum cf. violaceum BFL-2013 mitochondrion, complete genome</Hit_def>
  <Hit_accession>KC285587</Hit_accession>
  <Hit_len>92107</Hit_len>
  <Hit_hsps>
    <Hsp>
      <Hsp_num>1</Hsp_num>
      <Hsp_bit-score>56.2891</Hsp_bit-score>
      <Hsp_score>61</Hsp_score>
      <Hsp_evalue>0.00298208</Hsp_evalue>
      <Hsp_query-from>125</Hsp_query-from>
      <Hsp_query-to>182</Hsp_query-to>
      <Hsp_hit-from>33034</Hsp_hit-from>
      <Hsp_hit-to>33091</Hsp_hit-to>
      <Hsp_query-frame>1</Hsp_query-frame>
      <Hsp_hit-frame>1</Hsp_hit-frame>
      <Hsp_identity>47</Hsp_identity>
      <Hsp_positive>47</Hsp_positive>
      <Hsp_gaps>0</Hsp_gaps>
      <Hsp_align-len>58</Hsp_align-len>
      <Hsp_qseq>AACTAGAACAGTATTGTATGGATACTCTACTGCCAGATCTTAATGTCGATCCAGTAGC</Hsp_qseq>
      <Hsp_hseq>AATTAGAGCAATATTATATCAATACCTTATTGCCAGATCTAAATGTAGATCCAGTAGC</Hsp_hseq>
      <Hsp_midline>|| |||| || |||| |||  ||||  || |||||||||| ||||| |||||||||||</Hsp_midline>
    </Hsp>
  </Hit_hsps>
</Hit>
<Hit>
  <Hit_num>80</Hit_num>
  <Hit_id>gi|218138616|gb|FJ501243.1|</Hit_id>
  <Hit_def>Fusarium pallidoroseum voucher BBA 697920.1 cox1 gene, intron; mitochondrial or numt</Hit_def>
  <Hit_accession>FJ501243</Hit_accession>
  <Hit_len>594</Hit_len>
  <Hit_hsps>
    <Hsp>
      <Hsp_num>1</Hsp_num>
      <Hsp_bit-score>56.2891</Hsp_bit-score>
      <Hsp_score>61</Hsp_score>
      <Hsp_evalue>0.00298208</Hsp_evalue>
      <Hsp_query-from>128</Hsp_query-from>
      <Hsp_query-to>210</Hsp_query-to>
      <Hsp_hit-from>512</Hsp_hit-from>
      <Hsp_hit-to>594</Hsp_hit-to>
      <Hsp_query-frame>1</Hsp_query-frame>
      <Hsp_hit-frame>1</Hsp_hit-frame>
      <Hsp_identity>62</Hsp_identity>
      <Hsp_positive>62</Hsp_positive>
      <Hsp_gaps>0</Hsp_gaps>
      <Hsp_align-len>83</Hsp_align-len>
      <Hsp_qseq>TAGAACAGTATTGTATGGATACTCTACTGCCAGATCTTAATGTCGATCCAGTAGCTAGTAGTTCAGGTTATCATGAGCCAATG</Hsp_qseq>
      <Hsp_hseq>TAGAACAGCATTTTATAGATACTTTAAAACCAAGTTTAAACGTAGATTTGGTGGCAAGCAGTTCTGGTTATCATGAACCAATG</Hsp_hseq>
      <Hsp_midline>|||||||| ||| ||| |||||| ||   |||  | | || || |||   || || || ||||| ||||||||||| ||||||</Hsp_midline>
    </Hsp>
  </Hit_hsps>
</Hit>
<Hit>
  <Hit_num>81</Hit_num>
  <Hit_id>gi|218138615|gb|FJ501242.1|</Hit_id>
  <Hit_def>Fusarium lateritium var. buxi voucher BBA 647980.1 cox1 gene, intron; mitochondrial or numt</Hit_def>
  <Hit_accession>FJ501242</Hit_accession>
  <Hit_len>763</Hit_len>
  <Hit_hsps>
    <Hsp>
      <Hsp_num>1</Hsp_num>
      <Hsp_bit-score>56.2891</Hsp_bit-score>
      <Hsp_score>61</Hsp_score>
      <Hsp_evalue>0.00298208</Hsp_evalue>
      <Hsp_query-from>128</Hsp_query-from>
      <Hsp_query-to>210</Hsp_query-to>
      <Hsp_hit-from>497</Hsp_hit-from>
      <Hsp_hit-to>579</Hsp_hit-to>
      <Hsp_query-frame>1</Hsp_query-frame>
      <Hsp_hit-frame>1</Hsp_hit-frame>
      <Hsp_identity>62</Hsp_identity>
      <Hsp_positive>62</Hsp_positive>
      <Hsp_gaps>0</Hsp_gaps>
      <Hsp_align-len>83</Hsp_align-len>
      <Hsp_qseq>TAGAACAGTATTGTATGGATACTCTACTGCCAGATCTTAATGTCGATCCAGTAGCTAGTAGTTCAGGTTATCATGAGCCAATG</Hsp_qseq>
      <Hsp_hseq>TAGAACAACATTTTATAGATACTTTAAGCCCAAGTTTAAACGTAGATTTGGTGGCAAGCAGTTCAGGTTATCATGAACCAATG</Hsp_hseq>
      <Hsp_midline>|||||||  ||| ||| |||||| ||   |||  | | || || |||   || || || ||||||||||||||||| ||||||</Hsp_midline>
    </Hsp>
  </Hit_hsps>
</Hit>
<Hit>
  <Hit_num>82</Hit_num>
  <Hit_id>gi|218138613|gb|FJ501240.1|</Hit_id>
  <Hit_def>Fusarium incarnatum voucher BBA 684590.1 cox1 gene, intron; mitochondrial or numt</Hit_def>
  <Hit_accession>FJ501240</Hit_accession>
  <Hit_len>656</Hit_len>
  <Hit_hsps>
    <Hsp>
      <Hsp_num>1</Hsp_num>
      <Hsp_bit-score>56.2891</Hsp_bit-score>
      <Hsp_score>61</Hsp_score>
      <Hsp_evalue>0.00298208</Hsp_evalue>
      <Hsp_query-from>128</Hsp_query-from>
      <Hsp_query-to>210</Hsp_query-to>
      <Hsp_hit-from>546</Hsp_hit-from>
      <Hsp_hit-to>628</Hsp_hit-to>
      <Hsp_query-frame>1</Hsp_query-frame>
      <Hsp_hit-frame>1</Hsp_hit-frame>
      <Hsp_identity>62</Hsp_identity>
      <Hsp_positive>62</Hsp_positive>
      <Hsp_gaps>0</Hsp_gaps>
      <Hsp_align-len>83</Hsp_align-len>
      <Hsp_qseq>TAGAACAGTATTGTATGGATACTCTACTGCCAGATCTTAATGTCGATCCAGTAGCTAGTAGTTCAGGTTATCATGAGCCAATG</Hsp_qseq>
      <Hsp_hseq>TAGAACAGCATTTTATAGATACTTTAAAACCAAGTTTAAACGTAGATTTGGTGGCAAGCAGTTCTGGTTATCATGAACCAATG</Hsp_hseq>
      <Hsp_midline>|||||||| ||| ||| |||||| ||   |||  | | || || |||   || || || ||||| ||||||||||| ||||||</Hsp_midline>
    </Hsp>
  </Hit_hsps>
</Hit>
<Hit>
  <Hit_num>83</Hit_num>
  <Hit_id>gi|218138612|gb|FJ501238.1|</Hit_id>
  <Hit_def>Fusarium flocciferum voucher BBA 645350.1 cox1 gene, intron; mitochondrial or numt</Hit_def>
  <Hit_accession>FJ501238</Hit_accession>
  <Hit_len>765</Hit_len>
  <Hit_hsps>
    <Hsp>
      <Hsp_num>1</Hsp_num>
      <Hsp_bit-score>56.2891</Hsp_bit-score>
      <Hsp_score>61</Hsp_score>
      <Hsp_evalue>0.00298208</Hsp_evalue>
      <Hsp_query-from>128</Hsp_query-from>
      <Hsp_query-to>210</Hsp_query-to>
      <Hsp_hit-from>485</Hsp_hit-from>
      <Hsp_hit-to>567</Hsp_hit-to>
      <Hsp_query-frame>1</Hsp_query-frame>
      <Hsp_hit-frame>1</Hsp_hit-frame>
      <Hsp_identity>62</Hsp_identity>
      <Hsp_positive>62</Hsp_positive>
      <Hsp_gaps>0</Hsp_gaps>
      <Hsp_align-len>83</Hsp_align-len>
      <Hsp_qseq>TAGAACAGTATTGTATGGATACTCTACTGCCAGATCTTAATGTCGATCCAGTAGCTAGTAGTTCAGGTTATCATGAGCCAATG</Hsp_qseq>
      <Hsp_hseq>TAGAACAACATTTTATAGATACTTTAAGCCCAAGTTTAAACGTAGATTTGGTGGCAAGCAGTTCAGGTTATCATGAACCAATG</Hsp_hseq>
      <Hsp_midline>|||||||  ||| ||| |||||| ||   |||  | | || || |||   || || || ||||||||||||||||| ||||||</Hsp_midline>
    </Hsp>
  </Hit_hsps>
</Hit>
<Hit>
  <Hit_num>84</Hit_num>
  <Hit_id>gi|218138609|gb|FJ501227.1|</Hit_id>
  <Hit_def>Fusarium avenaceum voucher BBA 717820.1 cox1 gene, intron; mitochondrial or numt</Hit_def>
  <Hit_accession>FJ501227</Hit_accession>
  <Hit_len>607</Hit_len>
  <Hit_hsps>
    <Hsp>
      <Hsp_num>1</Hsp_num>
      <Hsp_bit-score>56.2891</Hsp_bit-score>
      <Hsp_score>61</Hsp_score>
      <Hsp_evalue>0.00298208</Hsp_evalue>
      <Hsp_query-from>128</Hsp_query-from>
      <Hsp_query-to>210</Hsp_query-to>
      <Hsp_hit-from>485</Hsp_hit-from>
      <Hsp_hit-to>567</Hsp_hit-to>
      <Hsp_query-frame>1</Hsp_query-frame>
      <Hsp_hit-frame>1</Hsp_hit-frame>
      <Hsp_identity>62</Hsp_identity>
      <Hsp_positive>62</Hsp_positive>
      <Hsp_gaps>0</Hsp_gaps>
      <Hsp_align-len>83</Hsp_align-len>
      <Hsp_qseq>TAGAACAGTATTGTATGGATACTCTACTGCCAGATCTTAATGTCGATCCAGTAGCTAGTAGTTCAGGTTATCATGAGCCAATG</Hsp_qseq>
      <Hsp_hseq>TAGAACAACATTTTATAGATACTTTAAGCCCAAGTTTAAACGTAGATTTGGTGGCAAGCAGTTCAGGTTATCATGAACCAATG</Hsp_hseq>
      <Hsp_midline>|||||||  ||| ||| |||||| ||   |||  | | || || |||   || || || ||||||||||||||||| ||||||</Hsp_midline>
    </Hsp>
  </Hit_hsps>
</Hit>
<Hit>
  <Hit_num>85</Hit_num>
  <Hit_id>gi|218138608|gb|FJ501226.1|</Hit_id>
  <Hit_def>Fusarium acuminatum voucher BBA 621490.1 cox1 gene, intron; mitochondrial or numt</Hit_def>
  <Hit_accession>FJ501226</Hit_accession>
  <Hit_len>747</Hit_len>
  <Hit_hsps>
    <Hsp>
      <Hsp_num>1</Hsp_num>
      <Hsp_bit-score>56.2891</Hsp_bit-score>
      <Hsp_score>61</Hsp_score>
      <Hsp_evalue>0.00298208</Hsp_evalue>
      <Hsp_query-from>128</Hsp_query-from>
      <Hsp_query-to>210</Hsp_query-to>
      <Hsp_hit-from>485</Hsp_hit-from>
      <Hsp_hit-to>567</Hsp_hit-to>
      <Hsp_query-frame>1</Hsp_query-frame>
      <Hsp_hit-frame>1</Hsp_hit-frame>
      <Hsp_identity>62</Hsp_identity>
      <Hsp_positive>62</Hsp_positive>
      <Hsp_gaps>0</Hsp_gaps>
      <Hsp_align-len>83</Hsp_align-len>
      <Hsp_qseq>TAGAACAGTATTGTATGGATACTCTACTGCCAGATCTTAATGTCGATCCAGTAGCTAGTAGTTCAGGTTATCATGAGCCAATG</Hsp_qseq>
      <Hsp_hseq>TAGAACAACATTTTATAGATACTTTAAGCCCAAGTTTAAACGTAGATTTGGTGGCAAGCAGTTCAGGTTATCATGAACCAATG</Hsp_hseq>
      <Hsp_midline>|||||||  ||| ||| |||||| ||   |||  | | || || |||   || || || ||||||||||||||||| ||||||</Hsp_midline>
    </Hsp>
  </Hit_hsps>
</Hit>
<Hit>
  <Hit_num>86</Hit_num>
  <Hit_id>gi|86142487|gb|DQ364632.1|</Hit_id>
  <Hit_def>Fusarium graminearum mitochondrion, complete genome</Hit_def>
  <Hit_accession>DQ364632</Hit_accession>
  <Hit_len>95676</Hit_len>
  <Hit_hsps>
    <Hsp>
      <Hsp_num>1</Hsp_num>
      <Hsp_bit-score>56.2891</Hsp_bit-score>
      <Hsp_score>61</Hsp_score>
      <Hsp_evalue>0.00298208</Hsp_evalue>
      <Hsp_query-from>128</Hsp_query-from>
      <Hsp_query-to>210</Hsp_query-to>
      <Hsp_hit-from>59536</Hsp_hit-from>
      <Hsp_hit-to>59618</Hsp_hit-to>
      <Hsp_query-frame>1</Hsp_query-frame>
      <Hsp_hit-frame>1</Hsp_hit-frame>
      <Hsp_identity>62</Hsp_identity>
      <Hsp_positive>62</Hsp_positive>
      <Hsp_gaps>0</Hsp_gaps>
      <Hsp_align-len>83</Hsp_align-len>
      <Hsp_qseq>TAGAACAGTATTGTATGGATACTCTACTGCCAGATCTTAATGTCGATCCAGTAGCTAGTAGTTCAGGTTATCATGAGCCAATG</Hsp_qseq>
      <Hsp_hseq>TAGAACAGCATTTTATAGATACTTTAAAACCAAGTTTAAACGTAGATTTGGTGGCAAGCAGTTCTGGTTATCATGAACCAATG</Hsp_hseq>
      <Hsp_midline>|||||||| ||| ||| |||||| ||   |||  | | || || |||   || || || ||||| ||||||||||| ||||||</Hsp_midline>
    </Hsp>
  </Hit_hsps>
</Hit>
<Hit>
  <Hit_num>87</Hit_num>
  <Hit_id>gi|1078659308|gb|CP017559.1|</Hit_id>
  <Hit_def>Yarrowia lipolytica strain CLIB89(W29) mitochondrion, complete genome</Hit_def>
  <Hit_accession>CP017559</Hit_accession>
  <Hit_len>47926</Hit_len>
  <Hit_hsps>
    <Hsp>
      <Hsp_num>1</Hsp_num>
      <Hsp_bit-score>54.4857</Hsp_bit-score>
      <Hsp_score>59</Hsp_score>
      <Hsp_evalue>0.0104085</Hsp_evalue>
      <Hsp_query-from>586</Hsp_query-from>
      <Hsp_query-to>627</Hsp_query-to>
      <Hsp_hit-from>14247</Hsp_hit-from>
      <Hsp_hit-to>14288</Hsp_hit-to>
      <Hsp_query-frame>1</Hsp_query-frame>
      <Hsp_hit-frame>1</Hsp_hit-frame>
      <Hsp_identity>37</Hsp_identity>
      <Hsp_positive>37</Hsp_positive>
      <Hsp_gaps>0</Hsp_gaps>
      <Hsp_align-len>42</Hsp_align-len>
      <Hsp_qseq>GCTAAAGATATTAAAGGAGATCGAGCTACTATTCGAAAATAT</Hsp_qseq>
      <Hsp_hseq>GCTAAATATTTAAAAGGAGATAGAGCTACTATTAGAAAATAT</Hsp_hseq>
      <Hsp_midline>|||||| || | ||||||||| ||||||||||| ||||||||</Hsp_midline>
    </Hsp>
  </Hit_hsps>
</Hit>
<Hit>
  <Hit_num>88</Hit_num>
  <Hit_id>gi|844169356|gb|KP742837.1|</Hit_id>
  <Hit_def>Fusarium temperatum mitochondrion, partial genome</Hit_def>
  <Hit_accession>KP742837</Hit_accession>
  <Hit_len>44579</Hit_len>
  <Hit_hsps>
    <Hsp>
      <Hsp_num>1</Hsp_num>
      <Hsp_bit-score>54.4857</Hsp_bit-score>
      <Hsp_score>59</Hsp_score>
      <Hsp_evalue>0.0104085</Hsp_evalue>
      <Hsp_query-from>40</Hsp_query-from>
      <Hsp_query-to>210</Hsp_query-to>
      <Hsp_hit-from>18370</Hsp_hit-from>
      <Hsp_hit-to>18540</Hsp_hit-to>
      <Hsp_query-frame>1</Hsp_query-frame>
      <Hsp_hit-frame>1</Hsp_hit-frame>
      <Hsp_identity>118</Hsp_identity>
      <Hsp_positive>118</Hsp_positive>
      <Hsp_gaps>6</Hsp_gaps>
      <Hsp_align-len>174</Hsp_align-len>
      <Hsp_qseq>CGATATTTTCATAAGTATGGATTTACAAATATTACACTTACTCTACTTATTATGGATGTAAATAGCACTAG-TGATATG--GCAGTACAACTAGAACAGTATTGTATGGATACTCTACTGCCAGATCTTAATGTCGATCCAGTAGCTAGTAGTTCAGGTTATCATGAGCCAATG</Hsp_qseq>
      <Hsp_hseq>CGTTATTTTAATAAACACGGATTTAAAGATACAAATCTTACAATTTATATAATGGATGAGAATT---CTAGCTTAGATGAAGTTGTAAGCTTAGAACAACATTTTATAGATACTTTAAAACCAAGTTTAAACGTAGATTTGGTGGCAAGCAGTTCTGGTTATCATGAACCAATG</Hsp_hseq>
      <Hsp_midline>|| |||||| ||||  | ||||||| | |||  |  |||||  |   ||| |||||||  |||    |||| | | |||  |  |||    |||||||  ||| ||| |||||| ||   |||  | | || || |||   || || || ||||| ||||||||||| ||||||</Hsp_midline>
    </Hsp>
  </Hit_hsps>
</Hit>
<Hit>
  <Hit_num>89</Hit_num>
  <Hit_id>gi|890842222|gb|KT283062.1|</Hit_id>
  <Hit_def>Sclerotinia sclerotiorum 1980 UF-70 mitochondrion, complete genome</Hit_def>
  <Hit_accession>KT283062</Hit_accession>
  <Hit_len>128852</Hit_len>
  <Hit_hsps>
    <Hsp>
      <Hsp_num>1</Hsp_num>
      <Hsp_bit-score>54.4857</Hsp_bit-score>
      <Hsp_score>59</Hsp_score>
      <Hsp_evalue>0.0104085</Hsp_evalue>
      <Hsp_query-from>40</Hsp_query-from>
      <Hsp_query-to>210</Hsp_query-to>
      <Hsp_hit-from>66348</Hsp_hit-from>
      <Hsp_hit-to>66518</Hsp_hit-to>
      <Hsp_query-frame>1</Hsp_query-frame>
      <Hsp_hit-frame>1</Hsp_hit-frame>
      <Hsp_identity>118</Hsp_identity>
      <Hsp_positive>118</Hsp_positive>
      <Hsp_gaps>6</Hsp_gaps>
      <Hsp_align-len>174</Hsp_align-len>
      <Hsp_qseq>CGATATTTTCATAAGTATGGATTTACAAATATTACACTTACTCTACTTATTATGGATGTAAATAGCACTAG-TGATATG--GCAGTACAACTAGAACAGTATTGTATGGATACTCTACTGCCAGATCTTAATGTCGATCCAGTAGCTAGTAGTTCAGGTTATCATGAGCCAATG</Hsp_qseq>
      <Hsp_hseq>CGTTATTTAAATAAACATGGTTTTAGTAATATAAAGTTAACTATATATATTATGGATGAGAA---CTCTAGCTTAGAAGAAGTCGTCGAGTTGGAACAACATTTTATTGATAGCCTAAAACCTAACCTTAATGTAGACTTAGTAGCCAGTAGTTCAGGATACCATGAACCTATG</Hsp_hseq>
      <Hsp_midline>|| |||||  ||||  |||| ||||  ||||| |   | ||| ||  |||||||||||  ||   | |||| | | | |  |  ||  |  | |||||  ||| ||| ||||  |||   ||  | |||||||| ||   |||||| ||||||||||| || ||||| || |||</Hsp_midline>
    </Hsp>
  </Hit_hsps>
</Hit>
<Hit>
  <Hit_num>90</Hit_num>
  <Hit_id>gi|528749956|gb|KC993177.1|</Hit_id>
  <Hit_def>Yarrowia lipolytica strain CBS 599 mitochondrion, complete genome</Hit_def>
  <Hit_accession>KC993177</Hit_accession>
  <Hit_len>47895</Hit_len>
  <Hit_hsps>
    <Hsp>
      <Hsp_num>1</Hsp_num>
      <Hsp_bit-score>54.4857</Hsp_bit-score>
      <Hsp_score>59</Hsp_score>
      <Hsp_evalue>0.0104085</Hsp_evalue>
      <Hsp_query-from>586</Hsp_query-from>
      <Hsp_query-to>627</Hsp_query-to>
      <Hsp_hit-from>14239</Hsp_hit-from>
      <Hsp_hit-to>14280</Hsp_hit-to>
      <Hsp_query-frame>1</Hsp_query-frame>
      <Hsp_hit-frame>1</Hsp_hit-frame>
      <Hsp_identity>37</Hsp_identity>
      <Hsp_positive>37</Hsp_positive>
      <Hsp_gaps>0</Hsp_gaps>
      <Hsp_align-len>42</Hsp_align-len>
      <Hsp_qseq>GCTAAAGATATTAAAGGAGATCGAGCTACTATTCGAAAATAT</Hsp_qseq>
      <Hsp_hseq>GCTAAATATTTAAAAGGAGATAGAGCTACTATTAGAAAATAT</Hsp_hseq>
      <Hsp_midline>|||||| || | ||||||||| ||||||||||| ||||||||</Hsp_midline>
    </Hsp>
  </Hit_hsps>
</Hit>
<Hit>
  <Hit_num>91</Hit_num>
  <Hit_id>gi|12666815|emb|AJ307410.1|</Hit_id>
  <Hit_def>Yarrowia lipolytica complete mitochondrial genome, strain W29 &gt;gi|662241752|emb|LK934652.1| Yarrowia lipolytica WSH-Z06 mitochondrial complete genome</Hit_def>
  <Hit_accession>AJ307410</Hit_accession>
  <Hit_len>47916</Hit_len>
  <Hit_hsps>
    <Hsp>
      <Hsp_num>1</Hsp_num>
      <Hsp_bit-score>54.4857</Hsp_bit-score>
      <Hsp_score>59</Hsp_score>
      <Hsp_evalue>0.0104085</Hsp_evalue>
      <Hsp_query-from>586</Hsp_query-from>
      <Hsp_query-to>627</Hsp_query-to>
      <Hsp_hit-from>14243</Hsp_hit-from>
      <Hsp_hit-to>14284</Hsp_hit-to>
      <Hsp_query-frame>1</Hsp_query-frame>
      <Hsp_hit-frame>1</Hsp_hit-frame>
      <Hsp_identity>37</Hsp_identity>
      <Hsp_positive>37</Hsp_positive>
      <Hsp_gaps>0</Hsp_gaps>
      <Hsp_align-len>42</Hsp_align-len>
      <Hsp_qseq>GCTAAAGATATTAAAGGAGATCGAGCTACTATTCGAAAATAT</Hsp_qseq>
      <Hsp_hseq>GCTAAATATTTAAAAGGAGATAGAGCTACTATTAGAAAATAT</Hsp_hseq>
      <Hsp_midline>|||||| || | ||||||||| ||||||||||| ||||||||</Hsp_midline>
    </Hsp>
  </Hit_hsps>
</Hit>
<Hit>
  <Hit_num>92</Hit_num>
  <Hit_id>gi|340536546|gb|JN088165.1|</Hit_id>
  <Hit_def>Peltigera membranacea mitochondrion, complete genome</Hit_def>
  <Hit_accession>JN088165</Hit_accession>
  <Hit_len>62785</Hit_len>
  <Hit_hsps>
    <Hsp>
      <Hsp_num>1</Hsp_num>
      <Hsp_bit-score>52.6823</Hsp_bit-score>
      <Hsp_score>57</Hsp_score>
      <Hsp_evalue>0.0363292</Hsp_evalue>
      <Hsp_query-from>128</Hsp_query-from>
      <Hsp_query-to>206</Hsp_query-to>
      <Hsp_hit-from>37285</Hsp_hit-from>
      <Hsp_hit-to>37363</Hsp_hit-to>
      <Hsp_query-frame>1</Hsp_query-frame>
      <Hsp_hit-frame>1</Hsp_hit-frame>
      <Hsp_identity>61</Hsp_identity>
      <Hsp_positive>61</Hsp_positive>
      <Hsp_gaps>2</Hsp_gaps>
      <Hsp_align-len>80</Hsp_align-len>
      <Hsp_qseq>TAGAACAGTATTGTATGGATACTCT-ACTGCCAGATCTTAATGTCGATCCAGTAGCTAGTAGTTCAGGTTATCATGAGCC</Hsp_qseq>
      <Hsp_hseq>TACAACAGCATGTTATTGATACACTTAATCCTAG-TATTAATGTTGATTTAGTTGCTAGTAGTTCTGGTTATCACCAGCC</Hsp_hseq>
      <Hsp_midline>|| ||||| ||  ||| ||||| || | | | || | ||||||| |||  ||| ||||||||||| ||||||||  ||||</Hsp_midline>
    </Hsp>
  </Hit_hsps>
</Hit>
<Hit>
  <Hit_num>93</Hit_num>
  <Hit_id>gi|219964426|gb|FJ544538.1|</Hit_id>
  <Hit_def>Lanatonectria flocculenta isolate HY038 cytochrome oxidase subunit 1 (cox1) gene, introns 3 and 4b; potential numt</Hit_def>
  <Hit_accession>FJ544538</Hit_accession>
  <Hit_len>1548</Hit_len>
  <Hit_hsps>
    <Hsp>
      <Hsp_num>1</Hsp_num>
      <Hsp_bit-score>52.6823</Hsp_bit-score>
      <Hsp_score>57</Hsp_score>
      <Hsp_evalue>0.0363292</Hsp_evalue>
      <Hsp_query-from>125</Hsp_query-from>
      <Hsp_query-to>210</Hsp_query-to>
      <Hsp_hit-from>1044</Hsp_hit-from>
      <Hsp_hit-to>959</Hsp_hit-to>
      <Hsp_query-frame>1</Hsp_query-frame>
      <Hsp_hit-frame>-1</Hsp_hit-frame>
      <Hsp_identity>63</Hsp_identity>
      <Hsp_positive>63</Hsp_positive>
      <Hsp_gaps>0</Hsp_gaps>
      <Hsp_align-len>86</Hsp_align-len>
      <Hsp_qseq>AACTAGAACAGTATTGTATGGATACTCTACTGCCAGATCTTAATGTCGATCCAGTAGCTAGTAGTTCAGGTTATCATGAGCCAATG</Hsp_qseq>
      <Hsp_hseq>AATTAGAACAATATTTTATAGATAAATTAAACCCTAGTTTAAACGTAGATCTAGTTGCAAGTAGTTCAGGTTATCATGCACCCATG</Hsp_hseq>
      <Hsp_midline>|| ||||||| |||| ||| ||||   ||   ||   | | || || |||| ||| || |||||||||||||||||||  || |||</Hsp_midline>
    </Hsp>
  </Hit_hsps>
</Hit>
<Hit>
  <Hit_num>94</Hit_num>
  <Hit_id>gi|441414373|emb|HE613568.1|</Hit_id>
  <Hit_def>Phlebia radiata strain 79 mitochondrion, complete genome</Hit_def>
  <Hit_accession>HE613568</Hit_accession>
  <Hit_len>156348</Hit_len>
  <Hit_hsps>
    <Hsp>
      <Hsp_num>1</Hsp_num>
      <Hsp_bit-score>51.7806</Hsp_bit-score>
      <Hsp_score>56</Hsp_score>
      <Hsp_evalue>0.0363292</Hsp_evalue>
      <Hsp_query-from>506</Hsp_query-from>
      <Hsp_query-to>621</Hsp_query-to>
      <Hsp_hit-from>1074</Hsp_hit-from>
      <Hsp_hit-to>1189</Hsp_hit-to>
      <Hsp_query-frame>1</Hsp_query-frame>
      <Hsp_hit-frame>1</Hsp_hit-frame>
      <Hsp_identity>83</Hsp_identity>
      <Hsp_positive>83</Hsp_positive>
      <Hsp_gaps>2</Hsp_gaps>
      <Hsp_align-len>117</Hsp_align-len>
      <Hsp_qseq>AACCTGCTAGTAAAGCTATTCTAGCAGAAAATATTCTATACCCAGAACTAACTAAGAAATATGAT-AGTCTAAACTCTCTCGCTAAAGATATTAAAGGAGATCGAGCTACTATTCGA</Hsp_qseq>
      <Hsp_hseq>AACCTCAAAGTAAAGCTATTTTAGCTGAAAATGTTGTAGATCCAGAATTGACTAA-AACTTTTATAAGTTTAGGTGAATTAGCTAGACATTTGAAAGTAGATAGAGGTACAATTAGA</Hsp_hseq>
      <Hsp_midline>|||||   |||||||||||| |||| |||||| || || | |||||| | ||||| || | | || ||| ||       | |||| | || | |||| |||| ||| ||| ||| ||</Hsp_midline>
    </Hsp>
  </Hit_hsps>
</Hit>
<Hit>
  <Hit_num>95</Hit_num>
  <Hit_id>gi|160426828|gb|CP000885.1|</Hit_id>
  <Hit_def>Lachnoclostridium phytofermentans ISDg, complete genome</Hit_def>
  <Hit_accession>CP000885</Hit_accession>
  <Hit_len>4847594</Hit_len>
  <Hit_hsps>
    <Hsp>
      <Hsp_num>1</Hsp_num>
      <Hsp_bit-score>51.7806</Hsp_bit-score>
      <Hsp_score>56</Hsp_score>
      <Hsp_evalue>0.0363292</Hsp_evalue>
      <Hsp_query-from>248</Hsp_query-from>
      <Hsp_query-to>307</Hsp_query-to>
      <Hsp_hit-from>3469681</Hsp_hit-from>
      <Hsp_hit-to>3469744</Hsp_hit-to>
      <Hsp_query-frame>1</Hsp_query-frame>
      <Hsp_hit-frame>1</Hsp_hit-frame>
      <Hsp_identity>52</Hsp_identity>
      <Hsp_positive>52</Hsp_positive>
      <Hsp_gaps>6</Hsp_gaps>
      <Hsp_align-len>65</Hsp_align-len>
      <Hsp_qseq>GAACTAA--AGTATTTATCTATGATACTCAAACTGCACAACTTGTATT---TGTAAGCGATAGTG</Hsp_qseq>
      <Hsp_hseq>GAACTAAGTAGCTTTGATCT-TGATACTCAAACTGCACAACTTATATTCCACGTAAGAGATACTG</Hsp_hseq>
      <Hsp_midline>|||||||  ||  || |||| |||||||||||||||||||||| ||||    ||||| |||| ||</Hsp_midline>
    </Hsp>
  </Hit_hsps>
</Hit>
<Hit>
  <Hit_num>96</Hit_num>
  <Hit_id>gi|1511254096|ref|NC_039663.1|</Hit_id>
  <Hit_def>Cladonia petrophila voucher NYBG:Lendemer 49138 mitochondrion, complete genome</Hit_def>
  <Hit_accession>NC_039663</Hit_accession>
  <Hit_len>53100</Hit_len>
  <Hit_hsps>
    <Hsp>
      <Hsp_num>1</Hsp_num>
      <Hsp_bit-score>50.8789</Hsp_bit-score>
      <Hsp_score>55</Hsp_score>
      <Hsp_evalue>0.126801</Hsp_evalue>
      <Hsp_query-from>157</Hsp_query-from>
      <Hsp_query-to>251</Hsp_query-to>
      <Hsp_hit-from>717</Hsp_hit-from>
      <Hsp_hit-to>811</Hsp_hit-to>
      <Hsp_query-frame>1</Hsp_query-frame>
      <Hsp_hit-frame>1</Hsp_hit-frame>
      <Hsp_identity>68</Hsp_identity>
      <Hsp_positive>68</Hsp_positive>
      <Hsp_gaps>0</Hsp_gaps>
      <Hsp_align-len>95</Hsp_align-len>
      <Hsp_qseq>CCAGATCTTAATGTCGATCCAGTAGCTAGTAGTTCAGGTTATCATGAGCCAATGTCACAATACTGGCGTGATTATCTTCGTAAACTACGGGGAAC</Hsp_qseq>
      <Hsp_hseq>CCAAATTTAAACGTAGATTTAGTAGCTAGTAGTTCTGGCTACCATGAACCAATGGGCCAGTAAATACGAGATAAGTTGCGTAAACTGAGAGGAAC</Hsp_hseq>
      <Hsp_midline>||| || | || || |||  ||||||||||||||| || || ||||| ||||||   || ||    || ||| |  | ||||||||  | |||||</Hsp_midline>
    </Hsp>
  </Hit_hsps>
</Hit>
<Hit>
  <Hit_num>97</Hit_num>
  <Hit_id>gi|1475686027|gb|MG941021.1|</Hit_id>
  <Hit_def>Cladonia petrophila voucher NYBG:Lendemer 49138 mitochondrion, complete genome</Hit_def>
  <Hit_accession>MG941021</Hit_accession>
  <Hit_len>53100</Hit_len>
  <Hit_hsps>
    <Hsp>
      <Hsp_num>1</Hsp_num>
      <Hsp_bit-score>50.8789</Hsp_bit-score>
      <Hsp_score>55</Hsp_score>
      <Hsp_evalue>0.126801</Hsp_evalue>
      <Hsp_query-from>157</Hsp_query-from>
      <Hsp_query-to>251</Hsp_query-to>
      <Hsp_hit-from>717</Hsp_hit-from>
      <Hsp_hit-to>811</Hsp_hit-to>
      <Hsp_query-frame>1</Hsp_query-frame>
      <Hsp_hit-frame>1</Hsp_hit-frame>
      <Hsp_identity>68</Hsp_identity>
      <Hsp_positive>68</Hsp_positive>
      <Hsp_gaps>0</Hsp_gaps>
      <Hsp_align-len>95</Hsp_align-len>
      <Hsp_qseq>CCAGATCTTAATGTCGATCCAGTAGCTAGTAGTTCAGGTTATCATGAGCCAATGTCACAATACTGGCGTGATTATCTTCGTAAACTACGGGGAAC</Hsp_qseq>
      <Hsp_hseq>CCAAATTTAAACGTAGATTTAGTAGCTAGTAGTTCTGGCTACCATGAACCAATGGGCCAGTAAATACGAGATAAGTTGCGTAAACTGAGAGGAAC</Hsp_hseq>
      <Hsp_midline>||| || | || || |||  ||||||||||||||| || || ||||| ||||||   || ||    || ||| |  | ||||||||  | |||||</Hsp_midline>
    </Hsp>
  </Hit_hsps>
</Hit>
<Hit>
  <Hit_num>98</Hit_num>
  <Hit_id>gi|1135450710|gb|KY318514.1|</Hit_id>
  <Hit_def>Pseudogymnoascus destructans strain 20631-21 mitochondrion, complete genome</Hit_def>
  <Hit_accession>KY318514</Hit_accession>
  <Hit_len>32181</Hit_len>
  <Hit_hsps>
    <Hsp>
      <Hsp_num>1</Hsp_num>
      <Hsp_bit-score>50.8789</Hsp_bit-score>
      <Hsp_score>55</Hsp_score>
      <Hsp_evalue>0.126801</Hsp_evalue>
      <Hsp_query-from>128</Hsp_query-from>
      <Hsp_query-to>212</Hsp_query-to>
      <Hsp_hit-from>1066</Hsp_hit-from>
      <Hsp_hit-to>1150</Hsp_hit-to>
      <Hsp_query-frame>1</Hsp_query-frame>
      <Hsp_hit-frame>1</Hsp_hit-frame>
      <Hsp_identity>62</Hsp_identity>
      <Hsp_positive>62</Hsp_positive>
      <Hsp_gaps>0</Hsp_gaps>
      <Hsp_align-len>85</Hsp_align-len>
      <Hsp_qseq>TAGAACAGTATTGTATGGATACTCTACTGCCAGATCTTAATGTCGATCCAGTAGCTAGTAGTTCAGGTTATCATGAGCCAATGTC</Hsp_qseq>
      <Hsp_hseq>TAGAACAAGAATTTATTGATACTTTGAACCCTAATCTTAACGTAGATTTAGTTGCTGCTAGTCCTGGTTATCATGAACCAGTGTC</Hsp_hseq>
      <Hsp_midline>|||||||  | | ||| |||||| |    ||  ||||||| || |||  ||| |||  |||| | ||||||||||| ||| ||||</Hsp_midline>
    </Hsp>
  </Hit_hsps>
</Hit>
<Hit>
  <Hit_num>99</Hit_num>
  <Hit_id>gi|219964445|gb|FJ544557.1|</Hit_id>
  <Hit_def>Fusarium solani isolate HY083 cytochrome oxidase subunit 1 (cox1) gene, intron 3; potential numt</Hit_def>
  <Hit_accession>FJ544557</Hit_accession>
  <Hit_len>278</Hit_len>
  <Hit_hsps>
    <Hsp>
      <Hsp_num>1</Hsp_num>
      <Hsp_bit-score>50.8789</Hsp_bit-score>
      <Hsp_score>55</Hsp_score>
      <Hsp_evalue>0.126801</Hsp_evalue>
      <Hsp_query-from>128</Hsp_query-from>
      <Hsp_query-to>202</Hsp_query-to>
      <Hsp_hit-from>204</Hsp_hit-from>
      <Hsp_hit-to>278</Hsp_hit-to>
      <Hsp_query-frame>1</Hsp_query-frame>
      <Hsp_hit-frame>1</Hsp_hit-frame>
      <Hsp_identity>56</Hsp_identity>
      <Hsp_positive>56</Hsp_positive>
      <Hsp_gaps>0</Hsp_gaps>
      <Hsp_align-len>75</Hsp_align-len>
      <Hsp_qseq>TAGAACAGTATTGTATGGATACTCTACTGCCAGATCTTAATGTCGATCCAGTAGCTAGTAGTTCAGGTTATCATG</Hsp_qseq>
      <Hsp_hseq>TAGAACAACATTTTATAGATACTTTAAACCCAAGTCTAAACGTAGATTTGGTGGCAAGCAGTTCAGGTTATCATG</Hsp_hseq>
      <Hsp_midline>|||||||  ||| ||| |||||| ||   |||  ||| || || |||   || || || ||||||||||||||||</Hsp_midline>
    </Hsp>
  </Hit_hsps>
</Hit>
<Hit>
  <Hit_num>100</Hit_num>
  <Hit_id>gi|219964432|gb|FJ544544.1|</Hit_id>
  <Hit_def>Fusarium delphinoides isolate HY069 cytochrome oxidase subunit 1 (cox1) gene, intron 3; potential numt</Hit_def>
  <Hit_accession>FJ544544</Hit_accession>
  <Hit_len>278</Hit_len>
  <Hit_hsps>
    <Hsp>
      <Hsp_num>1</Hsp_num>
      <Hsp_bit-score>50.8789</Hsp_bit-score>
      <Hsp_score>55</Hsp_score>
      <Hsp_evalue>0.126801</Hsp_evalue>
      <Hsp_query-from>128</Hsp_query-from>
      <Hsp_query-to>202</Hsp_query-to>
      <Hsp_hit-from>204</Hsp_hit-from>
      <Hsp_hit-to>278</Hsp_hit-to>
      <Hsp_query-frame>1</Hsp_query-frame>
      <Hsp_hit-frame>1</Hsp_hit-frame>
      <Hsp_identity>56</Hsp_identity>
      <Hsp_positive>56</Hsp_positive>
      <Hsp_gaps>0</Hsp_gaps>
      <Hsp_align-len>75</Hsp_align-len>
      <Hsp_qseq>TAGAACAGTATTGTATGGATACTCTACTGCCAGATCTTAATGTCGATCCAGTAGCTAGTAGTTCAGGTTATCATG</Hsp_qseq>
      <Hsp_hseq>TAGAACAACATTTTATAGATACTTTAAACCCAAGTCTAAACGTAGATTTGGTGGCAAGCAGTTCAGGTTATCATG</Hsp_hseq>
      <Hsp_midline>|||||||  ||| ||| |||||| ||   |||  ||| || || |||   || || || ||||||||||||||||</Hsp_midline>
    </Hsp>
  </Hit_hsps>
</Hit>
</Iteration_hits>
  <Iteration_stat>
    <Statistics>
      <Statistics_db-num>52478804</Statistics_db-num>
      <Statistics_db-len>218532353722</Statistics_db-len>
      <Statistics_hsp-len>0</Statistics_hsp-len>
      <Statistics_eff-space>0</Statistics_eff-space>
      <Statistics_kappa>0.41</Statistics_kappa>
      <Statistics_lambda>0.625</Statistics_lambda>
      <Statistics_entropy>0.78</Statistics_entropy>
    </Statistics>
  </Iteration_stat>
</Iteration>
</BlastOutput_iterations>
</BlastOutput>
```
