## Supplementary File S1 for "The insertion of a mitochondrial selfish element into the nuclear genome and its consequences": README.md

````
BLast search performed on 07/07/19 (NCBI online).
Save as XML.

```bash
python parseBlast.py > TableS1.csv
```
Remove first self hit manually.
````
