## Supplementary File S1 for "The insertion of a mitochondrial selfish element into the nuclear genome and its consequences": BlastP-restricted-J4G2S1YC015-Alignment.xml

```
<?xml version="1.0"?>
<!DOCTYPE BlastOutput PUBLIC "-//NCBI//NCBI BlastOutput/EN" "http://www.ncbi.nlm.nih.gov/dtd/NCBI_BlastOutput.dtd">
<BlastOutput>
  <BlastOutput_program>blastp</BlastOutput_program>
  <BlastOutput_version>BLASTP 2.9.0+</BlastOutput_version>
  <BlastOutput_reference>Stephen F. Altschul, Thomas L. Madden, Alejandro A. Sch&amp;auml;ffer, Jinghui Zhang, Zheng Zhang, Webb Miller, and David J. Lipman (1997), &quot;Gapped BLAST and PSI-BLAST: a new generation of protein database search programs&quot;, Nucleic Acids Res. 25:3389-3402.</BlastOutput_reference>
  <BlastOutput_db>refseq_protein_v5</BlastOutput_db>
  <BlastOutput_query-ID>Query_902</BlastOutput_query-ID>
  <BlastOutput_query-def>unnamed protein product</BlastOutput_query-def>
  <BlastOutput_query-len>228</BlastOutput_query-len>
  <BlastOutput_param>
    <Parameters>
      <Parameters_matrix>BLOSUM62</Parameters_matrix>
      <Parameters_expect>10</Parameters_expect>
      <Parameters_gap-open>11</Parameters_gap-open>
      <Parameters_gap-extend>1</Parameters_gap-extend>
      <Parameters_filter>F</Parameters_filter>
    </Parameters>
  </BlastOutput_param>
<BlastOutput_iterations>
<Iteration>
  <Iteration_iter-num>1</Iteration_iter-num>
  <Iteration_query-ID>Query_902</Iteration_query-ID>
  <Iteration_query-def>unnamed protein product</Iteration_query-def>
  <Iteration_query-len>228</Iteration_query-len>
<Iteration_hits>
<Hit>
  <Hit_num>1</Hit_num>
  <Hit_id>ref|YP_009486022.1|</Hit_id>
  <Hit_def>hypothetical protein, partial [Cantharellus appalachiensis]</Hit_def>
  <Hit_accession>YP_009486022</Hit_accession>
  <Hit_len>348</Hit_len>
  <Hit_hsps>
    <Hsp>
      <Hsp_num>1</Hsp_num>
      <Hsp_bit-score>222.631</Hsp_bit-score>
      <Hsp_score>566</Hsp_score>
      <Hsp_evalue>1.42328e-74</Hsp_evalue>
      <Hsp_query-from>1</Hsp_query-from>
      <Hsp_query-to>227</Hsp_query-to>
      <Hsp_hit-from>119</Hsp_hit-from>
      <Hsp_hit-to>344</Hsp_hit-to>
      <Hsp_query-frame>0</Hsp_query-frame>
      <Hsp_hit-frame>0</Hsp_hit-frame>
      <Hsp_identity>113</Hsp_identity>
      <Hsp_positive>156</Hsp_positive>
      <Hsp_gaps>3</Hsp_gaps>
      <Hsp_align-len>228</Hsp_align-len>
      <Hsp_qseq>MPSILKKGDRRVLRYFHKYGFTNITLTLLIMDVNSTSDMAVQLEQYCMDTLLPDLNVDPVASS-SGYHEPMSQYWRDYLRKLRGTKVFIYDTQTAQLVFVSDSVQYIADHVGIHRSTILRYTTTAELYLNRFLISYDPITEMENTGSMDLDLFLDLLTNVRNEHNNATIQPASKAILAENILYPELTKKYDSLNSLAKDIKGDRATIRKYVSNESNLLYRKQWKLSYI</Hsp_qseq>
      <Hsp_hseq>MPSILVRSDRKVLRYFNKYGFNNVKLTLFILKSTSTWEQLIELEQYFIDTLSPSLNVDLVAGGYNGYHSPMSQEARDLLRKLRGTPIYIYDIITKSLIYVSDSKQWLYTNIGIHQISLDNCLSNGNLYLNRFFITLDFISEYPYEDILSSDSLISLVESVRVQYNPK--QPASKSVIAENIIKPELTRSFTSIGEASRYLKGDRGTIRKYLEGKSSGLYRKQWKFKII</Hsp_hseq>
      <Hsp_midline>MPSIL + DR+VLRYF+KYGF N+ LTL I+   ST +  ++LEQY +DTL P LNVD VA   +GYH PMSQ  RD LRKLRGT ++IYD  T  L++VSDS Q++  ++GIH+ ++    +   LYLNRF I+ D I+E      +  D  + L+ +VR ++N    QPASK+++AENI+ PELT+ + S+   ++ +KGDR TIRKY+  +S+ LYRKQWK   I</Hsp_midline>
    </Hsp>
  </Hit_hsps>
</Hit>
<Hit>
  <Hit_num>2</Hit_num>
  <Hit_id>ref|YP_007476131.1|</Hit_id>
  <Hit_def>hypothetical protein, partial [Cantharellus cibarius]</Hit_def>
  <Hit_accession>YP_007476131</Hit_accession>
  <Hit_len>345</Hit_len>
  <Hit_hsps>
    <Hsp>
      <Hsp_num>1</Hsp_num>
      <Hsp_bit-score>222.631</Hsp_bit-score>
      <Hsp_score>566</Hsp_score>
      <Hsp_evalue>1.42398e-74</Hsp_evalue>
      <Hsp_query-from>1</Hsp_query-from>
      <Hsp_query-to>224</Hsp_query-to>
      <Hsp_hit-from>117</Hsp_hit-from>
      <Hsp_hit-to>338</Hsp_hit-to>
      <Hsp_query-frame>0</Hsp_query-frame>
      <Hsp_hit-frame>0</Hsp_hit-frame>
      <Hsp_identity>110</Hsp_identity>
      <Hsp_positive>155</Hsp_positive>
      <Hsp_gaps>4</Hsp_gaps>
      <Hsp_align-len>225</Hsp_align-len>
      <Hsp_qseq>MPSILKKGDRRVLRYFHKYGFTNITLTLLIMDVNSTSDMAVQLEQYCMDTLLPDLNVDPVASS-SGYHEPMSQYWRDYLRKLRGTKVFIYDTQTAQLVFVSDSVQYIADHVGIHRSTILRYTTTAELYLNRFLISYDPITEMENTGSMDLDLFLDLLTNVRNEHNNATIQPASKAILAENILYPELTKKYDSLNSLAKDIKGDRATIRKYVSNESNLLYRKQWKL</Hsp_qseq>
      <Hsp_hseq>MPSILARSDRKVLRYFNKYGFNNVKLTLFIMEYTSSWEQVIELEQYFIDTLTPSLNVDLVAGGYNGYHSPMSQEARNLLRKLRGTPIYIYDTITKSLIFVSDSKQWLYTNIGIHQISLNNCISNGNLYLNRFFITLDFISEYPYEDILSSDSLISLVESVRVQYNPKT---ASKSVIAENVIKPELTRTFSSIGEASRHLKGDRGTIRKYIEGKSSGLYRDQWKF</Hsp_hseq>
      <Hsp_midline>MPSIL + DR+VLRYF+KYGF N+ LTL IM+  S+ +  ++LEQY +DTL P LNVD VA   +GYH PMSQ  R+ LRKLRGT ++IYDT T  L+FVSDS Q++  ++GIH+ ++    +   LYLNRF I+ D I+E      +  D  + L+ +VR ++N  T   ASK+++AEN++ PELT+ + S+   ++ +KGDR TIRKY+  +S+ LYR QWK </Hsp_midline>
    </Hsp>
  </Hit_hsps>
</Hit>
<Hit>
  <Hit_num>3</Hit_num>
  <Hit_id>ref|YP_009653019.1|</Hit_id>
  <Hit_def>GIY-YIG endonuclease, partial [Laccaria bicolor]</Hit_def>
  <Hit_accession>YP_009653019</Hit_accession>
  <Hit_len>332</Hit_len>
  <Hit_hsps>
    <Hsp>
      <Hsp_num>1</Hsp_num>
      <Hsp_bit-score>218.779</Hsp_bit-score>
      <Hsp_score>556</Hsp_score>
      <Hsp_evalue>3.61441e-73</Hsp_evalue>
      <Hsp_query-from>1</Hsp_query-from>
      <Hsp_query-to>227</Hsp_query-to>
      <Hsp_hit-from>102</Hsp_hit-from>
      <Hsp_hit-to>328</Hsp_hit-to>
      <Hsp_query-frame>0</Hsp_query-frame>
      <Hsp_hit-frame>0</Hsp_hit-frame>
      <Hsp_identity>115</Hsp_identity>
      <Hsp_positive>155</Hsp_positive>
      <Hsp_gaps>2</Hsp_gaps>
      <Hsp_align-len>228</Hsp_align-len>
      <Hsp_qseq>MPSILKKGDRRVLRYFHKYGFTNITLTLLIMDVNSTSDMAVQLEQYCMDTLLPDLNVDPVASSSGYHEPMSQYWRDYLRKLRGTKVFIYDTQTAQLVFVSDSVQYIADHVGIHRSTILRYTTTAELYLNRFLISYDPITEMENTGSMDLDLFLDLLTNVRNEHNNATIQPASKAILAENILYPELTKKYDSLNSLAKDIKGDRATIRKYVSNESNLLY-RKQWKLSYI</Hsp_qseq>
      <Hsp_hseq>MPSILAKGDRRVLRYFHKYGFNDVSLTLYIMEDGATSKMAVELEQYFINTLAPNLNVDLVASSTGYHEPMSMEWRKYLRELRGTPVYVYDTATSNLIHMFDSKTYLYKKLKVDHRTLDKYLASGNPFLNRFLFSLTAITNFSVDALLTID-DLQLLFSQEIANRDSSINDRSISILAENIKNHKLSVKFSSLNACAKGLKADRGTLRLYLQGKSNKPYFRGQWKLSYV</Hsp_hseq>
      <Hsp_midline>MPSIL KGDRRVLRYFHKYGF +++LTL IM+  +TS MAV+LEQY ++TL P+LNVD VASS+GYHEPMS  WR YLR+LRGT V++YDT T+ L+ + DS  Y+   + +   T+ +Y  +   +LNRFL S   IT       + +D  L LL +    + +++I   S +ILAENI   +L+ K+ SLN+ AK +K DR T+R Y+  +SN  Y R QWKLSY+</Hsp_midline>
    </Hsp>
  </Hit_hsps>
</Hit>
<Hit>
  <Hit_num>4</Hit_num>
  <Hit_id>ref|YP_009652939.1|</Hit_id>
  <Hit_def>GIY-YIG endonuclease, partial [Taiwanofungus camphoratus]</Hit_def>
  <Hit_accession>YP_009652939</Hit_accession>
  <Hit_len>362</Hit_len>
  <Hit_hsps>
    <Hsp>
      <Hsp_num>1</Hsp_num>
      <Hsp_bit-score>217.238</Hsp_bit-score>
      <Hsp_score>552</Hsp_score>
      <Hsp_evalue>2.70177e-72</Hsp_evalue>
      <Hsp_query-from>1</Hsp_query-from>
      <Hsp_query-to>228</Hsp_query-to>
      <Hsp_hit-from>133</Hsp_hit-from>
      <Hsp_hit-to>359</Hsp_hit-to>
      <Hsp_query-frame>0</Hsp_query-frame>
      <Hsp_hit-frame>0</Hsp_hit-frame>
      <Hsp_identity>109</Hsp_identity>
      <Hsp_positive>155</Hsp_positive>
      <Hsp_gaps>3</Hsp_gaps>
      <Hsp_align-len>229</Hsp_align-len>
      <Hsp_qseq>MPSILKKGDRRVLRYFHKYGFTNITLTLLIMDVNSTSDMAVQLEQYCMDTLLPDLNVDPVASS-SGYHEPMSQYWRDYLRKLRGTKVFIYDTQTAQLVFVSDSVQYIADHVGIHRSTILRYTTTAELYLNRFLISYDPITEMENTGSMDLDLFLDLLTNVRNEHNNATIQPASKAILAENILYPELTKKYDSLNSLAKDIKGDRATIRKYVSNESNLLYRKQWKLSYIK</Hsp_qseq>
      <Hsp_hseq>MPSILAKADRRVLRYFNKYGFSNVKLTLFILDSNSTLEQVLELEQYYIDNLSPNLNVELVAGGYNGYHKPMSQEARYILRKLRGIPIYIYDSNTKSLIFISDSKEWLYSNIGIHHVSLNNCLIDAHLFLNRFLFTLDLISEFPYESILIPEELVSLIETVRSQY--KPNQPKSKNVLAENIVKPELSRTFSSLGKLSRHLKGDKGTIRNYLVGRSKGLYRKQWKFTLIE</Hsp_hseq>
      <Hsp_midline>MPSIL K DRRVLRYF+KYGF+N+ LTL I+D NST +  ++LEQY +D L P+LNV+ VA   +GYH+PMSQ  R  LRKLRG  ++IYD+ T  L+F+SDS +++  ++GIH  ++      A L+LNRFL + D I+E      +  +  + L+  VR+++     QP SK +LAENI+ PEL++ + SL  L++ +KGD+ TIR Y+   S  LYRKQWK + I+</Hsp_midline>
    </Hsp>
  </Hit_hsps>
</Hit>
<Hit>
  <Hit_num>5</Hit_num>
  <Hit_id>ref|YP_009486063.1|</Hit_id>
  <Hit_def>hypothetical protein, partial [Cantharellus lutescens]</Hit_def>
  <Hit_accession>YP_009486063</Hit_accession>
  <Hit_len>346</Hit_len>
  <Hit_hsps>
    <Hsp>
      <Hsp_num>1</Hsp_num>
      <Hsp_bit-score>213.001</Hsp_bit-score>
      <Hsp_score>541</Hsp_score>
      <Hsp_evalue>9.55549e-71</Hsp_evalue>
      <Hsp_query-from>1</Hsp_query-from>
      <Hsp_query-to>227</Hsp_query-to>
      <Hsp_hit-from>117</Hsp_hit-from>
      <Hsp_hit-to>342</Hsp_hit-to>
      <Hsp_query-frame>0</Hsp_query-frame>
      <Hsp_hit-frame>0</Hsp_hit-frame>
      <Hsp_identity>107</Hsp_identity>
      <Hsp_positive>153</Hsp_positive>
      <Hsp_gaps>3</Hsp_gaps>
      <Hsp_align-len>228</Hsp_align-len>
      <Hsp_qseq>MPSILKKGDRRVLRYFHKYGFTNITLTLLIMDVNSTSDMAVQLEQYCMDTLLPDLNVDPVASS-SGYHEPMSQYWRDYLRKLRGTKVFIYDTQTAQLVFVSDSVQYIADHVGIHRSTILRYTTTAELYLNRFLISYDPITEMENTGSMDLDLFLDLLTNVRNEHNNATIQPASKAILAENILYPELTKKYDSLNSLAKDIKGDRATIRKYVSNESNLLYRKQWKLSYI</Hsp_qseq>
      <Hsp_hseq>MLSILARTDRKVLRYFKKYGFNNVKLTLFIMESTSSWEQLIELEQYFIDTLSPSLNVDLVAGGYNGYHSPMSQEARKMLRQLRGTPIYIYDTTTKSLIFVSDSKEWLYTNIGIHHISLNNCISNGNLYLNRFFLTLDFISEYPYEDILSSNSLISLVESVRVQYNPK--QPASKSVIAENVIKPELTRTFTSIRETSRYLKGDRVTIRKYIEGKYNGLYRNQWKFTII</Hsp_hseq>
      <Hsp_midline>M SIL + DR+VLRYF KYGF N+ LTL IM+  S+ +  ++LEQY +DTL P LNVD VA   +GYH PMSQ  R  LR+LRGT ++IYDT T  L+FVSDS +++  ++GIH  ++    +   LYLNRF ++ D I+E      +  +  + L+ +VR ++N    QPASK+++AEN++ PELT+ + S+   ++ +KGDR TIRKY+  + N LYR QWK + I</Hsp_midline>
    </Hsp>
  </Hit_hsps>
</Hit>
<Hit>
  <Hit_num>6</Hit_num>
  <Hit_id>ref|YP_009440958.1|</Hit_id>
  <Hit_def>GIY-YIG endonuclease [Absidia glauca]</Hit_def>
  <Hit_accession>YP_009440958</Hit_accession>
  <Hit_len>339</Hit_len>
  <Hit_hsps>
    <Hsp>
      <Hsp_num>1</Hsp_num>
      <Hsp_bit-score>205.297</Hsp_bit-score>
      <Hsp_score>521</Hsp_score>
      <Hsp_evalue>6.4276e-68</Hsp_evalue>
      <Hsp_query-from>1</Hsp_query-from>
      <Hsp_query-to>224</Hsp_query-to>
      <Hsp_hit-from>113</Hsp_hit-from>
      <Hsp_hit-to>334</Hsp_hit-to>
      <Hsp_query-frame>0</Hsp_query-frame>
      <Hsp_hit-frame>0</Hsp_hit-frame>
      <Hsp_identity>106</Hsp_identity>
      <Hsp_positive>152</Hsp_positive>
      <Hsp_gaps>2</Hsp_gaps>
      <Hsp_align-len>224</Hsp_align-len>
      <Hsp_qseq>MPSILKKGDRRVLRYFHKYGFTNITLTLLIMDVNSTSDMAVQLEQYCMDTLLPDLNVDPVASSSGYHEPMSQYWRDYLRKLRGTKVFIYDTQTAQLVFVSDSVQYIADHVGIHRSTILRYTTTAELYLNRFLISYDPITEMENTGSMDLDLFLDLLTNVRNEHNNATIQPASKAILAENILYPELTKKYDSLNSLAKDIKGDRATIRKYVSNESNLLYRKQWKL</Hsp_qseq>
      <Hsp_hseq>MPSILNTKARYVLKYFNKYGFNNVRLTILILKSDTTVVEAVEMEQYYIDTLKPNLNIDLVASGSGTHTPMNEEARLRLRNQRGTPVYIYNTNTLELIYCFESKQHLYNTLNIHHVTLNNCLENGTLWLKIFLLTLEPIEEITSKNLIDQDQIIKLMKYYRSI--NSTFHPSSKRILAENIIYPELTKEYKSLTSLAKDLKGDRTTIREYLNDTKPGLFRKQWRF</Hsp_hseq>
      <Hsp_midline>MPSIL    R VL+YF+KYGF N+ LT+LI+  ++T   AV++EQY +DTL P+LN+D VAS SG H PM++  R  LR  RGT V+IY+T T +L++  +S Q++ + + IH  T+        L+L  FL++ +PI E+ +   +D D  + L+   R+   N+T  P+SK ILAENI+YPELTK+Y SL SLAKD+KGDR TIR+Y+++    L+RKQW+ </Hsp_midline>
    </Hsp>
  </Hit_hsps>
</Hit>
<Hit>
  <Hit_num>7</Hit_num>
  <Hit_id>ref|YP_009493102.1|</Hit_id>
  <Hit_def>GIY-YIG endonuclease, partial [Ganoderma leucocontextum]</Hit_def>
  <Hit_accession>YP_009493102</Hit_accession>
  <Hit_len>328</Hit_len>
  <Hit_hsps>
    <Hsp>
      <Hsp_num>1</Hsp_num>
      <Hsp_bit-score>202.986</Hsp_bit-score>
      <Hsp_score>515</Hsp_score>
      <Hsp_evalue>4.99323e-67</Hsp_evalue>
      <Hsp_query-from>1</Hsp_query-from>
      <Hsp_query-to>225</Hsp_query-to>
      <Hsp_hit-from>102</Hsp_hit-from>
      <Hsp_hit-to>325</Hsp_hit-to>
      <Hsp_query-frame>0</Hsp_query-frame>
      <Hsp_hit-frame>0</Hsp_hit-frame>
      <Hsp_identity>100</Hsp_identity>
      <Hsp_positive>148</Hsp_positive>
      <Hsp_gaps>3</Hsp_gaps>
      <Hsp_align-len>226</Hsp_align-len>
      <Hsp_qseq>MPSILKKGDRRVLRYFHKYGFTNITLTLLIMDVNSTSDMAVQLEQYCMDTLLPDLNVDPVASS-SGYHEPMSQYWRDYLRKLRGTKVFIYDTQTAQLVFVSDSVQYIADHVGIHRSTILRYTTTAELYLNRFLISYDPITEMENTGSMDLDLFLDLLTNVRNEHNNATIQPASKAILAENILYPELTKKYDSLNSLAKDIKGDRATIRKYVSNESNLLYRKQWKLS</Hsp_qseq>
      <Hsp_hseq>MPSILSKADRKVIRYFNKYGFSQVKLTLFILEEHFTWEQVIELEQYFIDSLSPNLNVDLVAGGYNGYHTPMTLKAREILRTLRGTVIYMYDTKTQSLIYLSESKEWLYQNIGIHHVSLTNCLTNGNLYLNRFFFSLDIISEFSDKSLLSTEEFILLIKTVRSEYKPK--QPKSKQILAENINNKNLNRTFSSIGELSRHLKGDRGTIRNYILGRSKGLYRNQWKFT</Hsp_hseq>
      <Hsp_midline>MPSIL K DR+V+RYF+KYGF+ + LTL I++ + T +  ++LEQY +D+L P+LNVD VA   +GYH PM+   R+ LR LRGT +++YDT+T  L+++S+S +++  ++GIH  ++    T   LYLNRF  S D I+E  +   +  + F+ L+  VR+E+     QP SK ILAENI    L + + S+  L++ +KGDR TIR Y+   S  LYR QWK +</Hsp_midline>
    </Hsp>
  </Hit_hsps>
</Hit>
<Hit>
  <Hit_num>8</Hit_num>
  <Hit_id>ref|YP_009487237.1|</Hit_id>
  <Hit_def>hypothetical protein, partial [Russula foetens]</Hit_def>
  <Hit_accession>YP_009487237</Hit_accession>
  <Hit_len>328</Hit_len>
  <Hit_hsps>
    <Hsp>
      <Hsp_num>1</Hsp_num>
      <Hsp_bit-score>200.29</Hsp_bit-score>
      <Hsp_score>508</Hsp_score>
      <Hsp_evalue>4.68613e-66</Hsp_evalue>
      <Hsp_query-from>1</Hsp_query-from>
      <Hsp_query-to>227</Hsp_query-to>
      <Hsp_hit-from>98</Hsp_hit-from>
      <Hsp_hit-to>323</Hsp_hit-to>
      <Hsp_query-frame>0</Hsp_query-frame>
      <Hsp_hit-frame>0</Hsp_hit-frame>
      <Hsp_identity>104</Hsp_identity>
      <Hsp_positive>145</Hsp_positive>
      <Hsp_gaps>3</Hsp_gaps>
      <Hsp_align-len>228</Hsp_align-len>
      <Hsp_qseq>MPSILKKGDRRVLRYFHKYGFTNITLTLLIMDVNSTSDMAVQLEQYCMDTLLPDLNVDPVASS-SGYHEPMSQYWRDYLRKLRGTKVFIYDTQTAQLVFVSDSVQYIADHVGIHRSTILRYTTTAELYLNRFLISYDPITEMENTGSMDLDLFLDLLTNVRNEHNNATIQPASKAILAENILYPELTKKYDSLNSLAKDIKGDRATIRKYVSNESNLLYRKQWKLSYI</Hsp_qseq>
      <Hsp_hseq>MPSILSRADRRVLRYFNKYGFDNVKLILYILDANYSWEQVLELEQYFIDSLSPNLNVDLTAGGYNGYHTPMSQAAKEALRKIRGTPIYIYDNVTKSLIFISDSKQWLYDNINIHHITLDNCILNGKLYLNRFYFSLDIISELPCEAILTSKELVLLLETAKSQY--KPNHPKSKIILAENMGNSNLNSTFSSISQLAKHLKGDRSTIRNYILGRSKGLYRKQWKFTLI</Hsp_hseq>
      <Hsp_midline>MPSIL + DRRVLRYF+KYGF N+ L L I+D N + +  ++LEQY +D+L P+LNVD  A   +GYH PMSQ  ++ LRK+RGT ++IYD  T  L+F+SDS Q++ D++ IH  T+       +LYLNRF  S D I+E+     +     + LL   ++++      P SK ILAEN+    L   + S++ LAK +KGDR+TIR Y+   S  LYRKQWK + I</Hsp_midline>
    </Hsp>
  </Hit_hsps>
</Hit>
<Hit>
  <Hit_num>9</Hit_num>
  <Hit_id>ref|YP_008080560.1|</Hit_id>
  <Hit_def>intronic ORF, partial [Flammulina velutipes]</Hit_def>
  <Hit_accession>YP_008080560</Hit_accession>
  <Hit_len>381</Hit_len>
  <Hit_hsps>
    <Hsp>
      <Hsp_num>1</Hsp_num>
      <Hsp_bit-score>199.904</Hsp_bit-score>
      <Hsp_score>507</Hsp_score>
      <Hsp_evalue>2.88023e-65</Hsp_evalue>
      <Hsp_query-from>1</Hsp_query-from>
      <Hsp_query-to>228</Hsp_query-to>
      <Hsp_hit-from>144</Hsp_hit-from>
      <Hsp_hit-to>380</Hsp_hit-to>
      <Hsp_query-frame>0</Hsp_query-frame>
      <Hsp_hit-frame>0</Hsp_hit-frame>
      <Hsp_identity>105</Hsp_identity>
      <Hsp_positive>151</Hsp_positive>
      <Hsp_gaps>9</Hsp_gaps>
      <Hsp_align-len>237</Hsp_align-len>
      <Hsp_qseq>MPSILKKGDRRVLRYFHKYGFTNITLTLLIMDVNST-------SDMAVQLEQYCMDTLLPDLNVDPVASSSGYHEPMSQYWRDYLRKLRGTKVFIYDTQTAQLVFVSDSVQYIADHVGIHRSTILRYTTTAELYLNRFLISYDPITEMENTGSMDLDLFLDLLTNVRNEHNNATIQPAS-KAILAENILYPELTKKYDSLNSLAKDIKGDRATIRKYVSNESNL-LYRKQWKLSYIK</Hsp_qseq>
      <Hsp_hseq>LPSILIKGDRRVIRYFHNYGFSNIDLTLYILDNNNNNNNLNIKQKKILELEQFFIEKLNPNLNVNLICSSTGFHEPISMEWRQYFRELRGTPIYVYDICNLTLIHIFDSKTYLYRSLHIDHRTLDKYIKNNKPFLSRFIFTLNPIISMSVEGIINISDIKLLFEQIRKDFNNGEFQFKNRKKILAENIVNSNLTKNYISINACVKDLKGDRSTIRKYLENKNNKPYYRGQWKLSYIK</Hsp_hseq>
      <Hsp_midline>+PSIL KGDRRV+RYFH YGF+NI LTL I+D N+            ++LEQ+ ++ L P+LNV+ + SS+G+HEP+S  WR Y R+LRGT +++YD     L+ + DS  Y+   + I   T+ +Y    + +L+RF+ + +PI  M   G +++     L   +R + NN   Q  + K ILAENI+   LTK Y S+N+  KD+KGDR+TIRKY+ N++N   YR QWKLSYIK</Hsp_midline>
    </Hsp>
  </Hit_hsps>
</Hit>
<Hit>
  <Hit_num>10</Hit_num>
  <Hit_id>ref|YP_009568395.1|</Hit_id>
  <Hit_def>hypothetical protein [Arthrobotrys oligospora]</Hit_def>
  <Hit_accession>YP_009568395</Hit_accession>
  <Hit_len>230</Hit_len>
  <Hit_hsps>
    <Hsp>
      <Hsp_num>1</Hsp_num>
      <Hsp_bit-score>194.897</Hsp_bit-score>
      <Hsp_score>494</Hsp_score>
      <Hsp_evalue>4.17803e-65</Hsp_evalue>
      <Hsp_query-from>1</Hsp_query-from>
      <Hsp_query-to>228</Hsp_query-to>
      <Hsp_hit-from>1</Hsp_hit-from>
      <Hsp_hit-to>226</Hsp_hit-to>
      <Hsp_query-frame>0</Hsp_query-frame>
      <Hsp_hit-frame>0</Hsp_hit-frame>
      <Hsp_identity>104</Hsp_identity>
      <Hsp_positive>147</Hsp_positive>
      <Hsp_gaps>2</Hsp_gaps>
      <Hsp_align-len>228</Hsp_align-len>
      <Hsp_qseq>MPSILKKGDRRVLRYFHKYGFTNITLTLLIMDVNSTSDMAVQLEQYCMDTLLPDLNVDPVASSSGYHEPMSQYWRDYLRKLRGTKVFIYDTQTAQLVFVSDSVQYIADHVGIHRSTILRYTTTAELYLNRFLISYDPITEMENTGSMDLDLFLDLLTNVRNEHNNATIQPASKAILAENILYPELTKKYDSLNSLAKDIKGDRATIRKYVSNESNLLYRKQWKLSYIK</Hsp_qseq>
      <Hsp_hseq>MPSILKTKERRVLRYLNKYGFTNIRLTIYIMENSASLEQVVELEQHFIDSLKPNLNVDLVASSSGYHEPMSQEMRELLRKQRGMPIFVYDANDFTLLYIFASKTFMYNTINIHHKTLDDCLDFGKLYLDTFFFSLDRIEESNNTNLLTLEEIKTLVSRKREIYE--VKHPASKAILAEFKDDSRLNREFSSLSSLAKELKGDRAVIREYLKGTKSGYYRGKWKFTYLK</Hsp_hseq>
      <Hsp_midline>MPSILK  +RRVLRY +KYGFTNI LT+ IM+ +++ +  V+LEQ+ +D+L P+LNVD VASSSGYHEPMSQ  R+ LRK RG  +F+YD     L+++  S  ++ + + IH  T+       +LYL+ F  S D I E  NT  + L+    L++  R  +      PASKAILAE      L +++ SL+SLAK++KGDRA IR+Y+    +  YR +WK +Y+K</Hsp_midline>
    </Hsp>
  </Hit_hsps>
</Hit>
<Hit>
  <Hit_num>11</Hit_num>
  <Hit_id>ref|YP_009574353.1|</Hit_id>
  <Hit_def>hypothetical protein, partial [Arthrobotrys musiformis]</Hit_def>
  <Hit_accession>YP_009574353</Hit_accession>
  <Hit_len>319</Hit_len>
  <Hit_hsps>
    <Hsp>
      <Hsp_num>1</Hsp_num>
      <Hsp_bit-score>197.593</Hsp_bit-score>
      <Hsp_score>501</Hsp_score>
      <Hsp_evalue>4.88301e-65</Hsp_evalue>
      <Hsp_query-from>1</Hsp_query-from>
      <Hsp_query-to>228</Hsp_query-to>
      <Hsp_hit-from>90</Hsp_hit-from>
      <Hsp_hit-to>315</Hsp_hit-to>
      <Hsp_query-frame>0</Hsp_query-frame>
      <Hsp_hit-frame>0</Hsp_hit-frame>
      <Hsp_identity>107</Hsp_identity>
      <Hsp_positive>147</Hsp_positive>
      <Hsp_gaps>2</Hsp_gaps>
      <Hsp_align-len>228</Hsp_align-len>
      <Hsp_qseq>MPSILKKGDRRVLRYFHKYGFTNITLTLLIMDVNSTSDMAVQLEQYCMDTLLPDLNVDPVASSSGYHEPMSQYWRDYLRKLRGTKVFIYDTQTAQLVFVSDSVQYIADHVGIHRSTILRYTTTAELYLNRFLISYDPITEMENTGSMDLDLFLDLLTNVRNEHNNATIQPASKAILAENILYPELTKKYDSLNSLAKDIKGDRATIRKYVSNESNLLYRKQWKLSYIK</Hsp_qseq>
      <Hsp_hseq>MPSILKTKERRVLRYLNKYGFTNIRLTIYIMENSVSLEQVVELEQHFIDSLKPNLNVDLVASSSGYHEPMSQEMRELLRKQRGTPIFVYDANDFTLLYIFASKTHMYNTINIHHKTLDDCLDLGKLYLDTFFFSLDRIEESNNTNLLTLDEIKTLVSRKREIY--EVKHPASKAILAEFKDDSRLNKEFSSLSSLAKELKGDRAVIREYLKGTKSGYYRGKWKFTYLK</Hsp_hseq>
      <Hsp_midline>MPSILK  +RRVLRY +KYGFTNI LT+ IM+ + + +  V+LEQ+ +D+L P+LNVD VASSSGYHEPMSQ  R+ LRK RGT +F+YD     L+++  S  ++ + + IH  T+       +LYL+ F  S D I E  NT  + LD    L++  R  +      PASKAILAE      L K++ SL+SLAK++KGDRA IR+Y+    +  YR +WK +Y+K</Hsp_midline>
    </Hsp>
  </Hit_hsps>
</Hit>
<Hit>
  <Hit_num>12</Hit_num>
  <Hit_id>ref|YP_009493045.1|</Hit_id>
  <Hit_def>GIY-YIG endonuclease, partial [Ganoderma tsugae]</Hit_def>
  <Hit_accession>YP_009493045</Hit_accession>
  <Hit_len>328</Hit_len>
  <Hit_hsps>
    <Hsp>
      <Hsp_num>1</Hsp_num>
      <Hsp_bit-score>195.667</Hsp_bit-score>
      <Hsp_score>496</Hsp_score>
      <Hsp_evalue>3.38829e-64</Hsp_evalue>
      <Hsp_query-from>1</Hsp_query-from>
      <Hsp_query-to>225</Hsp_query-to>
      <Hsp_hit-from>102</Hsp_hit-from>
      <Hsp_hit-to>325</Hsp_hit-to>
      <Hsp_query-frame>0</Hsp_query-frame>
      <Hsp_hit-frame>0</Hsp_hit-frame>
      <Hsp_identity>98</Hsp_identity>
      <Hsp_positive>144</Hsp_positive>
      <Hsp_gaps>3</Hsp_gaps>
      <Hsp_align-len>226</Hsp_align-len>
      <Hsp_qseq>MPSILKKGDRRVLRYFHKYGFTNITLTLLIMDVNSTSDMAVQLEQYCMDTLLPDLNVDPVASS-SGYHEPMSQYWRDYLRKLRGTKVFIYDTQTAQLVFVSDSVQYIADHVGIHRSTILRYTTTAELYLNRFLISYDPITEMENTGSMDLDLFLDLLTNVRNEHNNATIQPASKAILAENILYPELTKKYDSLNSLAKDIKGDRATIRKYVSNESNLLYRKQWKLS</Hsp_qseq>
      <Hsp_hseq>MPSILSKADRKVIRYFNKYGFSQVKLTLFILEEHFTWEQVIELEQYFIDSLSPNLNVDLVAGGYNGYQTPMTLKAREILRTLRGTVIYMYDTKTQSLIYFSESKEWLYQNIGIHHVSLTNCLTNGNLYLNRFFFSLDIISEFSDKSLLSTEEIILLIKTVRSEYKPK--QPKSKQILAENINNKNLNGTFSSIGELSRHLKGDRGTIRNYILGRSKGLYRNQWKFT</Hsp_hseq>
      <Hsp_midline>MPSIL K DR+V+RYF+KYGF+ + LTL I++ + T +  ++LEQY +D+L P+LNVD VA   +GY  PM+   R+ LR LRGT +++YDT+T  L++ S+S +++  ++GIH  ++    T   LYLNRF  S D I+E  +   +  +  + L+  VR+E+     QP SK ILAENI    L   + S+  L++ +KGDR TIR Y+   S  LYR QWK +</Hsp_midline>
    </Hsp>
  </Hit_hsps>
</Hit>
<Hit>
  <Hit_num>13</Hit_num>
  <Hit_id>ref|YP_009317074.1|</Hit_id>
  <Hit_def>GIY-YIG endonuclease, partial [Pestalotiopsis fici]</Hit_def>
  <Hit_accession>YP_009317074</Hit_accession>
  <Hit_len>361</Hit_len>
  <Hit_hsps>
    <Hsp>
      <Hsp_num>1</Hsp_num>
      <Hsp_bit-score>191.43</Hsp_bit-score>
      <Hsp_score>485</Hsp_score>
      <Hsp_evalue>3.42756e-62</Hsp_evalue>
      <Hsp_query-from>1</Hsp_query-from>
      <Hsp_query-to>227</Hsp_query-to>
      <Hsp_hit-from>134</Hsp_hit-from>
      <Hsp_hit-to>357</Hsp_hit-to>
      <Hsp_query-frame>0</Hsp_query-frame>
      <Hsp_hit-frame>0</Hsp_hit-frame>
      <Hsp_identity>107</Hsp_identity>
      <Hsp_positive>148</Hsp_positive>
      <Hsp_gaps>3</Hsp_gaps>
      <Hsp_align-len>227</Hsp_align-len>
      <Hsp_qseq>MPSILKKGDRRVLRYFHKYGFTNITLTLLIMDVNSTSDMAVQLEQYCMDTLLPDLNVDPVASSSGYHEPMSQYWRDYLRKLRGTKVFIYDTQTAQLVFVSDSVQYIADHVGIHRSTILRYTTTAELYLNRFLISYDPITEMENTGSMDLDLFLDLLTNVRNEHNNATIQPASKAILAENILYPELTKKYDSLNSLAKDIKGDRATIRKYVSNESNLLYRKQWKLSYI</Hsp_qseq>
      <Hsp_hseq>MPSILKTKARRVLRHFNKHGFNDVLLTIYIMDENSTLEQVVELEQYFIDTLKPNLNVDLVASSSGYHTPMSQEIKDKLRKERGTPVYVY-SEDFTLLYIFESKQQMYNIIKIHHTSLNDCLSLGLLYLDEFLFSLDLIEESDKTDLLSLNEIEYLIKNKRSTY--SIKHPSAKAILAEYKDDPEKNKKFTSLNSLANDLKGDRKVIRDYLKGIKTGYYRGKWKFTYI</Hsp_hseq>
      <Hsp_midline>MPSILK   RRVLR+F+K+GF ++ LT+ IMD NST +  V+LEQY +DTL P+LNVD VASSSGYH PMSQ  +D LRK RGT V++Y ++   L+++ +S Q + + + IH +++    +   LYL+ FL S D I E + T  + L+    L+ N R+ +  +   P++KAILAE    PE  KK+ SLNSLA D+KGDR  IR Y+       YR +WK +YI</Hsp_midline>
    </Hsp>
  </Hit_hsps>
</Hit>
<Hit>
  <Hit_num>14</Hit_num>
  <Hit_id>ref|YP_009558595.1|</Hit_id>
  <Hit_def>hypothetical protein, partial [Conidiobolus heterosporus]</Hit_def>
  <Hit_accession>YP_009558595</Hit_accession>
  <Hit_len>303</Hit_len>
  <Hit_hsps>
    <Hsp>
      <Hsp_num>1</Hsp_num>
      <Hsp_bit-score>188.734</Hsp_bit-score>
      <Hsp_score>478</Hsp_score>
      <Hsp_evalue>7.11472e-62</Hsp_evalue>
      <Hsp_query-from>1</Hsp_query-from>
      <Hsp_query-to>226</Hsp_query-to>
      <Hsp_hit-from>78</Hsp_hit-from>
      <Hsp_hit-to>301</Hsp_hit-to>
      <Hsp_query-frame>0</Hsp_query-frame>
      <Hsp_hit-frame>0</Hsp_hit-frame>
      <Hsp_identity>96</Hsp_identity>
      <Hsp_positive>143</Hsp_positive>
      <Hsp_gaps>2</Hsp_gaps>
      <Hsp_align-len>226</Hsp_align-len>
      <Hsp_qseq>MPSILKKGDRRVLRYFHKYGFTNITLTLLIMDVNSTSDMAVQLEQYCMDTLLPDLNVDPVASSSGYHEPMSQYWRDYLRKLRGTKVFIYDTQTAQLVFVSDSVQYIADHVGIHRSTILRYTTTAELYLNRFLISYDPITEMENTGSMDLDLFLDLLTNVRNEHNNATIQPASKAILAENILYPELTKKYDSLNSLAKDIKGDRATIRKYVSNESNLLYRKQWKLSY</Hsp_qseq>
      <Hsp_hseq>MPSILKTKARRVLSYLNKYGFTQIKLTVYIMENDVSIEEVIELEQHLIDTLKPNLNVDLVANGTGYHSPMSLEMREKLRKERSIPIYLYDIKELTLLYIFESKQYMCDSIKIHNKTLKDCLEQGKLYLDEYLLSLDEIKESTIKNILSIDSIKNLIQAKKEVYEKK--HPSARIIIAENIKNPKLNKEYSSLNKLARDLKGDRQTIREYVKGKKSGNYRGQWKFTY</Hsp_hseq>
      <Hsp_midline>MPSILK   RRVL Y +KYGFT I LT+ IM+ + + +  ++LEQ+ +DTL P+LNVD VA+ +GYH PMS   R+ LRK R   +++YD +   L+++ +S QY+ D + IH  T+       +LYL+ +L+S D I E      + +D   +L+   +  +      P+++ I+AENI  P+L K+Y SLN LA+D+KGDR TIR+YV  + +  YR QWK +Y</Hsp_midline>
    </Hsp>
  </Hit_hsps>
</Hit>
<Hit>
  <Hit_num>15</Hit_num>
  <Hit_id>ref|YP_009162967.1|</Hit_id>
  <Hit_def>hypothetical protein, partial [Phycomyces blakesleeanus]</Hit_def>
  <Hit_accession>YP_009162967</Hit_accession>
  <Hit_len>361</Hit_len>
  <Hit_hsps>
    <Hsp>
      <Hsp_num>1</Hsp_num>
      <Hsp_bit-score>190.274</Hsp_bit-score>
      <Hsp_score>482</Hsp_score>
      <Hsp_evalue>1.01659e-61</Hsp_evalue>
      <Hsp_query-from>1</Hsp_query-from>
      <Hsp_query-to>224</Hsp_query-to>
      <Hsp_hit-from>135</Hsp_hit-from>
      <Hsp_hit-to>356</Hsp_hit-to>
      <Hsp_query-frame>0</Hsp_query-frame>
      <Hsp_hit-frame>0</Hsp_hit-frame>
      <Hsp_identity>102</Hsp_identity>
      <Hsp_positive>146</Hsp_positive>
      <Hsp_gaps>2</Hsp_gaps>
      <Hsp_align-len>224</Hsp_align-len>
      <Hsp_qseq>MPSILKKGDRRVLRYFHKYGFTNITLTLLIMDVNSTSDMAVQLEQYCMDTLLPDLNVDPVASSSGYHEPMSQYWRDYLRKLRGTKVFIYDTQTAQLVFVSDSVQYIADHVGIHRSTILRYTTTAELYLNRFLISYDPITEMENTGSMDLDLFLDLLTNVRNEHNNATIQPASKAILAENILYPELTKKYDSLNSLAKDIKGDRATIRKYVSNESNLLYRKQWKL</Hsp_qseq>
      <Hsp_hseq>MPSILNTKARYVLSYFNKYGFKNVRLTILILKSDATVVEAVEMEQYFINTLKPNLNIDLVASGSGTHTPMSEETKQRLRSQRGTPVSIYNMKSLELIYRFESKQHLYNTLNIHHVTLHNCLENGTLWLKVFLLSLEPIDEITSENLINQDKMIKLTKYYRSI--NSTLHPESKRILAENILNPELTKEYHSLSLLAKDLKGDRTTIRAYLNGTKPGLFRKQWRF</Hsp_hseq>
      <Hsp_midline>MPSIL    R VL YF+KYGF N+ LT+LI+  ++T   AV++EQY ++TL P+LN+D VAS SG H PMS+  +  LR  RGT V IY+ ++ +L++  +S Q++ + + IH  T+        L+L  FL+S +PI E+ +   ++ D  + L    R+   N+T+ P SK ILAENIL PELTK+Y SL+ LAKD+KGDR TIR Y++     L+RKQW+ </Hsp_midline>
    </Hsp>
  </Hit_hsps>
</Hit>
<Hit>
  <Hit_num>16</Hit_num>
  <Hit_id>ref|YP_009415172.1|</Hit_id>
  <Hit_def>hypothetical protein, partial [Pithomyces chartarum]</Hit_def>
  <Hit_accession>YP_009415172</Hit_accession>
  <Hit_len>328</Hit_len>
  <Hit_hsps>
    <Hsp>
      <Hsp_num>1</Hsp_num>
      <Hsp_bit-score>188.734</Hsp_bit-score>
      <Hsp_score>478</Hsp_score>
      <Hsp_evalue>1.61401e-61</Hsp_evalue>
      <Hsp_query-from>1</Hsp_query-from>
      <Hsp_query-to>226</Hsp_query-to>
      <Hsp_hit-from>103</Hsp_hit-from>
      <Hsp_hit-to>326</Hsp_hit-to>
      <Hsp_query-frame>0</Hsp_query-frame>
      <Hsp_hit-frame>0</Hsp_hit-frame>
      <Hsp_identity>106</Hsp_identity>
      <Hsp_positive>139</Hsp_positive>
      <Hsp_gaps>2</Hsp_gaps>
      <Hsp_align-len>226</Hsp_align-len>
      <Hsp_qseq>MPSILKKGDRRVLRYFHKYGFTNITLTLLIMDVNSTSDMAVQLEQYCMDTLLPDLNVDPVASSSGYHEPMSQYWRDYLRKLRGTKVFIYDTQTAQLVFVSDSVQYIADHVGIHRSTILRYTTTAELYLNRFLISYDPITEMENTGSMDLDLFLDLLTNVRNEHNNATIQPASKAILAENILYPELTKKYDSLNSLAKDIKGDRATIRKYVSNESNLLYRKQWKLSY</Hsp_qseq>
      <Hsp_hseq>MPSILNTKARRVLRYFNKYGFSNSKLTIYIMKDTSNLEEVVGLEQHFIDTLKPNLNVDLVASSSGYHEPMSQEIRDKLRKQRGTPVYMYNVKDFTLIYVFDSKQQAYSLINIHHKTLNDCLNLGNIYLDTFFYSLDIIEESPETNLLDLDRIKTLVSEKRNVYD--VKHPAAKSILAEFKDEPKKNLEFNSLNSLAKHLKGDRQVIRGYLKGDKPGYYRGKWKFTY</Hsp_hseq>
      <Hsp_midline>MPSIL    RRVLRYF+KYGF+N  LT+ IM   S  +  V LEQ+ +DTL P+LNVD VASSSGYHEPMSQ  RD LRK RGT V++Y+ +   L++V DS Q     + IH  T+        +YL+ F  S D I E   T  +DLD    L++  RN ++     PA+K+ILAE    P+   +++SLNSLAK +KGDR  IR Y+  +    YR +WK +Y</Hsp_midline>
    </Hsp>
  </Hit_hsps>
</Hit>
<Hit>
  <Hit_num>17</Hit_num>
  <Hit_id>ref|YP_009228316.1|</Hit_id>
  <Hit_def>hypothetical protein, partial [Fusarium mangiferae]</Hit_def>
  <Hit_accession>YP_009228316</Hit_accession>
  <Hit_len>332</Hit_len>
  <Hit_hsps>
    <Hsp>
      <Hsp_num>1</Hsp_num>
      <Hsp_bit-score>188.734</Hsp_bit-score>
      <Hsp_score>478</Hsp_score>
      <Hsp_evalue>1.87743e-61</Hsp_evalue>
      <Hsp_query-from>1</Hsp_query-from>
      <Hsp_query-to>226</Hsp_query-to>
      <Hsp_hit-from>107</Hsp_hit-from>
      <Hsp_hit-to>330</Hsp_hit-to>
      <Hsp_query-frame>0</Hsp_query-frame>
      <Hsp_hit-frame>0</Hsp_hit-frame>
      <Hsp_identity>104</Hsp_identity>
      <Hsp_positive>141</Hsp_positive>
      <Hsp_gaps>2</Hsp_gaps>
      <Hsp_align-len>226</Hsp_align-len>
      <Hsp_qseq>MPSILKKGDRRVLRYFHKYGFTNITLTLLIMDVNSTSDMAVQLEQYCMDTLLPDLNVDPVASSSGYHEPMSQYWRDYLRKLRGTKVFIYDTQTAQLVFVSDSVQYIADHVGIHRSTILRYTTTAELYLNRFLISYDPITEMENTGSMDLDLFLDLLTNVRNEHNNATIQPASKAILAENILYPELTKKYDSLNSLAKDIKGDRATIRKYVSNESNLLYRKQWKLSY</Hsp_qseq>
      <Hsp_hseq>MPSILQTKARRVLRYFNKHGFQNTNLTIYIMDEESSLEEVVSLEQHFIDTLSPSLNVDLVASSSGYHEPMSQEIRDRLRKQRGTPVYIYNIEDFTLLYIFESKQHMYDSIGIHHKTLNNCLDAGTVYLDTLFLSLDLIEESENTNLLTLEGIKELVNEKRALY--TVKHPASNSILAEFKDDSAKNQEFSSLTSLANHLKGDRATIRQYLKGIKSGYYRGKWKFTY</Hsp_hseq>
      <Hsp_midline>MPSIL+   RRVLRYF+K+GF N  LT+ IMD  S+ +  V LEQ+ +DTL P LNVD VASSSGYHEPMSQ  RD LRK RGT V+IY+ +   L+++ +S Q++ D +GIH  T+        +YL+   +S D I E ENT  + L+   +L+   R  +      PAS +ILAE        +++ SL SLA  +KGDRATIR+Y+    +  YR +WK +Y</Hsp_midline>
    </Hsp>
  </Hit_hsps>
</Hit>
<Hit>
  <Hit_num>18</Hit_num>
  <Hit_id>ref|NP_803525.1|</Hit_id>
  <Hit_def>orf325 [Monoblepharella sp. JEL15]</Hit_def>
  <Hit_accession>NP_803525</Hit_accession>
  <Hit_len>325</Hit_len>
  <Hit_hsps>
    <Hsp>
      <Hsp_num>1</Hsp_num>
      <Hsp_bit-score>187.963</Hsp_bit-score>
      <Hsp_score>476</Hsp_score>
      <Hsp_evalue>2.57995e-61</Hsp_evalue>
      <Hsp_query-from>1</Hsp_query-from>
      <Hsp_query-to>228</Hsp_query-to>
      <Hsp_hit-from>82</Hsp_hit-from>
      <Hsp_hit-to>310</Hsp_hit-to>
      <Hsp_query-frame>0</Hsp_query-frame>
      <Hsp_hit-frame>0</Hsp_hit-frame>
      <Hsp_identity>107</Hsp_identity>
      <Hsp_positive>145</Hsp_positive>
      <Hsp_gaps>9</Hsp_gaps>
      <Hsp_align-len>233</Hsp_align-len>
      <Hsp_qseq>MPSILKKGDRRVLRYFHKYGFTNITLTLLIMDVNSTSDMAVQLEQYCMDTLLPDLNVDPVASSSGYHEPMSQYWRDYLRKLRGTKVFIYDTQTAQLVFVSDSVQYIADHVGI-HR--STILRYTTTAELYLNRFLISYDPITEMENTGSMDLDLFLDLLTNVRNEHNNATIQ-PASKAILAENILYPELTKKYDSLNSLAKDIKGDRATIRKYVSNES-NLLYRKQWKLSYIK</Hsp_qseq>
      <Hsp_hseq>MPSILAKADRYVLRYFHKYGFNNVDLTLYVMEPKATKEMVIELEQYFMDTLKPSLNIDMDASSSGFHEPMSMEMRELQRELRGTPIYVYDLTLNSLVHMFNSKTHLKDSMKVNHRDLKAILN-GDRIHPYLGRFIFSLVAYPDMSVDALMSLQ---DLLANIENHRSDITRNVDKMKAVLAENMVNPRLTKQYPSLTACAKDLNGDRATIRDYLNGKGPKPLYRGQWKFTWVE</Hsp_hseq>
      <Hsp_midline>MPSIL K DR VLRYFHKYGF N+ LTL +M+  +T +M ++LEQY MDTL P LN+D  ASSSG+HEPMS   R+  R+LRGT +++YD     LV + +S  ++ D + + HR    IL        YL RF+ S     +M     M L    DLL N+ N  ++ T      KA+LAEN++ P LTK+Y SL + AKD+ GDRATIR Y++ +    LYR QWK ++++</Hsp_midline>
    </Hsp>
  </Hit_hsps>
</Hit>
<Hit>
  <Hit_num>19</Hit_num>
  <Hit_id>ref|YP_203352.1|</Hit_id>
  <Hit_def>orf341 [Mortierella verticillata]</Hit_def>
  <Hit_accession>YP_203352</Hit_accession>
  <Hit_len>341</Hit_len>
  <Hit_hsps>
    <Hsp>
      <Hsp_num>1</Hsp_num>
      <Hsp_bit-score>185.267</Hsp_bit-score>
      <Hsp_score>469</Hsp_score>
      <Hsp_evalue>5.14963e-60</Hsp_evalue>
      <Hsp_query-from>1</Hsp_query-from>
      <Hsp_query-to>227</Hsp_query-to>
      <Hsp_hit-from>105</Hsp_hit-from>
      <Hsp_hit-to>329</Hsp_hit-to>
      <Hsp_query-frame>0</Hsp_query-frame>
      <Hsp_hit-frame>0</Hsp_hit-frame>
      <Hsp_identity>102</Hsp_identity>
      <Hsp_positive>149</Hsp_positive>
      <Hsp_gaps>4</Hsp_gaps>
      <Hsp_align-len>228</Hsp_align-len>
      <Hsp_qseq>MPSILKKGDRRVLRYFHKYGFTNITLTLLIMDVNSTSDMAVQLEQYCMDTLLPDLNVDPVASSSGYHEPMSQYWRDYLRKLRGTKVFIYDTQTAQLVFVSDSVQYIADHVGIHRSTILRYTTTAELYLNRFLISYDPITEMENTGSMDLDLFLDLLTNVRNEHNNATIQ-PASKAILAENILYPELTKKYDSLNSLAKDIKGDRATIRKYVSNESNLLYRKQWKLSYI</Hsp_qseq>
      <Hsp_hseq>MPSILKTKARKVLRYFNKYGFNNIKLTILIVDYSTNIDNLVKLEQYFIDSLKSNLNVDLVASSSGYHEPIDQKIRIKLRKERGILIYMYNITDFTLLHIFDSKQHMYNSINIHHNTLNDCLDTGSIYLDEFFFSLD---EIEESNRINLLPLEEIMALVKEKRDNYIIKHPAAKAILAEFKDDPNLNKEFSSLSSLAKALKGDRSIIRSYLNGTKSGYYRGKWKFTYI</Hsp_hseq>
      <Hsp_midline>MPSILK   R+VLRYF+KYGF NI LT+LI+D ++  D  V+LEQY +D+L  +LNVD VASSSGYHEP+ Q  R  LRK RG  +++Y+     L+ + DS Q++ + + IH +T+     T  +YL+ F  S D   E+E +  ++L    +++  V+ + +N  I+ PA+KAILAE    P L K++ SL+SLAK +KGDR+ IR Y++   +  YR +WK +YI</Hsp_midline>
    </Hsp>
  </Hit_hsps>
</Hit>
<Hit>
  <Hit_num>20</Hit_num>
  <Hit_id>ref|YP_009136845.1|</Hit_id>
  <Hit_def>GIY-YIG endonuclease [Fusarium culmorum]</Hit_def>
  <Hit_accession>YP_009136845</Hit_accession>
  <Hit_len>323</Hit_len>
  <Hit_hsps>
    <Hsp>
      <Hsp_num>1</Hsp_num>
      <Hsp_bit-score>184.111</Hsp_bit-score>
      <Hsp_score>466</Hsp_score>
      <Hsp_evalue>7.47451e-60</Hsp_evalue>
      <Hsp_query-from>1</Hsp_query-from>
      <Hsp_query-to>226</Hsp_query-to>
      <Hsp_hit-from>98</Hsp_hit-from>
      <Hsp_hit-to>321</Hsp_hit-to>
      <Hsp_query-frame>0</Hsp_query-frame>
      <Hsp_hit-frame>0</Hsp_hit-frame>
      <Hsp_identity>103</Hsp_identity>
      <Hsp_positive>139</Hsp_positive>
      <Hsp_gaps>2</Hsp_gaps>
      <Hsp_align-len>226</Hsp_align-len>
      <Hsp_qseq>MPSILKKGDRRVLRYFHKYGFTNITLTLLIMDVNSTSDMAVQLEQYCMDTLLPDLNVDPVASSSGYHEPMSQYWRDYLRKLRGTKVFIYDTQTAQLVFVSDSVQYIADHVGIHRSTILRYTTTAELYLNRFLISYDPITEMENTGSMDLDLFLDLLTNVRNEHNNATIQPASKAILAENILYPELTKKYDSLNSLAKDIKGDRATIRKYVSNESNLLYRKQWKLSY</Hsp_qseq>
      <Hsp_hseq>MPSILQTKARRVLRYFNKHGFQDTNLTIYIMDENSSLDEVVSLEQHFIDTLKPSLNVDLVASSSGYHEPMSQEIRDRLRKQRGTPVYIYNVEDFTLLYIFESKQHMYDSISIHHKTLNNCLDAGTVYLDTLFLSLDLIEESENTNLLTLEGIKELVNEKRALY--TVKHPASISILAEFKDDSSKNLEFSSLTSLANHLKGDRVTIRQYLKGVKSGYYRGKWKFTY</Hsp_hseq>
      <Hsp_midline>MPSIL+   RRVLRYF+K+GF +  LT+ IMD NS+ D  V LEQ+ +DTL P LNVD VASSSGYHEPMSQ  RD LRK RGT V+IY+ +   L+++ +S Q++ D + IH  T+        +YL+   +S D I E ENT  + L+   +L+   R  +      PAS +ILAE         ++ SL SLA  +KGDR TIR+Y+    +  YR +WK +Y</Hsp_midline>
    </Hsp>
  </Hit_hsps>
</Hit>
<Hit>
  <Hit_num>21</Hit_num>
  <Hit_id>ref|YP_009112058.1|</Hit_id>
  <Hit_def>GIY-YIG endonuclease [Fusarium gerlachii]</Hit_def>
  <Hit_accession>YP_009112058</Hit_accession>
  <Hit_len>319</Hit_len>
  <Hit_hsps>
    <Hsp>
      <Hsp_num>1</Hsp_num>
      <Hsp_bit-score>182.185</Hsp_bit-score>
      <Hsp_score>461</Hsp_score>
      <Hsp_evalue>4.06527e-59</Hsp_evalue>
      <Hsp_query-from>1</Hsp_query-from>
      <Hsp_query-to>226</Hsp_query-to>
      <Hsp_hit-from>94</Hsp_hit-from>
      <Hsp_hit-to>317</Hsp_hit-to>
      <Hsp_query-frame>0</Hsp_query-frame>
      <Hsp_hit-frame>0</Hsp_hit-frame>
      <Hsp_identity>102</Hsp_identity>
      <Hsp_positive>138</Hsp_positive>
      <Hsp_gaps>2</Hsp_gaps>
      <Hsp_align-len>226</Hsp_align-len>
      <Hsp_qseq>MPSILKKGDRRVLRYFHKYGFTNITLTLLIMDVNSTSDMAVQLEQYCMDTLLPDLNVDPVASSSGYHEPMSQYWRDYLRKLRGTKVFIYDTQTAQLVFVSDSVQYIADHVGIHRSTILRYTTTAELYLNRFLISYDPITEMENTGSMDLDLFLDLLTNVRNEHNNATIQPASKAILAENILYPELTKKYDSLNSLAKDIKGDRATIRKYVSNESNLLYRKQWKLSY</Hsp_qseq>
      <Hsp_hseq>MPSILQTKARRVLRYFNKHGFQDTNLTIYIMDENSSLDDVVSLEQHFIDTLKPSLNVDLVASSSGYHEPMGQEIRDRLRKQRGTPVYIYNVEDFTLLYIFESKQHMYDSISIHHKTLNNCLDAGTVYLDTLFLSLDLIEESENTNLLTLEGIKELVNEKRALY--TVKHPASISILAEFKDDSSKNLEFSSLTSLANHLKGDRVTIRQYLKGVKSGYYRGKWKFTY</Hsp_hseq>
      <Hsp_midline>MPSIL+   RRVLRYF+K+GF +  LT+ IMD NS+ D  V LEQ+ +DTL P LNVD VASSSGYHEPM Q  RD LRK RGT V+IY+ +   L+++ +S Q++ D + IH  T+        +YL+   +S D I E ENT  + L+   +L+   R  +      PAS +ILAE         ++ SL SLA  +KGDR TIR+Y+    +  YR +WK +Y</Hsp_midline>
    </Hsp>
  </Hit_hsps>
</Hit>
<Hit>
  <Hit_num>22</Hit_num>
  <Hit_id>ref|YP_009327803.1|</Hit_id>
  <Hit_def>hypothetical protein, partial [Epichloe typhina]</Hit_def>
  <Hit_accession>YP_009327803</Hit_accession>
  <Hit_len>336</Hit_len>
  <Hit_hsps>
    <Hsp>
      <Hsp_num>1</Hsp_num>
      <Hsp_bit-score>182.57</Hsp_bit-score>
      <Hsp_score>462</Hsp_score>
      <Hsp_evalue>4.33512e-59</Hsp_evalue>
      <Hsp_query-from>1</Hsp_query-from>
      <Hsp_query-to>226</Hsp_query-to>
      <Hsp_hit-from>111</Hsp_hit-from>
      <Hsp_hit-to>334</Hsp_hit-to>
      <Hsp_query-frame>0</Hsp_query-frame>
      <Hsp_hit-frame>0</Hsp_hit-frame>
      <Hsp_identity>102</Hsp_identity>
      <Hsp_positive>142</Hsp_positive>
      <Hsp_gaps>8</Hsp_gaps>
      <Hsp_align-len>229</Hsp_align-len>
      <Hsp_qseq>MPSILKKGDRRVLRYFHKYGFTNITLTLLIMDVNSTSDMAVQLEQYCMDTLLPDLNVDPVASSSGYHEPMSQYWRDYLRKLRGTKVFIYDTQTAQLVFVSDSVQYIADHVGIHRSTILRYTTTAELYLNRFLISYDPITEMENTGSMDLDLFLDLLTNVRNEHNNATIQPASKAILAENILYPELTKK---YDSLNSLAKDIKGDRATIRKYVSNESNLLYRKQWKLSY</Hsp_qseq>
      <Hsp_hseq>MSSILKTKARRVLRYFNKHGFQDTNLTIYIMNENSSLQEVVRLEQQFIDTFNPSLNVDLIASSSGYHEPMSKEIRDRLRKQRGTPVYIYNAEDFTLLYIFESKQHMYDTINIHHKTVNNCLNGGAIYLDTFFLSLDQINESENVDLLTLEGIKELINEKRNIY--IVKHPASRKILAE---FKDDSSKNLLFSSLTSLANHLKGDRTTIRQYLKGEKSGYYRGKWKLTY</Hsp_hseq>
      <Hsp_midline>M SILK   RRVLRYF+K+GF +  LT+ IM+ NS+    V+LEQ  +DT  P LNVD +ASSSGYHEPMS+  RD LRK RGT V+IY+ +   L+++ +S Q++ D + IH  T+        +YL+ F +S D I E EN   + L+   +L+   RN +      PAS+ ILAE   + + + K   + SL SLA  +KGDR TIR+Y+  E +  YR +WKL+Y</Hsp_midline>
    </Hsp>
  </Hit_hsps>
</Hit>
<Hit>
  <Hit_num>23</Hit_num>
  <Hit_id>ref|YP_009327860.1|</Hit_id>
  <Hit_def>hypothetical protein, partial [Epichloe festucae]</Hit_def>
  <Hit_accession>YP_009327860</Hit_accession>
  <Hit_len>336</Hit_len>
  <Hit_hsps>
    <Hsp>
      <Hsp_num>1</Hsp_num>
      <Hsp_bit-score>182.57</Hsp_bit-score>
      <Hsp_score>462</Hsp_score>
      <Hsp_evalue>4.42951e-59</Hsp_evalue>
      <Hsp_query-from>1</Hsp_query-from>
      <Hsp_query-to>226</Hsp_query-to>
      <Hsp_hit-from>111</Hsp_hit-from>
      <Hsp_hit-to>334</Hsp_hit-to>
      <Hsp_query-frame>0</Hsp_query-frame>
      <Hsp_hit-frame>0</Hsp_hit-frame>
      <Hsp_identity>102</Hsp_identity>
      <Hsp_positive>142</Hsp_positive>
      <Hsp_gaps>8</Hsp_gaps>
      <Hsp_align-len>229</Hsp_align-len>
      <Hsp_qseq>MPSILKKGDRRVLRYFHKYGFTNITLTLLIMDVNSTSDMAVQLEQYCMDTLLPDLNVDPVASSSGYHEPMSQYWRDYLRKLRGTKVFIYDTQTAQLVFVSDSVQYIADHVGIHRSTILRYTTTAELYLNRFLISYDPITEMENTGSMDLDLFLDLLTNVRNEHNNATIQPASKAILAENILYPELTKK---YDSLNSLAKDIKGDRATIRKYVSNESNLLYRKQWKLSY</Hsp_qseq>
      <Hsp_hseq>MSSILKTKARRVLRYFNKHGFQDTNLTIYIMNENSSLQEVVRLEQQFIDTFNPSLNVDLIASSSGYHEPMSKEIRDRLRKQRGTPVYIYNAEDFTLLYIFESKQHMYDTINIHHKTVNNCLNGGAIYLDTFFLSLDQINESENVDLLTLEGIKELINEKRNIY--IVKHPASRKILAE---FKDDSSKNLLFSSLTSLANHLKGDRTTIRQYLKGEKSGYYRGKWKLTY</Hsp_hseq>
      <Hsp_midline>M SILK   RRVLRYF+K+GF +  LT+ IM+ NS+    V+LEQ  +DT  P LNVD +ASSSGYHEPMS+  RD LRK RGT V+IY+ +   L+++ +S Q++ D + IH  T+        +YL+ F +S D I E EN   + L+   +L+   RN +      PAS+ ILAE   + + + K   + SL SLA  +KGDR TIR+Y+  E +  YR +WKL+Y</Hsp_midline>
    </Hsp>
  </Hit_hsps>
</Hit>
<Hit>
  <Hit_num>24</Hit_num>
  <Hit_id>ref|YP_001249324.1|</Hit_id>
  <Hit_def>GIY endonuclease, partial [Fusarium graminearum]</Hit_def>
  <Hit_accession>YP_001249324</Hit_accession>
  <Hit_len>335</Hit_len>
  <Hit_hsps>
    <Hsp>
      <Hsp_num>1</Hsp_num>
      <Hsp_bit-score>181.8</Hsp_bit-score>
      <Hsp_score>460</Hsp_score>
      <Hsp_evalue>8.32252e-59</Hsp_evalue>
      <Hsp_query-from>1</Hsp_query-from>
      <Hsp_query-to>226</Hsp_query-to>
      <Hsp_hit-from>110</Hsp_hit-from>
      <Hsp_hit-to>333</Hsp_hit-to>
      <Hsp_query-frame>0</Hsp_query-frame>
      <Hsp_hit-frame>0</Hsp_hit-frame>
      <Hsp_identity>102</Hsp_identity>
      <Hsp_positive>138</Hsp_positive>
      <Hsp_gaps>2</Hsp_gaps>
      <Hsp_align-len>226</Hsp_align-len>
      <Hsp_qseq>MPSILKKGDRRVLRYFHKYGFTNITLTLLIMDVNSTSDMAVQLEQYCMDTLLPDLNVDPVASSSGYHEPMSQYWRDYLRKLRGTKVFIYDTQTAQLVFVSDSVQYIADHVGIHRSTILRYTTTAELYLNRFLISYDPITEMENTGSMDLDLFLDLLTNVRNEHNNATIQPASKAILAENILYPELTKKYDSLNSLAKDIKGDRATIRKYVSNESNLLYRKQWKLSY</Hsp_qseq>
      <Hsp_hseq>MPSILQTKARRVLRYFNKHGFQDTNLTIYIMDENSSLDDVVSLEQHFIDTLKPSLNVDLVASSSGYHEPMGQEIRDRLRKQRGTPVYIYNVEDFTLLYIFESKQHMYDSISIHHKTLNNCLDAGTVYLDTLFLSLDLIEESENTNLLTLEGIKELVNEKRALY--TVKHPASISILAEFKDDSSKNLEFSSLTSLANHLKGDRVTIRQYLKGVKSGYYRGKWKFTY</Hsp_hseq>
      <Hsp_midline>MPSIL+   RRVLRYF+K+GF +  LT+ IMD NS+ D  V LEQ+ +DTL P LNVD VASSSGYHEPM Q  RD LRK RGT V+IY+ +   L+++ +S Q++ D + IH  T+        +YL+   +S D I E ENT  + L+   +L+   R  +      PAS +ILAE         ++ SL SLA  +KGDR TIR+Y+    +  YR +WK +Y</Hsp_midline>
    </Hsp>
  </Hit_hsps>
</Hit>
<Hit>
  <Hit_num>25</Hit_num>
  <Hit_id>ref|YP_009240544.1|</Hit_id>
  <Hit_def>GIY-YIG endonuclease [Pyronema omphalodes]</Hit_def>
  <Hit_accession>YP_009240544</Hit_accession>
  <Hit_len>334</Hit_len>
  <Hit_hsps>
    <Hsp>
      <Hsp_num>1</Hsp_num>
      <Hsp_bit-score>181.8</Hsp_bit-score>
      <Hsp_score>460</Hsp_score>
      <Hsp_evalue>1.04978e-58</Hsp_evalue>
      <Hsp_query-from>1</Hsp_query-from>
      <Hsp_query-to>227</Hsp_query-to>
      <Hsp_hit-from>90</Hsp_hit-from>
      <Hsp_hit-to>319</Hsp_hit-to>
      <Hsp_query-frame>0</Hsp_query-frame>
      <Hsp_hit-frame>0</Hsp_hit-frame>
      <Hsp_identity>100</Hsp_identity>
      <Hsp_positive>145</Hsp_positive>
      <Hsp_gaps>3</Hsp_gaps>
      <Hsp_align-len>230</Hsp_align-len>
      <Hsp_qseq>MPSILKKGDRRVLRYFHKYGFTNITLTLLIMDVNSTSDMAVQLEQYCMDTLLPDLNVDPVASSSGYHEPMSQYWRDYLRKLRGTKVFIYDTQTAQLVFVSDSVQYIADHVGIHRSTILRYTTTAELYLNRFLISYDPITEMENTGSMDLDLFLDLLTNVRNEHNNATIQ---PASKAILAENILYPELTKKYDSLNSLAKDIKGDRATIRKYVSNESNLLYRKQWKLSYI</Hsp_qseq>
      <Hsp_hseq>MPSILKTKERRVLRYFNKYGFSKIKLTIYLMDNSVSLEEVVELEQHFIDSLNPNLNVDLVARSSGYHDKMSQEIRARLRKERGTPVFVYDAKDFTLLYIFESKTHMYNTINIHHKTLNDCIDSGLLYLGTFFLSLDQIEESTKTNLLSLDKIKAIVSEKREIHGALLIKHQLEASKAILAEFKDDSRLNREFGSLSSLARELKGDRQVIREYLSGIKSGYYRGKWKFTYL</Hsp_hseq>
      <Hsp_midline>MPSILK  +RRVLRYF+KYGF+ I LT+ +MD + + +  V+LEQ+ +D+L P+LNVD VA SSGYH+ MSQ  R  LRK RGT VF+YD +   L+++ +S  ++ + + IH  T+     +  LYL  F +S D I E   T  + LD    +++  R  H    I+    ASKAILAE      L +++ SL+SLA+++KGDR  IR+Y+S   +  YR +WK +Y+</Hsp_midline>
    </Hsp>
  </Hit_hsps>
</Hit>
<Hit>
  <Hit_num>26</Hit_num>
  <Hit_id>ref|YP_007507066.1|</Hit_id>
  <Hit_def>GIY endonuclease [Ceratocystis cacaofunesta]</Hit_def>
  <Hit_accession>YP_007507066</Hit_accession>
  <Hit_len>319</Hit_len>
  <Hit_hsps>
    <Hsp>
      <Hsp_num>1</Hsp_num>
      <Hsp_bit-score>177.948</Hsp_bit-score>
      <Hsp_score>450</Hsp_score>
      <Hsp_evalue>1.86733e-57</Hsp_evalue>
      <Hsp_query-from>1</Hsp_query-from>
      <Hsp_query-to>226</Hsp_query-to>
      <Hsp_hit-from>93</Hsp_hit-from>
      <Hsp_hit-to>317</Hsp_hit-to>
      <Hsp_query-frame>0</Hsp_query-frame>
      <Hsp_hit-frame>0</Hsp_hit-frame>
      <Hsp_identity>102</Hsp_identity>
      <Hsp_positive>136</Hsp_positive>
      <Hsp_gaps>5</Hsp_gaps>
      <Hsp_align-len>228</Hsp_align-len>
      <Hsp_qseq>MPSILKKGDRRVLRYFHKYGFTNITLTLLIMDVNSTSDMAVQLEQYCMDTLLPDLNVDPVASSSGYHEPMSQYWRDYLRKLRGTKVFIYDTQTAQLVFVSDSVQYIADHVGIHRSTILRYTTTAELYLNRFLISYDPITEMENTGSMDLDLFLDLLTNVRNEHNNATI--QPASKAILAENILYPELTKKYDSLNSLAKDIKGDRATIRKYVSNESNLLYRKQWKLSY</Hsp_qseq>
      <Hsp_hseq>MSSILKTKSRRVLRYLNKYGFNNLKLTIYIMDDKSTLDEVVSLEQHFMDTLNPNLNVDPIASSSGFHTPMSIEIREKLRKERGTPVYIYNSVDFSLLHLFESKQYVYNSINIHHKILNDCLSTGTLYLDTFFFSLDLIKESPNNANL---ISLAELKELVKEKRDKFIVKHPAAKIIIAEYKDDPSKNLEFSSLNSLATHLKGDRQVIREYLKGNTTKYYRGKWKFRY</Hsp_hseq>
      <Hsp_midline>M SILK   RRVLRY +KYGF N+ LT+ IMD  ST D  V LEQ+ MDTL P+LNVDP+ASSSG+H PMS   R+ LRK RGT V+IY++    L+ + +S QY+ + + IH   +    +T  LYL+ F  S D I E  N  ++   + L  L  +  E  +  I   PA+K I+AE    P    ++ SLNSLA  +KGDR  IR+Y+   +   YR +WK  Y</Hsp_midline>
    </Hsp>
  </Hit_hsps>
</Hit>
<Hit>
  <Hit_num>27</Hit_num>
  <Hit_id>ref|YP_005351177.1|</Hit_id>
  <Hit_def>orf966 [Peltigera malacea]</Hit_def>
  <Hit_accession>YP_005351177</Hit_accession>
  <Hit_len>321</Hit_len>
  <Hit_hsps>
    <Hsp>
      <Hsp_num>1</Hsp_num>
      <Hsp_bit-score>176.792</Hsp_bit-score>
      <Hsp_score>447</Hsp_score>
      <Hsp_evalue>5.36233e-57</Hsp_evalue>
      <Hsp_query-from>1</Hsp_query-from>
      <Hsp_query-to>226</Hsp_query-to>
      <Hsp_hit-from>98</Hsp_hit-from>
      <Hsp_hit-to>320</Hsp_hit-to>
      <Hsp_query-frame>0</Hsp_query-frame>
      <Hsp_hit-frame>0</Hsp_hit-frame>
      <Hsp_identity>100</Hsp_identity>
      <Hsp_positive>137</Hsp_positive>
      <Hsp_gaps>3</Hsp_gaps>
      <Hsp_align-len>226</Hsp_align-len>
      <Hsp_qseq>MPSILKKGDRRVLRYFHKYGFTNITLTLLIMDVNSTSDMAVQLEQYCMDTLLPDLNVDPVASSSGYHEPMSQYWRDYLRKLRGTKVFIYDTQTAQLVFVSDSVQYIADHVGIHRSTILRYTTTAELYLNRFLISYDPITEMENTGSMDLDLFLDLLTNVRNEHNNATIQPASKAILAENILYPELTKKYDSLNSLAKDIKGDRATIRKYVSNESNLLYRKQWKLSY</Hsp_qseq>
      <Hsp_hseq>MPSILNTKARRVVRHLNKHGFSDIKLTIYLMDIKSSLDQVVSLEQHFIDTLNPSLNVDLVASSSGYHEAMAQEIRKKLRKQRGTPVYIYEAESFTLLHIFDSKQYMYNTISIHHKTLHDCIDLGVLYLDSFFLSLD-LLETENVYMLNLDQIKALVKTKRELH--KLKHPASKAIFAEFKNDASKNLEFYSLNGLAKHLKGDRKVIREYIQGIKSGYYRGKWKFTY</Hsp_hseq>
      <Hsp_midline>MPSIL    RRV+R+ +K+GF++I LT+ +MD+ S+ D  V LEQ+ +DTL P LNVD VASSSGYHE M+Q  R  LRK RGT V+IY+ ++  L+ + DS QY+ + + IH  T+        LYL+ F +S D + E EN   ++LD    L+   R  H      PASKAI AE         ++ SLN LAK +KGDR  IR+Y+    +  YR +WK +Y</Hsp_midline>
    </Hsp>
  </Hit_hsps>
</Hit>
<Hit>
  <Hit_num>28</Hit_num>
  <Hit_id>ref|WP_117224947.1|</Hit_id>
  <Hit_def>hypothetical protein [Staphylococcus aureus]</Hit_def>
  <Hit_accession>WP_117224947</Hit_accession>
  <Hit_len>219</Hit_len>
  <Hit_hsps>
    <Hsp>
      <Hsp_num>1</Hsp_num>
      <Hsp_bit-score>171.014</Hsp_bit-score>
      <Hsp_score>432</Hsp_score>
      <Hsp_evalue>6.28799e-56</Hsp_evalue>
      <Hsp_query-from>1</Hsp_query-from>
      <Hsp_query-to>219</Hsp_query-to>
      <Hsp_hit-from>1</Hsp_hit-from>
      <Hsp_hit-to>217</Hsp_hit-to>
      <Hsp_query-frame>0</Hsp_query-frame>
      <Hsp_hit-frame>0</Hsp_hit-frame>
      <Hsp_identity>102</Hsp_identity>
      <Hsp_positive>140</Hsp_positive>
      <Hsp_gaps>8</Hsp_gaps>
      <Hsp_align-len>222</Hsp_align-len>
      <Hsp_qseq>MPSILKKGDRRVLRYFHKYGFTNITLTLLIMDVNSTSDMAVQLEQYCMDTLLPDLNVDPVASSSGYHEPMSQYWRDYLRKLRGTKVFIYDTQTAQLVFVSDSVQYIADHVGIHRSTILRYTTTAELYLNRFLISYDPITEMENTGSMDLDLFLDLLTNVRNEHNNATIQPASKAILAENILYPELTKK---YDSLNSLAKDIKGDRATIRKYVSNESNLLYR</Hsp_qseq>
      <Hsp_hseq>MPSILKTKARRVLRYFNKYGFQDTNLTLYIMNENSSVEEVVKLEQYFIDTLKPNLNVDLVASSSGYHEPMNQEIRDRLRKQRGTPVYIYNAEDFTLLYIFESKQHMYDSINIHHKSLNNCLNAGVLYLDTFFISLDQIEESEYINLLTLEELKELINLKRSTY--KVKHPASRKILAE---FKDDSNKNLIFLSLTSLANHLKGDRQTIRQYLKGDRSGYYR</Hsp_hseq>
      <Hsp_midline>MPSILK   RRVLRYF+KYGF +  LTL IM+ NS+ +  V+LEQY +DTL P+LNVD VASSSGYHEPM+Q  RD LRK RGT V+IY+ +   L+++ +S Q++ D + IH  ++        LYL+ F IS D I E E    + L+   +L+   R+ +      PAS+ ILAE   + + + K   + SL SLA  +KGDR TIR+Y+  + +  YR</Hsp_midline>
    </Hsp>
  </Hit_hsps>
</Hit>
<Hit>
  <Hit_num>29</Hit_num>
  <Hit_id>ref|YP_009003971.1|</Hit_id>
  <Hit_def>GIY endonuclease [Colletotrichum lindemuthianum]</Hit_def>
  <Hit_accession>YP_009003971</Hit_accession>
  <Hit_len>336</Hit_len>
  <Hit_hsps>
    <Hsp>
      <Hsp_num>1</Hsp_num>
      <Hsp_bit-score>174.096</Hsp_bit-score>
      <Hsp_score>440</Hsp_score>
      <Hsp_evalue>9.00454e-56</Hsp_evalue>
      <Hsp_query-from>1</Hsp_query-from>
      <Hsp_query-to>226</Hsp_query-to>
      <Hsp_hit-from>94</Hsp_hit-from>
      <Hsp_hit-to>334</Hsp_hit-to>
      <Hsp_query-frame>0</Hsp_query-frame>
      <Hsp_hit-frame>0</Hsp_hit-frame>
      <Hsp_identity>103</Hsp_identity>
      <Hsp_positive>142</Hsp_positive>
      <Hsp_gaps>23</Hsp_gaps>
      <Hsp_align-len>245</Hsp_align-len>
      <Hsp_qseq>MPSILKKGDRRVLRYFHKYGFTNITLTLLIMDVNSTSDMAVQLEQYCMDTLLPDLNVDPVA--SSSGYHEPMSQYWRD----YLRKLRGTKVFIYDTQTAQLVFVSDSVQYIADHVGIHRSTILRYTTTAELYLNRFLISYDPITEMENTGSMDLDLFLDLLTNVRNEHNNATIQPASKAILAENILYPELTKK-------------YDSLNSLAKDIKGDRATIRKYVSNESNLLYRKQWKLSY</Hsp_qseq>
      <Hsp_hseq>MPSILNTKARRVLRYFNKHGFNNVNLTIYIVDEQCTLDEVVRLEQHFIDTLKPSLNVDLVAPKGSSGYHEPMSQKLRNKLLGFAAKQRGTPVYIYSSEDFTLLYIFESKQYMYDTIKIHHKTLSNCLDTGDLFLDSFFFSIEIIEESDKTNLLSLEEITELVSNKRNFYN--VKHPASKTILAK--FYSPCPPKGECGARDSSKDIEFPSLNSLANHLKGDRQIIREYLKGEKQGYYRGKWEFTY</Hsp_hseq>
      <Hsp_midline>MPSIL    RRVLRYF+K+GF N+ LT+ I+D   T D  V+LEQ+ +DTL P LNVD VA   SSGYHEPMSQ  R+    +  K RGT V+IY ++   L+++ +S QY+ D + IH  T+     T +L+L+ F  S + I E + T  + L+   +L++N RN +N     PASK ILA+   Y     K             + SLNSLA  +KGDR  IR+Y+  E    YR +W+ +Y</Hsp_midline>
    </Hsp>
  </Hit_hsps>
</Hit>
<Hit>
  <Hit_num>30</Hit_num>
  <Hit_id>ref|YP_009577891.1|</Hit_id>
  <Hit_def>GIY-YIG endonuclease, partial [Cordyceps cicadae]</Hit_def>
  <Hit_accession>YP_009577891</Hit_accession>
  <Hit_len>324</Hit_len>
  <Hit_hsps>
    <Hsp>
      <Hsp_num>1</Hsp_num>
      <Hsp_bit-score>171.4</Hsp_bit-score>
      <Hsp_score>433</Hsp_score>
      <Hsp_evalue>7.76153e-55</Hsp_evalue>
      <Hsp_query-from>1</Hsp_query-from>
      <Hsp_query-to>226</Hsp_query-to>
      <Hsp_hit-from>101</Hsp_hit-from>
      <Hsp_hit-to>322</Hsp_hit-to>
      <Hsp_query-frame>0</Hsp_query-frame>
      <Hsp_hit-frame>0</Hsp_hit-frame>
      <Hsp_identity>103</Hsp_identity>
      <Hsp_positive>142</Hsp_positive>
      <Hsp_gaps>10</Hsp_gaps>
      <Hsp_align-len>229</Hsp_align-len>
      <Hsp_qseq>MPSILKKGDRRVLRYFHKYGFTNITLTLLIMDVNSTSDMAVQLEQYCMDTLLPDLNVDPVASSSGYHEPMSQYWRDYLRKLRGTKVFIYDTQTAQLVFVSDSVQYIADHVGIHRSTILRYTTTAELYLNRFLISYDPITEMENTGSMDLDLFLDLLTNVRNEHNNATIQPASKAILAENILYPELTKK---YDSLNSLAKDIKGDRATIRKYVSNESNLLYRKQWKLSY</Hsp_qseq>
      <Hsp_hseq>MPSILKTKARRVLRYFNKYGFQDTNLTLYIM--NESVEEVVKLEQYFIDTLKPNLNVDLVASSSGYHEPMNQEIRDRLRKQRGIPVYIYNAEDFTLLYIFESKQHMYDSINIHHKSLNNCLNAGVLYLDTFFISLDQIEESEYINLLTLEELKELINLKRSTY--KVKHPASRKILAE---FKDDSNKNLIFLSLTSLANHLKGDRQTIRQYLKGDRSGYYRGKWKFTY</Hsp_hseq>
      <Hsp_midline>MPSILK   RRVLRYF+KYGF +  LTL IM  N + +  V+LEQY +DTL P+LNVD VASSSGYHEPM+Q  RD LRK RG  V+IY+ +   L+++ +S Q++ D + IH  ++        LYL+ F IS D I E E    + L+   +L+   R+ +      PAS+ ILAE   + + + K   + SL SLA  +KGDR TIR+Y+  + +  YR +WK +Y</Hsp_midline>
    </Hsp>
  </Hit_hsps>
</Hit>
<Hit>
  <Hit_num>31</Hit_num>
  <Hit_id>ref|YP_005351218.1|</Hit_id>
  <Hit_def>orf1005, partial [Peltigera membranacea]</Hit_def>
  <Hit_accession>YP_005351218</Hit_accession>
  <Hit_len>334</Hit_len>
  <Hit_hsps>
    <Hsp>
      <Hsp_num>1</Hsp_num>
      <Hsp_bit-score>169.859</Hsp_bit-score>
      <Hsp_score>429</Hsp_score>
      <Hsp_evalue>4.0917e-54</Hsp_evalue>
      <Hsp_query-from>1</Hsp_query-from>
      <Hsp_query-to>228</Hsp_query-to>
      <Hsp_hit-from>103</Hsp_hit-from>
      <Hsp_hit-to>327</Hsp_hit-to>
      <Hsp_query-frame>0</Hsp_query-frame>
      <Hsp_hit-frame>0</Hsp_hit-frame>
      <Hsp_identity>96</Hsp_identity>
      <Hsp_positive>136</Hsp_positive>
      <Hsp_gaps>3</Hsp_gaps>
      <Hsp_align-len>228</Hsp_align-len>
      <Hsp_qseq>MPSILKKGDRRVLRYFHKYGFTNITLTLLIMDVNSTSDMAVQLEQYCMDTLLPDLNVDPVASSSGYHEPMSQYWRDYLRKLRGTKVFIYDTQTAQLVFVSDSVQYIADHVGIHRSTILRYTTTAELYLNRFLISYDPITEMENTGSMDLDLFLDLLTNVRNEHNNATIQPASKAILAENILYPELTKKYDSLNSLAKDIKGDRATIRKYVSNESNLLYRKQWKLSYIK</Hsp_qseq>
      <Hsp_hseq>MPSILNTKARKVLRHLNKHGFSDIKLIIYIMDIKSSLDQVVSLQQHVIDTLNPSINVDLVASSSGYHQPVAQEIRKKLRKQTGTPVYIYEAERFTLLHIFDSKQYMYNTISIHHKTLHDCIDLGVLYLDSFFLSLD-LLETENVYMLNLDQIKALVKTKRELH--KLKHPASKAIFAEFKNDASKNLEFDSLNGLAKHLKGNCKVIREYIQGIKSGYYRGKWKFTYKK</Hsp_hseq>
      <Hsp_midline>MPSIL    R+VLR+ +K+GF++I L + IMD+ S+ D  V L+Q+ +DTL P +NVD VASSSGYH+P++Q  R  LRK  GT V+IY+ +   L+ + DS QY+ + + IH  T+        LYL+ F +S D + E EN   ++LD    L+   R  H      PASKAI AE         ++DSLN LAK +KG+   IR+Y+    +  YR +WK +Y K</Hsp_midline>
    </Hsp>
  </Hit_hsps>
</Hit>
<Hit>
  <Hit_num>32</Hit_num>
  <Hit_id>ref|WP_095325038.1|</Hit_id>
  <Hit_def>hypothetical protein [Staphylococcus pasteuri]</Hit_def>
  <Hit_accession>WP_095325038</Hit_accession>
  <Hit_len>248</Hit_len>
  <Hit_hsps>
    <Hsp>
      <Hsp_num>1</Hsp_num>
      <Hsp_bit-score>163.696</Hsp_bit-score>
      <Hsp_score>413</Hsp_score>
      <Hsp_evalue>8.55164e-53</Hsp_evalue>
      <Hsp_query-from>1</Hsp_query-from>
      <Hsp_query-to>225</Hsp_query-to>
      <Hsp_hit-from>18</Hsp_hit-from>
      <Hsp_hit-to>243</Hsp_hit-to>
      <Hsp_query-frame>0</Hsp_query-frame>
      <Hsp_hit-frame>0</Hsp_hit-frame>
      <Hsp_identity>88</Hsp_identity>
      <Hsp_positive>126</Hsp_positive>
      <Hsp_gaps>5</Hsp_gaps>
      <Hsp_align-len>228</Hsp_align-len>
      <Hsp_qseq>MPSILKKGDRRVLRYFHKYGFTNITLTLLIMDVNSTSDMAVQLEQYCMDTLLPDLNVDPVASS-SGYHEPMSQYWRDYLRKLRGTKVFIYDTQTAQLVFVSDSVQYIADHVGIHRSTILRYTTTAELYLNRFLISYDPITEMENTGSMDLDLFLDLLTNVRNEHNNATIQPASKAILAENILYPELTKKYDSLNSLAKDIKGDRATIRKYV--SNESNLLYRKQWKLS</Hsp_qseq>
      <Hsp_hseq>MPSIVKSGSRRVYRYFNNYGYDNLRLTLFILPTGATVTTIESFEQFFIDHLKPDLNVDLIAGGYTGYHRPMVPEMREKLRIERGHSFYIYDLSLKACIFRFDSKQYALGQLGMHHKTLDKCLLTGAVYLDRFVFSHTPLPTYPLDAHLSLQDLSQLFNELRSAHTPS--QPAAKPFYAENVLNSDLSGTFQSINDFVRLHGGDRGTIRHYLDGTKPASSLYRKQWRFS</Hsp_hseq>
      <Hsp_midline>MPSI+K G RRV RYF+ YG+ N+ LTL I+   +T       EQ+ +D L PDLNVD +A   +GYH PM    R+ LR  RG   +IYD      +F  DS QY    +G+H  T+ +   T  +YL+RF+ S+ P+        + L     L   +R+ H  +  QPA+K   AEN+L  +L+  + S+N   +   GDR TIR Y+  +  ++ LYRKQW+ S</Hsp_midline>
    </Hsp>
  </Hit_hsps>
</Hit>
<Hit>
  <Hit_num>33</Hit_num>
  <Hit_id>ref|YP_009348219.1|</Hit_id>
  <Hit_def>cytochrome c oxidase subunit 1 [Pseudogymnoascus destructans]</Hit_def>
  <Hit_accession>YP_009348219</Hit_accession>
  <Hit_len>882</Hit_len>
  <Hit_hsps>
    <Hsp>
      <Hsp_num>1</Hsp_num>
      <Hsp_bit-score>172.17</Hsp_bit-score>
      <Hsp_score>435</Hsp_score>
      <Hsp_evalue>6.22086e-52</Hsp_evalue>
      <Hsp_query-from>1</Hsp_query-from>
      <Hsp_query-to>226</Hsp_query-to>
      <Hsp_hit-from>170</Hsp_hit-from>
      <Hsp_hit-to>392</Hsp_hit-to>
      <Hsp_query-frame>0</Hsp_query-frame>
      <Hsp_hit-frame>0</Hsp_hit-frame>
      <Hsp_identity>99</Hsp_identity>
      <Hsp_positive>140</Hsp_positive>
      <Hsp_gaps>3</Hsp_gaps>
      <Hsp_align-len>226</Hsp_align-len>
      <Hsp_qseq>MPSILKKGDRRVLRYFHKYGFTNITLTLLIMDVNSTSDMAVQLEQYCMDTLLPDLNVDPVASSSGYHEPMSQYWRDYLRKLRGTKVFIYDTQTAQLVFVSDSVQYIADHVGIHRSTILRYTTTAELYLNRFLISYDPITEMENTGSMDLDLFLDLLTNVRNEHNNATIQPASKAILAENILYPELTKKYDSLNSLAKDIKGDRATIRKYVSNESNLLYRKQWKLSY</Hsp_qseq>
      <Hsp_hseq>MPSILKTKAGRVLRYLNKHGFSNIRLTIYILDVESTLDQVVALEQEFIDTLNPNLNVDLVAASPGYHEPVSEEIRNKLRKERGTPIYIYDSKTLNLLYIFESKQHMYSSINIHHKTLNDCLDLGTLYLDHFFLSGD-LLEIEYINQLTLEEIKTLVVNKRDLYK--IKHPAAKAILAEFKYDASKNLEFYSLNSLANHLKGDRQVIRDYLKGIKSGYYRGKWRFTY</Hsp_hseq>
      <Hsp_midline>MPSILK    RVLRY +K+GF+NI LT+ I+DV ST D  V LEQ  +DTL P+LNVD VA+S GYHEP+S+  R+ LRK RGT ++IYD++T  L+++ +S Q++   + IH  T+        LYL+ F +S D + E+E    + L+    L+ N R+ +      PA+KAILAE         ++ SLNSLA  +KGDR  IR Y+    +  YR +W+ +Y</Hsp_midline>
    </Hsp>
  </Hit_hsps>
</Hit>
<Hit>
  <Hit_num>34</Hit_num>
  <Hit_id>ref|NP_075430.2|</Hit_id>
  <Hit_def>COX1-i1 protein [Yarrowia lipolytica]</Hit_def>
  <Hit_accession>NP_075430</Hit_accession>
  <Hit_len>399</Hit_len>
  <Hit_hsps>
    <Hsp>
      <Hsp_num>1</Hsp_num>
      <Hsp_bit-score>153.68</Hsp_bit-score>
      <Hsp_score>387</Hsp_score>
      <Hsp_evalue>3.20027e-47</Hsp_evalue>
      <Hsp_query-from>1</Hsp_query-from>
      <Hsp_query-to>226</Hsp_query-to>
      <Hsp_hit-from>171</Hsp_hit-from>
      <Hsp_hit-to>393</Hsp_hit-to>
      <Hsp_query-frame>0</Hsp_query-frame>
      <Hsp_hit-frame>0</Hsp_hit-frame>
      <Hsp_identity>94</Hsp_identity>
      <Hsp_positive>133</Hsp_positive>
      <Hsp_gaps>3</Hsp_gaps>
      <Hsp_align-len>226</Hsp_align-len>
      <Hsp_qseq>MPSILKKGDRRVLRYFHKYGFTNITLTLLIMDVNSTSDMAVQLEQYCMDTLLPDLNVDPVASSSGYHEPMSQYWRDYLRKLRGTKVFIYDTQTAQLVFVSDSVQYIADHVGIHRSTILRYTTTAELYLNRFLISYDPITEMENTGSMDLDLFLDLLTNVRNEHNNATIQPASKAILAENILYPELTKKYDSLNSLAKDIKGDRATIRKYVSNESNLLYRKQWKLSY</Hsp_qseq>
      <Hsp_hseq>MPSILKTKARKVLSYLNENGFKDIKLTIYILNSEILIDDLVKLEQHFFDTLKPNLNMTLIASATYNNGTMSENAKSKLRTERGIPIFIYDVNTLNLLYIFESKQDMYNKLHIHHITLNKCLDLSEFYLDNFLLSLDYIEEFINEDILSLDEIINLITKSR-EIYKITRQPKSKKILAEFKGNPDNNKVFTSLNELAKYLKGDRATIRKYLKGEG--YYRGVWRFKY</Hsp_hseq>
      <Hsp_midline>MPSILK   R+VL Y ++ GF +I LT+ I++     D  V+LEQ+  DTL P+LN+  +AS++  +  MS+  +  LR  RG  +FIYD  T  L+++ +S Q + + + IH  T+ +    +E YL+ FL+S D I E  N   + LD  ++L+T  R E    T QP SK ILAE    P+  K + SLN LAK +KGDRATIRKY+  E    YR  W+  Y</Hsp_midline>
    </Hsp>
  </Hit_hsps>
</Hit>
<Hit>
  <Hit_num>35</Hit_num>
  <Hit_id>ref|WP_107768562.1|</Hit_id>
  <Hit_def>hypothetical protein [Nocardioides terrigena]</Hit_def>
  <Hit_accession>WP_107768562</Hit_accession>
  <Hit_len>189</Hit_len>
  <Hit_hsps>
    <Hsp>
      <Hsp_num>1</Hsp_num>
      <Hsp_bit-score>142.895</Hsp_bit-score>
      <Hsp_score>359</Hsp_score>
      <Hsp_evalue>2.02069e-45</Hsp_evalue>
      <Hsp_query-from>31</Hsp_query-from>
      <Hsp_query-to>221</Hsp_query-to>
      <Hsp_hit-from>1</Hsp_hit-from>
      <Hsp_hit-to>189</Hsp_hit-to>
      <Hsp_query-frame>0</Hsp_query-frame>
      <Hsp_hit-frame>0</Hsp_hit-frame>
      <Hsp_identity>83</Hsp_identity>
      <Hsp_positive>117</Hsp_positive>
      <Hsp_gaps>8</Hsp_gaps>
      <Hsp_align-len>194</Hsp_align-len>
      <Hsp_qseq>MDVNSTSDMAVQLEQYCMDTLLPDLNVDPVASSSGYHEPMSQYWRDYLRKLRGTKVFIYDTQTAQLVFVSDSVQYIADHVGIHRSTILRYTTTAELYLNRFLISYDPITEMENTGSMDLDLFLDLLTNVRNEHNNATIQPASKAILAENILYPELTKK---YDSLNSLAKDIKGDRATIRKYVSNESNLLYRKQ</Hsp_qseq>
      <Hsp_hseq>MDQNSSLDEVVRLEQHFIDTLKPSLNVDLVASSSGYHEPMSQEIRERLRKQRGTPVYIYNAEDFTLLYIFESKQHMYDSINIHHKTLNNCLNGGAIYLDTFFLSLDQIEESENINLLTLEEIKELINKARDTY--VVKHPASLTILAE---FKDDSSKNLVFSSLTSLADHLKGDRKTIRQYLKGERSGYYRGK</Hsp_hseq>
      <Hsp_midline>MD NS+ D  V+LEQ+ +DTL P LNVD VASSSGYHEPMSQ  R+ LRK RGT V+IY+ +   L+++ +S Q++ D + IH  T+        +YL+ F +S D I E EN   + L+   +L+   R+ +      PAS  ILAE   + + + K   + SL SLA  +KGDR TIR+Y+  E +  YR +</Hsp_midline>
    </Hsp>
  </Hit_hsps>
</Hit>
<Hit>
  <Hit_num>36</Hit_num>
  <Hit_id>ref|YP_008854740.1|</Hit_id>
  <Hit_def>hypothetical protein Gasi_Mp30, partial [Ganoderma sinense]</Hit_def>
  <Hit_accession>YP_008854740</Hit_accession>
  <Hit_len>236</Hit_len>
  <Hit_hsps>
    <Hsp>
      <Hsp_num>1</Hsp_num>
      <Hsp_bit-score>137.117</Hsp_bit-score>
      <Hsp_score>344</Hsp_score>
      <Hsp_evalue>1.32832e-42</Hsp_evalue>
      <Hsp_query-from>1</Hsp_query-from>
      <Hsp_query-to>133</Hsp_query-to>
      <Hsp_hit-from>102</Hsp_hit-from>
      <Hsp_hit-to>235</Hsp_hit-to>
      <Hsp_query-frame>0</Hsp_query-frame>
      <Hsp_hit-frame>0</Hsp_hit-frame>
      <Hsp_identity>63</Hsp_identity>
      <Hsp_positive>95</Hsp_positive>
      <Hsp_gaps>1</Hsp_gaps>
      <Hsp_align-len>134</Hsp_align-len>
      <Hsp_qseq>MPSILKKGDRRVLRYFHKYGFTNITLTLLIMDVNSTSDMAVQLEQYCMDTLLPDLNVDPVASS-SGYHEPMSQYWRDYLRKLRGTKVFIYDTQTAQLVFVSDSVQYIADHVGIHRSTILRYTTTAELYLNRFLI</Hsp_qseq>
      <Hsp_hseq>MPSILSKADRKVIRYFNKYGFSQVKLTLFILEEHFTWEQVIELEQYFIDSLSPNLNVDLVAGGYNGYHTPMTLKARERLRTLRGTVIYMYDTKTQLLIYISESKEWLYQNIGIHHVSLANCLTDGNLYLNRFFF</Hsp_hseq>
      <Hsp_midline>MPSIL K DR+V+RYF+KYGF+ + LTL I++ + T +  ++LEQY +D+L P+LNVD VA   +GYH PM+   R+ LR LRGT +++YDT+T  L+++S+S +++  ++GIH  ++    T   LYLNRF  </Hsp_midline>
    </Hsp>
  </Hit_hsps>
</Hit>
<Hit>
  <Hit_num>37</Hit_num>
  <Hit_id>ref|YP_009364328.1|</Hit_id>
  <Hit_def>hypothetical protein [Ophiocordyceps sinensis]</Hit_def>
  <Hit_accession>YP_009364328</Hit_accession>
  <Hit_len>167</Hit_len>
  <Hit_hsps>
    <Hsp>
      <Hsp_num>1</Hsp_num>
      <Hsp_bit-score>134.806</Hsp_bit-score>
      <Hsp_score>338</Hsp_score>
      <Hsp_evalue>2.05822e-42</Hsp_evalue>
      <Hsp_query-from>1</Hsp_query-from>
      <Hsp_query-to>150</Hsp_query-to>
      <Hsp_hit-from>1</Hsp_hit-from>
      <Hsp_hit-to>159</Hsp_hit-to>
      <Hsp_query-frame>0</Hsp_query-frame>
      <Hsp_hit-frame>0</Hsp_hit-frame>
      <Hsp_identity>75</Hsp_identity>
      <Hsp_positive>99</Hsp_positive>
      <Hsp_gaps>9</Hsp_gaps>
      <Hsp_align-len>159</Hsp_align-len>
      <Hsp_qseq>MPSILKKGDRRVLRY---FHKYGFTNITLTLLIMDVNSTSDMAVQLEQYCMDTLLPDLNVDPVASSSGYHEPMSQYWRDYLRKLRGTKVFIYDTQTAQLVFVSDSVQYIADHVGIHRSTILRYTTTAELYLNRFLISYDPITE------MENTGSMDLD</Hsp_qseq>
      <Hsp_hseq>MPSILKTKARRVLLRRLDFNKYGFNNANLTIYIIDENSSKDKVVKLEQYFIDRLKPSLNVDLVASSSGYHEPMNLEIRDRLRKQRGTPIYIYNAEDFTLLYIFESKQHMYNSINIHHKTLNNCLDTGNIYLDTFFLSMDLIEESSLPGGYENTSILSLD</Hsp_hseq>
      <Hsp_midline>MPSILK   RRVL     F+KYGF N  LT+ I+D NS+ D  V+LEQY +D L P LNVD VASSSGYHEPM+   RD LRK RGT ++IY+ +   L+++ +S Q++ + + IH  T+     T  +YL+ F +S D I E       ENT  + LD</Hsp_midline>
    </Hsp>
  </Hit_hsps>
</Hit>
<Hit>
  <Hit_num>38</Hit_num>
  <Hit_id>ref|YP_009543492.1|</Hit_id>
  <Hit_def>GIY-YIG endonuclease [Coniothyrium glycines]</Hit_def>
  <Hit_accession>YP_009543492</Hit_accession>
  <Hit_len>586</Hit_len>
  <Hit_hsps>
    <Hsp>
      <Hsp_num>1</Hsp_num>
      <Hsp_bit-score>103.219</Hsp_bit-score>
      <Hsp_score>256</Hsp_score>
      <Hsp_evalue>7.27591e-28</Hsp_evalue>
      <Hsp_query-from>70</Hsp_query-from>
      <Hsp_query-to>226</Hsp_query-to>
      <Hsp_hit-from>430</Hsp_hit-from>
      <Hsp_hit-to>584</Hsp_hit-to>
      <Hsp_query-frame>0</Hsp_query-frame>
      <Hsp_hit-frame>0</Hsp_hit-frame>
      <Hsp_identity>59</Hsp_identity>
      <Hsp_positive>92</Hsp_positive>
      <Hsp_gaps>2</Hsp_gaps>
      <Hsp_align-len>157</Hsp_align-len>
      <Hsp_qseq>MSQYWRDYLRKLRGTKVFIYDTQTAQLVFVSDSVQYIADHVGIHRSTILRYTTTAELYLNRFLISYDPITEMENTGSMDLDLFLDLLTNVRNEHNNATIQPASKAILAENILYPELTKKYDSLNSLAKDIKGDRATIRKYVSNESNLLYRKQWKLSY</Hsp_qseq>
      <Hsp_hseq>LSQEMREKLRKQRGTPVYMYNVEDLNLMYVFGSKQQIYDTINMHHTTLNDSLNLGNIYLDTFFFSLDLIEESPETNLIDLDQIKSLVSDKRDIYD--VKYPSAKSILAEFKDEPKKNLEFNSLNSLAKHLKGDRQVIREYLKGEKQGYYRGKWKFTY</Hsp_hseq>
      <Hsp_midline>+SQ  R+ LRK RGT V++Y+ +   L++V  S Q I D + +H +T+        +YL+ F  S D I E   T  +DLD    L+++ R+ ++     P++K+ILAE    P+   +++SLNSLAK +KGDR  IR+Y+  E    YR +WK +Y</Hsp_midline>
    </Hsp>
    <Hsp>
      <Hsp_num>2</Hsp_num>
      <Hsp_bit-score>77.411</Hsp_bit-score>
      <Hsp_score>189</Hsp_score>
      <Hsp_evalue>5.83104e-19</Hsp_evalue>
      <Hsp_query-from>1</Hsp_query-from>
      <Hsp_query-to>64</Hsp_query-to>
      <Hsp_hit-from>110</Hsp_hit-from>
      <Hsp_hit-to>173</Hsp_hit-to>
      <Hsp_query-frame>0</Hsp_query-frame>
      <Hsp_hit-frame>0</Hsp_hit-frame>
      <Hsp_identity>38</Hsp_identity>
      <Hsp_positive>46</Hsp_positive>
      <Hsp_gaps>0</Hsp_gaps>
      <Hsp_align-len>64</Hsp_align-len>
      <Hsp_qseq>MPSILKKGDRRVLRYFHKYGFTNITLTLLIMDVNSTSDMAVQLEQYCMDTLLPDLNVDPVASSS</Hsp_qseq>
      <Hsp_hseq>MPSILKTKARRVLRYLNKYGFSNIKLTIYIMKENSSLKEVVELEQQFIDSFKPNLNVDLVASGS</Hsp_hseq>
      <Hsp_midline>MPSILK   RRVLRY +KYGF+NI LT+ IM  NS+    V+LEQ  +D+  P+LNVD VAS S</Hsp_midline>
    </Hsp>
  </Hit_hsps>
</Hit>
<Hit>
  <Hit_num>39</Hit_num>
  <Hit_id>ref|YP_007475418.1|</Hit_id>
  <Hit_def>hypothetical protein, partial [Microbotryum cf. violaceum BFL-2013]</Hit_def>
  <Hit_accession>YP_007475418</Hit_accession>
  <Hit_len>179</Hit_len>
  <Hit_hsps>
    <Hsp>
      <Hsp_num>1</Hsp_num>
      <Hsp_bit-score>91.2781</Hsp_bit-score>
      <Hsp_score>225</Hsp_score>
      <Hsp_evalue>1.65737e-25</Hsp_evalue>
      <Hsp_query-from>1</Hsp_query-from>
      <Hsp_query-to>71</Hsp_query-to>
      <Hsp_hit-from>88</Hsp_hit-from>
      <Hsp_hit-to>159</Hsp_hit-to>
      <Hsp_query-frame>0</Hsp_query-frame>
      <Hsp_hit-frame>0</Hsp_hit-frame>
      <Hsp_identity>43</Hsp_identity>
      <Hsp_positive>55</Hsp_positive>
      <Hsp_gaps>1</Hsp_gaps>
      <Hsp_align-len>72</Hsp_align-len>
      <Hsp_qseq>MPSILKKGDRRVLRYFHKYGFTNITLTLLIMDVNSTSDMAVQLEQYCMDTLLPDLNVDPVASS-SGYHEPMS</Hsp_qseq>
      <Hsp_hseq>IPSIIAKGERRVYRYLKQYGYDNLELTLHILHVGSTPAQIIELEQYYINTLLPDLNVDPVAGGMNGYHEPMS</Hsp_hseq>
      <Hsp_midline>+PSI+ KG+RRV RY  +YG+ N+ LTL I+ V ST    ++LEQY ++TLLPDLNVDPVA   +GYHEPMS</Hsp_midline>
    </Hsp>
  </Hit_hsps>
</Hit>
<Hit>
  <Hit_num>40</Hit_num>
  <Hit_id>ref|YP_009072328.1|</Hit_id>
  <Hit_def>GIY-YIG endonuclease [Sclerotinia borealis]</Hit_def>
  <Hit_accession>YP_009072328</Hit_accession>
  <Hit_len>571</Hit_len>
  <Hit_hsps>
    <Hsp>
      <Hsp_num>1</Hsp_num>
      <Hsp_bit-score>86.6557</Hsp_bit-score>
      <Hsp_score>213</Hsp_score>
      <Hsp_evalue>3.95645e-22</Hsp_evalue>
      <Hsp_query-from>72</Hsp_query-from>
      <Hsp_query-to>228</Hsp_query-to>
      <Hsp_hit-from>418</Hsp_hit-from>
      <Hsp_hit-to>571</Hsp_hit-to>
      <Hsp_query-frame>0</Hsp_query-frame>
      <Hsp_hit-frame>0</Hsp_hit-frame>
      <Hsp_identity>57</Hsp_identity>
      <Hsp_positive>87</Hsp_positive>
      <Hsp_gaps>7</Hsp_gaps>
      <Hsp_align-len>159</Hsp_align-len>
      <Hsp_qseq>QYWRDYLRKLRGTKVFIYDTQTAQLVFVSDSVQYIADHVGIHRSTILRYTTTAELYLNRFLISYDPITEMENTGSMDLDLFLDLLTNVRNEHNNATIQPASKAILAENILYPELTK--KYDSLNSLAKDIKGDRATIRKYVSNESNLLYRKQWKLSYIK</Hsp_qseq>
      <Hsp_hseq>QEIRDKLRKERGIPIYMYDSETLNLLYIFESKQQMYSSISTHHNTLNDCLDLGTLYLDYFFLSLD-LLETERINLLTKDEIKTLVANKRALH--KIKHPAAKAILAE--FKDDVSKNLEFDSLSSLAKHLKGDRQVIRDYLKENKSGYYRGKWTFTYKK</Hsp_hseq>
      <Hsp_midline>Q  RD LRK RG  +++YD++T  L+++ +S Q +   +  H +T+        LYL+ F +S D + E E    +  D    L+ N R  H      PA+KAILAE     +++K  ++DSL+SLAK +KGDR  IR Y+    +  YR +W  +Y K</Hsp_midline>
    </Hsp>
    <Hsp>
      <Hsp_num>2</Hsp_num>
      <Hsp_bit-score>82.4185</Hsp_bit-score>
      <Hsp_score>202</Hsp_score>
      <Hsp_evalue>1.08938e-20</Hsp_evalue>
      <Hsp_query-from>1</Hsp_query-from>
      <Hsp_query-to>61</Hsp_query-to>
      <Hsp_hit-from>101</Hsp_hit-from>
      <Hsp_hit-to>161</Hsp_hit-to>
      <Hsp_query-frame>0</Hsp_query-frame>
      <Hsp_hit-frame>0</Hsp_hit-frame>
      <Hsp_identity>39</Hsp_identity>
      <Hsp_positive>47</Hsp_positive>
      <Hsp_gaps>0</Hsp_gaps>
      <Hsp_align-len>61</Hsp_align-len>
      <Hsp_qseq>MPSILKKGDRRVLRYFHKYGFTNITLTLLIMDVNSTSDMAVQLEQYCMDTLLPDLNVDPVA</Hsp_qseq>
      <Hsp_hseq>MPSILNTKARRVLRYFNKYGFSNIKLTIYIMDIGSSLDQVVALEQHFIDTLKPNLNVDLVA</Hsp_hseq>
      <Hsp_midline>MPSIL    RRVLRYF+KYGF+NI LT+ IMD+ S+ D  V LEQ+ +DTL P+LNVD VA</Hsp_midline>
    </Hsp>
  </Hit_hsps>
</Hit>
<Hit>
  <Hit_num>41</Hit_num>
  <Hit_id>ref|YP_009443018.1|</Hit_id>
  <Hit_def>putative GIY-YIG endonuclease [Rhodotorula mucilaginosa]</Hit_def>
  <Hit_accession>YP_009443018</Hit_accession>
  <Hit_len>219</Hit_len>
  <Hit_hsps>
    <Hsp>
      <Hsp_num>1</Hsp_num>
      <Hsp_bit-score>83.1889</Hsp_bit-score>
      <Hsp_score>204</Hsp_score>
      <Hsp_evalue>5.18671e-22</Hsp_evalue>
      <Hsp_query-from>1</Hsp_query-from>
      <Hsp_query-to>87</Hsp_query-to>
      <Hsp_hit-from>128</Hsp_hit-from>
      <Hsp_hit-to>215</Hsp_hit-to>
      <Hsp_query-frame>0</Hsp_query-frame>
      <Hsp_hit-frame>0</Hsp_hit-frame>
      <Hsp_identity>42</Hsp_identity>
      <Hsp_positive>54</Hsp_positive>
      <Hsp_gaps>1</Hsp_gaps>
      <Hsp_align-len>88</Hsp_align-len>
      <Hsp_qseq>MPSILKKGDRRVLRYFHKYGFTNITLTLLIMDVNSTSDMAVQLEQYCMDTLLPDLNVDPVASS-SGYHEPMSQYWRDYLRKLRGTKVF</Hsp_qseq>
      <Hsp_hseq>MPSIVKFGSRRVYRYFNNYGYDNLRLTLFILPTGATVTTIESFEQFFIDHLKPDLNVDLIAGGYTGYHRPMVPEMREKLRIERGHSIF</Hsp_hseq>
      <Hsp_midline>MPSI+K G RRV RYF+ YG+ N+ LTL I+   +T       EQ+ +D L PDLNVD +A   +GYH PM    R+ LR  RG  +F</Hsp_midline>
    </Hsp>
  </Hit_hsps>
</Hit>
<Hit>
  <Hit_num>42</Hit_num>
  <Hit_id>ref|YP_009443019.1|</Hit_id>
  <Hit_def>hypothetical protein [Rhodotorula mucilaginosa]</Hit_def>
  <Hit_accession>YP_009443019</Hit_accession>
  <Hit_len>119</Hit_len>
  <Hit_hsps>
    <Hsp>
      <Hsp_num>1</Hsp_num>
      <Hsp_bit-score>71.633</Hsp_bit-score>
      <Hsp_score>174</Hsp_score>
      <Hsp_evalue>1.22945e-18</Hsp_evalue>
      <Hsp_query-from>112</Hsp_query-from>
      <Hsp_query-to>225</Hsp_query-to>
      <Hsp_hit-from>1</Hsp_hit-from>
      <Hsp_hit-to>114</Hsp_hit-to>
      <Hsp_query-frame>0</Hsp_query-frame>
      <Hsp_hit-frame>0</Hsp_hit-frame>
      <Hsp_identity>38</Hsp_identity>
      <Hsp_positive>62</Hsp_positive>
      <Hsp_gaps>4</Hsp_gaps>
      <Hsp_align-len>116</Hsp_align-len>
      <Hsp_qseq>IHRSTILRYTTTAELYLNRFLISYDPITEMENTGSMDLDLFLDLLTNVRNEHNNATIQPASKAILAENILYPELTKKYDSLNSLAKDIKGDRATIRKYV--SNESNLLYRKQWKLS</Hsp_qseq>
      <Hsp_hseq>MHHKTLDKCLLTGAVYLDRFVFSHTPLPTYPLDAQLSLQDLSQLFNELRSAHTPS--QPAAKPFYAENVLNSDLSGTFQSINDFVRLHGGDRGTIRHYLDGTKPASSLYRKQWRFS</Hsp_hseq>
      <Hsp_midline>+H  T+ +   T  +YL+RF+ S+ P+        + L     L   +R+ H  +  QPA+K   AEN+L  +L+  + S+N   +   GDR TIR Y+  +  ++ LYRKQW+ S</Hsp_midline>
    </Hsp>
  </Hit_hsps>
</Hit>
<Hit>
  <Hit_num>43</Hit_num>
  <Hit_id>ref|YP_007374859.1|</Hit_id>
  <Hit_def>hypothetical protein PRA_mt0004 [Phlebia radiata]</Hit_def>
  <Hit_accession>YP_007374859</Hit_accession>
  <Hit_len>104</Hit_len>
  <Hit_hsps>
    <Hsp>
      <Hsp_num>1</Hsp_num>
      <Hsp_bit-score>62.3882</Hsp_bit-score>
      <Hsp_score>150</Hsp_score>
      <Hsp_evalue>2.57198e-15</Hsp_evalue>
      <Hsp_query-from>70</Hsp_query-from>
      <Hsp_query-to>163</Hsp_query-to>
      <Hsp_hit-from>1</Hsp_hit-from>
      <Hsp_hit-to>94</Hsp_hit-to>
      <Hsp_query-frame>0</Hsp_query-frame>
      <Hsp_hit-frame>0</Hsp_hit-frame>
      <Hsp_identity>31</Hsp_identity>
      <Hsp_positive>54</Hsp_positive>
      <Hsp_gaps>0</Hsp_gaps>
      <Hsp_align-len>94</Hsp_align-len>
      <Hsp_qseq>MSQYWRDYLRKLRGTKVFIYDTQTAQLVFVSDSVQYIADHVGIHRSTILRYTTTAELYLNRFLISYDPITEMENTGSMDLDLFLDLLTNVRNEH</Hsp_qseq>
      <Hsp_hseq>MSEEAKHRLRKLKGKTVYLYDTVTKTLIYISDSKQWLNSNIKIHHVSLYNCLNNAKLFLERFIFSNYPIYEFPYESILTEQELIDLIETVKAQY</Hsp_hseq>
      <Hsp_midline>MS+  +  LRKL+G  V++YDT T  L+++SDS Q++  ++ IH  ++      A+L+L RF+ S  PI E      +     +DL+  V+ ++</Hsp_midline>
    </Hsp>
  </Hit_hsps>
</Hit>
<Hit>
  <Hit_num>44</Hit_num>
  <Hit_id>ref|YP_007374858.1|</Hit_id>
  <Hit_def>hypothetical protein PRA_mt0002 [Phlebia radiata]</Hit_def>
  <Hit_accession>YP_007374858</Hit_accession>
  <Hit_len>110</Hit_len>
  <Hit_hsps>
    <Hsp>
      <Hsp_num>1</Hsp_num>
      <Hsp_bit-score>46.9802</Hsp_bit-score>
      <Hsp_score>110</Hsp_score>
      <Hsp_evalue>1.20684e-09</Hsp_evalue>
      <Hsp_query-from>1</Hsp_query-from>
      <Hsp_query-to>36</Hsp_query-to>
      <Hsp_hit-from>75</Hsp_hit-from>
      <Hsp_hit-to>110</Hsp_hit-to>
      <Hsp_query-frame>0</Hsp_query-frame>
      <Hsp_hit-frame>0</Hsp_hit-frame>
      <Hsp_identity>21</Hsp_identity>
      <Hsp_positive>27</Hsp_positive>
      <Hsp_gaps>0</Hsp_gaps>
      <Hsp_align-len>36</Hsp_align-len>
      <Hsp_qseq>MPSILKKGDRRVLRYFHKYGFTNITLTLLIMDVNST</Hsp_qseq>
      <Hsp_hseq>MPSILNKADRKVLRYFKANVFKNVKLTLLILNSDAT</Hsp_hseq>
      <Hsp_midline>MPSIL K DR+VLRYF    F N+ LTLLI++ ++T</Hsp_midline>
    </Hsp>
  </Hit_hsps>
</Hit>
<Hit>
  <Hit_num>45</Hit_num>
  <Hit_id>ref|WP_051644112.1|</Hit_id>
  <Hit_def>hypothetical protein [Bacteroides uniformis]</Hit_def>
  <Hit_accession>WP_051644112</Hit_accession>
  <Hit_len>212</Hit_len>
  <Hit_hsps>
    <Hsp>
      <Hsp_num>1</Hsp_num>
      <Hsp_bit-score>43.5134</Hsp_bit-score>
      <Hsp_score>101</Hsp_score>
      <Hsp_evalue>7.52305e-08</Hsp_evalue>
      <Hsp_query-from>18</Hsp_query-from>
      <Hsp_query-to>216</Hsp_query-to>
      <Hsp_hit-from>2</Hsp_hit-from>
      <Hsp_hit-to>197</Hsp_hit-to>
      <Hsp_query-frame>0</Hsp_query-frame>
      <Hsp_hit-frame>0</Hsp_hit-frame>
      <Hsp_identity>51</Hsp_identity>
      <Hsp_positive>90</Hsp_positive>
      <Hsp_gaps>21</Hsp_gaps>
      <Hsp_align-len>208</Hsp_align-len>
      <Hsp_qseq>KYGFTNITLTLLIMDVNSTSDMAVQL---EQYCMDTLLPDLNVDPVASSS-GYHEPMSQYWRDYLRKLRGTKVFIYDT-QTAQLVFVSDSVQYIADHVGIHRSTILRYTTTAELYLNRFLISYDPITEMENTGSMDLDLFLDLLTNVR----NEHNNATIQPASKAILAENILYPELTKKYDSLNSLAKDIKGDRATIRKYVSNESNL</Hsp_qseq>
      <Hsp_hseq>KYGHDNFSVLILEF-VESNENIKKDLLDREQYYLDLLKPALNINPTAGSSLGYQH--SKETKQLLSSLKMGKSLSEETKQLLSQLFSGELNPFWGKTHNLDTLTRMKLSKIGEL---------NPMFGKEKSSEFIEQMYRDKSGSNNPMWGKTHSEETLNKMRKNVYVYDAISKELIKKYDSSVMVKKDLKMGYDTLKKYLNSDKSF</Hsp_hseq>
      <Hsp_midline>KYG  N ++ +L   V S  ++   L   EQY +D L P LN++P A SS GY    S+  +  L  L+  K    +T Q    +F  +   +      +   T ++ +   EL         +P+   E +      ++ D   +        H+  T+    K +   + +  EL KKYDS   + KD+K    T++KY++++ + </Hsp_midline>
    </Hsp>
  </Hit_hsps>
</Hit>
<Hit>
  <Hit_num>46</Hit_num>
  <Hit_id>ref|YP_009389049.1|</Hit_id>
  <Hit_def>GIY endonuclease [Sclerotinia sclerotiorum 1980 UF-70]</Hit_def>
  <Hit_accession>YP_009389049</Hit_accession>
  <Hit_len>361</Hit_len>
  <Hit_hsps>
    <Hsp>
      <Hsp_num>1</Hsp_num>
      <Hsp_bit-score>41.2022</Hsp_bit-score>
      <Hsp_score>95</Hsp_score>
      <Hsp_evalue>6.02419e-07</Hsp_evalue>
      <Hsp_query-from>10</Hsp_query-from>
      <Hsp_query-to>211</Hsp_query-to>
      <Hsp_hit-from>141</Hsp_hit-from>
      <Hsp_hit-to>343</Hsp_hit-to>
      <Hsp_query-frame>0</Hsp_query-frame>
      <Hsp_hit-frame>0</Hsp_hit-frame>
      <Hsp_identity>53</Hsp_identity>
      <Hsp_positive>92</Hsp_positive>
      <Hsp_gaps>25</Hsp_gaps>
      <Hsp_align-len>215</Hsp_align-len>
      <Hsp_qseq>RRVLRYFHKYG-FTNITLTLLIMDVNSTSDMAVQLEQYCMDTLLPDLNVDPVASSSGYHEPMSQYW---RDY---------LRKLRGTKVFIYDTQTAQLVFVSDSVQYIADHVGIHRSTILRYTTTAELYLNRFLISYDPITEMENTGSMDLDLFLDLLTNVRNEHNNATIQPASKAILAENILYPELTKKYDSLNSLAKDIKGDRATIRKYVS</Hsp_qseq>
      <Hsp_hseq>RRFKQYFDKHLLFANKSSGLLMPLINQEGLKAFNLQVIVVSSTYPKHS----------HCFLEQYFLLDKSFNLNTQRIVNFRVNQGLKVFLYDLDCKTLYYSSNSLNAFCADLGIHSSSYRKCISSGVPFLGLFVISNNLIEDAVPTNLTESEVG-ELIAKRRKENLDKQTVDLGKVIEVFDKDTNEV-KTYPSTYKVAYRLGTTRATIRSYIS</Hsp_hseq>
      <Hsp_midline>RR  +YF K+  F N +  LL+  +N     A  L+   + +  P  +          H  + QY+   + +          R  +G KVF+YD     L + S+S+      +GIH S+  +  ++   +L  F+IS + I +   T   + ++  +L+   R E+ +       K I   +    E+ K Y S   +A  +   RATIR Y+S</Hsp_midline>
    </Hsp>
  </Hit_hsps>
</Hit>
<Hit>
  <Hit_num>47</Hit_num>
  <Hit_id>ref|YP_009543500.1|</Hit_id>
  <Hit_def>GIY-YIG endonuclease [Coniothyrium glycines]</Hit_def>
  <Hit_accession>YP_009543500</Hit_accession>
  <Hit_len>401</Hit_len>
  <Hit_hsps>
    <Hsp>
      <Hsp_num>1</Hsp_num>
      <Hsp_bit-score>40.4318</Hsp_bit-score>
      <Hsp_score>93</Hsp_score>
      <Hsp_evalue>1.19375e-06</Hsp_evalue>
      <Hsp_query-from>4</Hsp_query-from>
      <Hsp_query-to>213</Hsp_query-to>
      <Hsp_hit-from>150</Hsp_hit-from>
      <Hsp_hit-to>387</Hsp_hit-to>
      <Hsp_query-frame>0</Hsp_query-frame>
      <Hsp_hit-frame>0</Hsp_hit-frame>
      <Hsp_identity>61</Hsp_identity>
      <Hsp_positive>101</Hsp_positive>
      <Hsp_gaps>48</Hsp_gaps>
      <Hsp_align-len>248</Hsp_align-len>
      <Hsp_qseq>ILKKGDRR----VLRYFHKYGFTNITLTLLIMDVNSTSDMAVQLEQYC--------MDT--LLP------------DLNVDPVASSSGYHEPMSQYW---RDY---------LRKLRGTKVFIYDTQTAQLVFVSDSVQYIADHVGIHRSTILRYTTTAELYLNRFLISYDPITEMENTGSMDLDLFLDLLTNVRNEHNNATIQPASKAILAENILYPELTKKYDSLNSLAKDIKGDRATIRKYVSNE</Hsp_qseq>
      <Hsp_hseq>IGKPGSKRSKTGIYVFSHKYSDKNY--------VGSSNDLARRLKQYFEKNALFSNKDTGMLLPMLEKENLKAFTLEVTVIPSSFSNYAHCFLEQYFLLDKRFNLNTHKIVNFRVNKGFKIYLYDKDCKTLYYSSNSLNAFCADLGIHHSSYKKHVANNEPYLGYFRISNYLIPEAVPADLTEVQV-REFLNKQRKDSLNKLHISYASVVEVLDIDTKTIT-TLDSVAKAASKFGVSRSTIRSYISSE</Hsp_hseq>
      <Hsp_midline>I K G +R    +  + HKY   N         V S++D+A +L+QY          DT  LLP            ++ V P + S+  H  + QY+   + +          R  +G K+++YD     L + S+S+      +GIH S+  ++    E YL  F IS   I E       ++ +  + L   R +  N      +  +   +I    +T   DS+   A      R+TIR Y+S+E</Hsp_midline>
    </Hsp>
  </Hit_hsps>
</Hit>
<Hit>
  <Hit_num>48</Hit_num>
  <Hit_id>ref|WP_049617807.1|</Hit_id>
  <Hit_def>MULTISPECIES: alpha/beta hydrolase [Streptococcus]</Hit_def>
  <Hit_accession>WP_049617807</Hit_accession>
  <Hit_len>196</Hit_len>
  <Hit_hsps>
    <Hsp>
      <Hsp_num>1</Hsp_num>
      <Hsp_bit-score>39.6614</Hsp_bit-score>
      <Hsp_score>91</Hsp_score>
      <Hsp_evalue>1.30258e-06</Hsp_evalue>
      <Hsp_query-from>151</Hsp_query-from>
      <Hsp_query-to>196</Hsp_query-to>
      <Hsp_hit-from>104</Hsp_hit-from>
      <Hsp_hit-to>149</Hsp_hit-to>
      <Hsp_query-frame>0</Hsp_query-frame>
      <Hsp_hit-frame>0</Hsp_hit-frame>
      <Hsp_identity>17</Hsp_identity>
      <Hsp_positive>30</Hsp_positive>
      <Hsp_gaps>0</Hsp_gaps>
      <Hsp_align-len>46</Hsp_align-len>
      <Hsp_qseq>LFLDLLTNVRNEHNNATIQPASKAILAENILYPELTKKYDSLNSLA</Hsp_qseq>
      <Hsp_hseq>LALELIQTVGNCHGFIGIEPSTRAIMSEQIHYPEFTKVEEMISTVG</Hsp_hseq>
      <Hsp_midline>L L+L+  V N H    I+P+++AI++E I YPE TK  + ++++ </Hsp_midline>
    </Hsp>
  </Hit_hsps>
</Hit>
<Hit>
  <Hit_num>49</Hit_num>
  <Hit_id>ref|YP_009072387.1|</Hit_id>
  <Hit_def>truncated GIY-YIG endonuclease [Sclerotinia borealis]</Hit_def>
  <Hit_accession>YP_009072387</Hit_accession>
  <Hit_len>200</Hit_len>
  <Hit_hsps>
    <Hsp>
      <Hsp_num>1</Hsp_num>
      <Hsp_bit-score>39.2762</Hsp_bit-score>
      <Hsp_score>90</Hsp_score>
      <Hsp_evalue>1.87273e-06</Hsp_evalue>
      <Hsp_query-from>82</Hsp_query-from>
      <Hsp_query-to>211</Hsp_query-to>
      <Hsp_hit-from>55</Hsp_hit-from>
      <Hsp_hit-to>182</Hsp_hit-to>
      <Hsp_query-frame>0</Hsp_query-frame>
      <Hsp_hit-frame>0</Hsp_hit-frame>
      <Hsp_identity>36</Hsp_identity>
      <Hsp_positive>58</Hsp_positive>
      <Hsp_gaps>2</Hsp_gaps>
      <Hsp_align-len>130</Hsp_align-len>
      <Hsp_qseq>RGTKVFIYDTQTAQLVFVSDSVQYIADHVGIHRSTILRYTTTAELYLNRFLISYDPITEMENTGSMDLDLFLDLLTNVRNEHNNATIQPASKAILAENILYPELTKKYDSLNSLAKDIKGDRATIRKYVS</Hsp_qseq>
      <Hsp_hseq>QGLKVFLYDLDCKTLYYSSNSLNAFCADLGIHSSSYRKCISSGVPYLGLFVISNNLIEDAVPANLTESEVG-ELLAKRRKKKLNKQAIDLGKVIEVFDKDTNE-RKTYPSTYKVAYRLGATRTTIRSYIS</Hsp_hseq>
      <Hsp_midline>+G KVF+YD     L + S+S+      +GIH S+  +  ++   YL  F+IS + I +       + ++  +LL   R +  N       K I   +    E  K Y S   +A  +   R TIR Y+S</Hsp_midline>
    </Hsp>
  </Hit_hsps>
</Hit>
<Hit>
  <Hit_num>50</Hit_num>
  <Hit_id>ref|WP_132354732.1|</Hit_id>
  <Hit_def>helix-turn-helix transcriptional regulator [Photorhabdus sp. MEX20-17]</Hit_def>
  <Hit_accession>WP_132354732</Hit_accession>
  <Hit_len>90</Hit_len>
  <Hit_hsps>
    <Hsp>
      <Hsp_num>1</Hsp_num>
      <Hsp_bit-score>36.5798</Hsp_bit-score>
      <Hsp_score>83</Hsp_score>
      <Hsp_evalue>3.59636e-06</Hsp_evalue>
      <Hsp_query-from>89</Hsp_query-from>
      <Hsp_query-to>141</Hsp_query-to>
      <Hsp_hit-from>8</Hsp_hit-from>
      <Hsp_hit-to>67</Hsp_hit-to>
      <Hsp_query-frame>0</Hsp_query-frame>
      <Hsp_hit-frame>0</Hsp_hit-frame>
      <Hsp_identity>19</Hsp_identity>
      <Hsp_positive>32</Hsp_positive>
      <Hsp_gaps>7</Hsp_gaps>
      <Hsp_align-len>60</Hsp_align-len>
      <Hsp_qseq>YDTQTAQLVFVSD-------SVQYIADHVGIHRSTILRYTTTAELYLNRFLISYDPITEM</Hsp_qseq>
      <Hsp_hseq>YDTQIAFKIYLKKVRKNRKLSVEALAQHSGVPNSTIRKFEATGNISLRQFLMLYDALCNL</Hsp_hseq>
      <Hsp_midline>YDTQ A  +++         SV+ +A H G+  STI ++  T  + L +FL+ YD +  +</Hsp_midline>
    </Hsp>
  </Hit_hsps>
</Hit>
<Hit>
  <Hit_num>51</Hit_num>
  <Hit_id>ref|YP_005351187.1|</Hit_id>
  <Hit_def>orf309 [Peltigera malacea]</Hit_def>
  <Hit_accession>YP_005351187</Hit_accession>
  <Hit_len>102</Hit_len>
  <Hit_hsps>
    <Hsp>
      <Hsp_num>1</Hsp_num>
      <Hsp_bit-score>36.1946</Hsp_bit-score>
      <Hsp_score>82</Hsp_score>
      <Hsp_evalue>7.41314e-06</Hsp_evalue>
      <Hsp_query-from>48</Hsp_query-from>
      <Hsp_query-to>133</Hsp_query-to>
      <Hsp_hit-from>1</Hsp_hit-from>
      <Hsp_hit-to>98</Hsp_hit-to>
      <Hsp_query-frame>0</Hsp_query-frame>
      <Hsp_hit-frame>0</Hsp_hit-frame>
      <Hsp_identity>24</Hsp_identity>
      <Hsp_positive>42</Hsp_positive>
      <Hsp_gaps>12</Hsp_gaps>
      <Hsp_align-len>98</Hsp_align-len>
      <Hsp_qseq>MDTLLPDLNVDPVASSSGYHEPMSQYW---RDY---------LRKLRGTKVFIYDTQTAQLVFVSDSVQYIADHVGIHRSTILRYTTTAELYLNRFLI</Hsp_qseq>
      <Hsp_hseq>MEAFTLEVTVIPSSYSKLSHCFLEQYYLLDKRFNLNTHKIVNFRVNQGFKIFLYDKDCKTLYYSGNSLNAFCEDLGIHHSYYKNCIASGNAYLNFFLL</Hsp_hseq>
      <Hsp_midline>M+    ++ V P + S   H  + QY+   + +          R  +G K+F+YD     L +  +S+    + +GIH S       +   YLN FL+</Hsp_midline>
    </Hsp>
  </Hit_hsps>
</Hit>
<Hit>
  <Hit_num>52</Hit_num>
  <Hit_id>ref|YP_009445533.1|</Hit_id>
  <Hit_def>GIY-YIG endonuclease [Bipolaris cookei]</Hit_def>
  <Hit_accession>YP_009445533</Hit_accession>
  <Hit_len>433</Hit_len>
  <Hit_hsps>
    <Hsp>
      <Hsp_num>1</Hsp_num>
      <Hsp_bit-score>37.7354</Hsp_bit-score>
      <Hsp_score>86</Hsp_score>
      <Hsp_evalue>8.95889e-06</Hsp_evalue>
      <Hsp_query-from>16</Hsp_query-from>
      <Hsp_query-to>175</Hsp_query-to>
      <Hsp_hit-from>251</Hsp_hit-from>
      <Hsp_hit-to>396</Hsp_hit-to>
      <Hsp_query-frame>0</Hsp_query-frame>
      <Hsp_hit-frame>0</Hsp_hit-frame>
      <Hsp_identity>36</Hsp_identity>
      <Hsp_positive>62</Hsp_positive>
      <Hsp_gaps>14</Hsp_gaps>
      <Hsp_align-len>160</Hsp_align-len>
      <Hsp_qseq>FHKYGFTNITLTLLIMDVNSTSDMAVQLEQYCMDTLLPDLNVDPVASSSGYHEPMSQYWRDYLRKLRGTKVFIYDTQTAQLVFVSDSVQYIADHVGIHRSTILRYTTTAELYLNRFLISYDPITEMENTGSMDLDLFLDLLTNVRNEHNNATIQPASKAI</Hsp_qseq>
      <Hsp_hseq>LHKEGLKNFSLQVFPFYHNYIKGSEIALEQYYLLDPSFTLNTIRVATVVGSNN--------------GKSVFMYNRDMSILYYYTSEQINLIEKFNIHRTTLTKHLNHGTYYLGKYKFLREPVLTAKVKDMSDLDLALMLEKDRVKYNKNKALNSLSKPV</Hsp_hseq>
      <Hsp_midline> HK G  N +L +     N      + LEQY +      LN   VA+  G +               G  VF+Y+   + L + +     + +   IHR+T+ ++      YL ++    +P+   +     DLDL L L  +    + N  +   SK +</Hsp_midline>
    </Hsp>
  </Hit_hsps>
</Hit>
<Hit>
  <Hit_num>53</Hit_num>
  <Hit_id>ref|WP_023045957.1|</Hit_id>
  <Hit_def>MULTISPECIES: helix-turn-helix transcriptional regulator [Photorhabdus]</Hit_def>
  <Hit_accession>WP_023045957</Hit_accession>
  <Hit_len>90</Hit_len>
  <Hit_hsps>
    <Hsp>
      <Hsp_num>1</Hsp_num>
      <Hsp_bit-score>35.4242</Hsp_bit-score>
      <Hsp_score>80</Hsp_score>
      <Hsp_evalue>9.89188e-06</Hsp_evalue>
      <Hsp_query-from>89</Hsp_query-from>
      <Hsp_query-to>141</Hsp_query-to>
      <Hsp_hit-from>8</Hsp_hit-from>
      <Hsp_hit-to>67</Hsp_hit-to>
      <Hsp_query-frame>0</Hsp_query-frame>
      <Hsp_hit-frame>0</Hsp_hit-frame>
      <Hsp_identity>19</Hsp_identity>
      <Hsp_positive>31</Hsp_positive>
      <Hsp_gaps>7</Hsp_gaps>
      <Hsp_align-len>60</Hsp_align-len>
      <Hsp_qseq>YDTQTAQLVFVSD-------SVQYIADHVGIHRSTILRYTTTAELYLNRFLISYDPITEM</Hsp_qseq>
      <Hsp_hseq>YDTQIAFKTYLKKVRKNRKLSVEALAQHSGVPNSTIRKFEATGNISLRQFLMLYDALCNL</Hsp_hseq>
      <Hsp_midline>YDTQ A   ++         SV+ +A H G+  STI ++  T  + L +FL+ YD +  +</Hsp_midline>
    </Hsp>
  </Hit_hsps>
</Hit>
<Hit>
  <Hit_num>54</Hit_num>
  <Hit_id>ref|YP_762693.1|</Hit_id>
  <Hit_def>GIY endonuclease [Ustilago maydis]</Hit_def>
  <Hit_accession>YP_762693</Hit_accession>
  <Hit_len>174</Hit_len>
  <Hit_hsps>
    <Hsp>
      <Hsp_num>1</Hsp_num>
      <Hsp_bit-score>36.5798</Hsp_bit-score>
      <Hsp_score>83</Hsp_score>
      <Hsp_evalue>1.37463e-05</Hsp_evalue>
      <Hsp_query-from>43</Hsp_query-from>
      <Hsp_query-to>200</Hsp_query-to>
      <Hsp_hit-from>3</Hsp_hit-from>
      <Hsp_hit-to>145</Hsp_hit-to>
      <Hsp_query-frame>0</Hsp_query-frame>
      <Hsp_hit-frame>0</Hsp_hit-frame>
      <Hsp_identity>47</Hsp_identity>
      <Hsp_positive>74</Hsp_positive>
      <Hsp_gaps>37</Hsp_gaps>
      <Hsp_align-len>169</Hsp_align-len>
      <Hsp_qseq>LEQYCMDTLLPDLNVDPVA----SSSGYHEPMSQYWRDYLRKLRGTKVFIYDTQTAQLVFVSDSVQYIADHVGIHRSTILRYTTTAELYLNRFLISYDPITEMENTGSMDLD-------LFLDLLTNVRNEHNNATIQPASKAILAENILYPELTKKYDSLNSLAKDIK</Hsp_qseq>
      <Hsp_hseq>LEQYFL--LLPEFNLNTIRVSNNPSGSAAKPLFMYNRD------GS--ICYYKSTKQVDFVRT--------FGIHKVTFMKHLEQGTYYLNKYLFSME---ELPNAEQSDMTVEQVATMLDIDRVTNNKNK----TLVSFSVAVTLINIETKE-EHKFPSLGTAVKFLK</Hsp_hseq>
      <Hsp_midline>LEQY +  LLP+ N++ +      S    +P+  Y RD      G+    Y   T Q+ FV           GIH+ T +++      YLN++L S +   E+ N    D+        L +D +TN +N+    T+   S A+   NI   E   K+ SL +  K +K</Hsp_midline>
    </Hsp>
  </Hit_hsps>
</Hit>
<Hit>
  <Hit_num>55</Hit_num>
  <Hit_id>ref|WP_036849665.1|</Hit_id>
  <Hit_def>MULTISPECIES: helix-turn-helix transcriptional regulator [Photorhabdus]</Hit_def>
  <Hit_accession>WP_036849665</Hit_accession>
  <Hit_len>90</Hit_len>
  <Hit_hsps>
    <Hsp>
      <Hsp_num>1</Hsp_num>
      <Hsp_bit-score>35.039</Hsp_bit-score>
      <Hsp_score>79</Hsp_score>
      <Hsp_evalue>1.40838e-05</Hsp_evalue>
      <Hsp_query-from>89</Hsp_query-from>
      <Hsp_query-to>141</Hsp_query-to>
      <Hsp_hit-from>8</Hsp_hit-from>
      <Hsp_hit-to>67</Hsp_hit-to>
      <Hsp_query-frame>0</Hsp_query-frame>
      <Hsp_hit-frame>0</Hsp_hit-frame>
      <Hsp_identity>18</Hsp_identity>
      <Hsp_positive>31</Hsp_positive>
      <Hsp_gaps>7</Hsp_gaps>
      <Hsp_align-len>60</Hsp_align-len>
      <Hsp_qseq>YDTQTAQLVFVSD-------SVQYIADHVGIHRSTILRYTTTAELYLNRFLISYDPITEM</Hsp_qseq>
      <Hsp_hseq>YDTQIAFKTYLKKVRKNRKLSIEALAQHSGVPNSTIRKFEATGNISLRQFLMLYDALCNL</Hsp_hseq>
      <Hsp_midline>YDTQ A   ++         S++ +A H G+  STI ++  T  + L +FL+ YD +  +</Hsp_midline>
    </Hsp>
  </Hit_hsps>
</Hit>
<Hit>
  <Hit_num>56</Hit_num>
  <Hit_id>ref|YP_009568430.1|</Hit_id>
  <Hit_def>hypothetical protein [Drechslerella brochopaga]</Hit_def>
  <Hit_accession>YP_009568430</Hit_accession>
  <Hit_len>557</Hit_len>
  <Hit_hsps>
    <Hsp>
      <Hsp_num>1</Hsp_num>
      <Hsp_bit-score>36.5798</Hsp_bit-score>
      <Hsp_score>83</Hsp_score>
      <Hsp_evalue>2.63862e-05</Hsp_evalue>
      <Hsp_query-from>5</Hsp_query-from>
      <Hsp_query-to>64</Hsp_query-to>
      <Hsp_hit-from>357</Hsp_hit-from>
      <Hsp_hit-to>413</Hsp_hit-to>
      <Hsp_query-frame>0</Hsp_query-frame>
      <Hsp_hit-frame>0</Hsp_hit-frame>
      <Hsp_identity>20</Hsp_identity>
      <Hsp_positive>32</Hsp_positive>
      <Hsp_gaps>3</Hsp_gaps>
      <Hsp_align-len>60</Hsp_align-len>
      <Hsp_qseq>LKKGDRRVLRYFHKYGFTNITLTLLIMDVNSTSDMAVQLEQYCMDTLLPDLNVDPVASSS</Hsp_qseq>
      <Hsp_hseq>LKKSKSRLLNALLKEGYSKFSLNILEY---CEPNKCIEREQYYLDKLLPEYNILKIAGSS</Hsp_hseq>
      <Hsp_midline>LKK   R+L    K G++  +L +L        +  ++ EQY +D LLP+ N+  +A SS</Hsp_midline>
    </Hsp>
  </Hit_hsps>
</Hit>
<Hit>
  <Hit_num>57</Hit_num>
  <Hit_id>ref|WP_133814227.1|</Hit_id>
  <Hit_def>helix-turn-helix transcriptional regulator [Photorhabdus temperata]</Hit_def>
  <Hit_accession>WP_133814227</Hit_accession>
  <Hit_len>90</Hit_len>
  <Hit_hsps>
    <Hsp>
      <Hsp_num>1</Hsp_num>
      <Hsp_bit-score>34.2686</Hsp_bit-score>
      <Hsp_score>77</Hsp_score>
      <Hsp_evalue>2.77104e-05</Hsp_evalue>
      <Hsp_query-from>89</Hsp_query-from>
      <Hsp_query-to>141</Hsp_query-to>
      <Hsp_hit-from>8</Hsp_hit-from>
      <Hsp_hit-to>67</Hsp_hit-to>
      <Hsp_query-frame>0</Hsp_query-frame>
      <Hsp_hit-frame>0</Hsp_hit-frame>
      <Hsp_identity>18</Hsp_identity>
      <Hsp_positive>30</Hsp_positive>
      <Hsp_gaps>7</Hsp_gaps>
      <Hsp_align-len>60</Hsp_align-len>
      <Hsp_qseq>YDTQTAQLVFVSD-------SVQYIADHVGIHRSTILRYTTTAELYLNRFLISYDPITEM</Hsp_qseq>
      <Hsp_hseq>YDTQIALKTYLKKVRKNRKLPVEALAQHSGVPNSTIRKFEATGNISLRQFLMLYDALCNL</Hsp_hseq>
      <Hsp_midline>YDTQ A   ++          V+ +A H G+  STI ++  T  + L +FL+ YD +  +</Hsp_midline>
    </Hsp>
  </Hit_hsps>
</Hit>
<Hit>
  <Hit_num>58</Hit_num>
  <Hit_id>ref|WP_103832390.1|</Hit_id>
  <Hit_def>TetR/AcrR family transcriptional regulator [Streptomyces sp. Ru73]</Hit_def>
  <Hit_accession>WP_103832390</Hit_accession>
  <Hit_len>219</Hit_len>
  <Hit_hsps>
    <Hsp>
      <Hsp_num>1</Hsp_num>
      <Hsp_bit-score>35.039</Hsp_bit-score>
      <Hsp_score>79</Hsp_score>
      <Hsp_evalue>4.597e-05</Hsp_evalue>
      <Hsp_query-from>102</Hsp_query-from>
      <Hsp_query-to>177</Hsp_query-to>
      <Hsp_hit-from>52</Hsp_hit-from>
      <Hsp_hit-to>128</Hsp_hit-to>
      <Hsp_query-frame>0</Hsp_query-frame>
      <Hsp_hit-frame>0</Hsp_hit-frame>
      <Hsp_identity>21</Hsp_identity>
      <Hsp_positive>41</Hsp_positive>
      <Hsp_gaps>1</Hsp_gaps>
      <Hsp_align-len>77</Hsp_align-len>
      <Hsp_qseq>SVQYIADHVGIHRSTI-LRYTTTAELYLNRFLISYDPITEMENTGSMDLDLFLDLLTNVRNEHNNATIQPASKAILA</Hsp_qseq>
      <Hsp_hseq>TVEYVAEHSGVHKTTLYRRWGGVDGLVADTLDLAGEDSWAAPDTGSLEGDLRALAMEVLRAFDDAATAAPSSAVIAA</Hsp_hseq>
      <Hsp_midline>+V+Y+A+H G+H++T+  R+     L  +   ++ +      +TGS++ DL    +  +R   + AT  P+S  I A</Hsp_midline>
    </Hsp>
  </Hit_hsps>
</Hit>
<Hit>
  <Hit_num>59</Hit_num>
  <Hit_id>ref|WP_037960328.1|</Hit_id>
  <Hit_def>TetR/AcrR family transcriptional regulator [Streptomyces violens]</Hit_def>
  <Hit_accession>WP_037960328</Hit_accession>
  <Hit_len>220</Hit_len>
  <Hit_hsps>
    <Hsp>
      <Hsp_num>1</Hsp_num>
      <Hsp_bit-score>34.6538</Hsp_bit-score>
      <Hsp_score>78</Hsp_score>
      <Hsp_evalue>6.25084e-05</Hsp_evalue>
      <Hsp_query-from>60</Hsp_query-from>
      <Hsp_query-to>177</Hsp_query-to>
      <Hsp_hit-from>11</Hsp_hit-from>
      <Hsp_hit-to>129</Hsp_hit-to>
      <Hsp_query-frame>0</Hsp_query-frame>
      <Hsp_hit-frame>0</Hsp_hit-frame>
      <Hsp_identity>32</Hsp_identity>
      <Hsp_positive>57</Hsp_positive>
      <Hsp_gaps>7</Hsp_gaps>
      <Hsp_align-len>122</Hsp_align-len>
      <Hsp_qseq>VASSSGYHEPMSQYWRDYLRKLRGTKVFIYD---TQTAQLVFVSDSVQYIADHVGIHRSTI-LRYTTTAELYLNRFLISYDPITEMENTGSMDLDLFLDLLTNVRNEHNNATIQPASKAILA</Hsp_qseq>
      <Hsp_hseq>VAGGTGAARPGTR--RPGGRTAR-TRAAVRDAVLTGLTEHGYSGLTVEYVAEHSGVHKTTLYRRWGGVDGLVADTLDLAGEDSWTPPDTGSLHGDLHALALEVVHSFADPATAAPSSAVIAA</Hsp_hseq>
      <Hsp_midline>VA  +G   P ++  R   R  R T+  + D   T   +  +   +V+Y+A+H G+H++T+  R+     L  +   ++ +      +TGS+  DL    L  V +  + AT  P+S  I A</Hsp_midline>
    </Hsp>
  </Hit_hsps>
</Hit>
<Hit>
  <Hit_num>60</Hit_num>
  <Hit_id>ref|WP_052868920.1|</Hit_id>
  <Hit_def>TetR/AcrR family transcriptional regulator [Streptomyces niger]</Hit_def>
  <Hit_accession>WP_052868920</Hit_accession>
  <Hit_len>219</Hit_len>
  <Hit_hsps>
    <Hsp>
      <Hsp_num>1</Hsp_num>
      <Hsp_bit-score>34.2686</Hsp_bit-score>
      <Hsp_score>77</Hsp_score>
      <Hsp_evalue>0.000101343</Hsp_evalue>
      <Hsp_query-from>102</Hsp_query-from>
      <Hsp_query-to>177</Hsp_query-to>
      <Hsp_hit-from>52</Hsp_hit-from>
      <Hsp_hit-to>128</Hsp_hit-to>
      <Hsp_query-frame>0</Hsp_query-frame>
      <Hsp_hit-frame>0</Hsp_hit-frame>
      <Hsp_identity>24</Hsp_identity>
      <Hsp_positive>42</Hsp_positive>
      <Hsp_gaps>3</Hsp_gaps>
      <Hsp_align-len>78</Hsp_align-len>
      <Hsp_qseq>SVQYIADHVGIHRSTI-LRYTTTAELYLNRFLISYDPITEMENTGSMDLDLFLDLLTNVRNEHNN-ATIQPASKAILA</Hsp_qseq>
      <Hsp_hseq>TVEYVAEHSGVHKTTLYRRWGGVEELIADTLDLAGEDRWTPPDTGSLEGDLRA-LATEVLQSFTDPATASPSSAVIAA</Hsp_hseq>
      <Hsp_midline>+V+Y+A+H G+H++T+  R+    EL  +   ++ +      +TGS++ DL   L T V     + AT  P+S  I A</Hsp_midline>
    </Hsp>
  </Hit_hsps>
</Hit>
<Hit>
  <Hit_num>61</Hit_num>
  <Hit_id>ref|WP_051931883.1|</Hit_id>
  <Hit_def>helix-turn-helix transcriptional regulator [Clostridium sp. KNHs214]</Hit_def>
  <Hit_accession>WP_051931883</Hit_accession>
  <Hit_len>102</Hit_len>
  <Hit_hsps>
    <Hsp>
      <Hsp_num>1</Hsp_num>
      <Hsp_bit-score>32.7278</Hsp_bit-score>
      <Hsp_score>73</Hsp_score>
      <Hsp_evalue>0.000102153</Hsp_evalue>
      <Hsp_query-from>102</Hsp_query-from>
      <Hsp_query-to>122</Hsp_query-to>
      <Hsp_hit-from>21</Hsp_hit-from>
      <Hsp_hit-to>41</Hsp_hit-to>
      <Hsp_query-frame>0</Hsp_query-frame>
      <Hsp_hit-frame>0</Hsp_hit-frame>
      <Hsp_identity>13</Hsp_identity>
      <Hsp_positive>17</Hsp_positive>
      <Hsp_gaps>0</Hsp_gaps>
      <Hsp_align-len>21</Hsp_align-len>
      <Hsp_qseq>SVQYIADHVGIHRSTILRYTT</Hsp_qseq>
      <Hsp_hseq>TIQYIADKVKVHKSTIQRYET</Hsp_hseq>
      <Hsp_midline>++QYIAD V +H+STI RY T</Hsp_midline>
    </Hsp>
  </Hit_hsps>
</Hit>
<Hit>
  <Hit_num>62</Hit_num>
  <Hit_id>ref|WP_013903652.1|</Hit_id>
  <Hit_def>noncanonical pyrimidine nucleotidase, YjjG family [Streptococcus parasanguinis]</Hit_def>
  <Hit_accession>WP_013903652</Hit_accession>
  <Hit_len>229</Hit_len>
  <Hit_hsps>
    <Hsp>
      <Hsp_num>1</Hsp_num>
      <Hsp_bit-score>33.8834</Hsp_bit-score>
      <Hsp_score>76</Hsp_score>
      <Hsp_evalue>0.000133096</Hsp_evalue>
      <Hsp_query-from>27</Hsp_query-from>
      <Hsp_query-to>145</Hsp_query-to>
      <Hsp_hit-from>4</Hsp_hit-from>
      <Hsp_hit-to>115</Hsp_hit-to>
      <Hsp_query-frame>0</Hsp_query-frame>
      <Hsp_hit-frame>0</Hsp_hit-frame>
      <Hsp_identity>34</Hsp_identity>
      <Hsp_positive>54</Hsp_positive>
      <Hsp_gaps>15</Hsp_gaps>
      <Hsp_align-len>123</Hsp_align-len>
      <Hsp_qseq>TLLIMDVNSTSDMAVQLEQYCMDTLLPDLNVDPVASSSGYHEPMSQ-YWRDYLRKLRGTKVFIYDTQTAQLVFVSDSVQYIADHVGIH---RSTILRYTTTAELYLNRFLISYDPITEMENTG</Hsp_qseq>
      <Hsp_hseq>TFLLFDLDHTLLDFESAEETALTQMLEDMNFPDVQAFKDYYKPMNQGLWKD-LEKKKLTKQELVDSRFA-IGFA---------HFGISVDGAEMALRYQDYISLQGQSFLGAEDLLARLEKAG</Hsp_hseq>
      <Hsp_midline>T L+ D++ T       E+  +  +L D+N   V +   Y++PM+Q  W+D L K + TK  + D++ A + F          H GI        LRY     L    FL + D +  +E  G</Hsp_midline>
    </Hsp>
  </Hit_hsps>
</Hit>
<Hit>
  <Hit_num>63</Hit_num>
  <Hit_id>ref|WP_004221764.1|</Hit_id>
  <Hit_def>sugar kinase [Blautia hansenii]</Hit_def>
  <Hit_accession>WP_004221764</Hit_accession>
  <Hit_len>339</Hit_len>
  <Hit_hsps>
    <Hsp>
      <Hsp_num>1</Hsp_num>
      <Hsp_bit-score>33.8834</Hsp_bit-score>
      <Hsp_score>76</Hsp_score>
      <Hsp_evalue>0.000147614</Hsp_evalue>
      <Hsp_query-from>4</Hsp_query-from>
      <Hsp_query-to>57</Hsp_query-to>
      <Hsp_hit-from>78</Hsp_hit-from>
      <Hsp_hit-to>129</Hsp_hit-to>
      <Hsp_query-frame>0</Hsp_query-frame>
      <Hsp_hit-frame>0</Hsp_hit-frame>
      <Hsp_identity>17</Hsp_identity>
      <Hsp_positive>32</Hsp_positive>
      <Hsp_gaps>2</Hsp_gaps>
      <Hsp_align-len>54</Hsp_align-len>
      <Hsp_qseq>ILKKGDRRVLRYFHKYGFTNITLTLLIMDVNSTSDMAVQLEQYCMDTLLPDLNV</Hsp_qseq>
      <Hsp_hseq>VLKGGKRLGIYYFEKG--SNIRQTNVVYDREYSALSMAEPEEFCWESLLPDVDI</Hsp_hseq>
      <Hsp_midline>+LK G R  + YF K   +NI  T ++ D   ++    + E++C ++LLPD+++</Hsp_midline>
    </Hsp>
  </Hit_hsps>
</Hit>
<Hit>
  <Hit_num>64</Hit_num>
  <Hit_id>ref|WP_117468661.1|</Hit_id>
  <Hit_def>MULTISPECIES: sugar kinase [unclassified Lachnospiraceae]</Hit_def>
  <Hit_accession>WP_117468661</Hit_accession>
  <Hit_len>339</Hit_len>
  <Hit_hsps>
    <Hsp>
      <Hsp_num>1</Hsp_num>
      <Hsp_bit-score>33.8834</Hsp_bit-score>
      <Hsp_score>76</Hsp_score>
      <Hsp_evalue>0.00015304</Hsp_evalue>
      <Hsp_query-from>4</Hsp_query-from>
      <Hsp_query-to>57</Hsp_query-to>
      <Hsp_hit-from>78</Hsp_hit-from>
      <Hsp_hit-to>129</Hsp_hit-to>
      <Hsp_query-frame>0</Hsp_query-frame>
      <Hsp_hit-frame>0</Hsp_hit-frame>
      <Hsp_identity>17</Hsp_identity>
      <Hsp_positive>32</Hsp_positive>
      <Hsp_gaps>2</Hsp_gaps>
      <Hsp_align-len>54</Hsp_align-len>
      <Hsp_qseq>ILKKGDRRVLRYFHKYGFTNITLTLLIMDVNSTSDMAVQLEQYCMDTLLPDLNV</Hsp_qseq>
      <Hsp_hseq>VLKGGKRLGIYYFEKG--SNIRQTNVVYDREYSALSMAEPEEFCWESLLPDVDI</Hsp_hseq>
      <Hsp_midline>+LK G R  + YF K   +NI  T ++ D   ++    + E++C ++LLPD+++</Hsp_midline>
    </Hsp>
  </Hit_hsps>
</Hit>
<Hit>
  <Hit_num>65</Hit_num>
  <Hit_id>ref|WP_055549868.1|</Hit_id>
  <Hit_def>TetR/AcrR family transcriptional regulator [Streptomyces sp. NBRC 110028]</Hit_def>
  <Hit_accession>WP_055549868</Hit_accession>
  <Hit_len>209</Hit_len>
  <Hit_hsps>
    <Hsp>
      <Hsp_num>1</Hsp_num>
      <Hsp_bit-score>33.113</Hsp_bit-score>
      <Hsp_score>74</Hsp_score>
      <Hsp_evalue>0.000189048</Hsp_evalue>
      <Hsp_query-from>102</Hsp_query-from>
      <Hsp_query-to>151</Hsp_query-to>
      <Hsp_hit-from>45</Hsp_hit-from>
      <Hsp_hit-to>95</Hsp_hit-to>
      <Hsp_query-frame>0</Hsp_query-frame>
      <Hsp_hit-frame>0</Hsp_hit-frame>
      <Hsp_identity>16</Hsp_identity>
      <Hsp_positive>31</Hsp_positive>
      <Hsp_gaps>1</Hsp_gaps>
      <Hsp_align-len>51</Hsp_align-len>
      <Hsp_qseq>SVQYIADHVGIHRSTILRYTTTAE-LYLNRFLISYDPITEMENTGSMDLDL</Hsp_qseq>
      <Hsp_hseq>TVEYVAEHSGVHKTTVYRRWGSVEGLVADALQLAGEDSWRPPDTGSLDGDL</Hsp_hseq>
      <Hsp_midline>+V+Y+A+H G+H++T+ R   + E L  +   ++ +      +TGS+D DL</Hsp_midline>
    </Hsp>
  </Hit_hsps>
</Hit>
<Hit>
  <Hit_num>66</Hit_num>
  <Hit_id>ref|WP_020401845.1|</Hit_id>
  <Hit_def>hypothetical protein [Gracilimonas tropica]</Hit_def>
  <Hit_accession>WP_020401845</Hit_accession>
  <Hit_len>374</Hit_len>
  <Hit_hsps>
    <Hsp>
      <Hsp_num>1</Hsp_num>
      <Hsp_bit-score>33.4982</Hsp_bit-score>
      <Hsp_score>75</Hsp_score>
      <Hsp_evalue>0.000204265</Hsp_evalue>
      <Hsp_query-from>88</Hsp_query-from>
      <Hsp_query-to>223</Hsp_query-to>
      <Hsp_hit-from>155</Hsp_hit-from>
      <Hsp_hit-to>288</Hsp_hit-to>
      <Hsp_query-frame>0</Hsp_query-frame>
      <Hsp_hit-frame>0</Hsp_hit-frame>
      <Hsp_identity>30</Hsp_identity>
      <Hsp_positive>61</Hsp_positive>
      <Hsp_gaps>10</Hsp_gaps>
      <Hsp_align-len>140</Hsp_align-len>
      <Hsp_qseq>IYDTQTAQLVFVSDSVQYIADHVGIHRSTILRYTTTAELYLNRFLISYDP----ITEMENTGSMDLDLFLDLLTNVRNEHNNATIQPASKAILAENILYPELTKKYDSLNSLAKDIKGDRATIRKYVSNESNLLYRKQWK</Hsp_qseq>
      <Hsp_hseq>VYRGKSDQLFFEMASHDYFEDLEKEKVNVLVQYDVESERFLNEFTIRAQPYARLILDGQVRGAAKVPYATGTITAYNTEEGSLFIYDTGTDVIAE------IDAQFDTLNSIRVNLPSESISSAERDSLKSSYNFPEQWK</Hsp_hseq>
      <Hsp_midline>+Y  ++ QL F   S  Y  D      + +++Y   +E +LN F I   P    I + +  G+  +      +T    E  +  I      ++AE      +  ++D+LNS+  ++  +  +  +  S +S+  + +QWK</Hsp_midline>
    </Hsp>
  </Hit_hsps>
</Hit>
<Hit>
  <Hit_num>67</Hit_num>
  <Hit_id>ref|WP_018022576.1|</Hit_id>
  <Hit_def>glutathione-dependent reductase [Corynebacterium doosanense]</Hit_def>
  <Hit_accession>WP_018022576</Hit_accession>
  <Hit_len>356</Hit_len>
  <Hit_hsps>
    <Hsp>
      <Hsp_num>1</Hsp_num>
      <Hsp_bit-score>33.4982</Hsp_bit-score>
      <Hsp_score>75</Hsp_score>
      <Hsp_evalue>0.000246929</Hsp_evalue>
      <Hsp_query-from>101</Hsp_query-from>
      <Hsp_query-to>138</Hsp_query-to>
      <Hsp_hit-from>214</Hsp_hit-from>
      <Hsp_hit-to>251</Hsp_hit-to>
      <Hsp_query-frame>0</Hsp_query-frame>
      <Hsp_hit-frame>0</Hsp_hit-frame>
      <Hsp_identity>12</Hsp_identity>
      <Hsp_positive>25</Hsp_positive>
      <Hsp_gaps>0</Hsp_gaps>
      <Hsp_align-len>38</Hsp_align-len>
      <Hsp_qseq>DSVQYIADHVGIHRSTILRYTTTAELYLNRFLISYDPI</Hsp_qseq>
      <Hsp_hseq>DALDWLEDYLGTHRYLVGEHVTLADVYLFPTLVRFDPV</Hsp_hseq>
      <Hsp_midline>D++ ++ D++G HR  +  + T A++YL   L+ +DP+</Hsp_midline>
    </Hsp>
  </Hit_hsps>
</Hit>
<Hit>
  <Hit_num>68</Hit_num>
  <Hit_id>ref|YP_009433999.1|</Hit_id>
  <Hit_def>hypothetical protein, partial [Stemphylium lycopersici]</Hit_def>
  <Hit_accession>YP_009433999</Hit_accession>
  <Hit_len>370</Hit_len>
  <Hit_hsps>
    <Hsp>
      <Hsp_num>1</Hsp_num>
      <Hsp_bit-score>33.113</Hsp_bit-score>
      <Hsp_score>74</Hsp_score>
      <Hsp_evalue>0.000291683</Hsp_evalue>
      <Hsp_query-from>16</Hsp_query-from>
      <Hsp_query-to>155</Hsp_query-to>
      <Hsp_hit-from>218</Hsp_hit-from>
      <Hsp_hit-to>343</Hsp_hit-to>
      <Hsp_query-frame>0</Hsp_query-frame>
      <Hsp_hit-frame>0</Hsp_hit-frame>
      <Hsp_identity>32</Hsp_identity>
      <Hsp_positive>53</Hsp_positive>
      <Hsp_gaps>14</Hsp_gaps>
      <Hsp_align-len>140</Hsp_align-len>
      <Hsp_qseq>FHKYGFTNITLTLLIMDVNSTSDMAVQLEQYCMDTLLPDLNVDPVASSSGYHEPMSQYWRDYLRKLRGTKVFIYDTQTAQLVFVSDSVQYIADHVGIHRSTILRYTTTAELYLNRFLISYDPITEMENTGSMDLDLFLDL</Hsp_qseq>
      <Hsp_hseq>LHKEGLKNFSLQVFPFYHNYIKGSEIALEQYYLLDSSFTLNTIRVANNPSGSNSKS--------------LYMYNRDMSILYFFSTKQVDFIRKLNVHHITFSKHLKKGTFYLDKYLFSSEPVLTAKVKDMSDLDLALML</Hsp_hseq>
      <Hsp_midline> HK G  N +L +     N      + LEQY +      LN   VA++       S              +++Y+   + L F S         + +H  T  ++      YL+++L S +P+   +     DLDL L L</Hsp_midline>
    </Hsp>
  </Hit_hsps>
</Hit>
<Hit>
  <Hit_num>69</Hit_num>
  <Hit_id>ref|WP_108432597.1|</Hit_id>
  <Hit_def>MULTISPECIES: glutathione S-transferase family protein [Corynebacterium]</Hit_def>
  <Hit_accession>WP_108432597</Hit_accession>
  <Hit_len>359</Hit_len>
  <Hit_hsps>
    <Hsp>
      <Hsp_num>1</Hsp_num>
      <Hsp_bit-score>33.113</Hsp_bit-score>
      <Hsp_score>74</Hsp_score>
      <Hsp_evalue>0.000321556</Hsp_evalue>
      <Hsp_query-from>101</Hsp_query-from>
      <Hsp_query-to>138</Hsp_query-to>
      <Hsp_hit-from>218</Hsp_hit-from>
      <Hsp_hit-to>255</Hsp_hit-to>
      <Hsp_query-frame>0</Hsp_query-frame>
      <Hsp_hit-frame>0</Hsp_hit-frame>
      <Hsp_identity>12</Hsp_identity>
      <Hsp_positive>25</Hsp_positive>
      <Hsp_gaps>0</Hsp_gaps>
      <Hsp_align-len>38</Hsp_align-len>
      <Hsp_qseq>DSVQYIADHVGIHRSTILRYTTTAELYLNRFLISYDPI</Hsp_qseq>
      <Hsp_hseq>EALDWLEDHLGKHRFLVGDHITLADIYLYPTLVRFDPV</Hsp_hseq>
      <Hsp_midline>+++ ++ DH+G HR  +  + T A++YL   L+ +DP+</Hsp_midline>
    </Hsp>
  </Hit_hsps>
</Hit>
<Hit>
  <Hit_num>70</Hit_num>
  <Hit_id>ref|WP_038590097.1|</Hit_id>
  <Hit_def>glutathione-dependent reductase [Corynebacterium imitans]</Hit_def>
  <Hit_accession>WP_038590097</Hit_accession>
  <Hit_len>353</Hit_len>
  <Hit_hsps>
    <Hsp>
      <Hsp_num>1</Hsp_num>
      <Hsp_bit-score>33.113</Hsp_bit-score>
      <Hsp_score>74</Hsp_score>
      <Hsp_evalue>0.000334344</Hsp_evalue>
      <Hsp_query-from>89</Hsp_query-from>
      <Hsp_query-to>138</Hsp_query-to>
      <Hsp_hit-from>203</Hsp_hit-from>
      <Hsp_hit-to>249</Hsp_hit-to>
      <Hsp_query-frame>0</Hsp_query-frame>
      <Hsp_hit-frame>0</Hsp_hit-frame>
      <Hsp_identity>17</Hsp_identity>
      <Hsp_positive>28</Hsp_positive>
      <Hsp_gaps>3</Hsp_gaps>
      <Hsp_align-len>50</Hsp_align-len>
      <Hsp_qseq>YDTQTAQLVFVSDSVQYIADHVGIHRSTILRYTTTAELYLNRFLISYDPI</Hsp_qseq>
      <Hsp_hseq>YDEAYADLW---EHMDWLEDHLGRHRFLVGEHITLADIYLYPTLIRFDPV</Hsp_hseq>
      <Hsp_midline>YD   A L    + + ++ DH+G HR  +  + T A++YL   LI +DP+</Hsp_midline>
    </Hsp>
  </Hit_hsps>
</Hit>
<Hit>
  <Hit_num>71</Hit_num>
  <Hit_id>ref|WP_043888370.1|</Hit_id>
  <Hit_def>DNA polymerase I [Methylophaga thiooxydans]</Hit_def>
  <Hit_accession>WP_043888370</Hit_accession>
  <Hit_len>916</Hit_len>
  <Hit_hsps>
    <Hsp>
      <Hsp_num>1</Hsp_num>
      <Hsp_bit-score>33.113</Hsp_bit-score>
      <Hsp_score>74</Hsp_score>
      <Hsp_evalue>0.000370186</Hsp_evalue>
      <Hsp_query-from>72</Hsp_query-from>
      <Hsp_query-to>99</Hsp_query-to>
      <Hsp_hit-from>324</Hsp_hit-from>
      <Hsp_hit-to>351</Hsp_hit-to>
      <Hsp_query-frame>0</Hsp_query-frame>
      <Hsp_hit-frame>0</Hsp_hit-frame>
      <Hsp_identity>12</Hsp_identity>
      <Hsp_positive>20</Hsp_positive>
      <Hsp_gaps>0</Hsp_gaps>
      <Hsp_align-len>28</Hsp_align-len>
      <Hsp_qseq>QYWRDYLRKLRGTKVFIYDTQTAQLVFV</Hsp_qseq>
      <Hsp_hseq>QQWQDWLKKLNEAKLFAFDTETTSLDYL</Hsp_hseq>
      <Hsp_midline>Q W+D+L+KL   K+F +DT+T  L ++</Hsp_midline>
    </Hsp>
  </Hit_hsps>
</Hit>
<Hit>
  <Hit_num>72</Hit_num>
  <Hit_id>ref|WP_067869945.1|</Hit_id>
  <Hit_def>TetR/AcrR family transcriptional regulator [Acinetobacter sp. SFB]</Hit_def>
  <Hit_accession>WP_067869945</Hit_accession>
  <Hit_len>224</Hit_len>
  <Hit_hsps>
    <Hsp>
      <Hsp_num>1</Hsp_num>
      <Hsp_bit-score>32.3426</Hsp_bit-score>
      <Hsp_score>72</Hsp_score>
      <Hsp_evalue>0.000411045</Hsp_evalue>
      <Hsp_query-from>96</Hsp_query-from>
      <Hsp_query-to>182</Hsp_query-to>
      <Hsp_hit-from>56</Hsp_hit-from>
      <Hsp_hit-to>132</Hsp_hit-to>
      <Hsp_query-frame>0</Hsp_query-frame>
      <Hsp_hit-frame>0</Hsp_hit-frame>
      <Hsp_identity>25</Hsp_identity>
      <Hsp_positive>44</Hsp_positive>
      <Hsp_gaps>12</Hsp_gaps>
      <Hsp_align-len>88</Hsp_align-len>
      <Hsp_qseq>LVFVSDSVQYIADHVGIHRSTILRYTTTAELYLNRFL-ISYDPITEMENTGSMDLDLFLDLLTNVRNEHNNATIQPASKAILAENILY</Hsp_qseq>
      <Hsp_hseq>LGYEATSLDLIAEHVGIHKATLYHYISNKESILFECLQLSFK-----------DLDLLIEEMNNKEVCVFDRLIKFASSLAMAQNNVF</Hsp_hseq>
      <Hsp_midline>L + + S+  IA+HVGIH++T+  Y +  E  L   L +S+            DLDL ++ + N      +  I+ AS   +A+N ++</Hsp_midline>
    </Hsp>
  </Hit_hsps>
</Hit>
<Hit>
  <Hit_num>73</Hit_num>
  <Hit_id>ref|WP_038605766.1|</Hit_id>
  <Hit_def>glutathione S-transferase [Corynebacterium atypicum]</Hit_def>
  <Hit_accession>WP_038605766</Hit_accession>
  <Hit_len>361</Hit_len>
  <Hit_hsps>
    <Hsp>
      <Hsp_num>1</Hsp_num>
      <Hsp_bit-score>32.3426</Hsp_bit-score>
      <Hsp_score>72</Hsp_score>
      <Hsp_evalue>0.000496113</Hsp_evalue>
      <Hsp_query-from>102</Hsp_query-from>
      <Hsp_query-to>138</Hsp_query-to>
      <Hsp_hit-from>220</Hsp_hit-from>
      <Hsp_hit-to>256</Hsp_hit-to>
      <Hsp_query-frame>0</Hsp_query-frame>
      <Hsp_hit-frame>0</Hsp_hit-frame>
      <Hsp_identity>12</Hsp_identity>
      <Hsp_positive>24</Hsp_positive>
      <Hsp_gaps>0</Hsp_gaps>
      <Hsp_align-len>37</Hsp_align-len>
      <Hsp_qseq>SVQYIADHVGIHRSTILRYTTTAELYLNRFLISYDPI</Hsp_qseq>
      <Hsp_hseq>ALDWLEDHLGRHRYLVGEHITLADVYLYPTLVRFDPV</Hsp_hseq>
      <Hsp_midline>++ ++ DH+G HR  +  + T A++YL   L+ +DP+</Hsp_midline>
    </Hsp>
  </Hit_hsps>
</Hit>
<Hit>
  <Hit_num>74</Hit_num>
  <Hit_id>ref|WP_072317268.1|</Hit_id>
  <Hit_def>ATP-binding cassette domain-containing protein [Sinomicrobium oceani]</Hit_def>
  <Hit_accession>WP_072317268</Hit_accession>
  <Hit_len>551</Hit_len>
  <Hit_hsps>
    <Hsp>
      <Hsp_num>1</Hsp_num>
      <Hsp_bit-score>32.3426</Hsp_bit-score>
      <Hsp_score>72</Hsp_score>
      <Hsp_evalue>0.000516163</Hsp_evalue>
      <Hsp_query-from>75</Hsp_query-from>
      <Hsp_query-to>206</Hsp_query-to>
      <Hsp_hit-from>239</Hsp_hit-from>
      <Hsp_hit-to>368</Hsp_hit-to>
      <Hsp_query-frame>0</Hsp_query-frame>
      <Hsp_hit-frame>0</Hsp_hit-frame>
      <Hsp_identity>38</Hsp_identity>
      <Hsp_positive>60</Hsp_positive>
      <Hsp_gaps>22</Hsp_gaps>
      <Hsp_align-len>142</Hsp_align-len>
      <Hsp_qseq>RDYLRKLRGTKVFIYDTQTAQLVFVSDSV---------QYIADHVGIHRSTILRYTTTAELYLNRFLISYDPITEMENTGSMDLDLFLDLLTNVRNEHNNATIQPASKAILAENILYPELTKKYDSLNSLAKDI-KGDRATI</Hsp_qseq>
      <Hsp_hseq>RRQFIQLTGFKVII----TAGLLIIGGMLVLNQQMNIGQFVAAEI-----IILTIITAVEKLFSGIELFYDVLTSLEKIGKV-VDM--DLESNPGAEHNNYMLDPDAMCIETEKLSYKFPNAENFTLKEVTLKIDQGDRILI</Hsp_hseq>
      <Hsp_midline>R    +L G KV I    TA L+ +   +         Q++A  +      IL   T  E   +   + YD +T +E  G + +D+  DL +N   EHNN  + P +  I  E + Y     +  +L  +   I +GDR  I</Hsp_midline>
    </Hsp>
  </Hit_hsps>
</Hit>
<Hit>
  <Hit_num>75</Hit_num>
  <Hit_id>ref|WP_028668921.1|</Hit_id>
  <Hit_def>valine--tRNA ligase [Runella zeae]</Hit_def>
  <Hit_accession>WP_028668921</Hit_accession>
  <Hit_len>872</Hit_len>
  <Hit_hsps>
    <Hsp>
      <Hsp_num>1</Hsp_num>
      <Hsp_bit-score>32.7278</Hsp_bit-score>
      <Hsp_score>73</Hsp_score>
      <Hsp_evalue>0.000520801</Hsp_evalue>
      <Hsp_query-from>148</Hsp_query-from>
      <Hsp_query-to>192</Hsp_query-to>
      <Hsp_hit-from>725</Hsp_hit-from>
      <Hsp_hit-to>769</Hsp_hit-to>
      <Hsp_query-frame>0</Hsp_query-frame>
      <Hsp_hit-frame>0</Hsp_hit-frame>
      <Hsp_identity>16</Hsp_identity>
      <Hsp_positive>24</Hsp_positive>
      <Hsp_gaps>0</Hsp_gaps>
      <Hsp_align-len>45</Hsp_align-len>
      <Hsp_qseq>DLDLFLDLLTNVRNEHNNATIQPASKAILAENILYPELTKKYDSL</Hsp_qseq>
      <Hsp_hseq>DFDIFFDIVTNVRNLRSTKNISPKTSLPLTIKTENKELYQKFEGL</Hsp_hseq>
      <Hsp_midline>D D+F D++TNVRN  +   I P +   L       EL +K++ L</Hsp_midline>
    </Hsp>
  </Hit_hsps>
</Hit>
<Hit>
  <Hit_num>76</Hit_num>
  <Hit_id>ref|WP_083317015.1|</Hit_id>
  <Hit_def>glutathione-dependent reductase [Corynebacterium sp. HMSC071B10]</Hit_def>
  <Hit_accession>WP_083317015</Hit_accession>
  <Hit_len>384</Hit_len>
  <Hit_hsps>
    <Hsp>
      <Hsp_num>1</Hsp_num>
      <Hsp_bit-score>31.9574</Hsp_bit-score>
      <Hsp_score>71</Hsp_score>
      <Hsp_evalue>0.000633576</Hsp_evalue>
      <Hsp_query-from>101</Hsp_query-from>
      <Hsp_query-to>138</Hsp_query-to>
      <Hsp_hit-from>243</Hsp_hit-from>
      <Hsp_hit-to>280</Hsp_hit-to>
      <Hsp_query-frame>0</Hsp_query-frame>
      <Hsp_hit-frame>0</Hsp_hit-frame>
      <Hsp_identity>12</Hsp_identity>
      <Hsp_positive>24</Hsp_positive>
      <Hsp_gaps>0</Hsp_gaps>
      <Hsp_align-len>38</Hsp_align-len>
      <Hsp_qseq>DSVQYIADHVGIHRSTILRYTTTAELYLNRFLISYDPI</Hsp_qseq>
      <Hsp_hseq>EHMDWLEDHLGRHRYLVGEHITLADIYLYPTLVRFDPV</Hsp_hseq>
      <Hsp_midline>+ + ++ DH+G HR  +  + T A++YL   L+ +DP+</Hsp_midline>
    </Hsp>
  </Hit_hsps>
</Hit>
<Hit>
  <Hit_num>77</Hit_num>
  <Hit_id>ref|WP_070790936.1|</Hit_id>
  <Hit_def>glutathione-dependent reductase [Corynebacterium sp. HMSC074A01]</Hit_def>
  <Hit_accession>WP_070790936</Hit_accession>
  <Hit_len>353</Hit_len>
  <Hit_hsps>
    <Hsp>
      <Hsp_num>1</Hsp_num>
      <Hsp_bit-score>31.9574</Hsp_bit-score>
      <Hsp_score>71</Hsp_score>
      <Hsp_evalue>0.000644692</Hsp_evalue>
      <Hsp_query-from>101</Hsp_query-from>
      <Hsp_query-to>138</Hsp_query-to>
      <Hsp_hit-from>212</Hsp_hit-from>
      <Hsp_hit-to>249</Hsp_hit-to>
      <Hsp_query-frame>0</Hsp_query-frame>
      <Hsp_hit-frame>0</Hsp_hit-frame>
      <Hsp_identity>12</Hsp_identity>
      <Hsp_positive>24</Hsp_positive>
      <Hsp_gaps>0</Hsp_gaps>
      <Hsp_align-len>38</Hsp_align-len>
      <Hsp_qseq>DSVQYIADHVGIHRSTILRYTTTAELYLNRFLISYDPI</Hsp_qseq>
      <Hsp_hseq>EHMDWLEDHLGRHRFLVGEHITLADIYLYPTLVRFDPV</Hsp_hseq>
      <Hsp_midline>+ + ++ DH+G HR  +  + T A++YL   L+ +DP+</Hsp_midline>
    </Hsp>
  </Hit_hsps>
</Hit>
<Hit>
  <Hit_num>78</Hit_num>
  <Hit_id>ref|WP_096153558.1|</Hit_id>
  <Hit_def>MULTISPECIES: class I SAM-dependent methyltransferase [Bacillus]</Hit_def>
  <Hit_accession>WP_096153558</Hit_accession>
  <Hit_len>250</Hit_len>
  <Hit_hsps>
    <Hsp>
      <Hsp_num>1</Hsp_num>
      <Hsp_bit-score>31.9574</Hsp_bit-score>
      <Hsp_score>71</Hsp_score>
      <Hsp_evalue>0.000663222</Hsp_evalue>
      <Hsp_query-from>76</Hsp_query-from>
      <Hsp_query-to>136</Hsp_query-to>
      <Hsp_hit-from>115</Hsp_hit-from>
      <Hsp_hit-to>175</Hsp_hit-to>
      <Hsp_query-frame>0</Hsp_query-frame>
      <Hsp_hit-frame>0</Hsp_hit-frame>
      <Hsp_identity>18</Hsp_identity>
      <Hsp_positive>31</Hsp_positive>
      <Hsp_gaps>0</Hsp_gaps>
      <Hsp_align-len>61</Hsp_align-len>
      <Hsp_qseq>DYLRKLRGTKVFIYDTQTAQLVFVSDSVQYIADHVGIHRSTILRYTTTAELYLNRFLISYD</Hsp_qseq>
      <Hsp_hseq>DSVLKASFVKINQYMVPGAKLVFEVDTVEYKPENFHVVTGSIRERADGAKIYMTKFADSYD</Hsp_hseq>
      <Hsp_midline>D + K    K+  Y    A+LVF  D+V+Y  ++  +   +I      A++Y+ +F  SYD</Hsp_midline>
    </Hsp>
  </Hit_hsps>
</Hit>
<Hit>
  <Hit_num>79</Hit_num>
  <Hit_id>ref|WP_024738433.1|</Hit_id>
  <Hit_def>hypothetical protein [Clostridiales bacterium VE202-16]</Hit_def>
  <Hit_accession>WP_024738433</Hit_accession>
  <Hit_len>408</Hit_len>
  <Hit_hsps>
    <Hsp>
      <Hsp_num>1</Hsp_num>
      <Hsp_bit-score>31.9574</Hsp_bit-score>
      <Hsp_score>71</Hsp_score>
      <Hsp_evalue>0.000731339</Hsp_evalue>
      <Hsp_query-from>111</Hsp_query-from>
      <Hsp_query-to>161</Hsp_query-to>
      <Hsp_hit-from>349</Hsp_hit-from>
      <Hsp_hit-to>402</Hsp_hit-to>
      <Hsp_query-frame>0</Hsp_query-frame>
      <Hsp_hit-frame>0</Hsp_hit-frame>
      <Hsp_identity>18</Hsp_identity>
      <Hsp_positive>30</Hsp_positive>
      <Hsp_gaps>3</Hsp_gaps>
      <Hsp_align-len>54</Hsp_align-len>
      <Hsp_qseq>GIHRSTILRYTTTAELYLNRFLISYDPI---TEMENTGSMDLDLFLDLLTNVRN</Hsp_qseq>
      <Hsp_hseq>ALNQSDISKYTTTKFVRLNQYLIKDNPWLTDKDFENISDVDMEKIYDLWLNSHN</Hsp_hseq>
      <Hsp_midline> +++S I +YTTT  + LN++LI  +P     + EN   +D++   DL  N  N</Hsp_midline>
    </Hsp>
  </Hit_hsps>
</Hit>
<Hit>
  <Hit_num>80</Hit_num>
  <Hit_id>ref|YP_009568480.1|</Hit_id>
  <Hit_def>hypothetical protein [Drechslerella brochopaga]</Hit_def>
  <Hit_accession>YP_009568480</Hit_accession>
  <Hit_len>137</Hit_len>
  <Hit_hsps>
    <Hsp>
      <Hsp_num>1</Hsp_num>
      <Hsp_bit-score>30.8018</Hsp_bit-score>
      <Hsp_score>68</Hsp_score>
      <Hsp_evalue>0.000781984</Hsp_evalue>
      <Hsp_query-from>112</Hsp_query-from>
      <Hsp_query-to>211</Hsp_query-to>
      <Hsp_hit-from>20</Hsp_hit-from>
      <Hsp_hit-to>124</Hsp_hit-to>
      <Hsp_query-frame>0</Hsp_query-frame>
      <Hsp_hit-frame>0</Hsp_hit-frame>
      <Hsp_identity>27</Hsp_identity>
      <Hsp_positive>51</Hsp_positive>
      <Hsp_gaps>11</Hsp_gaps>
      <Hsp_align-len>108</Hsp_align-len>
      <Hsp_qseq>IHRSTILRYTTTAELYLNRFLISYDPITEMENTGSMDLDLFLDLLTNVRNEHN-NATIQPASKAILAENI-------LYPELTKKYDSLNSLAKDIKGDRATIRKYVS</Hsp_qseq>
      <Hsp_hseq>IHHTTFTKHLNNGTYYLGKYLFLREPVLTAKVKDMSDLDLSL-MLENDRIKFNKNKPLNSSSKPVILTDVKNLENTTVLPSLGKCVEYLQS--KGLSASQVTLVKHIN</Hsp_hseq>
      <Hsp_midline>IH +T  ++      YL ++L   +P+   +     DLDL L +L N R + N N  +  +SK ++  ++       + P L K  + L S  K +   + T+ K+++</Hsp_midline>
    </Hsp>
  </Hit_hsps>
</Hit>
<Hit>
  <Hit_num>81</Hit_num>
  <Hit_id>ref|WP_007785593.1|</Hit_id>
  <Hit_def>ABC transporter ATP-binding protein [Desulfosporosinus youngiae]</Hit_def>
  <Hit_accession>WP_007785593</Hit_accession>
  <Hit_len>305</Hit_len>
  <Hit_hsps>
    <Hsp>
      <Hsp_num>1</Hsp_num>
      <Hsp_bit-score>31.5722</Hsp_bit-score>
      <Hsp_score>70</Hsp_score>
      <Hsp_evalue>0.000799127</Hsp_evalue>
      <Hsp_query-from>50</Hsp_query-from>
      <Hsp_query-to>168</Hsp_query-to>
      <Hsp_hit-from>143</Hsp_hit-from>
      <Hsp_hit-to>247</Hsp_hit-to>
      <Hsp_query-frame>0</Hsp_query-frame>
      <Hsp_hit-frame>0</Hsp_hit-frame>
      <Hsp_identity>30</Hsp_identity>
      <Hsp_positive>55</Hsp_positive>
      <Hsp_gaps>20</Hsp_gaps>
      <Hsp_align-len>122</Hsp_align-len>
      <Hsp_qseq>TLLPDLNVDPVASSSGYHEPMSQY-WRDYLRKLR--GTKVFIYDTQTAQLVFVSDSVQYIADHVGIHRSTILRYTTTAELYLNRFLISYDPITEMENTGSMDLDLFLDLLTNVRNEHNNATI</Hsp_qseq>
      <Hsp_hseq>ALLPDPQLVFLDEPTSALDPIGRKDVRDIIVALKNEGATVFLNSHLLSEVEAVCDSVTFI------HKGTVVRSARMDELLMNKISLT------IRAKGISD-----DLLSGINNQHESLQI</Hsp_hseq>
      <Hsp_midline> LLPD  +  +   +   +P+ +   RD +  L+  G  VF+     +++  V DSV +I      H+ T++R     EL +N+  ++      +   G  D     DLL+ + N+H +  I</Hsp_midline>
    </Hsp>
  </Hit_hsps>
</Hit>
<Hit>
  <Hit_num>82</Hit_num>
  <Hit_id>ref|WP_100931802.1|</Hit_id>
  <Hit_def>hypothetical protein [Clostridium sp. HMb25]</Hit_def>
  <Hit_accession>WP_100931802</Hit_accession>
  <Hit_len>352</Hit_len>
  <Hit_hsps>
    <Hsp>
      <Hsp_num>1</Hsp_num>
      <Hsp_bit-score>31.5722</Hsp_bit-score>
      <Hsp_score>70</Hsp_score>
      <Hsp_evalue>0.000806293</Hsp_evalue>
      <Hsp_query-from>111</Hsp_query-from>
      <Hsp_query-to>161</Hsp_query-to>
      <Hsp_hit-from>293</Hsp_hit-from>
      <Hsp_hit-to>346</Hsp_hit-to>
      <Hsp_query-frame>0</Hsp_query-frame>
      <Hsp_hit-frame>0</Hsp_hit-frame>
      <Hsp_identity>18</Hsp_identity>
      <Hsp_positive>30</Hsp_positive>
      <Hsp_gaps>3</Hsp_gaps>
      <Hsp_align-len>54</Hsp_align-len>
      <Hsp_qseq>GIHRSTILRYTTTAELYLNRFLISYDPI---TEMENTGSMDLDLFLDLLTNVRN</Hsp_qseq>
      <Hsp_hseq>ALNQSDISKYTTTKFVRLNQYLIKDNPWLTDKDFENISDVDMEKIYDLWLNSHN</Hsp_hseq>
      <Hsp_midline> +++S I +YTTT  + LN++LI  +P     + EN   +D++   DL  N  N</Hsp_midline>
    </Hsp>
  </Hit_hsps>
</Hit>
<Hit>
  <Hit_num>83</Hit_num>
  <Hit_id>ref|YP_009568399.1|</Hit_id>
  <Hit_def>GIY-YIG endonuclease, partial [Arthrobotrys oligospora]</Hit_def>
  <Hit_accession>YP_009568399</Hit_accession>
  <Hit_len>142</Hit_len>
  <Hit_hsps>
    <Hsp>
      <Hsp_num>1</Hsp_num>
      <Hsp_bit-score>30.8018</Hsp_bit-score>
      <Hsp_score>68</Hsp_score>
      <Hsp_evalue>0.000834563</Hsp_evalue>
      <Hsp_query-from>88</Hsp_query-from>
      <Hsp_query-to>211</Hsp_query-to>
      <Hsp_hit-from>9</Hsp_hit-from>
      <Hsp_hit-to>129</Hsp_hit-to>
      <Hsp_query-frame>0</Hsp_query-frame>
      <Hsp_hit-frame>0</Hsp_hit-frame>
      <Hsp_identity>31</Hsp_identity>
      <Hsp_positive>59</Hsp_positive>
      <Hsp_gaps>19</Hsp_gaps>
      <Hsp_align-len>132</Hsp_align-len>
      <Hsp_qseq>IYDTQTAQLVFVSDSVQYIADHVGIHRSTILRYTTTAELYLNRFLISYDPITEMENTGSMDLDLFLDLLTNVRNEHN-NATIQPASKAILAENI-------LYPELTKKYDSLNSLAKDIKGDRATIRKYVS</Hsp_qseq>
      <Hsp_hseq>LYYNSTQQIDFIRK--------LNIHHTTFTKHLNNGTYYLGKYLFLREPVLTAKVKDMSDLDLSL-MLENDRIKFNKNKPLNSSSKPVILTDVNNLENTTVLPSLGKCVEYLQS--KGLSASQVTLVKHIN</Hsp_hseq>
      <Hsp_midline>+Y   T Q+ F+          + IH +T  ++      YL ++L   +P+   +     DLDL L +L N R + N N  +  +SK ++  ++       + P L K  + L S  K +   + T+ K+++</Hsp_midline>
    </Hsp>
  </Hit_hsps>
</Hit>
<Hit>
  <Hit_num>84</Hit_num>
  <Hit_id>ref|WP_078932413.1|</Hit_id>
  <Hit_def>hypothetical protein [Treponema porcinum]</Hit_def>
  <Hit_accession>WP_078932413</Hit_accession>
  <Hit_len>2039</Hit_len>
  <Hit_hsps>
    <Hsp>
      <Hsp_num>1</Hsp_num>
      <Hsp_bit-score>31.9574</Hsp_bit-score>
      <Hsp_score>71</Hsp_score>
      <Hsp_evalue>0.000997934</Hsp_evalue>
      <Hsp_query-from>107</Hsp_query-from>
      <Hsp_query-to>143</Hsp_query-to>
      <Hsp_hit-from>599</Hsp_hit-from>
      <Hsp_hit-to>635</Hsp_hit-to>
      <Hsp_query-frame>0</Hsp_query-frame>
      <Hsp_hit-frame>0</Hsp_hit-frame>
      <Hsp_identity>14</Hsp_identity>
      <Hsp_positive>24</Hsp_positive>
      <Hsp_gaps>0</Hsp_gaps>
      <Hsp_align-len>37</Hsp_align-len>
      <Hsp_qseq>ADHVGIHRSTILRYTTTAELYLNRFLISYDPITEMEN</Hsp_qseq>
      <Hsp_hseq>ANGTGLHKTTLTVSHEKAKYPLNIVLVSYDEVTDLEN</Hsp_hseq>
      <Hsp_midline>A+  G+H++T+      A+  LN  L+SYD +T++EN</Hsp_midline>
    </Hsp>
  </Hit_hsps>
</Hit>
<Hit>
  <Hit_num>85</Hit_num>
  <Hit_id>ref|WP_078008004.1|</Hit_id>
  <Hit_def>helix-turn-helix transcriptional regulator [Flavobacterium sp. KBS0721]</Hit_def>
  <Hit_accession>WP_078008004</Hit_accession>
  <Hit_len>326</Hit_len>
  <Hit_hsps>
    <Hsp>
      <Hsp_num>1</Hsp_num>
      <Hsp_bit-score>31.187</Hsp_bit-score>
      <Hsp_score>69</Hsp_score>
      <Hsp_evalue>0.0011758</Hsp_evalue>
      <Hsp_query-from>76</Hsp_query-from>
      <Hsp_query-to>154</Hsp_query-to>
      <Hsp_hit-from>202</Hsp_hit-from>
      <Hsp_hit-to>275</Hsp_hit-to>
      <Hsp_query-frame>0</Hsp_query-frame>
      <Hsp_hit-frame>0</Hsp_hit-frame>
      <Hsp_identity>20</Hsp_identity>
      <Hsp_positive>36</Hsp_positive>
      <Hsp_gaps>5</Hsp_gaps>
      <Hsp_align-len>79</Hsp_align-len>
      <Hsp_qseq>DYLRKLRGTKVFIYDTQTAQLVFVSDSVQYIADHVGIHRSTILRYTTTAELYLNRFLISYDPITEMENTGSMDLDLFLD</Hsp_qseq>
      <Hsp_hseq>NYLKKMASRRIIIQTVNSSDLSNIIASQMYLIDHIGDHFPSITQMANRANMSETKFKNLFKKI-----TGSTANKFFMD</Hsp_hseq>
      <Hsp_midline>+YL+K+   ++ I    ++ L  +  S  Y+ DH+G H  +I +    A +   +F   +  I     TGS     F+D</Hsp_midline>
    </Hsp>
  </Hit_hsps>
</Hit>
<Hit>
  <Hit_num>86</Hit_num>
  <Hit_id>ref|WP_028042028.1|</Hit_id>
  <Hit_def>GntR family transcriptional regulator [Candidatus Stoquefichus massiliensis]</Hit_def>
  <Hit_accession>WP_028042028</Hit_accession>
  <Hit_len>108</Hit_len>
  <Hit_hsps>
    <Hsp>
      <Hsp_num>1</Hsp_num>
      <Hsp_bit-score>29.6462</Hsp_bit-score>
      <Hsp_score>65</Hsp_score>
      <Hsp_evalue>0.00128821</Hsp_evalue>
      <Hsp_query-from>191</Hsp_query-from>
      <Hsp_query-to>228</Hsp_query-to>
      <Hsp_hit-from>53</Hsp_hit-from>
      <Hsp_hit-to>93</Hsp_hit-to>
      <Hsp_query-frame>0</Hsp_query-frame>
      <Hsp_hit-frame>0</Hsp_hit-frame>
      <Hsp_identity>18</Hsp_identity>
      <Hsp_positive>27</Hsp_positive>
      <Hsp_gaps>3</Hsp_gaps>
      <Hsp_align-len>41</Hsp_align-len>
      <Hsp_qseq>SLNSLAKDIKGDRATIRKYVS---NESNLLYRKQWKLSYIK</Hsp_qseq>
      <Hsp_hseq>SVSELAEDLKKDRKTIRKSLNILIDEKVISVRKSGKISIIK</Hsp_hseq>
      <Hsp_midline>S++ LA+D+K DR TIRK ++   +E  +  RK  K+S IK</Hsp_midline>
    </Hsp>
  </Hit_hsps>
</Hit>
<Hit>
  <Hit_num>87</Hit_num>
  <Hit_id>ref|YP_009574355.1|</Hit_id>
  <Hit_def>hypothetical protein, partial [Arthrobotrys musiformis]</Hit_def>
  <Hit_accession>YP_009574355</Hit_accession>
  <Hit_len>386</Hit_len>
  <Hit_hsps>
    <Hsp>
      <Hsp_num>1</Hsp_num>
      <Hsp_bit-score>30.8018</Hsp_bit-score>
      <Hsp_score>68</Hsp_score>
      <Hsp_evalue>0.00158315</Hsp_evalue>
      <Hsp_query-from>23</Hsp_query-from>
      <Hsp_query-to>211</Hsp_query-to>
      <Hsp_hit-from>194</Hsp_hit-from>
      <Hsp_hit-to>373</Hsp_hit-to>
      <Hsp_query-frame>0</Hsp_query-frame>
      <Hsp_hit-frame>0</Hsp_hit-frame>
      <Hsp_identity>45</Hsp_identity>
      <Hsp_positive>82</Hsp_positive>
      <Hsp_gaps>25</Hsp_gaps>
      <Hsp_align-len>197</Hsp_align-len>
      <Hsp_qseq>NITLTLLIMDVNSTSDMAVQLEQYCMDTLLPDLNVDPVASSSGYHEPMSQYWRDYLRKLRGTKVFIYDTQTAQLVFVSDSVQYIADHVGIHRSTILRYTTTAELYLNRFLISYDPITEMENTGSMDLDLFLDLLTNVRNEHN-NATIQPASKAILAENI-------LYPELTKKYDSLNSLAKDIKGDRATIRKYVS</Hsp_qseq>
      <Hsp_hseq>NFSLQVFPFYENYIKNSEIVLEQYYLLDSNFTLNTIRVANN-----PSGSNARSLFMYNRDMTILYYNS-TQQIDFIRK--------LNIHHTTFTKHLNNGTYYLGKYLFLREPVLTAKVKDMSDLDLSL-MLENDRIKFNKNKPLNSSSKPVILTDVNNLENTTVLPSLGKCVEYLQS--KGLSASQVTLVKHIN</Hsp_hseq>
      <Hsp_midline>N +L +     N   +  + LEQY +      LN   VA++     P     R      R   +  Y++ T Q+ F+          + IH +T  ++      YL ++L   +P+   +     DLDL L +L N R + N N  +  +SK ++  ++       + P L K  + L S  K +   + T+ K+++</Hsp_midline>
    </Hsp>
  </Hit_hsps>
</Hit>
<Hit>
  <Hit_num>88</Hit_num>
  <Hit_id>ref|WP_078403763.1|</Hit_id>
  <Hit_def>hypothetical protein [Bacillus cereus]</Hit_def>
  <Hit_accession>WP_078403763</Hit_accession>
  <Hit_len>848</Hit_len>
  <Hit_hsps>
    <Hsp>
      <Hsp_num>1</Hsp_num>
      <Hsp_bit-score>30.4166</Hsp_bit-score>
      <Hsp_score>67</Hsp_score>
      <Hsp_evalue>0.00228761</Hsp_evalue>
      <Hsp_query-from>138</Hsp_query-from>
      <Hsp_query-to>216</Hsp_query-to>
      <Hsp_hit-from>688</Hsp_hit-from>
      <Hsp_hit-to>771</Hsp_hit-to>
      <Hsp_query-frame>0</Hsp_query-frame>
      <Hsp_hit-frame>0</Hsp_hit-frame>
      <Hsp_identity>26</Hsp_identity>
      <Hsp_positive>41</Hsp_positive>
      <Hsp_gaps>5</Hsp_gaps>
      <Hsp_align-len>84</Hsp_align-len>
      <Hsp_qseq>ITEMENTG---SMDLDLFLDLLTNVRN--EHNNATIQPASKAILAENILYPELTKKYDSLNSLAKDIKGDRATIRKYVSNESNL</Hsp_qseq>
      <Hsp_hseq>FTKLINTGVFSSQDKTPYITIAEEVANFARTNYASIPPANPEKHARPLLYPEQRKTWDTMQKVIKLIEDYYKAHKAYPANLSVL</Hsp_hseq>
      <Hsp_midline> T++ NTG   S D   ++ +   V N    N A+I PA+    A  +LYPE  K +D++  + K I+      + Y +N S L</Hsp_midline>
    </Hsp>
  </Hit_hsps>
</Hit>
<Hit>
  <Hit_num>89</Hit_num>
  <Hit_id>ref|YP_008965449.1|</Hit_id>
  <Hit_def>GIYYIG [Rhynchosporium secalis]</Hit_def>
  <Hit_accession>YP_008965449</Hit_accession>
  <Hit_len>482</Hit_len>
  <Hit_hsps>
    <Hsp>
      <Hsp_num>1</Hsp_num>
      <Hsp_bit-score>30.0314</Hsp_bit-score>
      <Hsp_score>66</Hsp_score>
      <Hsp_evalue>0.00329652</Hsp_evalue>
      <Hsp_query-from>83</Hsp_query-from>
      <Hsp_query-to>141</Hsp_query-to>
      <Hsp_hit-from>227</Hsp_hit-from>
      <Hsp_hit-to>285</Hsp_hit-to>
      <Hsp_query-frame>0</Hsp_query-frame>
      <Hsp_hit-frame>0</Hsp_hit-frame>
      <Hsp_identity>14</Hsp_identity>
      <Hsp_positive>32</Hsp_positive>
      <Hsp_gaps>0</Hsp_gaps>
      <Hsp_align-len>59</Hsp_align-len>
      <Hsp_qseq>GTKVFIYDTQTAQLVFVSDSVQYIADHVGIHRSTILRYTTTAELYLNRFLISYDPITEM</Hsp_qseq>
      <Hsp_hseq>GKAIYVYNLDCTILYYHAQSQIGLKRVLGIHQSSCKKYLDSNIPYLNQFILLSFPVSNI</Hsp_hseq>
      <Hsp_midline>G  +++Y+     L + + S   +   +GIH+S+  +Y  +   YLN+F++   P++ +</Hsp_midline>
    </Hsp>
  </Hit_hsps>
</Hit>
<Hit>
  <Hit_num>90</Hit_num>
  <Hit_id>ref|YP_008965375.1|</Hit_id>
  <Hit_def>GIYYIG [Rhynchosporium commune]</Hit_def>
  <Hit_accession>YP_008965375</Hit_accession>
  <Hit_len>482</Hit_len>
  <Hit_hsps>
    <Hsp>
      <Hsp_num>1</Hsp_num>
      <Hsp_bit-score>30.0314</Hsp_bit-score>
      <Hsp_score>66</Hsp_score>
      <Hsp_evalue>0.00344663</Hsp_evalue>
      <Hsp_query-from>83</Hsp_query-from>
      <Hsp_query-to>141</Hsp_query-to>
      <Hsp_hit-from>227</Hsp_hit-from>
      <Hsp_hit-to>285</Hsp_hit-to>
      <Hsp_query-frame>0</Hsp_query-frame>
      <Hsp_hit-frame>0</Hsp_hit-frame>
      <Hsp_identity>14</Hsp_identity>
      <Hsp_positive>32</Hsp_positive>
      <Hsp_gaps>0</Hsp_gaps>
      <Hsp_align-len>59</Hsp_align-len>
      <Hsp_qseq>GTKVFIYDTQTAQLVFVSDSVQYIADHVGIHRSTILRYTTTAELYLNRFLISYDPITEM</Hsp_qseq>
      <Hsp_hseq>GKAIYVYNLDCTILYYHAQSQIGLKRVLGIHQSSCKKYLDSNIPYLNQFILLSFPVSNI</Hsp_hseq>
      <Hsp_midline>G  +++Y+     L + + S   +   +GIH+S+  +Y  +   YLN+F++   P++ +</Hsp_midline>
    </Hsp>
  </Hit_hsps>
</Hit>
<Hit>
  <Hit_num>91</Hit_num>
  <Hit_id>ref|YP_008965328.1|</Hit_id>
  <Hit_def>GIYYIG [Rhynchosporium agropyri]</Hit_def>
  <Hit_accession>YP_008965328</Hit_accession>
  <Hit_len>521</Hit_len>
  <Hit_hsps>
    <Hsp>
      <Hsp_num>1</Hsp_num>
      <Hsp_bit-score>30.0314</Hsp_bit-score>
      <Hsp_score>66</Hsp_score>
      <Hsp_evalue>0.00359518</Hsp_evalue>
      <Hsp_query-from>83</Hsp_query-from>
      <Hsp_query-to>210</Hsp_query-to>
      <Hsp_hit-from>266</Hsp_hit-from>
      <Hsp_hit-to>407</Hsp_hit-to>
      <Hsp_query-frame>0</Hsp_query-frame>
      <Hsp_hit-frame>0</Hsp_hit-frame>
      <Hsp_identity>31</Hsp_identity>
      <Hsp_positive>57</Hsp_positive>
      <Hsp_gaps>18</Hsp_gaps>
      <Hsp_align-len>144</Hsp_align-len>
      <Hsp_qseq>GTKVFIYDTQTAQLVFVSDSVQYIADHVGIHRSTILRYTTTAELYLNRFLISYDPITEM----------------ENTGSMDLDLFLDLLTNVRNEHNNATIQPASKAILAENILYPELTKKYDSLNSLAKDIKGDRATIRKYV</Hsp_qseq>
      <Hsp_hseq>GKAIYVYNLDCTILYYHAQSQIGLKRVLGIHQSSCKKYLDSNIPYLNQFILLSFPVSNIIASSIEVKQLKMIMDKERRISYELGNRRSLAVTLEIRQGNTYVDPAYFPASNNKLAFDSLTSCTGYLQSIGLTIKRD--TLSKYI</Hsp_hseq>
      <Hsp_midline>G  +++Y+     L + + S   +   +GIH+S+  +Y  +   YLN+F++   P++ +                E   S +L     L   +     N  + PA        + +  LT     L S+   IK D  T+ KY+</Hsp_midline>
    </Hsp>
  </Hit_hsps>
</Hit>
<Hit>
  <Hit_num>92</Hit_num>
  <Hit_id>ref|YP_009568454.1|</Hit_id>
  <Hit_def>hypothetical protein [Drechslerella brochopaga]</Hit_def>
  <Hit_accession>YP_009568454</Hit_accession>
  <Hit_len>371</Hit_len>
  <Hit_hsps>
    <Hsp>
      <Hsp_num>1</Hsp_num>
      <Hsp_bit-score>29.261</Hsp_bit-score>
      <Hsp_score>64</Hsp_score>
      <Hsp_evalue>0.00474666</Hsp_evalue>
      <Hsp_query-from>86</Hsp_query-from>
      <Hsp_query-to>151</Hsp_query-to>
      <Hsp_hit-from>231</Hsp_hit-from>
      <Hsp_hit-to>295</Hsp_hit-to>
      <Hsp_query-frame>0</Hsp_query-frame>
      <Hsp_hit-frame>0</Hsp_hit-frame>
      <Hsp_identity>18</Hsp_identity>
      <Hsp_positive>32</Hsp_positive>
      <Hsp_gaps>1</Hsp_gaps>
      <Hsp_align-len>66</Hsp_align-len>
      <Hsp_qseq>VFIYDTQTAQLVFVSDSVQYIADHVGIHRSTILRYTTTAELYLNRFLISYDPITEMENTGSMDLDL</Hsp_qseq>
      <Hsp_hseq>IFVYDKDFTTLYHTSSSFSALRREIGIHHKNI-KSGLNNKLYLDYFNITVEEVLGVKNSDMTLLEL</Hsp_hseq>
      <Hsp_midline>+F+YD     L   S S   +   +GIH   I +     +LYL+ F I+ + +  ++N+    L+L</Hsp_midline>
    </Hsp>
  </Hit_hsps>
</Hit>
<Hit>
  <Hit_num>93</Hit_num>
  <Hit_id>ref|WP_053403569.1|</Hit_id>
  <Hit_def>RNA polymerase factor sigma-54 [Bacillus koreensis]</Hit_def>
  <Hit_accession>WP_053403569</Hit_accession>
  <Hit_len>432</Hit_len>
  <Hit_hsps>
    <Hsp>
      <Hsp_num>1</Hsp_num>
      <Hsp_bit-score>28.4906</Hsp_bit-score>
      <Hsp_score>62</Hsp_score>
      <Hsp_evalue>0.00849767</Hsp_evalue>
      <Hsp_query-from>31</Hsp_query-from>
      <Hsp_query-to>209</Hsp_query-to>
      <Hsp_hit-from>241</Hsp_hit-from>
      <Hsp_hit-to>415</Hsp_hit-to>
      <Hsp_query-frame>0</Hsp_query-frame>
      <Hsp_hit-frame>0</Hsp_hit-frame>
      <Hsp_identity>38</Hsp_identity>
      <Hsp_positive>82</Hsp_positive>
      <Hsp_gaps>28</Hsp_gaps>
      <Hsp_align-len>191</Hsp_align-len>
      <Hsp_qseq>MDVNSTSDMAVQLEQYCMDTLLPDLNVDPVASSSGYHEPMSQYWRDYLRKLRGTKVFIYDTQTAQLVFVSDSVQY--------IADHVGIHRSTILRYTTTAELYLNRFLISYDPITEMENTGSMDLDLFLDLLTNVRNE---HNNATIQPASKAILA-ENILYPELTKKYDSLNSLAKDIKGDRATIRKY</Hsp_qseq>
      <Hsp_hseq>VQMNAETDFTIRLNQQYMNVLAESRSTEAKAYLEDKQRELQWIMKSLHTRKRTLQLIMEGLLVEQEAFFSNGMAYMKPLTMKQLADKIGVHESTISRAIR------NKYVET--------SFGTHEMNVFFN--SRVSDEGRSSSSAQIKEAIQALITNENRQKPLSDQQLTKLLKEAYNMSVSRRTVAKY</Hsp_hseq>
      <Hsp_midline>+ +N+ +D  ++L Q  M+ L    + +  A        +    +    + R  ++ +      Q  F S+ + Y        +AD +G+H STI R         N+++ +        + G+ ++++F +  + V +E    ++A I+ A +A++  EN   P   ++   L   A ++   R T+ KY</Hsp_midline>
    </Hsp>
  </Hit_hsps>
</Hit>
</Iteration_hits>
  <Iteration_stat>
    <Statistics>
      <Statistics_db-num>119892807</Statistics_db-num>
      <Statistics_db-len>53767771055</Statistics_db-len>
      <Statistics_hsp-len>0</Statistics_hsp-len>
      <Statistics_eff-space>0</Statistics_eff-space>
      <Statistics_kappa>0.041</Statistics_kappa>
      <Statistics_lambda>0.267</Statistics_lambda>
      <Statistics_entropy>0.14</Statistics_entropy>
    </Statistics>
  </Iteration_stat>
</Iteration>
</BlastOutput_iterations>
</BlastOutput>
```
