## Supplementary File S1 for "The insertion of a mitochondrial selfish element into the nuclear genome and its consequences": JBH1V2KY01N-Alignment.xml

```
<?xml version="1.0"?>
<!DOCTYPE BlastOutput PUBLIC "-//NCBI//NCBI BlastOutput/EN" "http://www.ncbi.nlm.nih.gov/dtd/NCBI_BlastOutput.dtd">
<BlastOutput>
  <BlastOutput_program>blastp</BlastOutput_program>
  <BlastOutput_version>BLASTP 2.9.0+</BlastOutput_version>
  <BlastOutput_reference>Stephen F. Altschul, Thomas L. Madden, Alejandro A. Sch&amp;auml;ffer, Jinghui Zhang, Zheng Zhang, Webb Miller, and David J. Lipman (1997), &quot;Gapped BLAST and PSI-BLAST: a new generation of protein database search programs&quot;, Nucleic Acids Res. 25:3389-3402.</BlastOutput_reference>
  <BlastOutput_db>nr_v5</BlastOutput_db>
  <BlastOutput_query-ID>Query_21935</BlastOutput_query-ID>
  <BlastOutput_query-def>unnamed protein product</BlastOutput_query-def>
  <BlastOutput_query-len>228</BlastOutput_query-len>
  <BlastOutput_param>
    <Parameters>
      <Parameters_matrix>BLOSUM62</Parameters_matrix>
      <Parameters_expect>10</Parameters_expect>
      <Parameters_gap-open>11</Parameters_gap-open>
      <Parameters_gap-extend>1</Parameters_gap-extend>
      <Parameters_filter>F</Parameters_filter>
    </Parameters>
  </BlastOutput_param>
<BlastOutput_iterations>
<Iteration>
  <Iteration_iter-num>1</Iteration_iter-num>
  <Iteration_query-ID>Query_21935</Iteration_query-ID>
  <Iteration_query-def>unnamed protein product</Iteration_query-def>
  <Iteration_query-len>228</Iteration_query-len>
<Iteration_hits>
<Hit>
  <Hit_num>1</Hit_num>
  <Hit_id>ref|XP_011390072.1|</Hit_id>
  <Hit_def>hypothetical protein UMAG_11064 [Ustilago maydis 521] &gt;gb|KIS68290.1| hypothetical protein UMAG_11064 [Ustilago maydis 521]</Hit_def>
  <Hit_accession>XP_011390072</Hit_accession>
  <Hit_len>228</Hit_len>
  <Hit_hsps>
    <Hsp>
      <Hsp_num>1</Hsp_num>
      <Hsp_bit-score>470.7</Hsp_bit-score>
      <Hsp_score>1210</Hsp_score>
      <Hsp_evalue>1.21902e-167</Hsp_evalue>
      <Hsp_query-from>1</Hsp_query-from>
      <Hsp_query-to>228</Hsp_query-to>
      <Hsp_hit-from>1</Hsp_hit-from>
      <Hsp_hit-to>228</Hsp_hit-to>
      <Hsp_query-frame>0</Hsp_query-frame>
      <Hsp_hit-frame>0</Hsp_hit-frame>
      <Hsp_identity>228</Hsp_identity>
      <Hsp_positive>228</Hsp_positive>
      <Hsp_gaps>0</Hsp_gaps>
      <Hsp_align-len>228</Hsp_align-len>
      <Hsp_qseq>MPSILKKGDRRVLRYFHKYGFTNITLTLLIMDVNSTSDMAVQLEQYCMDTLLPDLNVDPVASSSGYHEPMSQYWRDYLRKLRGTKVFIYDTQTAQLVFVSDSVQYIADHVGIHRSTILRYTTTAELYLNRFLISYDPITEMENTGSMDLDLFLDLLTNVRNEHNNATIQPASKAILAENILYPELTKKYDSLNSLAKDIKGDRATIRKYVSNESNLLYRKQWKLSYIK</Hsp_qseq>
      <Hsp_hseq>MPSILKKGDRRVLRYFHKYGFTNITLTLLIMDVNSTSDMAVQLEQYCMDTLLPDLNVDPVASSSGYHEPMSQYWRDYLRKLRGTKVFIYDTQTAQLVFVSDSVQYIADHVGIHRSTILRYTTTAELYLNRFLISYDPITEMENTGSMDLDLFLDLLTNVRNEHNNATIQPASKAILAENILYPELTKKYDSLNSLAKDIKGDRATIRKYVSNESNLLYRKQWKLSYIK</Hsp_hseq>
      <Hsp_midline>MPSILKKGDRRVLRYFHKYGFTNITLTLLIMDVNSTSDMAVQLEQYCMDTLLPDLNVDPVASSSGYHEPMSQYWRDYLRKLRGTKVFIYDTQTAQLVFVSDSVQYIADHVGIHRSTILRYTTTAELYLNRFLISYDPITEMENTGSMDLDLFLDLLTNVRNEHNNATIQPASKAILAENILYPELTKKYDSLNSLAKDIKGDRATIRKYVSNESNLLYRKQWKLSYIK</Hsp_midline>
    </Hsp>
  </Hit_hsps>
</Hit>
<Hit>
  <Hit_num>2</Hit_num>
  <Hit_id>gb|AYE93197.1|</Hit_id>
  <Hit_def>hypothetical protein C0995_000027 [Termitomyces sp.]</Hit_def>
  <Hit_accession>AYE93197</Hit_accession>
  <Hit_len>231</Hit_len>
  <Hit_hsps>
    <Hsp>
      <Hsp_num>1</Hsp_num>
      <Hsp_bit-score>220.32</Hsp_bit-score>
      <Hsp_score>560</Hsp_score>
      <Hsp_evalue>1.10227e-68</Hsp_evalue>
      <Hsp_query-from>1</Hsp_query-from>
      <Hsp_query-to>228</Hsp_query-to>
      <Hsp_hit-from>1</Hsp_hit-from>
      <Hsp_hit-to>228</Hsp_hit-to>
      <Hsp_query-frame>0</Hsp_query-frame>
      <Hsp_hit-frame>0</Hsp_hit-frame>
      <Hsp_identity>112</Hsp_identity>
      <Hsp_positive>157</Hsp_positive>
      <Hsp_gaps>2</Hsp_gaps>
      <Hsp_align-len>229</Hsp_align-len>
      <Hsp_qseq>MPSILKKGDRRVLRYFHKYGFTNITLTLLIMDVNSTSDMAVQLEQYCMDTLLPDLNVDPVASSSGYHEPMSQYWRDYLRKLRGTKVFIYDTQTAQLVFVSDSVQYIADHVGIHRSTILRYTTTAELYLNRFLISYDPITEMENTGSMDLDLFLDLLTNVRNEHNNATIQPASKAILAENILYPELTKKYDSLNSLAKDIKGDRATIRKYVSNESNLLY-RKQWKLSYIK</Hsp_qseq>
      <Hsp_hseq>MPSILAKGDRRVLRYFHKYGFKDVSLTLYIMEDGATSEMAVELEQYFINTLAPDLNVDLVASSTGYHEPMSLKWREYLREIRGTPVYVYDNASSNLIHMFDSKTYLYKMLNMDHRTLDKYLASGKPFLNRFVFSLTAITNFSVDALLTIED-LQLLFSQERANRNSSKNARSHSIFTENIKNPKLSAKFSSLNACAKALKADRATLRLYLRGKSNKSYFRGQWKLSYIR</Hsp_hseq>
      <Hsp_midline>MPSIL KGDRRVLRYFHKYGF +++LTL IM+  +TS+MAV+LEQY ++TL PDLNVD VASS+GYHEPMS  WR+YLR++RGT V++YD  ++ L+ + DS  Y+   + +   T+ +Y  + + +LNRF+ S   IT       + ++  L LL +    + N++    S +I  ENI  P+L+ K+ SLN+ AK +K DRAT+R Y+  +SN  Y R QWKLSYI+</Hsp_midline>
    </Hsp>
  </Hit_hsps>
</Hit>
<Hit>
  <Hit_num>3</Hit_num>
  <Hit_id>ref|YP_009486022.1|</Hit_id>
  <Hit_def>hypothetical protein, partial [Cantharellus appalachiensis] &gt;gb|AWA82082.1| hypothetical protein, partial [Cantharellus appalachiensis]</Hit_def>
  <Hit_accession>YP_009486022</Hit_accession>
  <Hit_len>348</Hit_len>
  <Hit_hsps>
    <Hsp>
      <Hsp_num>1</Hsp_num>
      <Hsp_bit-score>222.631</Hsp_bit-score>
      <Hsp_score>566</Hsp_score>
      <Hsp_evalue>3.58354e-68</Hsp_evalue>
      <Hsp_query-from>1</Hsp_query-from>
      <Hsp_query-to>227</Hsp_query-to>
      <Hsp_hit-from>119</Hsp_hit-from>
      <Hsp_hit-to>344</Hsp_hit-to>
      <Hsp_query-frame>0</Hsp_query-frame>
      <Hsp_hit-frame>0</Hsp_hit-frame>
      <Hsp_identity>113</Hsp_identity>
      <Hsp_positive>156</Hsp_positive>
      <Hsp_gaps>3</Hsp_gaps>
      <Hsp_align-len>228</Hsp_align-len>
      <Hsp_qseq>MPSILKKGDRRVLRYFHKYGFTNITLTLLIMDVNSTSDMAVQLEQYCMDTLLPDLNVDPVASS-SGYHEPMSQYWRDYLRKLRGTKVFIYDTQTAQLVFVSDSVQYIADHVGIHRSTILRYTTTAELYLNRFLISYDPITEMENTGSMDLDLFLDLLTNVRNEHNNATIQPASKAILAENILYPELTKKYDSLNSLAKDIKGDRATIRKYVSNESNLLYRKQWKLSYI</Hsp_qseq>
      <Hsp_hseq>MPSILVRSDRKVLRYFNKYGFNNVKLTLFILKSTSTWEQLIELEQYFIDTLSPSLNVDLVAGGYNGYHSPMSQEARDLLRKLRGTPIYIYDIITKSLIYVSDSKQWLYTNIGIHQISLDNCLSNGNLYLNRFFITLDFISEYPYEDILSSDSLISLVESVRVQYNPK--QPASKSVIAENIIKPELTRSFTSIGEASRYLKGDRGTIRKYLEGKSSGLYRKQWKFKII</Hsp_hseq>
      <Hsp_midline>MPSIL + DR+VLRYF+KYGF N+ LTL I+   ST +  ++LEQY +DTL P LNVD VA   +GYH PMSQ  RD LRKLRGT ++IYD  T  L++VSDS Q++  ++GIH+ ++    +   LYLNRF I+ D I+E      +  D  + L+ +VR ++N    QPASK+++AENI+ PELT+ + S+   ++ +KGDR TIRKY+  +S+ LYRKQWK   I</Hsp_midline>
    </Hsp>
  </Hit_hsps>
</Hit>
<Hit>
  <Hit_num>4</Hit_num>
  <Hit_id>ref|YP_007476131.1|</Hit_id>
  <Hit_def>hypothetical protein, partial [Cantharellus cibarius] &gt;gb|AGE93551.1| hypothetical protein, partial [Cantharellus cibarius]</Hit_def>
  <Hit_accession>YP_007476131</Hit_accession>
  <Hit_len>345</Hit_len>
  <Hit_hsps>
    <Hsp>
      <Hsp_num>1</Hsp_num>
      <Hsp_bit-score>222.631</Hsp_bit-score>
      <Hsp_score>566</Hsp_score>
      <Hsp_evalue>3.58531e-68</Hsp_evalue>
      <Hsp_query-from>1</Hsp_query-from>
      <Hsp_query-to>224</Hsp_query-to>
      <Hsp_hit-from>117</Hsp_hit-from>
      <Hsp_hit-to>338</Hsp_hit-to>
      <Hsp_query-frame>0</Hsp_query-frame>
      <Hsp_hit-frame>0</Hsp_hit-frame>
      <Hsp_identity>110</Hsp_identity>
      <Hsp_positive>155</Hsp_positive>
      <Hsp_gaps>4</Hsp_gaps>
      <Hsp_align-len>225</Hsp_align-len>
      <Hsp_qseq>MPSILKKGDRRVLRYFHKYGFTNITLTLLIMDVNSTSDMAVQLEQYCMDTLLPDLNVDPVASS-SGYHEPMSQYWRDYLRKLRGTKVFIYDTQTAQLVFVSDSVQYIADHVGIHRSTILRYTTTAELYLNRFLISYDPITEMENTGSMDLDLFLDLLTNVRNEHNNATIQPASKAILAENILYPELTKKYDSLNSLAKDIKGDRATIRKYVSNESNLLYRKQWKL</Hsp_qseq>
      <Hsp_hseq>MPSILARSDRKVLRYFNKYGFNNVKLTLFIMEYTSSWEQVIELEQYFIDTLTPSLNVDLVAGGYNGYHSPMSQEARNLLRKLRGTPIYIYDTITKSLIFVSDSKQWLYTNIGIHQISLNNCISNGNLYLNRFFITLDFISEYPYEDILSSDSLISLVESVRVQYNPKT---ASKSVIAENVIKPELTRTFSSIGEASRHLKGDRGTIRKYIEGKSSGLYRDQWKF</Hsp_hseq>
      <Hsp_midline>MPSIL + DR+VLRYF+KYGF N+ LTL IM+  S+ +  ++LEQY +DTL P LNVD VA   +GYH PMSQ  R+ LRKLRGT ++IYDT T  L+FVSDS Q++  ++GIH+ ++    +   LYLNRF I+ D I+E      +  D  + L+ +VR ++N  T   ASK+++AEN++ PELT+ + S+   ++ +KGDR TIRKY+  +S+ LYR QWK </Hsp_midline>
    </Hsp>
  </Hit_hsps>
</Hit>
<Hit>
  <Hit_num>5</Hit_num>
  <Hit_id>ref|XP_024332859.1|</Hit_id>
  <Hit_def>hypothetical protein POSPLADRAFT_1161136 [Postia placenta MAD-698-R-SB12] &gt;gb|OSX56065.1| hypothetical protein POSPLADRAFT_1161136 [Postia placenta MAD-698-R-SB12]</Hit_def>
  <Hit_accession>XP_024332859</Hit_accession>
  <Hit_len>338</Hit_len>
  <Hit_hsps>
    <Hsp>
      <Hsp_num>1</Hsp_num>
      <Hsp_bit-score>221.861</Hsp_bit-score>
      <Hsp_score>564</Hsp_score>
      <Hsp_evalue>6.05557e-68</Hsp_evalue>
      <Hsp_query-from>1</Hsp_query-from>
      <Hsp_query-to>225</Hsp_query-to>
      <Hsp_hit-from>108</Hsp_hit-from>
      <Hsp_hit-to>331</Hsp_hit-to>
      <Hsp_query-frame>0</Hsp_query-frame>
      <Hsp_hit-frame>0</Hsp_hit-frame>
      <Hsp_identity>113</Hsp_identity>
      <Hsp_positive>153</Hsp_positive>
      <Hsp_gaps>3</Hsp_gaps>
      <Hsp_align-len>226</Hsp_align-len>
      <Hsp_qseq>MPSILKKGDRRVLRYFHKYGFTNITLTLLIMDVNSTSDMAVQLEQYCMDTLLPDLNVDPVASS-SGYHEPMSQYWRDYLRKLRGTKVFIYDTQTAQLVFVSDSVQYIADHVGIHRSTILRYTTTAELYLNRFLISYDPITEMENTGSMDLDLFLDLLTNVRNEHNNATIQPASKAILAENILYPELTKKYDSLNSLAKDIKGDRATIRKYVSNESNLLYRKQWKLS</Hsp_qseq>
      <Hsp_hseq>MPSILAKADRRVLRYFNKYGFNNVKLTLFILDSNSTWEQVLELEQYYIDSLSPNLNVDLVAGGYNGYHYPMSQAARDALRKIRGTPIYIYDNTTKSLIFISDSKEWLYSNIGIHHISLNNCIIDGKLYLNRFLFSMDIISELPYESILTSEDLVLLINTVRSKYKPN--QPKSKKVLAENILNPNLNCTFSSIGELAKHLKGDKSTIRKYILGRSEGLYRKQWKFT</Hsp_hseq>
      <Hsp_midline>MPSIL K DRRVLRYF+KYGF N+ LTL I+D NST +  ++LEQY +D+L P+LNVD VA   +GYH PMSQ  RD LRK+RGT ++IYD  T  L+F+SDS +++  ++GIH  ++       +LYLNRFL S D I+E+     +  +  + L+  VR+++     QP SK +LAENIL P L   + S+  LAK +KGD++TIRKY+   S  LYRKQWK +</Hsp_midline>
    </Hsp>
  </Hit_hsps>
</Hit>
<Hit>
  <Hit_num>6</Hit_num>
  <Hit_id>ref|YP_009653019.1|</Hit_id>
  <Hit_def>GIY-YIG endonuclease, partial [Laccaria bicolor] &gt;gb|QCG70076.1| GIY-YIG endonuclease, partial [Laccaria bicolor]</Hit_def>
  <Hit_accession>YP_009653019</Hit_accession>
  <Hit_len>332</Hit_len>
  <Hit_hsps>
    <Hsp>
      <Hsp_num>1</Hsp_num>
      <Hsp_bit-score>218.779</Hsp_bit-score>
      <Hsp_score>556</Hsp_score>
      <Hsp_evalue>9.10036e-67</Hsp_evalue>
      <Hsp_query-from>1</Hsp_query-from>
      <Hsp_query-to>227</Hsp_query-to>
      <Hsp_hit-from>102</Hsp_hit-from>
      <Hsp_hit-to>328</Hsp_hit-to>
      <Hsp_query-frame>0</Hsp_query-frame>
      <Hsp_hit-frame>0</Hsp_hit-frame>
      <Hsp_identity>115</Hsp_identity>
      <Hsp_positive>155</Hsp_positive>
      <Hsp_gaps>2</Hsp_gaps>
      <Hsp_align-len>228</Hsp_align-len>
      <Hsp_qseq>MPSILKKGDRRVLRYFHKYGFTNITLTLLIMDVNSTSDMAVQLEQYCMDTLLPDLNVDPVASSSGYHEPMSQYWRDYLRKLRGTKVFIYDTQTAQLVFVSDSVQYIADHVGIHRSTILRYTTTAELYLNRFLISYDPITEMENTGSMDLDLFLDLLTNVRNEHNNATIQPASKAILAENILYPELTKKYDSLNSLAKDIKGDRATIRKYVSNESNLLY-RKQWKLSYI</Hsp_qseq>
      <Hsp_hseq>MPSILAKGDRRVLRYFHKYGFNDVSLTLYIMEDGATSKMAVELEQYFINTLAPNLNVDLVASSTGYHEPMSMEWRKYLRELRGTPVYVYDTATSNLIHMFDSKTYLYKKLKVDHRTLDKYLASGNPFLNRFLFSLTAITNFSVDALLTID-DLQLLFSQEIANRDSSINDRSISILAENIKNHKLSVKFSSLNACAKGLKADRGTLRLYLQGKSNKPYFRGQWKLSYV</Hsp_hseq>
      <Hsp_midline>MPSIL KGDRRVLRYFHKYGF +++LTL IM+  +TS MAV+LEQY ++TL P+LNVD VASS+GYHEPMS  WR YLR+LRGT V++YDT T+ L+ + DS  Y+   + +   T+ +Y  +   +LNRFL S   IT       + +D  L LL +    + +++I   S +ILAENI   +L+ K+ SLN+ AK +K DR T+R Y+  +SN  Y R QWKLSY+</Hsp_midline>
    </Hsp>
  </Hit_hsps>
</Hit>
<Hit>
  <Hit_num>7</Hit_num>
  <Hit_id>ref|YP_009652939.1|</Hit_id>
  <Hit_def>GIY-YIG endonuclease, partial [Taiwanofungus camphoratus] &gt;gb|QCG69976.1| GIY-YIG endonuclease, partial [Taiwanofungus camphoratus]</Hit_def>
  <Hit_accession>YP_009652939</Hit_accession>
  <Hit_len>362</Hit_len>
  <Hit_hsps>
    <Hsp>
      <Hsp_num>1</Hsp_num>
      <Hsp_bit-score>217.238</Hsp_bit-score>
      <Hsp_score>552</Hsp_score>
      <Hsp_evalue>6.80251e-66</Hsp_evalue>
      <Hsp_query-from>1</Hsp_query-from>
      <Hsp_query-to>228</Hsp_query-to>
      <Hsp_hit-from>133</Hsp_hit-from>
      <Hsp_hit-to>359</Hsp_hit-to>
      <Hsp_query-frame>0</Hsp_query-frame>
      <Hsp_hit-frame>0</Hsp_hit-frame>
      <Hsp_identity>109</Hsp_identity>
      <Hsp_positive>155</Hsp_positive>
      <Hsp_gaps>3</Hsp_gaps>
      <Hsp_align-len>229</Hsp_align-len>
      <Hsp_qseq>MPSILKKGDRRVLRYFHKYGFTNITLTLLIMDVNSTSDMAVQLEQYCMDTLLPDLNVDPVASS-SGYHEPMSQYWRDYLRKLRGTKVFIYDTQTAQLVFVSDSVQYIADHVGIHRSTILRYTTTAELYLNRFLISYDPITEMENTGSMDLDLFLDLLTNVRNEHNNATIQPASKAILAENILYPELTKKYDSLNSLAKDIKGDRATIRKYVSNESNLLYRKQWKLSYIK</Hsp_qseq>
      <Hsp_hseq>MPSILAKADRRVLRYFNKYGFSNVKLTLFILDSNSTLEQVLELEQYYIDNLSPNLNVELVAGGYNGYHKPMSQEARYILRKLRGIPIYIYDSNTKSLIFISDSKEWLYSNIGIHHVSLNNCLIDAHLFLNRFLFTLDLISEFPYESILIPEELVSLIETVRSQY--KPNQPKSKNVLAENIVKPELSRTFSSLGKLSRHLKGDKGTIRNYLVGRSKGLYRKQWKFTLIE</Hsp_hseq>
      <Hsp_midline>MPSIL K DRRVLRYF+KYGF+N+ LTL I+D NST +  ++LEQY +D L P+LNV+ VA   +GYH+PMSQ  R  LRKLRG  ++IYD+ T  L+F+SDS +++  ++GIH  ++      A L+LNRFL + D I+E      +  +  + L+  VR+++     QP SK +LAENI+ PEL++ + SL  L++ +KGD+ TIR Y+   S  LYRKQWK + I+</Hsp_midline>
    </Hsp>
  </Hit_hsps>
</Hit>
<Hit>
  <Hit_num>8</Hit_num>
  <Hit_id>ref|YP_009486063.1|</Hit_id>
  <Hit_def>hypothetical protein, partial [Cantharellus lutescens] &gt;gb|AWA82187.1| hypothetical protein, partial [Cantharellus lutescens]</Hit_def>
  <Hit_accession>YP_009486063</Hit_accession>
  <Hit_len>346</Hit_len>
  <Hit_hsps>
    <Hsp>
      <Hsp_num>1</Hsp_num>
      <Hsp_bit-score>213.001</Hsp_bit-score>
      <Hsp_score>541</Hsp_score>
      <Hsp_evalue>2.40588e-64</Hsp_evalue>
      <Hsp_query-from>1</Hsp_query-from>
      <Hsp_query-to>227</Hsp_query-to>
      <Hsp_hit-from>117</Hsp_hit-from>
      <Hsp_hit-to>342</Hsp_hit-to>
      <Hsp_query-frame>0</Hsp_query-frame>
      <Hsp_hit-frame>0</Hsp_hit-frame>
      <Hsp_identity>107</Hsp_identity>
      <Hsp_positive>153</Hsp_positive>
      <Hsp_gaps>3</Hsp_gaps>
      <Hsp_align-len>228</Hsp_align-len>
      <Hsp_qseq>MPSILKKGDRRVLRYFHKYGFTNITLTLLIMDVNSTSDMAVQLEQYCMDTLLPDLNVDPVASS-SGYHEPMSQYWRDYLRKLRGTKVFIYDTQTAQLVFVSDSVQYIADHVGIHRSTILRYTTTAELYLNRFLISYDPITEMENTGSMDLDLFLDLLTNVRNEHNNATIQPASKAILAENILYPELTKKYDSLNSLAKDIKGDRATIRKYVSNESNLLYRKQWKLSYI</Hsp_qseq>
      <Hsp_hseq>MLSILARTDRKVLRYFKKYGFNNVKLTLFIMESTSSWEQLIELEQYFIDTLSPSLNVDLVAGGYNGYHSPMSQEARKMLRQLRGTPIYIYDTTTKSLIFVSDSKEWLYTNIGIHHISLNNCISNGNLYLNRFFLTLDFISEYPYEDILSSNSLISLVESVRVQYNPK--QPASKSVIAENVIKPELTRTFTSIRETSRYLKGDRVTIRKYIEGKYNGLYRNQWKFTII</Hsp_hseq>
      <Hsp_midline>M SIL + DR+VLRYF KYGF N+ LTL IM+  S+ +  ++LEQY +DTL P LNVD VA   +GYH PMSQ  R  LR+LRGT ++IYDT T  L+FVSDS +++  ++GIH  ++    +   LYLNRF ++ D I+E      +  +  + L+ +VR ++N    QPASK+++AEN++ PELT+ + S+   ++ +KGDR TIRKY+  + N LYR QWK + I</Hsp_midline>
    </Hsp>
  </Hit_hsps>
</Hit>
<Hit>
  <Hit_num>9</Hit_num>
  <Hit_id>gb|AFP72262.1|</Hit_id>
  <Hit_def>I-AbiIII-P, partial [Agaricus bisporus var. bisporus H97]</Hit_def>
  <Hit_accession>AFP72262</Hit_accession>
  <Hit_len>328</Hit_len>
  <Hit_hsps>
    <Hsp>
      <Hsp_num>1</Hsp_num>
      <Hsp_bit-score>206.838</Hsp_bit-score>
      <Hsp_score>525</Hsp_score>
      <Hsp_evalue>3.69107e-62</Hsp_evalue>
      <Hsp_query-from>1</Hsp_query-from>
      <Hsp_query-to>227</Hsp_query-to>
      <Hsp_hit-from>98</Hsp_hit-from>
      <Hsp_hit-to>324</Hsp_hit-to>
      <Hsp_query-frame>0</Hsp_query-frame>
      <Hsp_hit-frame>0</Hsp_hit-frame>
      <Hsp_identity>108</Hsp_identity>
      <Hsp_positive>153</Hsp_positive>
      <Hsp_gaps>10</Hsp_gaps>
      <Hsp_align-len>232</Hsp_align-len>
      <Hsp_qseq>MPSILKKGDRRVLRYFHKYGFTNITLTLLIMDVNSTSDMAVQLEQYCMDTLLPDLNVDPVASSSGYHEPMSQYWRDYLRKLRGTKVFIYDTQTAQLVFVSDSVQYIADHVGIHRSTILRYTTTAELYLNRFLISYDPITEMENTGSMDLD----LFLDLLTNVRNEHNNATIQPASKAILAENILYPELTKKYDSLNSLAKDIKGDRATIRKYVSNESNL-LYRKQWKLSYI</Hsp_qseq>
      <Hsp_hseq>MPSILAKGDRRVLRYFHKNGFKDVSLTLYIMENGATSDMAVELEQYFINELAPDLKVELVASSTGYLEPMSMEWKIYLRELRGTPVYVYDIATSNLVHMFDSKTYLYKMLSMDHRTLDKFLASGKPFLNRFVFSLEAITNFSVDALLTIEDLQLIFLQERTN-----RDSSITARSRSVLAENIKNPKLSAKFSSINACAAALKADRGTIRSYLSGSSTKNYYRGQWKLSYV</Hsp_hseq>
      <Hsp_midline>MPSIL KGDRRVLRYFHK GF +++LTL IM+  +TSDMAV+LEQY ++ L PDL V+ VASS+GY EPMS  W+ YLR+LRGT V++YD  T+ LV + DS  Y+   + +   T+ ++  + + +LNRF+ S + IT       + ++    +FL   TN      +++I   S+++LAENI  P+L+ K+ S+N+ A  +K DR TIR Y+S  S    YR QWKLSY+</Hsp_midline>
    </Hsp>
  </Hit_hsps>
</Hit>
<Hit>
  <Hit_num>10</Hit_num>
  <Hit_id>gb|ABY85436.1|</Hit_id>
  <Hit_def>homing endonuclease, partial [Agaricus bisporus]</Hit_def>
  <Hit_accession>ABY85436</Hit_accession>
  <Hit_len>328</Hit_len>
  <Hit_hsps>
    <Hsp>
      <Hsp_num>1</Hsp_num>
      <Hsp_bit-score>206.838</Hsp_bit-score>
      <Hsp_score>525</Hsp_score>
      <Hsp_evalue>3.81291e-62</Hsp_evalue>
      <Hsp_query-from>1</Hsp_query-from>
      <Hsp_query-to>227</Hsp_query-to>
      <Hsp_hit-from>98</Hsp_hit-from>
      <Hsp_hit-to>324</Hsp_hit-to>
      <Hsp_query-frame>0</Hsp_query-frame>
      <Hsp_hit-frame>0</Hsp_hit-frame>
      <Hsp_identity>108</Hsp_identity>
      <Hsp_positive>153</Hsp_positive>
      <Hsp_gaps>10</Hsp_gaps>
      <Hsp_align-len>232</Hsp_align-len>
      <Hsp_qseq>MPSILKKGDRRVLRYFHKYGFTNITLTLLIMDVNSTSDMAVQLEQYCMDTLLPDLNVDPVASSSGYHEPMSQYWRDYLRKLRGTKVFIYDTQTAQLVFVSDSVQYIADHVGIHRSTILRYTTTAELYLNRFLISYDPITEMENTGSMDLD----LFLDLLTNVRNEHNNATIQPASKAILAENILYPELTKKYDSLNSLAKDIKGDRATIRKYVSNESNL-LYRKQWKLSYI</Hsp_qseq>
      <Hsp_hseq>MPSILAKGDRRVLRYFHKNGFKDVSLTLYIMENGATSDMAVELEQYFINELAPDLKVELVASSTGYLEPMSMEWKIYLRELRGTPVYVYDIATSNLVHMFDSKTYLYKMLSMDHRTLDKFLASGKPFLNRFVFSLEAITNFSVDALLTIEDLQLIFLQERTN-----RDSSITARSRSVLAENIKNPKLSAKFSSINACAAALKADRGTIRSYLSGSSTKNYYRGQWKLSYV</Hsp_hseq>
      <Hsp_midline>MPSIL KGDRRVLRYFHK GF +++LTL IM+  +TSDMAV+LEQY ++ L PDL V+ VASS+GY EPMS  W+ YLR+LRGT V++YD  T+ LV + DS  Y+   + +   T+ ++  + + +LNRF+ S + IT       + ++    +FL   TN      +++I   S+++LAENI  P+L+ K+ S+N+ A  +K DR TIR Y+S  S    YR QWKLSY+</Hsp_midline>
    </Hsp>
  </Hit_hsps>
</Hit>
<Hit>
  <Hit_num>11</Hit_num>
  <Hit_id>emb|CCQ18557.1|</Hit_id>
  <Hit_def>intronic ORF at intron 1 of cox1, partial [Ganoderma lucidum]</Hit_def>
  <Hit_accession>CCQ18557</Hit_accession>
  <Hit_len>328</Hit_len>
  <Hit_hsps>
    <Hsp>
      <Hsp_num>1</Hsp_num>
      <Hsp_bit-score>205.682</Hsp_bit-score>
      <Hsp_score>522</Hsp_score>
      <Hsp_evalue>1.06627e-61</Hsp_evalue>
      <Hsp_query-from>1</Hsp_query-from>
      <Hsp_query-to>225</Hsp_query-to>
      <Hsp_hit-from>102</Hsp_hit-from>
      <Hsp_hit-to>325</Hsp_hit-to>
      <Hsp_query-frame>0</Hsp_query-frame>
      <Hsp_hit-frame>0</Hsp_hit-frame>
      <Hsp_identity>100</Hsp_identity>
      <Hsp_positive>149</Hsp_positive>
      <Hsp_gaps>3</Hsp_gaps>
      <Hsp_align-len>226</Hsp_align-len>
      <Hsp_qseq>MPSILKKGDRRVLRYFHKYGFTNITLTLLIMDVNSTSDMAVQLEQYCMDTLLPDLNVDPVASS-SGYHEPMSQYWRDYLRKLRGTKVFIYDTQTAQLVFVSDSVQYIADHVGIHRSTILRYTTTAELYLNRFLISYDPITEMENTGSMDLDLFLDLLTNVRNEHNNATIQPASKAILAENILYPELTKKYDSLNSLAKDIKGDRATIRKYVSNESNLLYRKQWKLS</Hsp_qseq>
      <Hsp_hseq>MPSILSKADRKVIRYFNKYGFSQVKLTLFILEEHFTWEQVIELEQYFIDSIAPNLNVDLVAGGYNGYHTPMTLKAREKLRALRGTVIFVYDTKTQSLIYISESKEWLYQNIGIHHVSLTNCLTDGNLYLNRFFFSMDIISEFSDESLLSTEEFILLIKTVRSEYKPK--HPKSKQILAENINNKKLNRTFSSIGELSRHLKGDRGTIRNYILGRSKGLYRKQWKFT</Hsp_hseq>
      <Hsp_midline>MPSIL K DR+V+RYF+KYGF+ + LTL I++ + T +  ++LEQY +D++ P+LNVD VA   +GYH PM+   R+ LR LRGT +F+YDT+T  L+++S+S +++  ++GIH  ++    T   LYLNRF  S D I+E  +   +  + F+ L+  VR+E+      P SK ILAENI   +L + + S+  L++ +KGDR TIR Y+   S  LYRKQWK +</Hsp_midline>
    </Hsp>
  </Hit_hsps>
</Hit>
<Hit>
  <Hit_num>12</Hit_num>
  <Hit_id>gb|AWJ63772.1|</Hit_id>
  <Hit_def>GIY-YIG endonuclease, partial [Ganoderma sp.] &gt;gb|AWJ63806.1| GIY-YIG endonuclease, partial [Ganoderma lucidum]</Hit_def>
  <Hit_accession>AWJ63772</Hit_accession>
  <Hit_len>330</Hit_len>
  <Hit_hsps>
    <Hsp>
      <Hsp_num>1</Hsp_num>
      <Hsp_bit-score>205.682</Hsp_bit-score>
      <Hsp_score>522</Hsp_score>
      <Hsp_evalue>1.10411e-61</Hsp_evalue>
      <Hsp_query-from>1</Hsp_query-from>
      <Hsp_query-to>225</Hsp_query-to>
      <Hsp_hit-from>104</Hsp_hit-from>
      <Hsp_hit-to>327</Hsp_hit-to>
      <Hsp_query-frame>0</Hsp_query-frame>
      <Hsp_hit-frame>0</Hsp_hit-frame>
      <Hsp_identity>100</Hsp_identity>
      <Hsp_positive>149</Hsp_positive>
      <Hsp_gaps>3</Hsp_gaps>
      <Hsp_align-len>226</Hsp_align-len>
      <Hsp_qseq>MPSILKKGDRRVLRYFHKYGFTNITLTLLIMDVNSTSDMAVQLEQYCMDTLLPDLNVDPVASS-SGYHEPMSQYWRDYLRKLRGTKVFIYDTQTAQLVFVSDSVQYIADHVGIHRSTILRYTTTAELYLNRFLISYDPITEMENTGSMDLDLFLDLLTNVRNEHNNATIQPASKAILAENILYPELTKKYDSLNSLAKDIKGDRATIRKYVSNESNLLYRKQWKLS</Hsp_qseq>
      <Hsp_hseq>MPSILSKADRKVIRYFNKYGFSQVKLTLFILEEHFTWEQVIELEQYFIDSIAPNLNVDLVAGGYNGYHTPMTLKAREKLRALRGTVIFVYDTKTQSLIYISESKEWLYQNIGIHHVSLTNCLTDGNLYLNRFFFSMDIISEFSDESLLSTEEFILLIKTVRSEYKPK--HPKSKQILAENINNKKLNRTFSSIGELSRHLKGDRGTIRNYILGRSKGLYRKQWKFT</Hsp_hseq>
      <Hsp_midline>MPSIL K DR+V+RYF+KYGF+ + LTL I++ + T +  ++LEQY +D++ P+LNVD VA   +GYH PM+   R+ LR LRGT +F+YDT+T  L+++S+S +++  ++GIH  ++    T   LYLNRF  S D I+E  +   +  + F+ L+  VR+E+      P SK ILAENI   +L + + S+  L++ +KGDR TIR Y+   S  LYRKQWK +</Hsp_midline>
    </Hsp>
  </Hit_hsps>
</Hit>
<Hit>
  <Hit_num>13</Hit_num>
  <Hit_id>ref|YP_009440958.1|</Hit_id>
  <Hit_def>GIY-YIG endonuclease [Absidia glauca] &gt;gb|AMA21265.1| GIY-YIG endonuclease [Absidia glauca]</Hit_def>
  <Hit_accession>YP_009440958</Hit_accession>
  <Hit_len>339</Hit_len>
  <Hit_hsps>
    <Hsp>
      <Hsp_num>1</Hsp_num>
      <Hsp_bit-score>205.297</Hsp_bit-score>
      <Hsp_score>521</Hsp_score>
      <Hsp_evalue>1.61834e-61</Hsp_evalue>
      <Hsp_query-from>1</Hsp_query-from>
      <Hsp_query-to>224</Hsp_query-to>
      <Hsp_hit-from>113</Hsp_hit-from>
      <Hsp_hit-to>334</Hsp_hit-to>
      <Hsp_query-frame>0</Hsp_query-frame>
      <Hsp_hit-frame>0</Hsp_hit-frame>
      <Hsp_identity>106</Hsp_identity>
      <Hsp_positive>152</Hsp_positive>
      <Hsp_gaps>2</Hsp_gaps>
      <Hsp_align-len>224</Hsp_align-len>
      <Hsp_qseq>MPSILKKGDRRVLRYFHKYGFTNITLTLLIMDVNSTSDMAVQLEQYCMDTLLPDLNVDPVASSSGYHEPMSQYWRDYLRKLRGTKVFIYDTQTAQLVFVSDSVQYIADHVGIHRSTILRYTTTAELYLNRFLISYDPITEMENTGSMDLDLFLDLLTNVRNEHNNATIQPASKAILAENILYPELTKKYDSLNSLAKDIKGDRATIRKYVSNESNLLYRKQWKL</Hsp_qseq>
      <Hsp_hseq>MPSILNTKARYVLKYFNKYGFNNVRLTILILKSDTTVVEAVEMEQYYIDTLKPNLNIDLVASGSGTHTPMNEEARLRLRNQRGTPVYIYNTNTLELIYCFESKQHLYNTLNIHHVTLNNCLENGTLWLKIFLLTLEPIEEITSKNLIDQDQIIKLMKYYRSI--NSTFHPSSKRILAENIIYPELTKEYKSLTSLAKDLKGDRTTIREYLNDTKPGLFRKQWRF</Hsp_hseq>
      <Hsp_midline>MPSIL    R VL+YF+KYGF N+ LT+LI+  ++T   AV++EQY +DTL P+LN+D VAS SG H PM++  R  LR  RGT V+IY+T T +L++  +S Q++ + + IH  T+        L+L  FL++ +PI E+ +   +D D  + L+   R+   N+T  P+SK ILAENI+YPELTK+Y SL SLAKD+KGDR TIR+Y+++    L+RKQW+ </Hsp_midline>
    </Hsp>
  </Hit_hsps>
</Hit>
<Hit>
  <Hit_num>14</Hit_num>
  <Hit_id>gb|AQU12799.1|</Hit_id>
  <Hit_def>hypothetical protein [Thelephora ganbajun]</Hit_def>
  <Hit_accession>AQU12799</Hit_accession>
  <Hit_len>357</Hit_len>
  <Hit_hsps>
    <Hsp>
      <Hsp_num>1</Hsp_num>
      <Hsp_bit-score>206.068</Hsp_bit-score>
      <Hsp_score>523</Hsp_score>
      <Hsp_evalue>1.82136e-61</Hsp_evalue>
      <Hsp_query-from>1</Hsp_query-from>
      <Hsp_query-to>227</Hsp_query-to>
      <Hsp_hit-from>131</Hsp_hit-from>
      <Hsp_hit-to>355</Hsp_hit-to>
      <Hsp_query-frame>0</Hsp_query-frame>
      <Hsp_hit-frame>0</Hsp_hit-frame>
      <Hsp_identity>110</Hsp_identity>
      <Hsp_positive>149</Hsp_positive>
      <Hsp_gaps>4</Hsp_gaps>
      <Hsp_align-len>228</Hsp_align-len>
      <Hsp_qseq>MPSILKKGDRRVLRYFHKYGFTNITLTLLIMDVNSTSDMAVQLEQYCMDTLLPDLNVDPVASS-SGYHEPMSQYWRDYLRKLRGTKVFIYDTQTAQLVFVSDSVQYIADHVGIHRSTILRYTTTAELYLNRFLISYDPITEMENTGSMDLDLFLDLLTNVRNEHNNATIQPASKAILAENILYPELTKKYDSLNSLAKDIKGDRATIRKYVSNESNLLYRKQWKLSYI</Hsp_qseq>
      <Hsp_hseq>MPSILNKADRKVLRYLNKYGFTDIKLILLILDSNSTWEQVLELEQYYIDTLSPKLKVDLVAGGFNGYHSPMSPEARDRLSKLRGIPIYLYDTTTKSLIFISDSKQWL-NNIGIHHKTMKIYLMNGNLYLNRFYLSIDLISEFPFESILNTEELVSLINTVKSQYKPK--QPKSKSILAENYLNPKLNCTLSSIHKLSKYLKGDRGKIRNYLLGRSKGLYRKQWKFTLI</Hsp_hseq>
      <Hsp_midline>MPSIL K DR+VLRY +KYGFT+I L LLI+D NST +  ++LEQY +DTL P L VD VA   +GYH PMS   RD L KLRG  +++YDT T  L+F+SDS Q++ +++GIH  T+  Y     LYLNRF +S D I+E      ++ +  + L+  V++++     QP SK+ILAEN L P+L     S++ L+K +KGDR  IR Y+   S  LYRKQWK + I</Hsp_midline>
    </Hsp>
  </Hit_hsps>
</Hit>
<Hit>
  <Hit_num>15</Hit_num>
  <Hit_id>ref|YP_009493102.1|</Hit_id>
  <Hit_def>GIY-YIG endonuclease, partial [Ganoderma leucocontextum] &gt;gb|AWJ63897.1| GIY-YIG endonuclease, partial [Ganoderma leucocontextum]</Hit_def>
  <Hit_accession>YP_009493102</Hit_accession>
  <Hit_len>328</Hit_len>
  <Hit_hsps>
    <Hsp>
      <Hsp_num>1</Hsp_num>
      <Hsp_bit-score>202.986</Hsp_bit-score>
      <Hsp_score>515</Hsp_score>
      <Hsp_evalue>1.25719e-60</Hsp_evalue>
      <Hsp_query-from>1</Hsp_query-from>
      <Hsp_query-to>225</Hsp_query-to>
      <Hsp_hit-from>102</Hsp_hit-from>
      <Hsp_hit-to>325</Hsp_hit-to>
      <Hsp_query-frame>0</Hsp_query-frame>
      <Hsp_hit-frame>0</Hsp_hit-frame>
      <Hsp_identity>100</Hsp_identity>
      <Hsp_positive>148</Hsp_positive>
      <Hsp_gaps>3</Hsp_gaps>
      <Hsp_align-len>226</Hsp_align-len>
      <Hsp_qseq>MPSILKKGDRRVLRYFHKYGFTNITLTLLIMDVNSTSDMAVQLEQYCMDTLLPDLNVDPVASS-SGYHEPMSQYWRDYLRKLRGTKVFIYDTQTAQLVFVSDSVQYIADHVGIHRSTILRYTTTAELYLNRFLISYDPITEMENTGSMDLDLFLDLLTNVRNEHNNATIQPASKAILAENILYPELTKKYDSLNSLAKDIKGDRATIRKYVSNESNLLYRKQWKLS</Hsp_qseq>
      <Hsp_hseq>MPSILSKADRKVIRYFNKYGFSQVKLTLFILEEHFTWEQVIELEQYFIDSLSPNLNVDLVAGGYNGYHTPMTLKAREILRTLRGTVIYMYDTKTQSLIYLSESKEWLYQNIGIHHVSLTNCLTNGNLYLNRFFFSLDIISEFSDKSLLSTEEFILLIKTVRSEYKPK--QPKSKQILAENINNKNLNRTFSSIGELSRHLKGDRGTIRNYILGRSKGLYRNQWKFT</Hsp_hseq>
      <Hsp_midline>MPSIL K DR+V+RYF+KYGF+ + LTL I++ + T +  ++LEQY +D+L P+LNVD VA   +GYH PM+   R+ LR LRGT +++YDT+T  L+++S+S +++  ++GIH  ++    T   LYLNRF  S D I+E  +   +  + F+ L+  VR+E+     QP SK ILAENI    L + + S+  L++ +KGDR TIR Y+   S  LYR QWK +</Hsp_midline>
    </Hsp>
  </Hit_hsps>
</Hit>
<Hit>
  <Hit_num>16</Hit_num>
  <Hit_id>gb|QCW06875.1|</Hit_id>
  <Hit_def>hypothetical protein [Drechslerella brochopaga]</Hit_def>
  <Hit_accession>QCW06875</Hit_accession>
  <Hit_len>230</Hit_len>
  <Hit_hsps>
    <Hsp>
      <Hsp_num>1</Hsp_num>
      <Hsp_bit-score>197.593</Hsp_bit-score>
      <Hsp_score>501</Hsp_score>
      <Hsp_evalue>8.25065e-60</Hsp_evalue>
      <Hsp_query-from>1</Hsp_query-from>
      <Hsp_query-to>227</Hsp_query-to>
      <Hsp_hit-from>1</Hsp_hit-from>
      <Hsp_hit-to>225</Hsp_hit-to>
      <Hsp_query-frame>0</Hsp_query-frame>
      <Hsp_hit-frame>0</Hsp_hit-frame>
      <Hsp_identity>107</Hsp_identity>
      <Hsp_positive>144</Hsp_positive>
      <Hsp_gaps>2</Hsp_gaps>
      <Hsp_align-len>227</Hsp_align-len>
      <Hsp_qseq>MPSILKKGDRRVLRYFHKYGFTNITLTLLIMDVNSTSDMAVQLEQYCMDTLLPDLNVDPVASSSGYHEPMSQYWRDYLRKLRGTKVFIYDTQTAQLVFVSDSVQYIADHVGIHRSTILRYTTTAELYLNRFLISYDPITEMENTGSMDLDLFLDLLTNVRNEHNNATIQPASKAILAENILYPELTKKYDSLNSLAKDIKGDRATIRKYVSNESNLLYRKQWKLSYI</Hsp_qseq>
      <Hsp_hseq>MPSILKTKNRRVLRYLNKYGFTNIRLTIYIMEDSVSLEQVVELEQHFIDSLNPNLNVDLEASSSGYHEPMSQEMREQLRKQRGTPIFVYDANDFTLLYVFASKTYMYNTINIHHKTLDDCLDLGKLYLDTFFFSLDKIEESSNTNLLSLDEIRTLVSEKREIY--EVKHPASKAILAEFKDESKLNRKFSSLGSLAKELKGDRGVIREYLKGNKSGYYRGKWKFTYI</Hsp_hseq>
      <Hsp_midline>MPSILK  +RRVLRY +KYGFTNI LT+ IM+ + + +  V+LEQ+ +D+L P+LNVD  ASSSGYHEPMSQ  R+ LRK RGT +F+YD     L++V  S  Y+ + + IH  T+       +LYL+ F  S D I E  NT  + LD    L++  R  +      PASKAILAE     +L +K+ SL SLAK++KGDR  IR+Y+    +  YR +WK +YI</Hsp_midline>
    </Hsp>
  </Hit_hsps>
</Hit>
<Hit>
  <Hit_num>17</Hit_num>
  <Hit_id>ref|YP_009487237.1|</Hit_id>
  <Hit_def>hypothetical protein, partial [Russula foetens] &gt;gb|AWB36139.1| hypothetical protein, partial [Russula foetens]</Hit_def>
  <Hit_accession>YP_009487237</Hit_accession>
  <Hit_len>328</Hit_len>
  <Hit_hsps>
    <Hsp>
      <Hsp_num>1</Hsp_num>
      <Hsp_bit-score>200.29</Hsp_bit-score>
      <Hsp_score>508</Hsp_score>
      <Hsp_evalue>1.17987e-59</Hsp_evalue>
      <Hsp_query-from>1</Hsp_query-from>
      <Hsp_query-to>227</Hsp_query-to>
      <Hsp_hit-from>98</Hsp_hit-from>
      <Hsp_hit-to>323</Hsp_hit-to>
      <Hsp_query-frame>0</Hsp_query-frame>
      <Hsp_hit-frame>0</Hsp_hit-frame>
      <Hsp_identity>104</Hsp_identity>
      <Hsp_positive>145</Hsp_positive>
      <Hsp_gaps>3</Hsp_gaps>
      <Hsp_align-len>228</Hsp_align-len>
      <Hsp_qseq>MPSILKKGDRRVLRYFHKYGFTNITLTLLIMDVNSTSDMAVQLEQYCMDTLLPDLNVDPVASS-SGYHEPMSQYWRDYLRKLRGTKVFIYDTQTAQLVFVSDSVQYIADHVGIHRSTILRYTTTAELYLNRFLISYDPITEMENTGSMDLDLFLDLLTNVRNEHNNATIQPASKAILAENILYPELTKKYDSLNSLAKDIKGDRATIRKYVSNESNLLYRKQWKLSYI</Hsp_qseq>
      <Hsp_hseq>MPSILSRADRRVLRYFNKYGFDNVKLILYILDANYSWEQVLELEQYFIDSLSPNLNVDLTAGGYNGYHTPMSQAAKEALRKIRGTPIYIYDNVTKSLIFISDSKQWLYDNINIHHITLDNCILNGKLYLNRFYFSLDIISELPCEAILTSKELVLLLETAKSQY--KPNHPKSKIILAENMGNSNLNSTFSSISQLAKHLKGDRSTIRNYILGRSKGLYRKQWKFTLI</Hsp_hseq>
      <Hsp_midline>MPSIL + DRRVLRYF+KYGF N+ L L I+D N + +  ++LEQY +D+L P+LNVD  A   +GYH PMSQ  ++ LRK+RGT ++IYD  T  L+F+SDS Q++ D++ IH  T+       +LYLNRF  S D I+E+     +     + LL   ++++      P SK ILAEN+    L   + S++ LAK +KGDR+TIR Y+   S  LYRKQWK + I</Hsp_midline>
    </Hsp>
  </Hit_hsps>
</Hit>
<Hit>
  <Hit_num>18</Hit_num>
  <Hit_id>ref|YP_008080560.1|</Hit_id>
  <Hit_def>intronic ORF, partial [Flammulina velutipes] &gt;gb|AEO19645.1| intronic ORF, partial [Flammulina velutipes]</Hit_def>
  <Hit_accession>YP_008080560</Hit_accession>
  <Hit_len>381</Hit_len>
  <Hit_hsps>
    <Hsp>
      <Hsp_num>1</Hsp_num>
      <Hsp_bit-score>199.904</Hsp_bit-score>
      <Hsp_score>507</Hsp_score>
      <Hsp_evalue>7.25183e-59</Hsp_evalue>
      <Hsp_query-from>1</Hsp_query-from>
      <Hsp_query-to>228</Hsp_query-to>
      <Hsp_hit-from>144</Hsp_hit-from>
      <Hsp_hit-to>380</Hsp_hit-to>
      <Hsp_query-frame>0</Hsp_query-frame>
      <Hsp_hit-frame>0</Hsp_hit-frame>
      <Hsp_identity>105</Hsp_identity>
      <Hsp_positive>151</Hsp_positive>
      <Hsp_gaps>9</Hsp_gaps>
      <Hsp_align-len>237</Hsp_align-len>
      <Hsp_qseq>MPSILKKGDRRVLRYFHKYGFTNITLTLLIMDVNST-------SDMAVQLEQYCMDTLLPDLNVDPVASSSGYHEPMSQYWRDYLRKLRGTKVFIYDTQTAQLVFVSDSVQYIADHVGIHRSTILRYTTTAELYLNRFLISYDPITEMENTGSMDLDLFLDLLTNVRNEHNNATIQPAS-KAILAENILYPELTKKYDSLNSLAKDIKGDRATIRKYVSNESNL-LYRKQWKLSYIK</Hsp_qseq>
      <Hsp_hseq>LPSILIKGDRRVIRYFHNYGFSNIDLTLYILDNNNNNNNLNIKQKKILELEQFFIEKLNPNLNVNLICSSTGFHEPISMEWRQYFRELRGTPIYVYDICNLTLIHIFDSKTYLYRSLHIDHRTLDKYIKNNKPFLSRFIFTLNPIISMSVEGIINISDIKLLFEQIRKDFNNGEFQFKNRKKILAENIVNSNLTKNYISINACVKDLKGDRSTIRKYLENKNNKPYYRGQWKLSYIK</Hsp_hseq>
      <Hsp_midline>+PSIL KGDRRV+RYFH YGF+NI LTL I+D N+            ++LEQ+ ++ L P+LNV+ + SS+G+HEP+S  WR Y R+LRGT +++YD     L+ + DS  Y+   + I   T+ +Y    + +L+RF+ + +PI  M   G +++     L   +R + NN   Q  + K ILAENI+   LTK Y S+N+  KD+KGDR+TIRKY+ N++N   YR QWKLSYIK</Hsp_midline>
    </Hsp>
  </Hit_hsps>
</Hit>
<Hit>
  <Hit_num>19</Hit_num>
  <Hit_id>ref|YP_009568395.1|</Hit_id>
  <Hit_def>hypothetical protein [Arthrobotrys oligospora] &gt;gb|QBL02025.1| hypothetical protein [Arthrobotrys oligospora]</Hit_def>
  <Hit_accession>YP_009568395</Hit_accession>
  <Hit_len>230</Hit_len>
  <Hit_hsps>
    <Hsp>
      <Hsp_num>1</Hsp_num>
      <Hsp_bit-score>194.897</Hsp_bit-score>
      <Hsp_score>494</Hsp_score>
      <Hsp_evalue>1.05194e-58</Hsp_evalue>
      <Hsp_query-from>1</Hsp_query-from>
      <Hsp_query-to>228</Hsp_query-to>
      <Hsp_hit-from>1</Hsp_hit-from>
      <Hsp_hit-to>226</Hsp_hit-to>
      <Hsp_query-frame>0</Hsp_query-frame>
      <Hsp_hit-frame>0</Hsp_hit-frame>
      <Hsp_identity>104</Hsp_identity>
      <Hsp_positive>147</Hsp_positive>
      <Hsp_gaps>2</Hsp_gaps>
      <Hsp_align-len>228</Hsp_align-len>
      <Hsp_qseq>MPSILKKGDRRVLRYFHKYGFTNITLTLLIMDVNSTSDMAVQLEQYCMDTLLPDLNVDPVASSSGYHEPMSQYWRDYLRKLRGTKVFIYDTQTAQLVFVSDSVQYIADHVGIHRSTILRYTTTAELYLNRFLISYDPITEMENTGSMDLDLFLDLLTNVRNEHNNATIQPASKAILAENILYPELTKKYDSLNSLAKDIKGDRATIRKYVSNESNLLYRKQWKLSYIK</Hsp_qseq>
      <Hsp_hseq>MPSILKTKERRVLRYLNKYGFTNIRLTIYIMENSASLEQVVELEQHFIDSLKPNLNVDLVASSSGYHEPMSQEMRELLRKQRGMPIFVYDANDFTLLYIFASKTFMYNTINIHHKTLDDCLDFGKLYLDTFFFSLDRIEESNNTNLLTLEEIKTLVSRKREIYE--VKHPASKAILAEFKDDSRLNREFSSLSSLAKELKGDRAVIREYLKGTKSGYYRGKWKFTYLK</Hsp_hseq>
      <Hsp_midline>MPSILK  +RRVLRY +KYGFTNI LT+ IM+ +++ +  V+LEQ+ +D+L P+LNVD VASSSGYHEPMSQ  R+ LRK RG  +F+YD     L+++  S  ++ + + IH  T+       +LYL+ F  S D I E  NT  + L+    L++  R  +      PASKAILAE      L +++ SL+SLAK++KGDRA IR+Y+    +  YR +WK +Y+K</Hsp_midline>
    </Hsp>
  </Hit_hsps>
</Hit>
<Hit>
  <Hit_num>20</Hit_num>
  <Hit_id>ref|YP_009574353.1|</Hit_id>
  <Hit_def>hypothetical protein, partial [Arthrobotrys musiformis] &gt;gb|QBM31468.1| hypothetical protein, partial [Arthrobotrys musiformis] &gt;gb|QBM31621.1| hypothetical protein, partial [Arthrobotrys musiformis]</Hit_def>
  <Hit_accession>YP_009574353</Hit_accession>
  <Hit_len>319</Hit_len>
  <Hit_hsps>
    <Hsp>
      <Hsp_num>1</Hsp_num>
      <Hsp_bit-score>197.593</Hsp_bit-score>
      <Hsp_score>501</Hsp_score>
      <Hsp_evalue>1.22944e-58</Hsp_evalue>
      <Hsp_query-from>1</Hsp_query-from>
      <Hsp_query-to>228</Hsp_query-to>
      <Hsp_hit-from>90</Hsp_hit-from>
      <Hsp_hit-to>315</Hsp_hit-to>
      <Hsp_query-frame>0</Hsp_query-frame>
      <Hsp_hit-frame>0</Hsp_hit-frame>
      <Hsp_identity>107</Hsp_identity>
      <Hsp_positive>147</Hsp_positive>
      <Hsp_gaps>2</Hsp_gaps>
      <Hsp_align-len>228</Hsp_align-len>
      <Hsp_qseq>MPSILKKGDRRVLRYFHKYGFTNITLTLLIMDVNSTSDMAVQLEQYCMDTLLPDLNVDPVASSSGYHEPMSQYWRDYLRKLRGTKVFIYDTQTAQLVFVSDSVQYIADHVGIHRSTILRYTTTAELYLNRFLISYDPITEMENTGSMDLDLFLDLLTNVRNEHNNATIQPASKAILAENILYPELTKKYDSLNSLAKDIKGDRATIRKYVSNESNLLYRKQWKLSYIK</Hsp_qseq>
      <Hsp_hseq>MPSILKTKERRVLRYLNKYGFTNIRLTIYIMENSVSLEQVVELEQHFIDSLKPNLNVDLVASSSGYHEPMSQEMRELLRKQRGTPIFVYDANDFTLLYIFASKTHMYNTINIHHKTLDDCLDLGKLYLDTFFFSLDRIEESNNTNLLTLDEIKTLVSRKREIY--EVKHPASKAILAEFKDDSRLNKEFSSLSSLAKELKGDRAVIREYLKGTKSGYYRGKWKFTYLK</Hsp_hseq>
      <Hsp_midline>MPSILK  +RRVLRY +KYGFTNI LT+ IM+ + + +  V+LEQ+ +D+L P+LNVD VASSSGYHEPMSQ  R+ LRK RGT +F+YD     L+++  S  ++ + + IH  T+       +LYL+ F  S D I E  NT  + LD    L++  R  +      PASKAILAE      L K++ SL+SLAK++KGDRA IR+Y+    +  YR +WK +Y+K</Hsp_midline>
    </Hsp>
  </Hit_hsps>
</Hit>
<Hit>
  <Hit_num>21</Hit_num>
  <Hit_id>ref|YP_009493045.1|</Hit_id>
  <Hit_def>GIY-YIG endonuclease, partial [Ganoderma tsugae] &gt;gb|AWJ63840.1| GIY-YIG endonuclease, partial [Ganoderma tsugae]</Hit_def>
  <Hit_accession>YP_009493045</Hit_accession>
  <Hit_len>328</Hit_len>
  <Hit_hsps>
    <Hsp>
      <Hsp_num>1</Hsp_num>
      <Hsp_bit-score>195.667</Hsp_bit-score>
      <Hsp_score>496</Hsp_score>
      <Hsp_evalue>8.53103e-58</Hsp_evalue>
      <Hsp_query-from>1</Hsp_query-from>
      <Hsp_query-to>225</Hsp_query-to>
      <Hsp_hit-from>102</Hsp_hit-from>
      <Hsp_hit-to>325</Hsp_hit-to>
      <Hsp_query-frame>0</Hsp_query-frame>
      <Hsp_hit-frame>0</Hsp_hit-frame>
      <Hsp_identity>98</Hsp_identity>
      <Hsp_positive>144</Hsp_positive>
      <Hsp_gaps>3</Hsp_gaps>
      <Hsp_align-len>226</Hsp_align-len>
      <Hsp_qseq>MPSILKKGDRRVLRYFHKYGFTNITLTLLIMDVNSTSDMAVQLEQYCMDTLLPDLNVDPVASS-SGYHEPMSQYWRDYLRKLRGTKVFIYDTQTAQLVFVSDSVQYIADHVGIHRSTILRYTTTAELYLNRFLISYDPITEMENTGSMDLDLFLDLLTNVRNEHNNATIQPASKAILAENILYPELTKKYDSLNSLAKDIKGDRATIRKYVSNESNLLYRKQWKLS</Hsp_qseq>
      <Hsp_hseq>MPSILSKADRKVIRYFNKYGFSQVKLTLFILEEHFTWEQVIELEQYFIDSLSPNLNVDLVAGGYNGYQTPMTLKAREILRTLRGTVIYMYDTKTQSLIYFSESKEWLYQNIGIHHVSLTNCLTNGNLYLNRFFFSLDIISEFSDKSLLSTEEIILLIKTVRSEYKPK--QPKSKQILAENINNKNLNGTFSSIGELSRHLKGDRGTIRNYILGRSKGLYRNQWKFT</Hsp_hseq>
      <Hsp_midline>MPSIL K DR+V+RYF+KYGF+ + LTL I++ + T +  ++LEQY +D+L P+LNVD VA   +GY  PM+   R+ LR LRGT +++YDT+T  L++ S+S +++  ++GIH  ++    T   LYLNRF  S D I+E  +   +  +  + L+  VR+E+     QP SK ILAENI    L   + S+  L++ +KGDR TIR Y+   S  LYR QWK +</Hsp_midline>
    </Hsp>
  </Hit_hsps>
</Hit>
<Hit>
  <Hit_num>22</Hit_num>
  <Hit_id>gb|OAQ22031.1|</Hit_id>
  <Hit_def>hypothetical protein K457DRAFT_85414 [Mortierella elongata AG-77]</Hit_def>
  <Hit_accession>OAQ22031</Hit_accession>
  <Hit_len>331</Hit_len>
  <Hit_hsps>
    <Hsp>
      <Hsp_num>1</Hsp_num>
      <Hsp_bit-score>193.356</Hsp_bit-score>
      <Hsp_score>490</Hsp_score>
      <Hsp_evalue>7.37083e-57</Hsp_evalue>
      <Hsp_query-from>1</Hsp_query-from>
      <Hsp_query-to>227</Hsp_query-to>
      <Hsp_hit-from>106</Hsp_hit-from>
      <Hsp_hit-to>330</Hsp_hit-to>
      <Hsp_query-frame>0</Hsp_query-frame>
      <Hsp_hit-frame>0</Hsp_hit-frame>
      <Hsp_identity>105</Hsp_identity>
      <Hsp_positive>146</Hsp_positive>
      <Hsp_gaps>2</Hsp_gaps>
      <Hsp_align-len>227</Hsp_align-len>
      <Hsp_qseq>MPSILKKGDRRVLRYFHKYGFTNITLTLLIMDVNSTSDMAVQLEQYCMDTLLPDLNVDPVASSSGYHEPMSQYWRDYLRKLRGTKVFIYDTQTAQLVFVSDSVQYIADHVGIHRSTILRYTTTAELYLNRFLISYDPITEMENTGSMDLDLFLDLLTNVRNEHNNATIQPASKAILAENILYPELTKKYDSLNSLAKDIKGDRATIRKYVSNESNLLYRKQWKLSYI</Hsp_qseq>
      <Hsp_hseq>MPSILKTKARRVLRYFNKHSFTEIKLTIYIVDYSTDLKELVKLEQHFINTLNPNLNVDLVASSSGYHEPMNQEIRDKLRKLRGVSVFIYDVNNFTLLHIFDSKQHMYNSINIHHNTLNDCLDSGRVYLDTFFLSLDEIKESSNINLLTLDEIKDLIKEKRDLY--EVKHPGAKAILAEFKDNSNLNKEFSSLSSLAKELKGDRQTIREYLNGTRSGYYRGKWKFTYL</Hsp_hseq>
      <Hsp_midline>MPSILK   RRVLRYF+K+ FT I LT+ I+D ++     V+LEQ+ ++TL P+LNVD VASSSGYHEPM+Q  RD LRKLRG  VFIYD     L+ + DS Q++ + + IH +T+     +  +YL+ F +S D I E  N   + LD   DL+   R+ +      P +KAILAE      L K++ SL+SLAK++KGDR TIR+Y++   +  YR +WK +Y+</Hsp_midline>
    </Hsp>
  </Hit_hsps>
</Hit>
<Hit>
  <Hit_num>23</Hit_num>
  <Hit_id>ref|YP_009317074.1|</Hit_id>
  <Hit_def>GIY-YIG endonuclease, partial [Pestalotiopsis fici] &gt;gb|AOW71169.1| GIY-YIG endonuclease, partial [Pestalotiopsis fici]</Hit_def>
  <Hit_accession>YP_009317074</Hit_accession>
  <Hit_len>361</Hit_len>
  <Hit_hsps>
    <Hsp>
      <Hsp_num>1</Hsp_num>
      <Hsp_bit-score>191.43</Hsp_bit-score>
      <Hsp_score>485</Hsp_score>
      <Hsp_evalue>8.6299e-56</Hsp_evalue>
      <Hsp_query-from>1</Hsp_query-from>
      <Hsp_query-to>227</Hsp_query-to>
      <Hsp_hit-from>134</Hsp_hit-from>
      <Hsp_hit-to>357</Hsp_hit-to>
      <Hsp_query-frame>0</Hsp_query-frame>
      <Hsp_hit-frame>0</Hsp_hit-frame>
      <Hsp_identity>107</Hsp_identity>
      <Hsp_positive>148</Hsp_positive>
      <Hsp_gaps>3</Hsp_gaps>
      <Hsp_align-len>227</Hsp_align-len>
      <Hsp_qseq>MPSILKKGDRRVLRYFHKYGFTNITLTLLIMDVNSTSDMAVQLEQYCMDTLLPDLNVDPVASSSGYHEPMSQYWRDYLRKLRGTKVFIYDTQTAQLVFVSDSVQYIADHVGIHRSTILRYTTTAELYLNRFLISYDPITEMENTGSMDLDLFLDLLTNVRNEHNNATIQPASKAILAENILYPELTKKYDSLNSLAKDIKGDRATIRKYVSNESNLLYRKQWKLSYI</Hsp_qseq>
      <Hsp_hseq>MPSILKTKARRVLRHFNKHGFNDVLLTIYIMDENSTLEQVVELEQYFIDTLKPNLNVDLVASSSGYHTPMSQEIKDKLRKERGTPVYVY-SEDFTLLYIFESKQQMYNIIKIHHTSLNDCLSLGLLYLDEFLFSLDLIEESDKTDLLSLNEIEYLIKNKRSTY--SIKHPSAKAILAEYKDDPEKNKKFTSLNSLANDLKGDRKVIRDYLKGIKTGYYRGKWKFTYI</Hsp_hseq>
      <Hsp_midline>MPSILK   RRVLR+F+K+GF ++ LT+ IMD NST +  V+LEQY +DTL P+LNVD VASSSGYH PMSQ  +D LRK RGT V++Y ++   L+++ +S Q + + + IH +++    +   LYL+ FL S D I E + T  + L+    L+ N R+ +  +   P++KAILAE    PE  KK+ SLNSLA D+KGDR  IR Y+       YR +WK +YI</Hsp_midline>
    </Hsp>
  </Hit_hsps>
</Hit>
<Hit>
  <Hit_num>24</Hit_num>
  <Hit_id>ref|YP_009558595.1|</Hit_id>
  <Hit_def>hypothetical protein, partial [Conidiobolus heterosporus] &gt;gb|AZZ06695.1| hypothetical protein, partial [Conidiobolus heterosporus]</Hit_def>
  <Hit_accession>YP_009558595</Hit_accession>
  <Hit_len>303</Hit_len>
  <Hit_hsps>
    <Hsp>
      <Hsp_num>1</Hsp_num>
      <Hsp_bit-score>188.734</Hsp_bit-score>
      <Hsp_score>478</Hsp_score>
      <Hsp_evalue>1.79134e-55</Hsp_evalue>
      <Hsp_query-from>1</Hsp_query-from>
      <Hsp_query-to>226</Hsp_query-to>
      <Hsp_hit-from>78</Hsp_hit-from>
      <Hsp_hit-to>301</Hsp_hit-to>
      <Hsp_query-frame>0</Hsp_query-frame>
      <Hsp_hit-frame>0</Hsp_hit-frame>
      <Hsp_identity>96</Hsp_identity>
      <Hsp_positive>143</Hsp_positive>
      <Hsp_gaps>2</Hsp_gaps>
      <Hsp_align-len>226</Hsp_align-len>
      <Hsp_qseq>MPSILKKGDRRVLRYFHKYGFTNITLTLLIMDVNSTSDMAVQLEQYCMDTLLPDLNVDPVASSSGYHEPMSQYWRDYLRKLRGTKVFIYDTQTAQLVFVSDSVQYIADHVGIHRSTILRYTTTAELYLNRFLISYDPITEMENTGSMDLDLFLDLLTNVRNEHNNATIQPASKAILAENILYPELTKKYDSLNSLAKDIKGDRATIRKYVSNESNLLYRKQWKLSY</Hsp_qseq>
      <Hsp_hseq>MPSILKTKARRVLSYLNKYGFTQIKLTVYIMENDVSIEEVIELEQHLIDTLKPNLNVDLVANGTGYHSPMSLEMREKLRKERSIPIYLYDIKELTLLYIFESKQYMCDSIKIHNKTLKDCLEQGKLYLDEYLLSLDEIKESTIKNILSIDSIKNLIQAKKEVYEKK--HPSARIIIAENIKNPKLNKEYSSLNKLARDLKGDRQTIREYVKGKKSGNYRGQWKFTY</Hsp_hseq>
      <Hsp_midline>MPSILK   RRVL Y +KYGFT I LT+ IM+ + + +  ++LEQ+ +DTL P+LNVD VA+ +GYH PMS   R+ LRK R   +++YD +   L+++ +S QY+ D + IH  T+       +LYL+ +L+S D I E      + +D   +L+   +  +      P+++ I+AENI  P+L K+Y SLN LA+D+KGDR TIR+YV  + +  YR QWK +Y</Hsp_midline>
    </Hsp>
  </Hit_hsps>
</Hit>
<Hit>
  <Hit_num>25</Hit_num>
  <Hit_id>ref|YP_009162967.1|</Hit_id>
  <Hit_def>hypothetical protein, partial [Phycomyces blakesleeanus] &gt;gb|AKT93733.1| hypothetical protein, partial [Phycomyces blakesleeanus]</Hit_def>
  <Hit_accession>YP_009162967</Hit_accession>
  <Hit_len>361</Hit_len>
  <Hit_hsps>
    <Hsp>
      <Hsp_num>1</Hsp_num>
      <Hsp_bit-score>190.274</Hsp_bit-score>
      <Hsp_score>482</Hsp_score>
      <Hsp_evalue>2.55956e-55</Hsp_evalue>
      <Hsp_query-from>1</Hsp_query-from>
      <Hsp_query-to>224</Hsp_query-to>
      <Hsp_hit-from>135</Hsp_hit-from>
      <Hsp_hit-to>356</Hsp_hit-to>
      <Hsp_query-frame>0</Hsp_query-frame>
      <Hsp_hit-frame>0</Hsp_hit-frame>
      <Hsp_identity>102</Hsp_identity>
      <Hsp_positive>146</Hsp_positive>
      <Hsp_gaps>2</Hsp_gaps>
      <Hsp_align-len>224</Hsp_align-len>
      <Hsp_qseq>MPSILKKGDRRVLRYFHKYGFTNITLTLLIMDVNSTSDMAVQLEQYCMDTLLPDLNVDPVASSSGYHEPMSQYWRDYLRKLRGTKVFIYDTQTAQLVFVSDSVQYIADHVGIHRSTILRYTTTAELYLNRFLISYDPITEMENTGSMDLDLFLDLLTNVRNEHNNATIQPASKAILAENILYPELTKKYDSLNSLAKDIKGDRATIRKYVSNESNLLYRKQWKL</Hsp_qseq>
      <Hsp_hseq>MPSILNTKARYVLSYFNKYGFKNVRLTILILKSDATVVEAVEMEQYFINTLKPNLNIDLVASGSGTHTPMSEETKQRLRSQRGTPVSIYNMKSLELIYRFESKQHLYNTLNIHHVTLHNCLENGTLWLKVFLLSLEPIDEITSENLINQDKMIKLTKYYRSI--NSTLHPESKRILAENILNPELTKEYHSLSLLAKDLKGDRTTIRAYLNGTKPGLFRKQWRF</Hsp_hseq>
      <Hsp_midline>MPSIL    R VL YF+KYGF N+ LT+LI+  ++T   AV++EQY ++TL P+LN+D VAS SG H PMS+  +  LR  RGT V IY+ ++ +L++  +S Q++ + + IH  T+        L+L  FL+S +PI E+ +   ++ D  + L    R+   N+T+ P SK ILAENIL PELTK+Y SL+ LAKD+KGDR TIR Y++     L+RKQW+ </Hsp_midline>
    </Hsp>
  </Hit_hsps>
</Hit>
<Hit>
  <Hit_num>26</Hit_num>
  <Hit_id>ref|YP_009415172.1|</Hit_id>
  <Hit_def>hypothetical protein, partial [Pithomyces chartarum] &gt;gb|ASL69816.1| hypothetical protein, partial [Pithomyces chartarum]</Hit_def>
  <Hit_accession>YP_009415172</Hit_accession>
  <Hit_len>328</Hit_len>
  <Hit_hsps>
    <Hsp>
      <Hsp_num>1</Hsp_num>
      <Hsp_bit-score>188.734</Hsp_bit-score>
      <Hsp_score>478</Hsp_score>
      <Hsp_evalue>4.06376e-55</Hsp_evalue>
      <Hsp_query-from>1</Hsp_query-from>
      <Hsp_query-to>226</Hsp_query-to>
      <Hsp_hit-from>103</Hsp_hit-from>
      <Hsp_hit-to>326</Hsp_hit-to>
      <Hsp_query-frame>0</Hsp_query-frame>
      <Hsp_hit-frame>0</Hsp_hit-frame>
      <Hsp_identity>106</Hsp_identity>
      <Hsp_positive>139</Hsp_positive>
      <Hsp_gaps>2</Hsp_gaps>
      <Hsp_align-len>226</Hsp_align-len>
      <Hsp_qseq>MPSILKKGDRRVLRYFHKYGFTNITLTLLIMDVNSTSDMAVQLEQYCMDTLLPDLNVDPVASSSGYHEPMSQYWRDYLRKLRGTKVFIYDTQTAQLVFVSDSVQYIADHVGIHRSTILRYTTTAELYLNRFLISYDPITEMENTGSMDLDLFLDLLTNVRNEHNNATIQPASKAILAENILYPELTKKYDSLNSLAKDIKGDRATIRKYVSNESNLLYRKQWKLSY</Hsp_qseq>
      <Hsp_hseq>MPSILNTKARRVLRYFNKYGFSNSKLTIYIMKDTSNLEEVVGLEQHFIDTLKPNLNVDLVASSSGYHEPMSQEIRDKLRKQRGTPVYMYNVKDFTLIYVFDSKQQAYSLINIHHKTLNDCLNLGNIYLDTFFYSLDIIEESPETNLLDLDRIKTLVSEKRNVYD--VKHPAAKSILAEFKDEPKKNLEFNSLNSLAKHLKGDRQVIRGYLKGDKPGYYRGKWKFTY</Hsp_hseq>
      <Hsp_midline>MPSIL    RRVLRYF+KYGF+N  LT+ IM   S  +  V LEQ+ +DTL P+LNVD VASSSGYHEPMSQ  RD LRK RGT V++Y+ +   L++V DS Q     + IH  T+        +YL+ F  S D I E   T  +DLD    L++  RN ++     PA+K+ILAE    P+   +++SLNSLAK +KGDR  IR Y+  +    YR +WK +Y</Hsp_midline>
    </Hsp>
  </Hit_hsps>
</Hit>
<Hit>
  <Hit_num>27</Hit_num>
  <Hit_id>ref|YP_009228316.1|</Hit_id>
  <Hit_def>hypothetical protein, partial [Fusarium mangiferae] &gt;gb|AKM98040.1| hypothetical protein, partial [Fusarium mangiferae]</Hit_def>
  <Hit_accession>YP_009228316</Hit_accession>
  <Hit_len>332</Hit_len>
  <Hit_hsps>
    <Hsp>
      <Hsp_num>1</Hsp_num>
      <Hsp_bit-score>188.734</Hsp_bit-score>
      <Hsp_score>478</Hsp_score>
      <Hsp_evalue>4.727e-55</Hsp_evalue>
      <Hsp_query-from>1</Hsp_query-from>
      <Hsp_query-to>226</Hsp_query-to>
      <Hsp_hit-from>107</Hsp_hit-from>
      <Hsp_hit-to>330</Hsp_hit-to>
      <Hsp_query-frame>0</Hsp_query-frame>
      <Hsp_hit-frame>0</Hsp_hit-frame>
      <Hsp_identity>104</Hsp_identity>
      <Hsp_positive>141</Hsp_positive>
      <Hsp_gaps>2</Hsp_gaps>
      <Hsp_align-len>226</Hsp_align-len>
      <Hsp_qseq>MPSILKKGDRRVLRYFHKYGFTNITLTLLIMDVNSTSDMAVQLEQYCMDTLLPDLNVDPVASSSGYHEPMSQYWRDYLRKLRGTKVFIYDTQTAQLVFVSDSVQYIADHVGIHRSTILRYTTTAELYLNRFLISYDPITEMENTGSMDLDLFLDLLTNVRNEHNNATIQPASKAILAENILYPELTKKYDSLNSLAKDIKGDRATIRKYVSNESNLLYRKQWKLSY</Hsp_qseq>
      <Hsp_hseq>MPSILQTKARRVLRYFNKHGFQNTNLTIYIMDEESSLEEVVSLEQHFIDTLSPSLNVDLVASSSGYHEPMSQEIRDRLRKQRGTPVYIYNIEDFTLLYIFESKQHMYDSIGIHHKTLNNCLDAGTVYLDTLFLSLDLIEESENTNLLTLEGIKELVNEKRALY--TVKHPASNSILAEFKDDSAKNQEFSSLTSLANHLKGDRATIRQYLKGIKSGYYRGKWKFTY</Hsp_hseq>
      <Hsp_midline>MPSIL+   RRVLRYF+K+GF N  LT+ IMD  S+ +  V LEQ+ +DTL P LNVD VASSSGYHEPMSQ  RD LRK RGT V+IY+ +   L+++ +S Q++ D +GIH  T+        +YL+   +S D I E ENT  + L+   +L+   R  +      PAS +ILAE        +++ SL SLA  +KGDRATIR+Y+    +  YR +WK +Y</Hsp_midline>
    </Hsp>
  </Hit_hsps>
</Hit>
<Hit>
  <Hit_num>28</Hit_num>
  <Hit_id>ref|NP_803525.1|</Hit_id>
  <Hit_def>orf325 [Monoblepharella sp. JEL15] &gt;gb|AAO64970.1| orf325 [Monoblepharella sp. JEL15]</Hit_def>
  <Hit_accession>NP_803525</Hit_accession>
  <Hit_len>325</Hit_len>
  <Hit_hsps>
    <Hsp>
      <Hsp_num>1</Hsp_num>
      <Hsp_bit-score>187.963</Hsp_bit-score>
      <Hsp_score>476</Hsp_score>
      <Hsp_evalue>6.49581e-55</Hsp_evalue>
      <Hsp_query-from>1</Hsp_query-from>
      <Hsp_query-to>228</Hsp_query-to>
      <Hsp_hit-from>82</Hsp_hit-from>
      <Hsp_hit-to>310</Hsp_hit-to>
      <Hsp_query-frame>0</Hsp_query-frame>
      <Hsp_hit-frame>0</Hsp_hit-frame>
      <Hsp_identity>107</Hsp_identity>
      <Hsp_positive>145</Hsp_positive>
      <Hsp_gaps>9</Hsp_gaps>
      <Hsp_align-len>233</Hsp_align-len>
      <Hsp_qseq>MPSILKKGDRRVLRYFHKYGFTNITLTLLIMDVNSTSDMAVQLEQYCMDTLLPDLNVDPVASSSGYHEPMSQYWRDYLRKLRGTKVFIYDTQTAQLVFVSDSVQYIADHVGI-HR--STILRYTTTAELYLNRFLISYDPITEMENTGSMDLDLFLDLLTNVRNEHNNATIQ-PASKAILAENILYPELTKKYDSLNSLAKDIKGDRATIRKYVSNES-NLLYRKQWKLSYIK</Hsp_qseq>
      <Hsp_hseq>MPSILAKADRYVLRYFHKYGFNNVDLTLYVMEPKATKEMVIELEQYFMDTLKPSLNIDMDASSSGFHEPMSMEMRELQRELRGTPIYVYDLTLNSLVHMFNSKTHLKDSMKVNHRDLKAILN-GDRIHPYLGRFIFSLVAYPDMSVDALMSLQ---DLLANIENHRSDITRNVDKMKAVLAENMVNPRLTKQYPSLTACAKDLNGDRATIRDYLNGKGPKPLYRGQWKFTWVE</Hsp_hseq>
      <Hsp_midline>MPSIL K DR VLRYFHKYGF N+ LTL +M+  +T +M ++LEQY MDTL P LN+D  ASSSG+HEPMS   R+  R+LRGT +++YD     LV + +S  ++ D + + HR    IL        YL RF+ S     +M     M L    DLL N+ N  ++ T      KA+LAEN++ P LTK+Y SL + AKD+ GDRATIR Y++ +    LYR QWK ++++</Hsp_midline>
    </Hsp>
  </Hit_hsps>
</Hit>
<Hit>
  <Hit_num>29</Hit_num>
  <Hit_id>ref|XP_002838532.1|</Hit_id>
  <Hit_def>hypothetical protein [Tuber melanosporum Mel28] &gt;emb|CAZ82723.1| unnamed protein product [Tuber melanosporum]</Hit_def>
  <Hit_accession>XP_002838532</Hit_accession>
  <Hit_len>354</Hit_len>
  <Hit_hsps>
    <Hsp>
      <Hsp_num>1</Hsp_num>
      <Hsp_bit-score>187.193</Hsp_bit-score>
      <Hsp_score>474</Hsp_score>
      <Hsp_evalue>2.95065e-54</Hsp_evalue>
      <Hsp_query-from>1</Hsp_query-from>
      <Hsp_query-to>221</Hsp_query-to>
      <Hsp_hit-from>136</Hsp_hit-from>
      <Hsp_hit-to>354</Hsp_hit-to>
      <Hsp_query-frame>0</Hsp_query-frame>
      <Hsp_hit-frame>0</Hsp_hit-frame>
      <Hsp_identity>103</Hsp_identity>
      <Hsp_positive>141</Hsp_positive>
      <Hsp_gaps>2</Hsp_gaps>
      <Hsp_align-len>221</Hsp_align-len>
      <Hsp_qseq>MPSILKKGDRRVLRYFHKYGFTNITLTLLIMDVNSTSDMAVQLEQYCMDTLLPDLNVDPVASSSGYHEPMSQYWRDYLRKLRGTKVFIYDTQTAQLVFVSDSVQYIADHVGIHRSTILRYTTTAELYLNRFLISYDPITEMENTGSMDLDLFLDLLTNVRNEHNNATIQPASKAILAENILYPELTKKYDSLNSLAKDIKGDRATIRKYVSNESNLLYRKQ</Hsp_qseq>
      <Hsp_hseq>MPSILKTKERRVLRYLNKYGFTNLKLTIYIMEDSASLEQIVELEQHFIDSLNPNLNVDLVASSSGYHEPMSQEMREQLRKQRGTPIFVYDANDFTLLYVFDSKNYMYNTINIHHKTFNDCIDYGKLYLDTFFFSLDQIEESASTNLLTLDEIKSLVSKKREIY--EVKHPASKSILAEFKDDSRLNKEFSSLGSLAKELKGDRAVIREYLKGTKSGYYRGK</Hsp_hseq>
      <Hsp_midline>MPSILK  +RRVLRY +KYGFTN+ LT+ IM+ +++ +  V+LEQ+ +D+L P+LNVD VASSSGYHEPMSQ  R+ LRK RGT +F+YD     L++V DS  Y+ + + IH  T        +LYL+ F  S D I E  +T  + LD    L++  R  +      PASK+ILAE      L K++ SL SLAK++KGDRA IR+Y+    +  YR +</Hsp_midline>
    </Hsp>
  </Hit_hsps>
</Hit>
<Hit>
  <Hit_num>30</Hit_num>
  <Hit_id>ref|YP_203352.1|</Hit_id>
  <Hit_def>orf341 [Mortierella verticillata] &gt;gb|AAW51689.1| orf341 [Mortierella verticillata] &gt;gb|KFH98270.1| GIY-YIG endonuclease [Mortierella verticillata NRRL 6337]</Hit_def>
  <Hit_accession>YP_203352</Hit_accession>
  <Hit_len>341</Hit_len>
  <Hit_hsps>
    <Hsp>
      <Hsp_num>1</Hsp_num>
      <Hsp_bit-score>185.267</Hsp_bit-score>
      <Hsp_score>469</Hsp_score>
      <Hsp_evalue>1.29657e-53</Hsp_evalue>
      <Hsp_query-from>1</Hsp_query-from>
      <Hsp_query-to>227</Hsp_query-to>
      <Hsp_hit-from>105</Hsp_hit-from>
      <Hsp_hit-to>329</Hsp_hit-to>
      <Hsp_query-frame>0</Hsp_query-frame>
      <Hsp_hit-frame>0</Hsp_hit-frame>
      <Hsp_identity>102</Hsp_identity>
      <Hsp_positive>149</Hsp_positive>
      <Hsp_gaps>4</Hsp_gaps>
      <Hsp_align-len>228</Hsp_align-len>
      <Hsp_qseq>MPSILKKGDRRVLRYFHKYGFTNITLTLLIMDVNSTSDMAVQLEQYCMDTLLPDLNVDPVASSSGYHEPMSQYWRDYLRKLRGTKVFIYDTQTAQLVFVSDSVQYIADHVGIHRSTILRYTTTAELYLNRFLISYDPITEMENTGSMDLDLFLDLLTNVRNEHNNATIQ-PASKAILAENILYPELTKKYDSLNSLAKDIKGDRATIRKYVSNESNLLYRKQWKLSYI</Hsp_qseq>
      <Hsp_hseq>MPSILKTKARKVLRYFNKYGFNNIKLTILIVDYSTNIDNLVKLEQYFIDSLKSNLNVDLVASSSGYHEPIDQKIRIKLRKERGILIYMYNITDFTLLHIFDSKQHMYNSINIHHNTLNDCLDTGSIYLDEFFFSLD---EIEESNRINLLPLEEIMALVKEKRDNYIIKHPAAKAILAEFKDDPNLNKEFSSLSSLAKALKGDRSIIRSYLNGTKSGYYRGKWKFTYI</Hsp_hseq>
      <Hsp_midline>MPSILK   R+VLRYF+KYGF NI LT+LI+D ++  D  V+LEQY +D+L  +LNVD VASSSGYHEP+ Q  R  LRK RG  +++Y+     L+ + DS Q++ + + IH +T+     T  +YL+ F  S D   E+E +  ++L    +++  V+ + +N  I+ PA+KAILAE    P L K++ SL+SLAK +KGDR+ IR Y++   +  YR +WK +YI</Hsp_midline>
    </Hsp>
  </Hit_hsps>
</Hit>
<Hit>
  <Hit_num>31</Hit_num>
  <Hit_id>ref|YP_009136845.1|</Hit_id>
  <Hit_def>GIY-YIG endonuclease [Fusarium culmorum] &gt;gb|AKE07450.1| GIY-YIG endonuclease [Fusarium culmorum]</Hit_def>
  <Hit_accession>YP_009136845</Hit_accession>
  <Hit_len>323</Hit_len>
  <Hit_hsps>
    <Hsp>
      <Hsp_num>1</Hsp_num>
      <Hsp_bit-score>184.111</Hsp_bit-score>
      <Hsp_score>466</Hsp_score>
      <Hsp_evalue>1.88193e-53</Hsp_evalue>
      <Hsp_query-from>1</Hsp_query-from>
      <Hsp_query-to>226</Hsp_query-to>
      <Hsp_hit-from>98</Hsp_hit-from>
      <Hsp_hit-to>321</Hsp_hit-to>
      <Hsp_query-frame>0</Hsp_query-frame>
      <Hsp_hit-frame>0</Hsp_hit-frame>
      <Hsp_identity>103</Hsp_identity>
      <Hsp_positive>139</Hsp_positive>
      <Hsp_gaps>2</Hsp_gaps>
      <Hsp_align-len>226</Hsp_align-len>
      <Hsp_qseq>MPSILKKGDRRVLRYFHKYGFTNITLTLLIMDVNSTSDMAVQLEQYCMDTLLPDLNVDPVASSSGYHEPMSQYWRDYLRKLRGTKVFIYDTQTAQLVFVSDSVQYIADHVGIHRSTILRYTTTAELYLNRFLISYDPITEMENTGSMDLDLFLDLLTNVRNEHNNATIQPASKAILAENILYPELTKKYDSLNSLAKDIKGDRATIRKYVSNESNLLYRKQWKLSY</Hsp_qseq>
      <Hsp_hseq>MPSILQTKARRVLRYFNKHGFQDTNLTIYIMDENSSLDEVVSLEQHFIDTLKPSLNVDLVASSSGYHEPMSQEIRDRLRKQRGTPVYIYNVEDFTLLYIFESKQHMYDSISIHHKTLNNCLDAGTVYLDTLFLSLDLIEESENTNLLTLEGIKELVNEKRALY--TVKHPASISILAEFKDDSSKNLEFSSLTSLANHLKGDRVTIRQYLKGVKSGYYRGKWKFTY</Hsp_hseq>
      <Hsp_midline>MPSIL+   RRVLRYF+K+GF +  LT+ IMD NS+ D  V LEQ+ +DTL P LNVD VASSSGYHEPMSQ  RD LRK RGT V+IY+ +   L+++ +S Q++ D + IH  T+        +YL+   +S D I E ENT  + L+   +L+   R  +      PAS +ILAE         ++ SL SLA  +KGDR TIR+Y+    +  YR +WK +Y</Hsp_midline>
    </Hsp>
  </Hit_hsps>
</Hit>
<Hit>
  <Hit_num>32</Hit_num>
  <Hit_id>ref|YP_009112058.1|</Hit_id>
  <Hit_def>GIY-YIG endonuclease [Fusarium gerlachii] &gt;gb|AIX94049.1| GIY-YIG endonuclease [Fusarium gerlachii] &gt;gb|AKB93400.1| GIY-YIG endonuclease [Fusarium graminearum] &gt;gb|AKB93455.1| GIY-YIG endonuclease [Fusarium graminearum] &gt;gb|AKB93513.1| GIY-YIG endonuclease [Fusarium graminearum] &gt;gb|AKB93568.1| GIY-YIG endonuclease [Fusarium graminearum] &gt;gb|AKB93626.1| GIY-YIG endonuclease [Fusarium graminearum] &gt;gb|AKB93680.1| GIY-YIG endonuclease [Fusarium graminearum] &gt;gb|AKB93734.1| GIY-YIG endonuclease [Fusarium graminearum] &gt;gb|AKB93791.1| GIY-YIG endonuclease [Fusarium graminearum] &gt;gb|AKB93848.1| GIY-YIG endonuclease [Fusarium graminearum] &gt;gb|AKB93902.1| GIY-YIG endonuclease [Fusarium graminearum] &gt;gb|AKB93957.1| GIY-YIG endonuclease [Fusarium graminearum] &gt;gb|AKB94011.1| GIY-YIG endonuclease [Fusarium graminearum] &gt;gb|AKG26710.1| GIY-YIG endonuclease [Fusarium graminearum] &gt;gb|AYN73125.1| GIY-YIG endonuclease [Fusarium graminearum] &gt;tpg|DAC73483.1| TPA_asm: GIY-YIG endonuclease [Fusarium graminearum CS3005] &gt;tpg|DAC73538.1| TPA_asm: GIY-YIG endonuclease [Fusarium graminearum] &gt;tpg|DAC73593.1| TPA_asm: GIY-YIG endonuclease [Fusarium graminearum] &gt;tpg|DAC73649.1| TPA_asm: GIY-YIG endonuclease [Fusarium graminearum] &gt;tpg|DAC73702.1| TPA_asm: GIY-YIG endonuclease [Fusarium graminearum] &gt;tpg|DAC73757.1| TPA_asm: GIY-YIG endonuclease [Fusarium graminearum] &gt;tpg|DAC73810.1| TPA_asm: GIY-YIG endonuclease [Fusarium graminearum] &gt;tpg|DAC73863.1| TPA_asm: GIY-YIG endonuclease [Fusarium graminearum] &gt;tpg|DAC73917.1| TPA_asm: GIY-YIG endonuclease [Fusarium graminearum] &gt;tpg|DAC73971.1| TPA_asm: GIY-YIG endonuclease [Fusarium graminearum]</Hit_def>
  <Hit_accession>YP_009112058</Hit_accession>
  <Hit_len>319</Hit_len>
  <Hit_hsps>
    <Hsp>
      <Hsp_num>1</Hsp_num>
      <Hsp_bit-score>182.185</Hsp_bit-score>
      <Hsp_score>461</Hsp_score>
      <Hsp_evalue>1.02355e-52</Hsp_evalue>
      <Hsp_query-from>1</Hsp_query-from>
      <Hsp_query-to>226</Hsp_query-to>
      <Hsp_hit-from>94</Hsp_hit-from>
      <Hsp_hit-to>317</Hsp_hit-to>
      <Hsp_query-frame>0</Hsp_query-frame>
      <Hsp_hit-frame>0</Hsp_hit-frame>
      <Hsp_identity>102</Hsp_identity>
      <Hsp_positive>138</Hsp_positive>
      <Hsp_gaps>2</Hsp_gaps>
      <Hsp_align-len>226</Hsp_align-len>
      <Hsp_qseq>MPSILKKGDRRVLRYFHKYGFTNITLTLLIMDVNSTSDMAVQLEQYCMDTLLPDLNVDPVASSSGYHEPMSQYWRDYLRKLRGTKVFIYDTQTAQLVFVSDSVQYIADHVGIHRSTILRYTTTAELYLNRFLISYDPITEMENTGSMDLDLFLDLLTNVRNEHNNATIQPASKAILAENILYPELTKKYDSLNSLAKDIKGDRATIRKYVSNESNLLYRKQWKLSY</Hsp_qseq>
      <Hsp_hseq>MPSILQTKARRVLRYFNKHGFQDTNLTIYIMDENSSLDDVVSLEQHFIDTLKPSLNVDLVASSSGYHEPMGQEIRDRLRKQRGTPVYIYNVEDFTLLYIFESKQHMYDSISIHHKTLNNCLDAGTVYLDTLFLSLDLIEESENTNLLTLEGIKELVNEKRALY--TVKHPASISILAEFKDDSSKNLEFSSLTSLANHLKGDRVTIRQYLKGVKSGYYRGKWKFTY</Hsp_hseq>
      <Hsp_midline>MPSIL+   RRVLRYF+K+GF +  LT+ IMD NS+ D  V LEQ+ +DTL P LNVD VASSSGYHEPM Q  RD LRK RGT V+IY+ +   L+++ +S Q++ D + IH  T+        +YL+   +S D I E ENT  + L+   +L+   R  +      PAS +ILAE         ++ SL SLA  +KGDR TIR+Y+    +  YR +WK +Y</Hsp_midline>
    </Hsp>
  </Hit_hsps>
</Hit>
<Hit>
  <Hit_num>33</Hit_num>
  <Hit_id>ref|YP_009327803.1|</Hit_id>
  <Hit_def>hypothetical protein, partial [Epichloe typhina] &gt;gb|APB96761.1| hypothetical protein, partial [Epichloe typhina]</Hit_def>
  <Hit_accession>YP_009327803</Hit_accession>
  <Hit_len>336</Hit_len>
  <Hit_hsps>
    <Hsp>
      <Hsp_num>1</Hsp_num>
      <Hsp_bit-score>182.57</Hsp_bit-score>
      <Hsp_score>462</Hsp_score>
      <Hsp_evalue>1.0915e-52</Hsp_evalue>
      <Hsp_query-from>1</Hsp_query-from>
      <Hsp_query-to>226</Hsp_query-to>
      <Hsp_hit-from>111</Hsp_hit-from>
      <Hsp_hit-to>334</Hsp_hit-to>
      <Hsp_query-frame>0</Hsp_query-frame>
      <Hsp_hit-frame>0</Hsp_hit-frame>
      <Hsp_identity>102</Hsp_identity>
      <Hsp_positive>142</Hsp_positive>
      <Hsp_gaps>8</Hsp_gaps>
      <Hsp_align-len>229</Hsp_align-len>
      <Hsp_qseq>MPSILKKGDRRVLRYFHKYGFTNITLTLLIMDVNSTSDMAVQLEQYCMDTLLPDLNVDPVASSSGYHEPMSQYWRDYLRKLRGTKVFIYDTQTAQLVFVSDSVQYIADHVGIHRSTILRYTTTAELYLNRFLISYDPITEMENTGSMDLDLFLDLLTNVRNEHNNATIQPASKAILAENILYPELTKK---YDSLNSLAKDIKGDRATIRKYVSNESNLLYRKQWKLSY</Hsp_qseq>
      <Hsp_hseq>MSSILKTKARRVLRYFNKHGFQDTNLTIYIMNENSSLQEVVRLEQQFIDTFNPSLNVDLIASSSGYHEPMSKEIRDRLRKQRGTPVYIYNAEDFTLLYIFESKQHMYDTINIHHKTVNNCLNGGAIYLDTFFLSLDQINESENVDLLTLEGIKELINEKRNIY--IVKHPASRKILAE---FKDDSSKNLLFSSLTSLANHLKGDRTTIRQYLKGEKSGYYRGKWKLTY</Hsp_hseq>
      <Hsp_midline>M SILK   RRVLRYF+K+GF +  LT+ IM+ NS+    V+LEQ  +DT  P LNVD +ASSSGYHEPMS+  RD LRK RGT V+IY+ +   L+++ +S Q++ D + IH  T+        +YL+ F +S D I E EN   + L+   +L+   RN +      PAS+ ILAE   + + + K   + SL SLA  +KGDR TIR+Y+  E +  YR +WKL+Y</Hsp_midline>
    </Hsp>
  </Hit_hsps>
</Hit>
<Hit>
  <Hit_num>34</Hit_num>
  <Hit_id>ref|YP_009327860.1|</Hit_id>
  <Hit_def>hypothetical protein, partial [Epichloe festucae] &gt;gb|APB96818.1| hypothetical protein, partial [Epichloe festucae] &gt;gb|APB96878.1| hypothetical protein, partial [Epichloe hybrida]</Hit_def>
  <Hit_accession>YP_009327860</Hit_accession>
  <Hit_len>336</Hit_len>
  <Hit_hsps>
    <Hsp>
      <Hsp_num>1</Hsp_num>
      <Hsp_bit-score>182.57</Hsp_bit-score>
      <Hsp_score>462</Hsp_score>
      <Hsp_evalue>1.11526e-52</Hsp_evalue>
      <Hsp_query-from>1</Hsp_query-from>
      <Hsp_query-to>226</Hsp_query-to>
      <Hsp_hit-from>111</Hsp_hit-from>
      <Hsp_hit-to>334</Hsp_hit-to>
      <Hsp_query-frame>0</Hsp_query-frame>
      <Hsp_hit-frame>0</Hsp_hit-frame>
      <Hsp_identity>102</Hsp_identity>
      <Hsp_positive>142</Hsp_positive>
      <Hsp_gaps>8</Hsp_gaps>
      <Hsp_align-len>229</Hsp_align-len>
      <Hsp_qseq>MPSILKKGDRRVLRYFHKYGFTNITLTLLIMDVNSTSDMAVQLEQYCMDTLLPDLNVDPVASSSGYHEPMSQYWRDYLRKLRGTKVFIYDTQTAQLVFVSDSVQYIADHVGIHRSTILRYTTTAELYLNRFLISYDPITEMENTGSMDLDLFLDLLTNVRNEHNNATIQPASKAILAENILYPELTKK---YDSLNSLAKDIKGDRATIRKYVSNESNLLYRKQWKLSY</Hsp_qseq>
      <Hsp_hseq>MSSILKTKARRVLRYFNKHGFQDTNLTIYIMNENSSLQEVVRLEQQFIDTFNPSLNVDLIASSSGYHEPMSKEIRDRLRKQRGTPVYIYNAEDFTLLYIFESKQHMYDTINIHHKTVNNCLNGGAIYLDTFFLSLDQINESENVDLLTLEGIKELINEKRNIY--IVKHPASRKILAE---FKDDSSKNLLFSSLTSLANHLKGDRTTIRQYLKGEKSGYYRGKWKLTY</Hsp_hseq>
      <Hsp_midline>M SILK   RRVLRYF+K+GF +  LT+ IM+ NS+    V+LEQ  +DT  P LNVD +ASSSGYHEPMS+  RD LRK RGT V+IY+ +   L+++ +S Q++ D + IH  T+        +YL+ F +S D I E EN   + L+   +L+   RN +      PAS+ ILAE   + + + K   + SL SLA  +KGDR TIR+Y+  E +  YR +WKL+Y</Hsp_midline>
    </Hsp>
  </Hit_hsps>
</Hit>
<Hit>
  <Hit_num>35</Hit_num>
  <Hit_id>gb|AKM98015.1|</Hit_id>
  <Hit_def>hypothetical protein, partial [Fusarium temperatum]</Hit_def>
  <Hit_accession>AKM98015</Hit_accession>
  <Hit_len>339</Hit_len>
  <Hit_hsps>
    <Hsp>
      <Hsp_num>1</Hsp_num>
      <Hsp_bit-score>182.185</Hsp_bit-score>
      <Hsp_score>461</Hsp_score>
      <Hsp_evalue>1.9168e-52</Hsp_evalue>
      <Hsp_query-from>1</Hsp_query-from>
      <Hsp_query-to>226</Hsp_query-to>
      <Hsp_hit-from>114</Hsp_hit-from>
      <Hsp_hit-to>337</Hsp_hit-to>
      <Hsp_query-frame>0</Hsp_query-frame>
      <Hsp_hit-frame>0</Hsp_hit-frame>
      <Hsp_identity>103</Hsp_identity>
      <Hsp_positive>138</Hsp_positive>
      <Hsp_gaps>2</Hsp_gaps>
      <Hsp_align-len>226</Hsp_align-len>
      <Hsp_qseq>MPSILKKGDRRVLRYFHKYGFTNITLTLLIMDVNSTSDMAVQLEQYCMDTLLPDLNVDPVASSSGYHEPMSQYWRDYLRKLRGTKVFIYDTQTAQLVFVSDSVQYIADHVGIHRSTILRYTTTAELYLNRFLISYDPITEMENTGSMDLDLFLDLLTNVRNEHNNATIQPASKAILAENILYPELTKKYDSLNSLAKDIKGDRATIRKYVSNESNLLYRKQWKLSY</Hsp_qseq>
      <Hsp_hseq>MPSILQTKARRVLRYFNKHGFKDTNLTIYIMDENSSLDEVVSLEQHFIDTLKPSLNVDLVASSSGYHEPMNQEIRDRLRKQRGTPVYIYNLEDFTLLYIFESKQHMYDSISIHHKTLNNCLDAGAAYLDTLFLSLDLIEESENTNLLTLDGIKELVNEKRALY--TVKHPASISILAEFKDDSSKNLEFSSLTSLANHLKGDRLTIRQYLKGVKSGYYRGKWKFTY</Hsp_hseq>
      <Hsp_midline>MPSIL+   RRVLRYF+K+GF +  LT+ IMD NS+ D  V LEQ+ +DTL P LNVD VASSSGYHEPM+Q  RD LRK RGT V+IY+ +   L+++ +S Q++ D + IH  T+         YL+   +S D I E ENT  + LD   +L+   R  +      PAS +ILAE         ++ SL SLA  +KGDR TIR+Y+    +  YR +WK +Y</Hsp_midline>
    </Hsp>
  </Hit_hsps>
</Hit>
<Hit>
  <Hit_num>36</Hit_num>
  <Hit_id>ref|YP_001249324.1|</Hit_id>
  <Hit_def>GIY endonuclease, partial [Fusarium graminearum] &gt;gb|ABC86636.1| GIY endonuclease, partial [Fusarium graminearum]</Hit_def>
  <Hit_accession>YP_001249324</Hit_accession>
  <Hit_len>335</Hit_len>
  <Hit_hsps>
    <Hsp>
      <Hsp_num>1</Hsp_num>
      <Hsp_bit-score>181.8</Hsp_bit-score>
      <Hsp_score>460</Hsp_score>
      <Hsp_evalue>2.09544e-52</Hsp_evalue>
      <Hsp_query-from>1</Hsp_query-from>
      <Hsp_query-to>226</Hsp_query-to>
      <Hsp_hit-from>110</Hsp_hit-from>
      <Hsp_hit-to>333</Hsp_hit-to>
      <Hsp_query-frame>0</Hsp_query-frame>
      <Hsp_hit-frame>0</Hsp_hit-frame>
      <Hsp_identity>102</Hsp_identity>
      <Hsp_positive>138</Hsp_positive>
      <Hsp_gaps>2</Hsp_gaps>
      <Hsp_align-len>226</Hsp_align-len>
      <Hsp_qseq>MPSILKKGDRRVLRYFHKYGFTNITLTLLIMDVNSTSDMAVQLEQYCMDTLLPDLNVDPVASSSGYHEPMSQYWRDYLRKLRGTKVFIYDTQTAQLVFVSDSVQYIADHVGIHRSTILRYTTTAELYLNRFLISYDPITEMENTGSMDLDLFLDLLTNVRNEHNNATIQPASKAILAENILYPELTKKYDSLNSLAKDIKGDRATIRKYVSNESNLLYRKQWKLSY</Hsp_qseq>
      <Hsp_hseq>MPSILQTKARRVLRYFNKHGFQDTNLTIYIMDENSSLDDVVSLEQHFIDTLKPSLNVDLVASSSGYHEPMGQEIRDRLRKQRGTPVYIYNVEDFTLLYIFESKQHMYDSISIHHKTLNNCLDAGTVYLDTLFLSLDLIEESENTNLLTLEGIKELVNEKRALY--TVKHPASISILAEFKDDSSKNLEFSSLTSLANHLKGDRVTIRQYLKGVKSGYYRGKWKFTY</Hsp_hseq>
      <Hsp_midline>MPSIL+   RRVLRYF+K+GF +  LT+ IMD NS+ D  V LEQ+ +DTL P LNVD VASSSGYHEPM Q  RD LRK RGT V+IY+ +   L+++ +S Q++ D + IH  T+        +YL+   +S D I E ENT  + L+   +L+   R  +      PAS +ILAE         ++ SL SLA  +KGDR TIR+Y+    +  YR +WK +Y</Hsp_midline>
    </Hsp>
  </Hit_hsps>
</Hit>
<Hit>
  <Hit_num>37</Hit_num>
  <Hit_id>ref|YP_009240544.1|</Hit_id>
  <Hit_def>GIY-YIG endonuclease [Pyronema omphalodes] &gt;gb|AMO66516.1| GIY-YIG endonuclease [Pyronema omphalodes]</Hit_def>
  <Hit_accession>YP_009240544</Hit_accession>
  <Hit_len>334</Hit_len>
  <Hit_hsps>
    <Hsp>
      <Hsp_num>1</Hsp_num>
      <Hsp_bit-score>181.8</Hsp_bit-score>
      <Hsp_score>460</Hsp_score>
      <Hsp_evalue>2.64314e-52</Hsp_evalue>
      <Hsp_query-from>1</Hsp_query-from>
      <Hsp_query-to>227</Hsp_query-to>
      <Hsp_hit-from>90</Hsp_hit-from>
      <Hsp_hit-to>319</Hsp_hit-to>
      <Hsp_query-frame>0</Hsp_query-frame>
      <Hsp_hit-frame>0</Hsp_hit-frame>
      <Hsp_identity>100</Hsp_identity>
      <Hsp_positive>145</Hsp_positive>
      <Hsp_gaps>3</Hsp_gaps>
      <Hsp_align-len>230</Hsp_align-len>
      <Hsp_qseq>MPSILKKGDRRVLRYFHKYGFTNITLTLLIMDVNSTSDMAVQLEQYCMDTLLPDLNVDPVASSSGYHEPMSQYWRDYLRKLRGTKVFIYDTQTAQLVFVSDSVQYIADHVGIHRSTILRYTTTAELYLNRFLISYDPITEMENTGSMDLDLFLDLLTNVRNEHNNATIQ---PASKAILAENILYPELTKKYDSLNSLAKDIKGDRATIRKYVSNESNLLYRKQWKLSYI</Hsp_qseq>
      <Hsp_hseq>MPSILKTKERRVLRYFNKYGFSKIKLTIYLMDNSVSLEEVVELEQHFIDSLNPNLNVDLVARSSGYHDKMSQEIRARLRKERGTPVFVYDAKDFTLLYIFESKTHMYNTINIHHKTLNDCIDSGLLYLGTFFLSLDQIEESTKTNLLSLDKIKAIVSEKREIHGALLIKHQLEASKAILAEFKDDSRLNREFGSLSSLARELKGDRQVIREYLSGIKSGYYRGKWKFTYL</Hsp_hseq>
      <Hsp_midline>MPSILK  +RRVLRYF+KYGF+ I LT+ +MD + + +  V+LEQ+ +D+L P+LNVD VA SSGYH+ MSQ  R  LRK RGT VF+YD +   L+++ +S  ++ + + IH  T+     +  LYL  F +S D I E   T  + LD    +++  R  H    I+    ASKAILAE      L +++ SL+SLA+++KGDR  IR+Y+S   +  YR +WK +Y+</Hsp_midline>
    </Hsp>
  </Hit_hsps>
</Hit>
<Hit>
  <Hit_num>38</Hit_num>
  <Hit_id>emb|CDL73507.1|</Hit_id>
  <Hit_def>GIY endonuclease (Fragment) n1 TaxGibberella zeae PH-1 RepIDA5J057_GIBZE [Fusarium culmorum CS7071]</Hit_def>
  <Hit_accession>CDL73507</Hit_accession>
  <Hit_len>431</Hit_len>
  <Hit_hsps>
    <Hsp>
      <Hsp_num>1</Hsp_num>
      <Hsp_bit-score>184.111</Hsp_bit-score>
      <Hsp_score>466</Hsp_score>
      <Hsp_evalue>3.64587e-52</Hsp_evalue>
      <Hsp_query-from>1</Hsp_query-from>
      <Hsp_query-to>226</Hsp_query-to>
      <Hsp_hit-from>206</Hsp_hit-from>
      <Hsp_hit-to>429</Hsp_hit-to>
      <Hsp_query-frame>0</Hsp_query-frame>
      <Hsp_hit-frame>0</Hsp_hit-frame>
      <Hsp_identity>103</Hsp_identity>
      <Hsp_positive>139</Hsp_positive>
      <Hsp_gaps>2</Hsp_gaps>
      <Hsp_align-len>226</Hsp_align-len>
      <Hsp_qseq>MPSILKKGDRRVLRYFHKYGFTNITLTLLIMDVNSTSDMAVQLEQYCMDTLLPDLNVDPVASSSGYHEPMSQYWRDYLRKLRGTKVFIYDTQTAQLVFVSDSVQYIADHVGIHRSTILRYTTTAELYLNRFLISYDPITEMENTGSMDLDLFLDLLTNVRNEHNNATIQPASKAILAENILYPELTKKYDSLNSLAKDIKGDRATIRKYVSNESNLLYRKQWKLSY</Hsp_qseq>
      <Hsp_hseq>MPSILQTKARRVLRYFNKHGFQDTNLTIYIMDENSSLDEVVSLEQHFIDTLKPSLNVDLVASSSGYHEPMSQEIRDRLRKQRGTPVYIYNVEDFTLLYIFESKQHMYDSISIHHKTLNNCLDAGTVYLDTLFLSLDLIEESENTNLLTLEGIKELVNEKRALY--TVKHPASISILAEFKDDSSKNLEFSSLTSLANHLKGDRVTIRQYLKGVKSGYYRGKWKFTY</Hsp_hseq>
      <Hsp_midline>MPSIL+   RRVLRYF+K+GF +  LT+ IMD NS+ D  V LEQ+ +DTL P LNVD VASSSGYHEPMSQ  RD LRK RGT V+IY+ +   L+++ +S Q++ D + IH  T+        +YL+   +S D I E ENT  + L+   +L+   R  +      PAS +ILAE         ++ SL SLA  +KGDR TIR+Y+    +  YR +WK +Y</Hsp_midline>
    </Hsp>
  </Hit_hsps>
</Hit>
<Hit>
  <Hit_num>39</Hit_num>
  <Hit_id>gb|KIH86269.1|</Hit_id>
  <Hit_def>cytochrome oxidase subunit 1 [Sporothrix brasiliensis 5110]</Hit_def>
  <Hit_accession>KIH86269</Hit_accession>
  <Hit_len>394</Hit_len>
  <Hit_hsps>
    <Hsp>
      <Hsp_num>1</Hsp_num>
      <Hsp_bit-score>182.185</Hsp_bit-score>
      <Hsp_score>461</Hsp_score>
      <Hsp_evalue>8.31835e-52</Hsp_evalue>
      <Hsp_query-from>1</Hsp_query-from>
      <Hsp_query-to>226</Hsp_query-to>
      <Hsp_hit-from>169</Hsp_hit-from>
      <Hsp_hit-to>392</Hsp_hit-to>
      <Hsp_query-frame>0</Hsp_query-frame>
      <Hsp_hit-frame>0</Hsp_hit-frame>
      <Hsp_identity>106</Hsp_identity>
      <Hsp_positive>143</Hsp_positive>
      <Hsp_gaps>16</Hsp_gaps>
      <Hsp_align-len>233</Hsp_align-len>
      <Hsp_qseq>MPSILKKGDRRVLRYFHKYGFTNITLTLLIMDVNSTSDMAVQLEQYCMDTLLPDLNVDPVASSSGYHEPMSQYWRDYLRKLRGTKVFIYDTQTAQLVFVSDSVQYIADHVGIHRSTILRYTTTAELYLNRFLISYDPITEMENTGSMDLDLFLDLLTNVRNEHNNATIQPASKAILA-------ENILYPELTKKYDSLNSLAKDIKGDRATIRKYVSNESNLLYRKQWKLSY</Hsp_qseq>
      <Hsp_hseq>MPSILKTKARRVLRYFNKHGFQDTNLTIYIMNENSSLDEIVRLEQHFIDTLNPSLNVDLVASSSGYHEPMSQEIREKLRKQRGTPVYIYNAEDFTLLYVFESKQHIYDSINIHHKTLNNCLNGGTIYLDTFFLSLDKIEESENINLLILEELKELVNKTRDTY--VIKHPTSISILAKFKDDSSKNLLFPSLT-------SLANHLKGDRQTIRQYLKGEKSGYYRGKWKFIY</Hsp_hseq>
      <Hsp_midline>MPSILK   RRVLRYF+K+GF +  LT+ IM+ NS+ D  V+LEQ+ +DTL P LNVD VASSSGYHEPMSQ  R+ LRK RGT V+IY+ +   L++V +S Q+I D + IH  T+        +YL+ F +S D I E EN   + L+   +L+   R+ +      P S +ILA       +N+L+P LT       SLA  +KGDR TIR+Y+  E +  YR +WK  Y</Hsp_midline>
    </Hsp>
  </Hit_hsps>
</Hit>
<Hit>
  <Hit_num>40</Hit_num>
  <Hit_id>gb|ATI20557.1|</Hit_id>
  <Hit_def>GIY-YIG endonuclease, partial [Ophiognomonia clavigignenti-juglandacearum]</Hit_def>
  <Hit_accession>ATI20557</Hit_accession>
  <Hit_len>372</Hit_len>
  <Hit_hsps>
    <Hsp>
      <Hsp_num>1</Hsp_num>
      <Hsp_bit-score>180.644</Hsp_bit-score>
      <Hsp_score>457</Hsp_score>
      <Hsp_evalue>1.94794e-51</Hsp_evalue>
      <Hsp_query-from>1</Hsp_query-from>
      <Hsp_query-to>227</Hsp_query-to>
      <Hsp_hit-from>141</Hsp_hit-from>
      <Hsp_hit-to>365</Hsp_hit-to>
      <Hsp_query-frame>0</Hsp_query-frame>
      <Hsp_hit-frame>0</Hsp_hit-frame>
      <Hsp_identity>99</Hsp_identity>
      <Hsp_positive>136</Hsp_positive>
      <Hsp_gaps>2</Hsp_gaps>
      <Hsp_align-len>227</Hsp_align-len>
      <Hsp_qseq>MPSILKKGDRRVLRYFHKYGFTNITLTLLIMDVNSTSDMAVQLEQYCMDTLLPDLNVDPVASSSGYHEPMSQYWRDYLRKLRGTKVFIYDTQTAQLVFVSDSVQYIADHVGIHRSTILRYTTTAELYLNRFLISYDPITEMENTGSMDLDLFLDLLTNVRNEHNNATIQPASKAILAENILYPELTKKYDSLNSLAKDIKGDRATIRKYVSNESNLLYRKQWKLSYI</Hsp_qseq>
      <Hsp_hseq>MPSILKTKARRVLRYLNKYGFSNIKLTIYIMNEKSTLEQVVALEQQFIDSLKPNLNVDLVASSSGYHEPMSQEIRDRFRKQRGTPIYVYSVDNFTLLYIFESKQHMYNLINIHHTTLNDCLNLGNPYIDTFFFSLDLIEESTKVNLLSLDQIQSLVVDKRNVY--IVKHPAAKAILAEFKDDSSKNLEFQSLNSLASHLKGDRFVIREYLKGNKSGCYRGKWKFTYL</Hsp_hseq>
      <Hsp_midline>MPSILK   RRVLRY +KYGF+NI LT+ IM+  ST +  V LEQ  +D+L P+LNVD VASSSGYHEPMSQ  RD  RK RGT +++Y      L+++ +S Q++ + + IH +T+         Y++ F  S D I E      + LD    L+ + RN +      PA+KAILAE         ++ SLNSLA  +KGDR  IR+Y+    +  YR +WK +Y+</Hsp_midline>
    </Hsp>
  </Hit_hsps>
</Hit>
<Hit>
  <Hit_num>41</Hit_num>
  <Hit_id>ref|YP_007507066.1|</Hit_id>
  <Hit_def>GIY endonuclease [Ceratocystis cacaofunesta] &gt;gb|AFO38118.1| GIY endonuclease [Ceratocystis cacaofunesta]</Hit_def>
  <Hit_accession>YP_007507066</Hit_accession>
  <Hit_len>319</Hit_len>
  <Hit_hsps>
    <Hsp>
      <Hsp_num>1</Hsp_num>
      <Hsp_bit-score>177.948</Hsp_bit-score>
      <Hsp_score>450</Hsp_score>
      <Hsp_evalue>4.70156e-51</Hsp_evalue>
      <Hsp_query-from>1</Hsp_query-from>
      <Hsp_query-to>226</Hsp_query-to>
      <Hsp_hit-from>93</Hsp_hit-from>
      <Hsp_hit-to>317</Hsp_hit-to>
      <Hsp_query-frame>0</Hsp_query-frame>
      <Hsp_hit-frame>0</Hsp_hit-frame>
      <Hsp_identity>102</Hsp_identity>
      <Hsp_positive>136</Hsp_positive>
      <Hsp_gaps>5</Hsp_gaps>
      <Hsp_align-len>228</Hsp_align-len>
      <Hsp_qseq>MPSILKKGDRRVLRYFHKYGFTNITLTLLIMDVNSTSDMAVQLEQYCMDTLLPDLNVDPVASSSGYHEPMSQYWRDYLRKLRGTKVFIYDTQTAQLVFVSDSVQYIADHVGIHRSTILRYTTTAELYLNRFLISYDPITEMENTGSMDLDLFLDLLTNVRNEHNNATI--QPASKAILAENILYPELTKKYDSLNSLAKDIKGDRATIRKYVSNESNLLYRKQWKLSY</Hsp_qseq>
      <Hsp_hseq>MSSILKTKSRRVLRYLNKYGFNNLKLTIYIMDDKSTLDEVVSLEQHFMDTLNPNLNVDPIASSSGFHTPMSIEIREKLRKERGTPVYIYNSVDFSLLHLFESKQYVYNSINIHHKILNDCLSTGTLYLDTFFFSLDLIKESPNNANL---ISLAELKELVKEKRDKFIVKHPAAKIIIAEYKDDPSKNLEFSSLNSLATHLKGDRQVIREYLKGNTTKYYRGKWKFRY</Hsp_hseq>
      <Hsp_midline>M SILK   RRVLRY +KYGF N+ LT+ IMD  ST D  V LEQ+ MDTL P+LNVDP+ASSSG+H PMS   R+ LRK RGT V+IY++    L+ + +S QY+ + + IH   +    +T  LYL+ F  S D I E  N  ++   + L  L  +  E  +  I   PA+K I+AE    P    ++ SLNSLA  +KGDR  IR+Y+   +   YR +WK  Y</Hsp_midline>
    </Hsp>
  </Hit_hsps>
</Hit>
<Hit>
  <Hit_num>42</Hit_num>
  <Hit_id>gb|ATI20471.1|</Hit_id>
  <Hit_def>GIY-YIG endonuclease [Juglanconis juglandina]</Hit_def>
  <Hit_accession>ATI20471</Hit_accession>
  <Hit_len>346</Hit_len>
  <Hit_hsps>
    <Hsp>
      <Hsp_num>1</Hsp_num>
      <Hsp_bit-score>178.718</Hsp_bit-score>
      <Hsp_score>452</Hsp_score>
      <Hsp_evalue>5.42617e-51</Hsp_evalue>
      <Hsp_query-from>1</Hsp_query-from>
      <Hsp_query-to>226</Hsp_query-to>
      <Hsp_hit-from>120</Hsp_hit-from>
      <Hsp_hit-to>343</Hsp_hit-to>
      <Hsp_query-frame>0</Hsp_query-frame>
      <Hsp_hit-frame>0</Hsp_hit-frame>
      <Hsp_identity>99</Hsp_identity>
      <Hsp_positive>136</Hsp_positive>
      <Hsp_gaps>2</Hsp_gaps>
      <Hsp_align-len>226</Hsp_align-len>
      <Hsp_qseq>MPSILKKGDRRVLRYFHKYGFTNITLTLLIMDVNSTSDMAVQLEQYCMDTLLPDLNVDPVASSSGYHEPMSQYWRDYLRKLRGTKVFIYDTQTAQLVFVSDSVQYIADHVGIHRSTILRYTTTAELYLNRFLISYDPITEMENTGSMDLDLFLDLLTNVRNEHNNATIQPASKAILAENILYPELTKKYDSLNSLAKDIKGDRATIRKYVSNESNLLYRKQWKLSY</Hsp_qseq>
      <Hsp_hseq>MPSILQTKARRVLRYFNKHGFSKMKLTIYIMDEKSSLDEVVALEQHFIDSLNPNLNVDLVASGSGYHAPMSLEIRERLRKQRGTPIYVYSGENFTLLYVFESKQQMYNLINIHHTTLNDCLNLGTLYVDAFFFSLDLIEESTETNLLSLDQIQSLVITKRDVHN--VKHPAAKAILAEFKGDSSQNLVFDSLNSLAKHLKGDRHVIRGYLKGNKSGYYRGKWRFTY</Hsp_hseq>
      <Hsp_midline>MPSIL+   RRVLRYF+K+GF+ + LT+ IMD  S+ D  V LEQ+ +D+L P+LNVD VAS SGYH PMS   R+ LRK RGT +++Y  +   L++V +S Q + + + IH +T+        LY++ F  S D I E   T  + LD    L+   R+ HN     PA+KAILAE          +DSLNSLAK +KGDR  IR Y+    +  YR +W+ +Y</Hsp_midline>
    </Hsp>
  </Hit_hsps>
</Hit>
<Hit>
  <Hit_num>43</Hit_num>
  <Hit_id>gb|RYE15253.1|</Hit_id>
  <Hit_def>hypothetical protein EOP34_03945 [Rickettsiales bacterium]</Hit_def>
  <Hit_accession>RYE15253</Hit_accession>
  <Hit_len>236</Hit_len>
  <Hit_hsps>
    <Hsp>
      <Hsp_num>1</Hsp_num>
      <Hsp_bit-score>174.866</Hsp_bit-score>
      <Hsp_score>442</Hsp_score>
      <Hsp_evalue>7.90418e-51</Hsp_evalue>
      <Hsp_query-from>1</Hsp_query-from>
      <Hsp_query-to>221</Hsp_query-to>
      <Hsp_hit-from>18</Hsp_hit-from>
      <Hsp_hit-to>236</Hsp_hit-to>
      <Hsp_query-frame>0</Hsp_query-frame>
      <Hsp_hit-frame>0</Hsp_hit-frame>
      <Hsp_identity>99</Hsp_identity>
      <Hsp_positive>143</Hsp_positive>
      <Hsp_gaps>8</Hsp_gaps>
      <Hsp_align-len>224</Hsp_align-len>
      <Hsp_qseq>MPSILKKGDRRVLRYFHKYGFTNITLTLLIMDVNSTSDMAVQLEQYCMDTLLPDLNVDPVASSSGYHEPMSQYWRDYLRKLRGTKVFIYDTQTAQLVFVSDSVQYIADHVGIHRSTILRYTTTAELYLNRFLISYDPITEMENTGSMDLDLFLDLLTNVRNEHNNATIQPASKAILAENILYPELTKK---YDSLNSLAKDIKGDRATIRKYVSNESNLLYRKQ</Hsp_qseq>
      <Hsp_hseq>MPSILKTKARRVLRYLNKYGFSNIKLTIYIMSENSSLEEVVGLEQHFINSLKPNLNVDLLASSSGYHEPMSQEMREKLRKARGTPVYMYNIKDFTLLYVFDSKQQVYNLINMHHVTLNDCLTSGRIYLDTFFFSLDLIEESPKTDLLDLEKMKRLILDKREIYD--VKHPAAKSILGE---FKDDAKKNLEFNSLNALAKHLKGDRQVIRSYLTGEKSGYYRGK</Hsp_hseq>
      <Hsp_midline>MPSILK   RRVLRY +KYGF+NI LT+ IM  NS+ +  V LEQ+ +++L P+LNVD +ASSSGYHEPMSQ  R+ LRK RGT V++Y+ +   L++V DS Q + + + +H  T+    T+  +YL+ F  S D I E   T  +DL+    L+ + R  ++     PA+K+IL E   + +  KK   ++SLN+LAK +KGDR  IR Y++ E +  YR +</Hsp_midline>
    </Hsp>
  </Hit_hsps>
</Hit>
<Hit>
  <Hit_num>44</Hit_num>
  <Hit_id>ref|YP_005351177.1|</Hit_id>
  <Hit_def>orf966 [Peltigera malacea] &gt;gb|AEK48305.1| orf966 [Peltigera malacea]</Hit_def>
  <Hit_accession>YP_005351177</Hit_accession>
  <Hit_len>321</Hit_len>
  <Hit_hsps>
    <Hsp>
      <Hsp_num>1</Hsp_num>
      <Hsp_bit-score>176.792</Hsp_bit-score>
      <Hsp_score>447</Hsp_score>
      <Hsp_evalue>1.35013e-50</Hsp_evalue>
      <Hsp_query-from>1</Hsp_query-from>
      <Hsp_query-to>226</Hsp_query-to>
      <Hsp_hit-from>98</Hsp_hit-from>
      <Hsp_hit-to>320</Hsp_hit-to>
      <Hsp_query-frame>0</Hsp_query-frame>
      <Hsp_hit-frame>0</Hsp_hit-frame>
      <Hsp_identity>100</Hsp_identity>
      <Hsp_positive>137</Hsp_positive>
      <Hsp_gaps>3</Hsp_gaps>
      <Hsp_align-len>226</Hsp_align-len>
      <Hsp_qseq>MPSILKKGDRRVLRYFHKYGFTNITLTLLIMDVNSTSDMAVQLEQYCMDTLLPDLNVDPVASSSGYHEPMSQYWRDYLRKLRGTKVFIYDTQTAQLVFVSDSVQYIADHVGIHRSTILRYTTTAELYLNRFLISYDPITEMENTGSMDLDLFLDLLTNVRNEHNNATIQPASKAILAENILYPELTKKYDSLNSLAKDIKGDRATIRKYVSNESNLLYRKQWKLSY</Hsp_qseq>
      <Hsp_hseq>MPSILNTKARRVVRHLNKHGFSDIKLTIYLMDIKSSLDQVVSLEQHFIDTLNPSLNVDLVASSSGYHEAMAQEIRKKLRKQRGTPVYIYEAESFTLLHIFDSKQYMYNTISIHHKTLHDCIDLGVLYLDSFFLSLD-LLETENVYMLNLDQIKALVKTKRELH--KLKHPASKAIFAEFKNDASKNLEFYSLNGLAKHLKGDRKVIREYIQGIKSGYYRGKWKFTY</Hsp_hseq>
      <Hsp_midline>MPSIL    RRV+R+ +K+GF++I LT+ +MD+ S+ D  V LEQ+ +DTL P LNVD VASSSGYHE M+Q  R  LRK RGT V+IY+ ++  L+ + DS QY+ + + IH  T+        LYL+ F +S D + E EN   ++LD    L+   R  H      PASKAI AE         ++ SLN LAK +KGDR  IR+Y+    +  YR +WK +Y</Hsp_midline>
    </Hsp>
  </Hit_hsps>
</Hit>
<Hit>
  <Hit_num>45</Hit_num>
  <Hit_id>emb|CDL72504.1|</Hit_id>
  <Hit_def>GIY endonuclease (Fragment) n1 TaxGibberella zeae PH-1 RepIDA5J057_GIBZE [Fusarium pseudograminearum CS3220] &gt;emb|CDL73133.1| GIY endonuclease (Fragment) n1 TaxGibberella zeae PH-1 RepIDA5J057_GIBZE [Fusarium pseudograminearum CS3427] &gt;emb|CDL73219.1| GIY endonuclease (Fragment) n1 TaxGibberella zeae PH-1 RepIDA5J057_GIBZE [Fusarium pseudograminearum CS3487] &gt;emb|CDX48344.1| GIY endonuclease (Fragment) n1 TaxGibberella zeae PH-1 RepIDA5J057_GIBZE [Fusarium pseudograminearum CS3487] &gt;emb|CDX48438.1| GIY endonuclease (Fragment) n1 TaxGibberella zeae PH-1 RepIDA5J057_GIBZE [Fusarium pseudograminearum CS3427] &gt;emb|CDX48523.1| GIY endonuclease (Fragment) n1 TaxGibberella zeae PH-1 RepIDA5J057_GIBZE [Fusarium pseudograminearum CS3220]</Hit_def>
  <Hit_accession>CDL72504</Hit_accession>
  <Hit_len>445</Hit_len>
  <Hit_hsps>
    <Hsp>
      <Hsp_num>1</Hsp_num>
      <Hsp_bit-score>179.874</Hsp_bit-score>
      <Hsp_score>455</Hsp_score>
      <Hsp_evalue>1.71383e-50</Hsp_evalue>
      <Hsp_query-from>1</Hsp_query-from>
      <Hsp_query-to>228</Hsp_query-to>
      <Hsp_hit-from>217</Hsp_hit-from>
      <Hsp_hit-to>442</Hsp_hit-to>
      <Hsp_query-frame>0</Hsp_query-frame>
      <Hsp_hit-frame>0</Hsp_hit-frame>
      <Hsp_identity>101</Hsp_identity>
      <Hsp_positive>139</Hsp_positive>
      <Hsp_gaps>2</Hsp_gaps>
      <Hsp_align-len>228</Hsp_align-len>
      <Hsp_qseq>MPSILKKGDRRVLRYFHKYGFTNITLTLLIMDVNSTSDMAVQLEQYCMDTLLPDLNVDPVASSSGYHEPMSQYWRDYLRKLRGTKVFIYDTQTAQLVFVSDSVQYIADHVGIHRSTILRYTTTAELYLNRFLISYDPITEMENTGSMDLDLFLDLLTNVRNEHNNATIQPASKAILAENILYPELTKKYDSLNSLAKDIKGDRATIRKYVSNESNLLYRKQWKLSYIK</Hsp_qseq>
      <Hsp_hseq>MPSILQTKARRVLRYFNKHGFQDTNLTIYIMDENSSLDDVVSLEQHFIDTLKPSLNVDLVASSSGYHEPMGQEIRDRLRKQRGTPVYIYNVEDFTLLYIFESKQHMYDSISIHHKTLNNCLDAGTVYLDTLFLSLDLIEESENTNLLTLEGIKELVNEKRALY--TVKHPASISILAEFKDDSSKNLEFSSLTSLANHLKGDRVTIRQYLKGVKSGYYRGKWKFTSLR</Hsp_hseq>
      <Hsp_midline>MPSIL+   RRVLRYF+K+GF +  LT+ IMD NS+ D  V LEQ+ +DTL P LNVD VASSSGYHEPM Q  RD LRK RGT V+IY+ +   L+++ +S Q++ D + IH  T+        +YL+   +S D I E ENT  + L+   +L+   R  +      PAS +ILAE         ++ SL SLA  +KGDR TIR+Y+    +  YR +WK + ++</Hsp_midline>
    </Hsp>
  </Hit_hsps>
</Hit>
<Hit>
  <Hit_num>46</Hit_num>
  <Hit_id>ref|WP_117224947.1|</Hit_id>
  <Hit_def>hypothetical protein [Staphylococcus aureus] &gt;dbj|GBT68126.1| hypothetical protein M6KS0526p2_2720 [Staphylococcus aureus subsp. aureus]</Hit_def>
  <Hit_accession>WP_117224947</Hit_accession>
  <Hit_len>219</Hit_len>
  <Hit_hsps>
    <Hsp>
      <Hsp_num>1</Hsp_num>
      <Hsp_bit-score>171.014</Hsp_bit-score>
      <Hsp_score>432</Hsp_score>
      <Hsp_evalue>1.58319e-49</Hsp_evalue>
      <Hsp_query-from>1</Hsp_query-from>
      <Hsp_query-to>219</Hsp_query-to>
      <Hsp_hit-from>1</Hsp_hit-from>
      <Hsp_hit-to>217</Hsp_hit-to>
      <Hsp_query-frame>0</Hsp_query-frame>
      <Hsp_hit-frame>0</Hsp_hit-frame>
      <Hsp_identity>102</Hsp_identity>
      <Hsp_positive>140</Hsp_positive>
      <Hsp_gaps>8</Hsp_gaps>
      <Hsp_align-len>222</Hsp_align-len>
      <Hsp_qseq>MPSILKKGDRRVLRYFHKYGFTNITLTLLIMDVNSTSDMAVQLEQYCMDTLLPDLNVDPVASSSGYHEPMSQYWRDYLRKLRGTKVFIYDTQTAQLVFVSDSVQYIADHVGIHRSTILRYTTTAELYLNRFLISYDPITEMENTGSMDLDLFLDLLTNVRNEHNNATIQPASKAILAENILYPELTKK---YDSLNSLAKDIKGDRATIRKYVSNESNLLYR</Hsp_qseq>
      <Hsp_hseq>MPSILKTKARRVLRYFNKYGFQDTNLTLYIMNENSSVEEVVKLEQYFIDTLKPNLNVDLVASSSGYHEPMNQEIRDRLRKQRGTPVYIYNAEDFTLLYIFESKQHMYDSINIHHKSLNNCLNAGVLYLDTFFISLDQIEESEYINLLTLEELKELINLKRSTY--KVKHPASRKILAE---FKDDSNKNLIFLSLTSLANHLKGDRQTIRQYLKGDRSGYYR</Hsp_hseq>
      <Hsp_midline>MPSILK   RRVLRYF+KYGF +  LTL IM+ NS+ +  V+LEQY +DTL P+LNVD VASSSGYHEPM+Q  RD LRK RGT V+IY+ +   L+++ +S Q++ D + IH  ++        LYL+ F IS D I E E    + L+   +L+   R+ +      PAS+ ILAE   + + + K   + SL SLA  +KGDR TIR+Y+  + +  YR</Hsp_midline>
    </Hsp>
  </Hit_hsps>
</Hit>
<Hit>
  <Hit_num>47</Hit_num>
  <Hit_id>gb|ATQ37165.1|</Hit_id>
  <Hit_def>GIY endonuclease, partial [Colletotrichum lindemuthianum] &gt;gb|ATQ37187.1| GIY endonuclease, partial [Colletotrichum lindemuthianum]</Hit_def>
  <Hit_accession>ATQ37165</Hit_accession>
  <Hit_len>334</Hit_len>
  <Hit_hsps>
    <Hsp>
      <Hsp_num>1</Hsp_num>
      <Hsp_bit-score>174.481</Hsp_bit-score>
      <Hsp_score>441</Hsp_score>
      <Hsp_evalue>1.89351e-49</Hsp_evalue>
      <Hsp_query-from>1</Hsp_query-from>
      <Hsp_query-to>226</Hsp_query-to>
      <Hsp_hit-from>92</Hsp_hit-from>
      <Hsp_hit-to>332</Hsp_hit-to>
      <Hsp_query-frame>0</Hsp_query-frame>
      <Hsp_hit-frame>0</Hsp_hit-frame>
      <Hsp_identity>103</Hsp_identity>
      <Hsp_positive>142</Hsp_positive>
      <Hsp_gaps>23</Hsp_gaps>
      <Hsp_align-len>245</Hsp_align-len>
      <Hsp_qseq>MPSILKKGDRRVLRYFHKYGFTNITLTLLIMDVNSTSDMAVQLEQYCMDTLLPDLNVDPVA--SSSGYHEPMSQYWRD----YLRKLRGTKVFIYDTQTAQLVFVSDSVQYIADHVGIHRSTILRYTTTAELYLNRFLISYDPITEMENTGSMDLDLFLDLLTNVRNEHNNATIQPASKAILAENILYPELTKK-------------YDSLNSLAKDIKGDRATIRKYVSNESNLLYRKQWKLSY</Hsp_qseq>
      <Hsp_hseq>MPSILNTKARRVLRYFNKHGFNNVNLTIYIVDEQCTLDEVVRLEQHFIDTLKPSLNVDLVAPKGSSGYHEPMSQKLRNKLLGFAAKQRGTPVYIYSSEDFTLLYIFESKQYMYDTIKIHHKTLSNCLDTGDLFLDSFFFSIEIIEESDKTNLLSLEEITELVSNKRNFYN--VKHPASKTILAK--FYSPCPPKGECGARDSSKDIEFPSLNSLANHLKGDRQIIREYLKGEKQGYYRGKWEFTY</Hsp_hseq>
      <Hsp_midline>MPSIL    RRVLRYF+K+GF N+ LT+ I+D   T D  V+LEQ+ +DTL P LNVD VA   SSGYHEPMSQ  R+    +  K RGT V+IY ++   L+++ +S QY+ D + IH  T+     T +L+L+ F  S + I E + T  + L+   +L++N RN +N     PASK ILA+   Y     K             + SLNSLA  +KGDR  IR+Y+  E    YR +W+ +Y</Hsp_midline>
    </Hsp>
  </Hit_hsps>
</Hit>
<Hit>
  <Hit_num>48</Hit_num>
  <Hit_id>ref|YP_009003971.1|</Hit_id>
  <Hit_def>GIY endonuclease [Colletotrichum lindemuthianum] &gt;gb|AHI96209.1| GIY endonuclease [Colletotrichum lindemuthianum]</Hit_def>
  <Hit_accession>YP_009003971</Hit_accession>
  <Hit_len>336</Hit_len>
  <Hit_hsps>
    <Hsp>
      <Hsp_num>1</Hsp_num>
      <Hsp_bit-score>174.096</Hsp_bit-score>
      <Hsp_score>440</Hsp_score>
      <Hsp_evalue>2.26716e-49</Hsp_evalue>
      <Hsp_query-from>1</Hsp_query-from>
      <Hsp_query-to>226</Hsp_query-to>
      <Hsp_hit-from>94</Hsp_hit-from>
      <Hsp_hit-to>334</Hsp_hit-to>
      <Hsp_query-frame>0</Hsp_query-frame>
      <Hsp_hit-frame>0</Hsp_hit-frame>
      <Hsp_identity>103</Hsp_identity>
      <Hsp_positive>142</Hsp_positive>
      <Hsp_gaps>23</Hsp_gaps>
      <Hsp_align-len>245</Hsp_align-len>
      <Hsp_qseq>MPSILKKGDRRVLRYFHKYGFTNITLTLLIMDVNSTSDMAVQLEQYCMDTLLPDLNVDPVA--SSSGYHEPMSQYWRD----YLRKLRGTKVFIYDTQTAQLVFVSDSVQYIADHVGIHRSTILRYTTTAELYLNRFLISYDPITEMENTGSMDLDLFLDLLTNVRNEHNNATIQPASKAILAENILYPELTKK-------------YDSLNSLAKDIKGDRATIRKYVSNESNLLYRKQWKLSY</Hsp_qseq>
      <Hsp_hseq>MPSILNTKARRVLRYFNKHGFNNVNLTIYIVDEQCTLDEVVRLEQHFIDTLKPSLNVDLVAPKGSSGYHEPMSQKLRNKLLGFAAKQRGTPVYIYSSEDFTLLYIFESKQYMYDTIKIHHKTLSNCLDTGDLFLDSFFFSIEIIEESDKTNLLSLEEITELVSNKRNFYN--VKHPASKTILAK--FYSPCPPKGECGARDSSKDIEFPSLNSLANHLKGDRQIIREYLKGEKQGYYRGKWEFTY</Hsp_hseq>
      <Hsp_midline>MPSIL    RRVLRYF+K+GF N+ LT+ I+D   T D  V+LEQ+ +DTL P LNVD VA   SSGYHEPMSQ  R+    +  K RGT V+IY ++   L+++ +S QY+ D + IH  T+     T +L+L+ F  S + I E + T  + L+   +L++N RN +N     PASK ILA+   Y     K             + SLNSLA  +KGDR  IR+Y+  E    YR +W+ +Y</Hsp_midline>
    </Hsp>
  </Hit_hsps>
</Hit>
<Hit>
  <Hit_num>49</Hit_num>
  <Hit_id>ref|YP_009577891.1|</Hit_id>
  <Hit_def>GIY-YIG endonuclease, partial [Cordyceps cicadae] &gt;gb|QBG64879.1| GIY-YIG endonuclease, partial [Cordyceps cicadae]</Hit_def>
  <Hit_accession>YP_009577891</Hit_accession>
  <Hit_len>324</Hit_len>
  <Hit_hsps>
    <Hsp>
      <Hsp_num>1</Hsp_num>
      <Hsp_bit-score>171.4</Hsp_bit-score>
      <Hsp_score>433</Hsp_score>
      <Hsp_evalue>1.9542e-48</Hsp_evalue>
      <Hsp_query-from>1</Hsp_query-from>
      <Hsp_query-to>226</Hsp_query-to>
      <Hsp_hit-from>101</Hsp_hit-from>
      <Hsp_hit-to>322</Hsp_hit-to>
      <Hsp_query-frame>0</Hsp_query-frame>
      <Hsp_hit-frame>0</Hsp_hit-frame>
      <Hsp_identity>103</Hsp_identity>
      <Hsp_positive>142</Hsp_positive>
      <Hsp_gaps>10</Hsp_gaps>
      <Hsp_align-len>229</Hsp_align-len>
      <Hsp_qseq>MPSILKKGDRRVLRYFHKYGFTNITLTLLIMDVNSTSDMAVQLEQYCMDTLLPDLNVDPVASSSGYHEPMSQYWRDYLRKLRGTKVFIYDTQTAQLVFVSDSVQYIADHVGIHRSTILRYTTTAELYLNRFLISYDPITEMENTGSMDLDLFLDLLTNVRNEHNNATIQPASKAILAENILYPELTKK---YDSLNSLAKDIKGDRATIRKYVSNESNLLYRKQWKLSY</Hsp_qseq>
      <Hsp_hseq>MPSILKTKARRVLRYFNKYGFQDTNLTLYIM--NESVEEVVKLEQYFIDTLKPNLNVDLVASSSGYHEPMNQEIRDRLRKQRGIPVYIYNAEDFTLLYIFESKQHMYDSINIHHKSLNNCLNAGVLYLDTFFISLDQIEESEYINLLTLEELKELINLKRSTY--KVKHPASRKILAE---FKDDSNKNLIFLSLTSLANHLKGDRQTIRQYLKGDRSGYYRGKWKFTY</Hsp_hseq>
      <Hsp_midline>MPSILK   RRVLRYF+KYGF +  LTL IM  N + +  V+LEQY +DTL P+LNVD VASSSGYHEPM+Q  RD LRK RG  V+IY+ +   L+++ +S Q++ D + IH  ++        LYL+ F IS D I E E    + L+   +L+   R+ +      PAS+ ILAE   + + + K   + SL SLA  +KGDR TIR+Y+  + +  YR +WK +Y</Hsp_midline>
    </Hsp>
  </Hit_hsps>
</Hit>
<Hit>
  <Hit_num>50</Hit_num>
  <Hit_id>emb|CCO27435.1|</Hit_id>
  <Hit_def>LAGLIDADG endonuclease, partial [Rhizoctonia solani AG-1 IB]</Hit_def>
  <Hit_accession>CCO27435</Hit_accession>
  <Hit_len>158</Hit_len>
  <Hit_hsps>
    <Hsp>
      <Hsp_num>1</Hsp_num>
      <Hsp_bit-score>164.851</Hsp_bit-score>
      <Hsp_score>416</Hsp_score>
      <Hsp_evalue>6.27863e-48</Hsp_evalue>
      <Hsp_query-from>23</Hsp_query-from>
      <Hsp_query-to>160</Hsp_query-to>
      <Hsp_hit-from>14</Hsp_hit-from>
      <Hsp_hit-to>151</Hsp_hit-to>
      <Hsp_query-frame>0</Hsp_query-frame>
      <Hsp_hit-frame>0</Hsp_hit-frame>
      <Hsp_identity>76</Hsp_identity>
      <Hsp_positive>105</Hsp_positive>
      <Hsp_gaps>0</Hsp_gaps>
      <Hsp_align-len>138</Hsp_align-len>
      <Hsp_qseq>NITLTLLIMDVNSTSDMAVQLEQYCMDTLLPDLNVDPVASSSGYHEPMSQYWRDYLRKLRGTKVFIYDTQTAQLVFVSDSVQYIADHVGIHRSTILRYTTTAELYLNRFLISYDPITEMENTGSMDLDLFLDLLTNVR</Hsp_qseq>
      <Hsp_hseq>SVGLTLLILEPGSTFEMALELEQYCMDMLSPKLNVDMVASSSGYHEPMSEEWREYFRMLRGTKVFIYDTKTSRLIFKSESIQYLVDNLNIHRNSVNGCAATGKLFLGRFFISFEPIVEMLNEDVVSVDTLNKLSTHLR</Hsp_hseq>
      <Hsp_midline>++ LTLLI++  ST +MA++LEQYCMD L P LNVD VASSSGYHEPMS+ WR+Y R LRGTKVFIYDT+T++L+F S+S+QY+ D++ IHR+++     T +L+L RF IS++PI EM N   + +D    L T++R</Hsp_midline>
    </Hsp>
  </Hit_hsps>
</Hit>
<Hit>
  <Hit_num>51</Hit_num>
  <Hit_id>ref|YP_005351218.1|</Hit_id>
  <Hit_def>orf1005, partial [Peltigera membranacea] &gt;gb|AEK48333.1| orf1005, partial [Peltigera membranacea]</Hit_def>
  <Hit_accession>YP_005351218</Hit_accession>
  <Hit_len>334</Hit_len>
  <Hit_hsps>
    <Hsp>
      <Hsp_num>1</Hsp_num>
      <Hsp_bit-score>169.859</Hsp_bit-score>
      <Hsp_score>429</Hsp_score>
      <Hsp_evalue>1.03021e-47</Hsp_evalue>
      <Hsp_query-from>1</Hsp_query-from>
      <Hsp_query-to>228</Hsp_query-to>
      <Hsp_hit-from>103</Hsp_hit-from>
      <Hsp_hit-to>327</Hsp_hit-to>
      <Hsp_query-frame>0</Hsp_query-frame>
      <Hsp_hit-frame>0</Hsp_hit-frame>
      <Hsp_identity>96</Hsp_identity>
      <Hsp_positive>136</Hsp_positive>
      <Hsp_gaps>3</Hsp_gaps>
      <Hsp_align-len>228</Hsp_align-len>
      <Hsp_qseq>MPSILKKGDRRVLRYFHKYGFTNITLTLLIMDVNSTSDMAVQLEQYCMDTLLPDLNVDPVASSSGYHEPMSQYWRDYLRKLRGTKVFIYDTQTAQLVFVSDSVQYIADHVGIHRSTILRYTTTAELYLNRFLISYDPITEMENTGSMDLDLFLDLLTNVRNEHNNATIQPASKAILAENILYPELTKKYDSLNSLAKDIKGDRATIRKYVSNESNLLYRKQWKLSYIK</Hsp_qseq>
      <Hsp_hseq>MPSILNTKARKVLRHLNKHGFSDIKLIIYIMDIKSSLDQVVSLQQHVIDTLNPSINVDLVASSSGYHQPVAQEIRKKLRKQTGTPVYIYEAERFTLLHIFDSKQYMYNTISIHHKTLHDCIDLGVLYLDSFFLSLD-LLETENVYMLNLDQIKALVKTKRELH--KLKHPASKAIFAEFKNDASKNLEFDSLNGLAKHLKGNCKVIREYIQGIKSGYYRGKWKFTYKK</Hsp_hseq>
      <Hsp_midline>MPSIL    R+VLR+ +K+GF++I L + IMD+ S+ D  V L+Q+ +DTL P +NVD VASSSGYH+P++Q  R  LRK  GT V+IY+ +   L+ + DS QY+ + + IH  T+        LYL+ F +S D + E EN   ++LD    L+   R  H      PASKAI AE         ++DSLN LAK +KG+   IR+Y+    +  YR +WK +Y K</Hsp_midline>
    </Hsp>
  </Hit_hsps>
</Hit>
<Hit>
  <Hit_num>52</Hit_num>
  <Hit_id>ref|WP_095325038.1|</Hit_id>
  <Hit_def>hypothetical protein [Staphylococcus pasteuri] &gt;gb|PAK72105.1| hypothetical protein B8W95_11550 [Staphylococcus pasteuri]</Hit_def>
  <Hit_accession>WP_095325038</Hit_accession>
  <Hit_len>248</Hit_len>
  <Hit_hsps>
    <Hsp>
      <Hsp_num>1</Hsp_num>
      <Hsp_bit-score>163.696</Hsp_bit-score>
      <Hsp_score>413</Hsp_score>
      <Hsp_evalue>2.15313e-46</Hsp_evalue>
      <Hsp_query-from>1</Hsp_query-from>
      <Hsp_query-to>225</Hsp_query-to>
      <Hsp_hit-from>18</Hsp_hit-from>
      <Hsp_hit-to>243</Hsp_hit-to>
      <Hsp_query-frame>0</Hsp_query-frame>
      <Hsp_hit-frame>0</Hsp_hit-frame>
      <Hsp_identity>88</Hsp_identity>
      <Hsp_positive>126</Hsp_positive>
      <Hsp_gaps>5</Hsp_gaps>
      <Hsp_align-len>228</Hsp_align-len>
      <Hsp_qseq>MPSILKKGDRRVLRYFHKYGFTNITLTLLIMDVNSTSDMAVQLEQYCMDTLLPDLNVDPVASS-SGYHEPMSQYWRDYLRKLRGTKVFIYDTQTAQLVFVSDSVQYIADHVGIHRSTILRYTTTAELYLNRFLISYDPITEMENTGSMDLDLFLDLLTNVRNEHNNATIQPASKAILAENILYPELTKKYDSLNSLAKDIKGDRATIRKYV--SNESNLLYRKQWKLS</Hsp_qseq>
      <Hsp_hseq>MPSIVKSGSRRVYRYFNNYGYDNLRLTLFILPTGATVTTIESFEQFFIDHLKPDLNVDLIAGGYTGYHRPMVPEMREKLRIERGHSFYIYDLSLKACIFRFDSKQYALGQLGMHHKTLDKCLLTGAVYLDRFVFSHTPLPTYPLDAHLSLQDLSQLFNELRSAHTPS--QPAAKPFYAENVLNSDLSGTFQSINDFVRLHGGDRGTIRHYLDGTKPASSLYRKQWRFS</Hsp_hseq>
      <Hsp_midline>MPSI+K G RRV RYF+ YG+ N+ LTL I+   +T       EQ+ +D L PDLNVD +A   +GYH PM    R+ LR  RG   +IYD      +F  DS QY    +G+H  T+ +   T  +YL+RF+ S+ P+        + L     L   +R+ H  +  QPA+K   AEN+L  +L+  + S+N   +   GDR TIR Y+  +  ++ LYRKQW+ S</Hsp_midline>
    </Hsp>
  </Hit_hsps>
</Hit>
<Hit>
  <Hit_num>53</Hit_num>
  <Hit_id>ref|YP_009348219.1|</Hit_id>
  <Hit_def>cytochrome c oxidase subunit 1 [Pseudogymnoascus destructans] &gt;gb|APY18125.1| cytochrome c oxidase subunit 1 [Pseudogymnoascus destructans]</Hit_def>
  <Hit_accession>YP_009348219</Hit_accession>
  <Hit_len>882</Hit_len>
  <Hit_hsps>
    <Hsp>
      <Hsp_num>1</Hsp_num>
      <Hsp_bit-score>172.17</Hsp_bit-score>
      <Hsp_score>435</Hsp_score>
      <Hsp_evalue>1.56629e-45</Hsp_evalue>
      <Hsp_query-from>1</Hsp_query-from>
      <Hsp_query-to>226</Hsp_query-to>
      <Hsp_hit-from>170</Hsp_hit-from>
      <Hsp_hit-to>392</Hsp_hit-to>
      <Hsp_query-frame>0</Hsp_query-frame>
      <Hsp_hit-frame>0</Hsp_hit-frame>
      <Hsp_identity>99</Hsp_identity>
      <Hsp_positive>140</Hsp_positive>
      <Hsp_gaps>3</Hsp_gaps>
      <Hsp_align-len>226</Hsp_align-len>
      <Hsp_qseq>MPSILKKGDRRVLRYFHKYGFTNITLTLLIMDVNSTSDMAVQLEQYCMDTLLPDLNVDPVASSSGYHEPMSQYWRDYLRKLRGTKVFIYDTQTAQLVFVSDSVQYIADHVGIHRSTILRYTTTAELYLNRFLISYDPITEMENTGSMDLDLFLDLLTNVRNEHNNATIQPASKAILAENILYPELTKKYDSLNSLAKDIKGDRATIRKYVSNESNLLYRKQWKLSY</Hsp_qseq>
      <Hsp_hseq>MPSILKTKAGRVLRYLNKHGFSNIRLTIYILDVESTLDQVVALEQEFIDTLNPNLNVDLVAASPGYHEPVSEEIRNKLRKERGTPIYIYDSKTLNLLYIFESKQHMYSSINIHHKTLNDCLDLGTLYLDHFFLSGD-LLEIEYINQLTLEEIKTLVVNKRDLYK--IKHPAAKAILAEFKYDASKNLEFYSLNSLANHLKGDRQVIRDYLKGIKSGYYRGKWRFTY</Hsp_hseq>
      <Hsp_midline>MPSILK    RVLRY +K+GF+NI LT+ I+DV ST D  V LEQ  +DTL P+LNVD VA+S GYHEP+S+  R+ LRK RGT ++IYD++T  L+++ +S Q++   + IH  T+        LYL+ F +S D + E+E    + L+    L+ N R+ +      PA+KAILAE         ++ SLNSLA  +KGDR  IR Y+    +  YR +W+ +Y</Hsp_midline>
    </Hsp>
  </Hit_hsps>
</Hit>
<Hit>
  <Hit_num>54</Hit_num>
  <Hit_id>gb|PAK80249.1|</Hit_id>
  <Hit_def>hypothetical protein B8W85_12090, partial [Lactobacillus kefiri]</Hit_def>
  <Hit_accession>PAK80249</Hit_accession>
  <Hit_len>323</Hit_len>
  <Hit_hsps>
    <Hsp>
      <Hsp_num>1</Hsp_num>
      <Hsp_bit-score>163.696</Hsp_bit-score>
      <Hsp_score>413</Hsp_score>
      <Hsp_evalue>1.56931e-45</Hsp_evalue>
      <Hsp_query-from>1</Hsp_query-from>
      <Hsp_query-to>225</Hsp_query-to>
      <Hsp_hit-from>93</Hsp_hit-from>
      <Hsp_hit-to>318</Hsp_hit-to>
      <Hsp_query-frame>0</Hsp_query-frame>
      <Hsp_hit-frame>0</Hsp_hit-frame>
      <Hsp_identity>88</Hsp_identity>
      <Hsp_positive>126</Hsp_positive>
      <Hsp_gaps>5</Hsp_gaps>
      <Hsp_align-len>228</Hsp_align-len>
      <Hsp_qseq>MPSILKKGDRRVLRYFHKYGFTNITLTLLIMDVNSTSDMAVQLEQYCMDTLLPDLNVDPVASS-SGYHEPMSQYWRDYLRKLRGTKVFIYDTQTAQLVFVSDSVQYIADHVGIHRSTILRYTTTAELYLNRFLISYDPITEMENTGSMDLDLFLDLLTNVRNEHNNATIQPASKAILAENILYPELTKKYDSLNSLAKDIKGDRATIRKYV--SNESNLLYRKQWKLS</Hsp_qseq>
      <Hsp_hseq>MPSIVKSGSRRVYRYFNNYGYDNLRLTLFILPTGATVTTIESFEQFFIDHLKPDLNVDLIAGGYTGYHRPMVPEMREKLRIERGHSFYIYDLSLKACIFRFDSKQYALGQLGMHHKTLDKCLLTGAVYLDRFVFSHTPLPTYPLDAHLSLQDLSQLFNELRSAHTPS--QPAAKPFYAENVLNSDLSGTFQSINDFVRLHGGDRGTIRHYLDGTKPASSLYRKQWRFS</Hsp_hseq>
      <Hsp_midline>MPSI+K G RRV RYF+ YG+ N+ LTL I+   +T       EQ+ +D L PDLNVD +A   +GYH PM    R+ LR  RG   +IYD      +F  DS QY    +G+H  T+ +   T  +YL+RF+ S+ P+        + L     L   +R+ H  +  QPA+K   AEN+L  +L+  + S+N   +   GDR TIR Y+  +  ++ LYRKQW+ S</Hsp_midline>
    </Hsp>
  </Hit_hsps>
</Hit>
<Hit>
  <Hit_num>55</Hit_num>
  <Hit_id>gb|QBM09690.1|</Hit_id>
  <Hit_def>hypothetical protein [Dactylella sp.]</Hit_def>
  <Hit_accession>QBM09690</Hit_accession>
  <Hit_len>186</Hit_len>
  <Hit_hsps>
    <Hsp>
      <Hsp_num>1</Hsp_num>
      <Hsp_bit-score>152.525</Hsp_bit-score>
      <Hsp_score>384</Hsp_score>
      <Hsp_evalue>8.68892e-43</Hsp_evalue>
      <Hsp_query-from>1</Hsp_query-from>
      <Hsp_query-to>178</Hsp_query-to>
      <Hsp_hit-from>1</Hsp_hit-from>
      <Hsp_hit-to>176</Hsp_hit-to>
      <Hsp_query-frame>0</Hsp_query-frame>
      <Hsp_hit-frame>0</Hsp_hit-frame>
      <Hsp_identity>81</Hsp_identity>
      <Hsp_positive>114</Hsp_positive>
      <Hsp_gaps>2</Hsp_gaps>
      <Hsp_align-len>178</Hsp_align-len>
      <Hsp_qseq>MPSILKKGDRRVLRYFHKYGFTNITLTLLIMDVNSTSDMAVQLEQYCMDTLLPDLNVDPVASSSGYHEPMSQYWRDYLRKLRGTKVFIYDTQTAQLVFVSDSVQYIADHVGIHRSTILRYTTTAELYLNRFLISYDPITEMENTGSMDLDLFLDLLTNVRNEHNNATIQPASKAILAE</Hsp_qseq>
      <Hsp_hseq>MPSILKTKERRVLRYLNKYGFTNVKLTIYIMENSASLEQIVELEQHFIDSLNPNLNVDLVASSSGYHQPMSQEIREQLRKQRGTPIFVYNANDFTLLYIFASKTFMYNTINIHHKTLDDCLDLGKLYLDTFFFSLDKIEESNNTNLLSLDEIKTLVSKKREIY--QVKHPASKVILAE</Hsp_hseq>
      <Hsp_midline>MPSILK  +RRVLRY +KYGFTN+ LT+ IM+ +++ +  V+LEQ+ +D+L P+LNVD VASSSGYH+PMSQ  R+ LRK RGT +F+Y+     L+++  S  ++ + + IH  T+       +LYL+ F  S D I E  NT  + LD    L++  R  +      PASK ILAE</Hsp_midline>
    </Hsp>
  </Hit_hsps>
</Hit>
<Hit>
  <Hit_num>56</Hit_num>
  <Hit_id>gb|AGS44110.1|</Hit_id>
  <Hit_def>hypothetical protein, partial [Yarrowia lipolytica] &gt;gb|AOW07995.1| hypothetical protein YALI1_M00131g1, partial [Yarrowia lipolytica]</Hit_def>
  <Hit_accession>AGS44110</Hit_accession>
  <Hit_len>323</Hit_len>
  <Hit_hsps>
    <Hsp>
      <Hsp_num>1</Hsp_num>
      <Hsp_bit-score>153.295</Hsp_bit-score>
      <Hsp_score>386</Hsp_score>
      <Hsp_evalue>2.10083e-41</Hsp_evalue>
      <Hsp_query-from>1</Hsp_query-from>
      <Hsp_query-to>226</Hsp_query-to>
      <Hsp_hit-from>95</Hsp_hit-from>
      <Hsp_hit-to>317</Hsp_hit-to>
      <Hsp_query-frame>0</Hsp_query-frame>
      <Hsp_hit-frame>0</Hsp_hit-frame>
      <Hsp_identity>94</Hsp_identity>
      <Hsp_positive>133</Hsp_positive>
      <Hsp_gaps>3</Hsp_gaps>
      <Hsp_align-len>226</Hsp_align-len>
      <Hsp_qseq>MPSILKKGDRRVLRYFHKYGFTNITLTLLIMDVNSTSDMAVQLEQYCMDTLLPDLNVDPVASSSGYHEPMSQYWRDYLRKLRGTKVFIYDTQTAQLVFVSDSVQYIADHVGIHRSTILRYTTTAELYLNRFLISYDPITEMENTGSMDLDLFLDLLTNVRNEHNNATIQPASKAILAENILYPELTKKYDSLNSLAKDIKGDRATIRKYVSNESNLLYRKQWKLSY</Hsp_qseq>
      <Hsp_hseq>MPSILKTKARKVLSYLNENGFKDIKLTIYILNSEILIDDLVKLEQHFFDTLKPNLNMTLIASATYNNGTMSENAKSKLRTERGIPIFIYDVNTLNLLYIFESKQDMYNKLHIHHITLNKCLDLSEFYLDNFLLSLDYIEEFINEDILSLDEIINLITKSR-EIYKITRQPKSKKILAEFKGNPDNNKVFTSLNELAKYLKGDRATIRKYLKGEG--YYRGVWRFKY</Hsp_hseq>
      <Hsp_midline>MPSILK   R+VL Y ++ GF +I LT+ I++     D  V+LEQ+  DTL P+LN+  +AS++  +  MS+  +  LR  RG  +FIYD  T  L+++ +S Q + + + IH  T+ +    +E YL+ FL+S D I E  N   + LD  ++L+T  R E    T QP SK ILAE    P+  K + SLN LAK +KGDRATIRKY+  E    YR  W+  Y</Hsp_midline>
    </Hsp>
  </Hit_hsps>
</Hit>
<Hit>
  <Hit_num>57</Hit_num>
  <Hit_id>ref|NP_075430.2|</Hit_id>
  <Hit_def>COX1-i1 protein [Yarrowia lipolytica] &gt;emb|CAC28097.2| COX1-i1 protein, alternatively spliced [Yarrowia lipolytica]</Hit_def>
  <Hit_accession>NP_075430</Hit_accession>
  <Hit_len>399</Hit_len>
  <Hit_hsps>
    <Hsp>
      <Hsp_num>1</Hsp_num>
      <Hsp_bit-score>153.68</Hsp_bit-score>
      <Hsp_score>387</Hsp_score>
      <Hsp_evalue>8.05765e-41</Hsp_evalue>
      <Hsp_query-from>1</Hsp_query-from>
      <Hsp_query-to>226</Hsp_query-to>
      <Hsp_hit-from>171</Hsp_hit-from>
      <Hsp_hit-to>393</Hsp_hit-to>
      <Hsp_query-frame>0</Hsp_query-frame>
      <Hsp_hit-frame>0</Hsp_hit-frame>
      <Hsp_identity>94</Hsp_identity>
      <Hsp_positive>133</Hsp_positive>
      <Hsp_gaps>3</Hsp_gaps>
      <Hsp_align-len>226</Hsp_align-len>
      <Hsp_qseq>MPSILKKGDRRVLRYFHKYGFTNITLTLLIMDVNSTSDMAVQLEQYCMDTLLPDLNVDPVASSSGYHEPMSQYWRDYLRKLRGTKVFIYDTQTAQLVFVSDSVQYIADHVGIHRSTILRYTTTAELYLNRFLISYDPITEMENTGSMDLDLFLDLLTNVRNEHNNATIQPASKAILAENILYPELTKKYDSLNSLAKDIKGDRATIRKYVSNESNLLYRKQWKLSY</Hsp_qseq>
      <Hsp_hseq>MPSILKTKARKVLSYLNENGFKDIKLTIYILNSEILIDDLVKLEQHFFDTLKPNLNMTLIASATYNNGTMSENAKSKLRTERGIPIFIYDVNTLNLLYIFESKQDMYNKLHIHHITLNKCLDLSEFYLDNFLLSLDYIEEFINEDILSLDEIINLITKSR-EIYKITRQPKSKKILAEFKGNPDNNKVFTSLNELAKYLKGDRATIRKYLKGEG--YYRGVWRFKY</Hsp_hseq>
      <Hsp_midline>MPSILK   R+VL Y ++ GF +I LT+ I++     D  V+LEQ+  DTL P+LN+  +AS++  +  MS+  +  LR  RG  +FIYD  T  L+++ +S Q + + + IH  T+ +    +E YL+ FL+S D I E  N   + LD  ++L+T  R E    T QP SK ILAE    P+  K + SLN LAK +KGDRATIRKY+  E    YR  W+  Y</Hsp_midline>
    </Hsp>
  </Hit_hsps>
</Hit>
<Hit>
  <Hit_num>58</Hit_num>
  <Hit_id>ref|WP_107768562.1|</Hit_id>
  <Hit_def>hypothetical protein [Nocardioides terrigena]</Hit_def>
  <Hit_accession>WP_107768562</Hit_accession>
  <Hit_len>189</Hit_len>
  <Hit_hsps>
    <Hsp>
      <Hsp_num>1</Hsp_num>
      <Hsp_bit-score>142.895</Hsp_bit-score>
      <Hsp_score>359</Hsp_score>
      <Hsp_evalue>5.08768e-39</Hsp_evalue>
      <Hsp_query-from>31</Hsp_query-from>
      <Hsp_query-to>221</Hsp_query-to>
      <Hsp_hit-from>1</Hsp_hit-from>
      <Hsp_hit-to>189</Hsp_hit-to>
      <Hsp_query-frame>0</Hsp_query-frame>
      <Hsp_hit-frame>0</Hsp_hit-frame>
      <Hsp_identity>83</Hsp_identity>
      <Hsp_positive>117</Hsp_positive>
      <Hsp_gaps>8</Hsp_gaps>
      <Hsp_align-len>194</Hsp_align-len>
      <Hsp_qseq>MDVNSTSDMAVQLEQYCMDTLLPDLNVDPVASSSGYHEPMSQYWRDYLRKLRGTKVFIYDTQTAQLVFVSDSVQYIADHVGIHRSTILRYTTTAELYLNRFLISYDPITEMENTGSMDLDLFLDLLTNVRNEHNNATIQPASKAILAENILYPELTKK---YDSLNSLAKDIKGDRATIRKYVSNESNLLYRKQ</Hsp_qseq>
      <Hsp_hseq>MDQNSSLDEVVRLEQHFIDTLKPSLNVDLVASSSGYHEPMSQEIRERLRKQRGTPVYIYNAEDFTLLYIFESKQHMYDSINIHHKTLNNCLNGGAIYLDTFFLSLDQIEESENINLLTLEEIKELINKARDTY--VVKHPASLTILAE---FKDDSSKNLVFSSLTSLADHLKGDRKTIRQYLKGERSGYYRGK</Hsp_hseq>
      <Hsp_midline>MD NS+ D  V+LEQ+ +DTL P LNVD VASSSGYHEPMSQ  R+ LRK RGT V+IY+ +   L+++ +S Q++ D + IH  T+        +YL+ F +S D I E EN   + L+   +L+   R+ +      PAS  ILAE   + + + K   + SL SLA  +KGDR TIR+Y+  E +  YR +</Hsp_midline>
    </Hsp>
  </Hit_hsps>
</Hit>
<Hit>
  <Hit_num>59</Hit_num>
  <Hit_id>gb|RYE16111.1|</Hit_id>
  <Hit_def>hypothetical protein EOP34_00345 [Rickettsiales bacterium]</Hit_def>
  <Hit_accession>RYE16111</Hit_accession>
  <Hit_len>189</Hit_len>
  <Hit_hsps>
    <Hsp>
      <Hsp_num>1</Hsp_num>
      <Hsp_bit-score>141.354</Hsp_bit-score>
      <Hsp_score>355</Hsp_score>
      <Hsp_evalue>2.14339e-38</Hsp_evalue>
      <Hsp_query-from>31</Hsp_query-from>
      <Hsp_query-to>219</Hsp_query-to>
      <Hsp_hit-from>1</Hsp_hit-from>
      <Hsp_hit-to>187</Hsp_hit-to>
      <Hsp_query-frame>0</Hsp_query-frame>
      <Hsp_hit-frame>0</Hsp_hit-frame>
      <Hsp_identity>81</Hsp_identity>
      <Hsp_positive>116</Hsp_positive>
      <Hsp_gaps>2</Hsp_gaps>
      <Hsp_align-len>189</Hsp_align-len>
      <Hsp_qseq>MDVNSTSDMAVQLEQYCMDTLLPDLNVDPVASSSGYHEPMSQYWRDYLRKLRGTKVFIYDTQTAQLVFVSDSVQYIADHVGIHRSTILRYTTTAELYLNRFLISYDPITEMENTGSMDLDLFLDLLTNVRNEHNNATIQPASKAILAENILYPELTKKYDSLNSLAKDIKGDRATIRKYVSNESNLLYR</Hsp_qseq>
      <Hsp_hseq>MKDTSSLEEVVELEQYFIDSLKPSLNVDLVASSSGYHEPMSPEMREKLRKQRGTPVYMYDVKDLTLLYMFDSKQQVYSLINMHHNTLNDCLNLGNIYLDTFFYSLDLIEESSETNLLDLDKMQNLVSYKRNIYD--VRHPAAKSILAEFKHEPKKNLEFNSLNSLAKHLKGDRQVIREYLKGEKSGYYR</Hsp_hseq>
      <Hsp_midline>M   S+ +  V+LEQY +D+L P LNVD VASSSGYHEPMS   R+ LRK RGT V++YD +   L+++ DS Q +   + +H +T+        +YL+ F  S D I E   T  +DLD   +L++  RN ++     PA+K+ILAE    P+   +++SLNSLAK +KGDR  IR+Y+  E +  YR</Hsp_midline>
    </Hsp>
  </Hit_hsps>
</Hit>
<Hit>
  <Hit_num>60</Hit_num>
  <Hit_id>gb|QCQ69118.1|</Hit_id>
  <Hit_def>hypothetical protein [Powellomyces hirtus]</Hit_def>
  <Hit_accession>QCQ69118</Hit_accession>
  <Hit_len>288</Hit_len>
  <Hit_hsps>
    <Hsp>
      <Hsp_num>1</Hsp_num>
      <Hsp_bit-score>141.739</Hsp_bit-score>
      <Hsp_score>356</Hsp_score>
      <Hsp_evalue>2.59366e-37</Hsp_evalue>
      <Hsp_query-from>3</Hsp_query-from>
      <Hsp_query-to>225</Hsp_query-to>
      <Hsp_hit-from>63</Hsp_hit-from>
      <Hsp_hit-to>284</Hsp_hit-to>
      <Hsp_query-frame>0</Hsp_query-frame>
      <Hsp_hit-frame>0</Hsp_hit-frame>
      <Hsp_identity>88</Hsp_identity>
      <Hsp_positive>133</Hsp_positive>
      <Hsp_gaps>5</Hsp_gaps>
      <Hsp_align-len>225</Hsp_align-len>
      <Hsp_qseq>SILKKGDRRVLRYFHKYGFTNITLTLLIMDVNSTSDMAVQLEQYCMDTLLPDLNVDPVASSSGYHEPMSQYWRDYLRKLRGTKVFIYDTQTAQLVFVSDSVQYIADHVGIHRSTILRYTTTAELYLNRFLISYDPITEMENTGSMDLDLFLDLLTNVRNEHNNATIQPASKAILAENILYPELTKKYDSLNSLAKDIKGDRATIRKYVSNES--NLLYRKQWKLS</Hsp_qseq>
      <Hsp_hseq>SVISQGVRRIERHLLKHGNTNLKLTLLIMKAPVSWFDLRTMEQYYINNLPCNLNVDKDAFGSGYHGEMSEENRIKLRKDRGTSFFCYDVKSKTLLFIFDSIEE-AININIHRSSLNNSLHLGDLYVGQILFSLVSISGYSNS-LMSIEELKAFIDNLKKDWK-ITSHPHSIKIIAENITNPSLTKQFNSLNELSIALKGDRTTLRKYLFDPSFKGKLYRKQWRFT</Hsp_hseq>
      <Hsp_midline>S++ +G RR+ R+  K+G TN+ LTLLIM    +      +EQY ++ L  +LNVD  A  SGYH  MS+  R  LRK RGT  F YD ++  L+F+ DS++  A ++ IHRS++       +LY+ + L S   I+   N+  M ++     + N++ +    T  P S  I+AENI  P LTK+++SLN L+  +KGDR T+RKY+ + S    LYRKQW+ +</Hsp_midline>
    </Hsp>
  </Hit_hsps>
</Hit>
<Hit>
  <Hit_num>61</Hit_num>
  <Hit_id>ref|YP_008854740.1|</Hit_id>
  <Hit_def>hypothetical protein Gasi_Mp30, partial [Ganoderma sinense] &gt;gb|AHA41740.1| hypothetical protein Gasi_Mp30, partial [Ganoderma sinense]</Hit_def>
  <Hit_accession>YP_008854740</Hit_accession>
  <Hit_len>236</Hit_len>
  <Hit_hsps>
    <Hsp>
      <Hsp_num>1</Hsp_num>
      <Hsp_bit-score>137.117</Hsp_bit-score>
      <Hsp_score>344</Hsp_score>
      <Hsp_evalue>3.34444e-36</Hsp_evalue>
      <Hsp_query-from>1</Hsp_query-from>
      <Hsp_query-to>133</Hsp_query-to>
      <Hsp_hit-from>102</Hsp_hit-from>
      <Hsp_hit-to>235</Hsp_hit-to>
      <Hsp_query-frame>0</Hsp_query-frame>
      <Hsp_hit-frame>0</Hsp_hit-frame>
      <Hsp_identity>63</Hsp_identity>
      <Hsp_positive>95</Hsp_positive>
      <Hsp_gaps>1</Hsp_gaps>
      <Hsp_align-len>134</Hsp_align-len>
      <Hsp_qseq>MPSILKKGDRRVLRYFHKYGFTNITLTLLIMDVNSTSDMAVQLEQYCMDTLLPDLNVDPVASS-SGYHEPMSQYWRDYLRKLRGTKVFIYDTQTAQLVFVSDSVQYIADHVGIHRSTILRYTTTAELYLNRFLI</Hsp_qseq>
      <Hsp_hseq>MPSILSKADRKVIRYFNKYGFSQVKLTLFILEEHFTWEQVIELEQYFIDSLSPNLNVDLVAGGYNGYHTPMTLKARERLRTLRGTVIYMYDTKTQLLIYISESKEWLYQNIGIHHVSLANCLTDGNLYLNRFFF</Hsp_hseq>
      <Hsp_midline>MPSIL K DR+V+RYF+KYGF+ + LTL I++ + T +  ++LEQY +D+L P+LNVD VA   +GYH PM+   R+ LR LRGT +++YDT+T  L+++S+S +++  ++GIH  ++    T   LYLNRF  </Hsp_midline>
    </Hsp>
  </Hit_hsps>
</Hit>
<Hit>
  <Hit_num>62</Hit_num>
  <Hit_id>ref|YP_009364328.1|</Hit_id>
  <Hit_def>hypothetical protein [Ophiocordyceps sinensis] &gt;gb|ARF03381.1| hypothetical protein [Ophiocordyceps sinensis] &gt;gb|QDH07243.1| hypothetical protein [Ophiocordyceps sinensis]</Hit_def>
  <Hit_accession>YP_009364328</Hit_accession>
  <Hit_len>167</Hit_len>
  <Hit_hsps>
    <Hsp>
      <Hsp_num>1</Hsp_num>
      <Hsp_bit-score>134.806</Hsp_bit-score>
      <Hsp_score>338</Hsp_score>
      <Hsp_evalue>5.18218e-36</Hsp_evalue>
      <Hsp_query-from>1</Hsp_query-from>
      <Hsp_query-to>150</Hsp_query-to>
      <Hsp_hit-from>1</Hsp_hit-from>
      <Hsp_hit-to>159</Hsp_hit-to>
      <Hsp_query-frame>0</Hsp_query-frame>
      <Hsp_hit-frame>0</Hsp_hit-frame>
      <Hsp_identity>75</Hsp_identity>
      <Hsp_positive>99</Hsp_positive>
      <Hsp_gaps>9</Hsp_gaps>
      <Hsp_align-len>159</Hsp_align-len>
      <Hsp_qseq>MPSILKKGDRRVLRY---FHKYGFTNITLTLLIMDVNSTSDMAVQLEQYCMDTLLPDLNVDPVASSSGYHEPMSQYWRDYLRKLRGTKVFIYDTQTAQLVFVSDSVQYIADHVGIHRSTILRYTTTAELYLNRFLISYDPITE------MENTGSMDLD</Hsp_qseq>
      <Hsp_hseq>MPSILKTKARRVLLRRLDFNKYGFNNANLTIYIIDENSSKDKVVKLEQYFIDRLKPSLNVDLVASSSGYHEPMNLEIRDRLRKQRGTPIYIYNAEDFTLLYIFESKQHMYNSINIHHKTLNNCLDTGNIYLDTFFLSMDLIEESSLPGGYENTSILSLD</Hsp_hseq>
      <Hsp_midline>MPSILK   RRVL     F+KYGF N  LT+ I+D NS+ D  V+LEQY +D L P LNVD VASSSGYHEPM+   RD LRK RGT ++IY+ +   L+++ +S Q++ + + IH  T+     T  +YL+ F +S D I E       ENT  + LD</Hsp_midline>
    </Hsp>
  </Hit_hsps>
</Hit>
<Hit>
  <Hit_num>63</Hit_num>
  <Hit_id>gb|ACZ73402.1|</Hit_id>
  <Hit_def>homing endonuclease [Mortierella hyalina]</Hit_def>
  <Hit_accession>ACZ73402</Hit_accession>
  <Hit_len>257</Hit_len>
  <Hit_hsps>
    <Hsp>
      <Hsp_num>1</Hsp_num>
      <Hsp_bit-score>120.553</Hsp_bit-score>
      <Hsp_score>301</Hsp_score>
      <Hsp_evalue>1.92219e-29</Hsp_evalue>
      <Hsp_query-from>1</Hsp_query-from>
      <Hsp_query-to>130</Hsp_query-to>
      <Hsp_hit-from>105</Hsp_hit-from>
      <Hsp_hit-to>234</Hsp_hit-to>
      <Hsp_query-frame>0</Hsp_query-frame>
      <Hsp_hit-frame>0</Hsp_hit-frame>
      <Hsp_identity>62</Hsp_identity>
      <Hsp_positive>87</Hsp_positive>
      <Hsp_gaps>0</Hsp_gaps>
      <Hsp_align-len>130</Hsp_align-len>
      <Hsp_qseq>MPSILKKGDRRVLRYFHKYGFTNITLTLLIMDVNSTSDMAVQLEQYCMDTLLPDLNVDPVASSSGYHEPMSQYWRDYLRKLRGTKVFIYDTQTAQLVFVSDSVQYIADHVGIHRSTILRYTTTAELYLNR</Hsp_qseq>
      <Hsp_hseq>MSSILKTKARKVLRYFNKYGFNNIKLTILIVDYSTNIDDLVKLEQYFINSLKSNLNVDLVASSSGYHEPMDQEIRIKLRKERGILIYVYNITDFTLLHIFDSKQHMYNSINIHHNTLNDCLDTGSIYLDE</Hsp_hseq>
      <Hsp_midline>M SILK   R+VLRYF+KYGF NI LT+LI+D ++  D  V+LEQY +++L  +LNVD VASSSGYHEPM Q  R  LRK RG  +++Y+     L+ + DS Q++ + + IH +T+     T  +YL+ </Hsp_midline>
    </Hsp>
  </Hit_hsps>
</Hit>
<Hit>
  <Hit_num>64</Hit_num>
  <Hit_id>gb|ALD61554.1|</Hit_id>
  <Hit_def>cytochrome oxidase subunit 1, partial [Colletotrichum orbiculare]</Hit_def>
  <Hit_accession>ALD61554</Hit_accession>
  <Hit_len>250</Hit_len>
  <Hit_hsps>
    <Hsp>
      <Hsp_num>1</Hsp_num>
      <Hsp_bit-score>115.546</Hsp_bit-score>
      <Hsp_score>288</Hsp_score>
      <Hsp_evalue>9.78207e-28</Hsp_evalue>
      <Hsp_query-from>1</Hsp_query-from>
      <Hsp_query-to>116</Hsp_query-to>
      <Hsp_hit-from>129</Hsp_hit-from>
      <Hsp_hit-to>250</Hsp_hit-to>
      <Hsp_query-frame>0</Hsp_query-frame>
      <Hsp_hit-frame>0</Hsp_hit-frame>
      <Hsp_identity>62</Hsp_identity>
      <Hsp_positive>80</Hsp_positive>
      <Hsp_gaps>6</Hsp_gaps>
      <Hsp_align-len>122</Hsp_align-len>
      <Hsp_qseq>MPSILKKGDRRVLRYFHKYGFTNITLTLLIMDVNSTSDMAVQLEQYCMDTLLPDLNVDPVA--SSSGYHEPMSQYWRD----YLRKLRGTKVFIYDTQTAQLVFVSDSVQYIADHVGIHRST</Hsp_qseq>
      <Hsp_hseq>MPSILNTKARRVLRYFNKHGFNNVNLTIYIADEQCTLDEVVRLEQHFIDTLKPSLNVDLVAPKGSSGYHEPMSQKLRNKLLGFAAKQRGTPVYIYSSEDFTLLYIFESKQYMYDTIKIHHKT</Hsp_hseq>
      <Hsp_midline>MPSIL    RRVLRYF+K+GF N+ LT+ I D   T D  V+LEQ+ +DTL P LNVD VA   SSGYHEPMSQ  R+    +  K RGT V+IY ++   L+++ +S QY+ D + IH  T</Hsp_midline>
    </Hsp>
  </Hit_hsps>
</Hit>
<Hit>
  <Hit_num>65</Hit_num>
  <Hit_id>gb|QBM31542.1|</Hit_id>
  <Hit_def>hypothetical protein [Arthrobotrys musiformis]</Hit_def>
  <Hit_accession>QBM31542</Hit_accession>
  <Hit_len>161</Hit_len>
  <Hit_hsps>
    <Hsp>
      <Hsp_num>1</Hsp_num>
      <Hsp_bit-score>105.145</Hsp_bit-score>
      <Hsp_score>261</Hsp_score>
      <Hsp_evalue>1.12573e-24</Hsp_evalue>
      <Hsp_query-from>70</Hsp_query-from>
      <Hsp_query-to>228</Hsp_query-to>
      <Hsp_hit-from>1</Hsp_hit-from>
      <Hsp_hit-to>157</Hsp_hit-to>
      <Hsp_query-frame>0</Hsp_query-frame>
      <Hsp_hit-frame>0</Hsp_hit-frame>
      <Hsp_identity>61</Hsp_identity>
      <Hsp_positive>90</Hsp_positive>
      <Hsp_gaps>2</Hsp_gaps>
      <Hsp_align-len>159</Hsp_align-len>
      <Hsp_qseq>MSQYWRDYLRKLRGTKVFIYDTQTAQLVFVSDSVQYIADHVGIHRSTILRYTTTAELYLNRFLISYDPITEMENTGSMDLDLFLDLLTNVRNEHNNATIQPASKAILAENILYPELTKKYDSLNSLAKDIKGDRATIRKYVSNESNLLYRKQWKLSYIK</Hsp_qseq>
      <Hsp_hseq>MSQEMRELLRKQRGMPIFVYDANDFTLLYIFASKTFMYNTINIHHKTLDDCLDFGKLYLDTFFFSLDRIEESNNTNLLTLDEIKTLVSRKREIYE--VKHPASKAILAEFKDDSRLNREFSSLSSLAKELKGDRAVIREYLKGTKSGYYRGKWKFTYLK</Hsp_hseq>
      <Hsp_midline>MSQ  R+ LRK RG  +F+YD     L+++  S  ++ + + IH  T+       +LYL+ F  S D I E  NT  + LD    L++  R  +      PASKAILAE      L +++ SL+SLAK++KGDRA IR+Y+    +  YR +WK +Y+K</Hsp_midline>
    </Hsp>
  </Hit_hsps>
</Hit>
<Hit>
  <Hit_num>66</Hit_num>
  <Hit_id>ref|YP_009543492.1|</Hit_id>
  <Hit_def>GIY-YIG endonuclease [Coniothyrium glycines] &gt;gb|AYU74382.1| GIY-YIG endonuclease [Coniothyrium glycines]</Hit_def>
  <Hit_accession>YP_009543492</Hit_accession>
  <Hit_len>586</Hit_len>
  <Hit_hsps>
    <Hsp>
      <Hsp_num>1</Hsp_num>
      <Hsp_bit-score>103.219</Hsp_bit-score>
      <Hsp_score>256</Hsp_score>
      <Hsp_evalue>1.83193e-21</Hsp_evalue>
      <Hsp_query-from>70</Hsp_query-from>
      <Hsp_query-to>226</Hsp_query-to>
      <Hsp_hit-from>430</Hsp_hit-from>
      <Hsp_hit-to>584</Hsp_hit-to>
      <Hsp_query-frame>0</Hsp_query-frame>
      <Hsp_hit-frame>0</Hsp_hit-frame>
      <Hsp_identity>59</Hsp_identity>
      <Hsp_positive>92</Hsp_positive>
      <Hsp_gaps>2</Hsp_gaps>
      <Hsp_align-len>157</Hsp_align-len>
      <Hsp_qseq>MSQYWRDYLRKLRGTKVFIYDTQTAQLVFVSDSVQYIADHVGIHRSTILRYTTTAELYLNRFLISYDPITEMENTGSMDLDLFLDLLTNVRNEHNNATIQPASKAILAENILYPELTKKYDSLNSLAKDIKGDRATIRKYVSNESNLLYRKQWKLSY</Hsp_qseq>
      <Hsp_hseq>LSQEMREKLRKQRGTPVYMYNVEDLNLMYVFGSKQQIYDTINMHHTTLNDSLNLGNIYLDTFFFSLDLIEESPETNLIDLDQIKSLVSDKRDIYD--VKYPSAKSILAEFKDEPKKNLEFNSLNSLAKHLKGDRQVIREYLKGEKQGYYRGKWKFTY</Hsp_hseq>
      <Hsp_midline>+SQ  R+ LRK RGT V++Y+ +   L++V  S Q I D + +H +T+        +YL+ F  S D I E   T  +DLD    L+++ R+ ++     P++K+ILAE    P+   +++SLNSLAK +KGDR  IR+Y+  E    YR +WK +Y</Hsp_midline>
    </Hsp>
    <Hsp>
      <Hsp_num>2</Hsp_num>
      <Hsp_bit-score>77.411</Hsp_bit-score>
      <Hsp_score>189</Hsp_score>
      <Hsp_evalue>1.46814e-12</Hsp_evalue>
      <Hsp_query-from>1</Hsp_query-from>
      <Hsp_query-to>64</Hsp_query-to>
      <Hsp_hit-from>110</Hsp_hit-from>
      <Hsp_hit-to>173</Hsp_hit-to>
      <Hsp_query-frame>0</Hsp_query-frame>
      <Hsp_hit-frame>0</Hsp_hit-frame>
      <Hsp_identity>38</Hsp_identity>
      <Hsp_positive>46</Hsp_positive>
      <Hsp_gaps>0</Hsp_gaps>
      <Hsp_align-len>64</Hsp_align-len>
      <Hsp_qseq>MPSILKKGDRRVLRYFHKYGFTNITLTLLIMDVNSTSDMAVQLEQYCMDTLLPDLNVDPVASSS</Hsp_qseq>
      <Hsp_hseq>MPSILKTKARRVLRYLNKYGFSNIKLTIYIMKENSSLKEVVELEQQFIDSFKPNLNVDLVASGS</Hsp_hseq>
      <Hsp_midline>MPSILK   RRVLRY +KYGF+NI LT+ IM  NS+    V+LEQ  +D+  P+LNVD VAS S</Hsp_midline>
    </Hsp>
  </Hit_hsps>
</Hit>
<Hit>
  <Hit_num>67</Hit_num>
  <Hit_id>gb|RYE16056.1|</Hit_id>
  <Hit_def>hypothetical protein EOP34_00005, partial [Rickettsiales bacterium]</Hit_def>
  <Hit_accession>RYE16056</Hit_accession>
  <Hit_len>91</Hit_len>
  <Hit_hsps>
    <Hsp>
      <Hsp_num>1</Hsp_num>
      <Hsp_bit-score>89.3521</Hsp_bit-score>
      <Hsp_score>220</Hsp_score>
      <Hsp_evalue>2.38833e-19</Hsp_evalue>
      <Hsp_query-from>1</Hsp_query-from>
      <Hsp_query-to>69</Hsp_query-to>
      <Hsp_hit-from>23</Hsp_hit-from>
      <Hsp_hit-to>91</Hsp_hit-to>
      <Hsp_query-frame>0</Hsp_query-frame>
      <Hsp_hit-frame>0</Hsp_hit-frame>
      <Hsp_identity>43</Hsp_identity>
      <Hsp_positive>53</Hsp_positive>
      <Hsp_gaps>0</Hsp_gaps>
      <Hsp_align-len>69</Hsp_align-len>
      <Hsp_qseq>MPSILKKGDRRVLRYFHKYGFTNITLTLLIMDVNSTSDMAVQLEQYCMDTLLPDLNVDPVASSSGYHEP</Hsp_qseq>
      <Hsp_hseq>MPSILNTKARRVLRFFNKYGFSDIKLTIYIMKDTSSLEEVVELEQYFIDSLKPSLNVDLVASSSGYHEP</Hsp_hseq>
      <Hsp_midline>MPSIL    RRVLR+F+KYGF++I LT+ IM   S+ +  V+LEQY +D+L P LNVD VASSSGYHEP</Hsp_midline>
    </Hsp>
  </Hit_hsps>
</Hit>
<Hit>
  <Hit_num>68</Hit_num>
  <Hit_id>ref|YP_007475418.1|</Hit_id>
  <Hit_def>hypothetical protein, partial [Microbotryum cf. violaceum BFL-2013] &gt;gb|AGE14631.1| hypothetical protein, partial [Microbotryum cf. violaceum BFL-2013]</Hit_def>
  <Hit_accession>YP_007475418</Hit_accession>
  <Hit_len>179</Hit_len>
  <Hit_hsps>
    <Hsp>
      <Hsp_num>1</Hsp_num>
      <Hsp_bit-score>91.2781</Hsp_bit-score>
      <Hsp_score>225</Hsp_score>
      <Hsp_evalue>4.17291e-19</Hsp_evalue>
      <Hsp_query-from>1</Hsp_query-from>
      <Hsp_query-to>71</Hsp_query-to>
      <Hsp_hit-from>88</Hsp_hit-from>
      <Hsp_hit-to>159</Hsp_hit-to>
      <Hsp_query-frame>0</Hsp_query-frame>
      <Hsp_hit-frame>0</Hsp_hit-frame>
      <Hsp_identity>43</Hsp_identity>
      <Hsp_positive>55</Hsp_positive>
      <Hsp_gaps>1</Hsp_gaps>
      <Hsp_align-len>72</Hsp_align-len>
      <Hsp_qseq>MPSILKKGDRRVLRYFHKYGFTNITLTLLIMDVNSTSDMAVQLEQYCMDTLLPDLNVDPVASS-SGYHEPMS</Hsp_qseq>
      <Hsp_hseq>IPSIIAKGERRVYRYLKQYGYDNLELTLHILHVGSTPAQIIELEQYYINTLLPDLNVDPVAGGMNGYHEPMS</Hsp_hseq>
      <Hsp_midline>+PSI+ KG+RRV RY  +YG+ N+ LTL I+ V ST    ++LEQY ++TLLPDLNVDPVA   +GYHEPMS</Hsp_midline>
    </Hsp>
  </Hit_hsps>
</Hit>
<Hit>
  <Hit_num>69</Hit_num>
  <Hit_id>gb|QBM31540.1|</Hit_id>
  <Hit_def>hypothetical protein, partial [Arthrobotrys musiformis]</Hit_def>
  <Hit_accession>QBM31540</Hit_accession>
  <Hit_len>170</Hit_len>
  <Hit_hsps>
    <Hsp>
      <Hsp_num>1</Hsp_num>
      <Hsp_bit-score>82.4185</Hsp_bit-score>
      <Hsp_score>202</Hsp_score>
      <Hsp_evalue>7.61867e-16</Hsp_evalue>
      <Hsp_query-from>1</Hsp_query-from>
      <Hsp_query-to>65</Hsp_query-to>
      <Hsp_hit-from>90</Hsp_hit-from>
      <Hsp_hit-to>154</Hsp_hit-to>
      <Hsp_query-frame>0</Hsp_query-frame>
      <Hsp_hit-frame>0</Hsp_hit-frame>
      <Hsp_identity>39</Hsp_identity>
      <Hsp_positive>52</Hsp_positive>
      <Hsp_gaps>0</Hsp_gaps>
      <Hsp_align-len>65</Hsp_align-len>
      <Hsp_qseq>MPSILKKGDRRVLRYFHKYGFTNITLTLLIMDVNSTSDMAVQLEQYCMDTLLPDLNVDPVASSSG</Hsp_qseq>
      <Hsp_hseq>MPSILKTKERRVLRYLNKYGFTNIRLTIYIMENSASLEQVVELEQHFIDSLKPNLNVDLVASSSN</Hsp_hseq>
      <Hsp_midline>MPSILK  +RRVLRY +KYGFTNI LT+ IM+ +++ +  V+LEQ+ +D+L P+LNVD VASSS </Hsp_midline>
    </Hsp>
  </Hit_hsps>
</Hit>
<Hit>
  <Hit_num>70</Hit_num>
  <Hit_id>ref|YP_009072328.1|</Hit_id>
  <Hit_def>GIY-YIG endonuclease [Sclerotinia borealis] &gt;gb|AHX82992.1| GIY-YIG endonuclease [Sclerotinia borealis]</Hit_def>
  <Hit_accession>YP_009072328</Hit_accession>
  <Hit_len>571</Hit_len>
  <Hit_hsps>
    <Hsp>
      <Hsp_num>1</Hsp_num>
      <Hsp_bit-score>86.6557</Hsp_bit-score>
      <Hsp_score>213</Hsp_score>
      <Hsp_evalue>9.96154e-16</Hsp_evalue>
      <Hsp_query-from>72</Hsp_query-from>
      <Hsp_query-to>228</Hsp_query-to>
      <Hsp_hit-from>418</Hsp_hit-from>
      <Hsp_hit-to>571</Hsp_hit-to>
      <Hsp_query-frame>0</Hsp_query-frame>
      <Hsp_hit-frame>0</Hsp_hit-frame>
      <Hsp_identity>57</Hsp_identity>
      <Hsp_positive>87</Hsp_positive>
      <Hsp_gaps>7</Hsp_gaps>
      <Hsp_align-len>159</Hsp_align-len>
      <Hsp_qseq>QYWRDYLRKLRGTKVFIYDTQTAQLVFVSDSVQYIADHVGIHRSTILRYTTTAELYLNRFLISYDPITEMENTGSMDLDLFLDLLTNVRNEHNNATIQPASKAILAENILYPELTK--KYDSLNSLAKDIKGDRATIRKYVSNESNLLYRKQWKLSYIK</Hsp_qseq>
      <Hsp_hseq>QEIRDKLRKERGIPIYMYDSETLNLLYIFESKQQMYSSISTHHNTLNDCLDLGTLYLDYFFLSLD-LLETERINLLTKDEIKTLVANKRALH--KIKHPAAKAILAE--FKDDVSKNLEFDSLSSLAKHLKGDRQVIRDYLKENKSGYYRGKWTFTYKK</Hsp_hseq>
      <Hsp_midline>Q  RD LRK RG  +++YD++T  L+++ +S Q +   +  H +T+        LYL+ F +S D + E E    +  D    L+ N R  H      PA+KAILAE     +++K  ++DSL+SLAK +KGDR  IR Y+    +  YR +W  +Y K</Hsp_midline>
    </Hsp>
    <Hsp>
      <Hsp_num>2</Hsp_num>
      <Hsp_bit-score>82.4185</Hsp_bit-score>
      <Hsp_score>202</Hsp_score>
      <Hsp_evalue>2.74285e-14</Hsp_evalue>
      <Hsp_query-from>1</Hsp_query-from>
      <Hsp_query-to>61</Hsp_query-to>
      <Hsp_hit-from>101</Hsp_hit-from>
      <Hsp_hit-to>161</Hsp_hit-to>
      <Hsp_query-frame>0</Hsp_query-frame>
      <Hsp_hit-frame>0</Hsp_hit-frame>
      <Hsp_identity>39</Hsp_identity>
      <Hsp_positive>47</Hsp_positive>
      <Hsp_gaps>0</Hsp_gaps>
      <Hsp_align-len>61</Hsp_align-len>
      <Hsp_qseq>MPSILKKGDRRVLRYFHKYGFTNITLTLLIMDVNSTSDMAVQLEQYCMDTLLPDLNVDPVA</Hsp_qseq>
      <Hsp_hseq>MPSILNTKARRVLRYFNKYGFSNIKLTIYIMDIGSSLDQVVALEQHFIDTLKPNLNVDLVA</Hsp_hseq>
      <Hsp_midline>MPSIL    RRVLRYF+KYGF+NI LT+ IMD+ S+ D  V LEQ+ +DTL P+LNVD VA</Hsp_midline>
    </Hsp>
  </Hit_hsps>
</Hit>
<Hit>
  <Hit_num>71</Hit_num>
  <Hit_id>ref|YP_009443018.1|</Hit_id>
  <Hit_def>putative GIY-YIG endonuclease [Rhodotorula mucilaginosa] &gt;gb|ATR80217.1| putative GIY-YIG endonuclease [Rhodotorula mucilaginosa]</Hit_def>
  <Hit_accession>YP_009443018</Hit_accession>
  <Hit_len>219</Hit_len>
  <Hit_hsps>
    <Hsp>
      <Hsp_num>1</Hsp_num>
      <Hsp_bit-score>83.1889</Hsp_bit-score>
      <Hsp_score>204</Hsp_score>
      <Hsp_evalue>1.30591e-15</Hsp_evalue>
      <Hsp_query-from>1</Hsp_query-from>
      <Hsp_query-to>87</Hsp_query-to>
      <Hsp_hit-from>128</Hsp_hit-from>
      <Hsp_hit-to>215</Hsp_hit-to>
      <Hsp_query-frame>0</Hsp_query-frame>
      <Hsp_hit-frame>0</Hsp_hit-frame>
      <Hsp_identity>42</Hsp_identity>
      <Hsp_positive>54</Hsp_positive>
      <Hsp_gaps>1</Hsp_gaps>
      <Hsp_align-len>88</Hsp_align-len>
      <Hsp_qseq>MPSILKKGDRRVLRYFHKYGFTNITLTLLIMDVNSTSDMAVQLEQYCMDTLLPDLNVDPVASS-SGYHEPMSQYWRDYLRKLRGTKVF</Hsp_qseq>
      <Hsp_hseq>MPSIVKFGSRRVYRYFNNYGYDNLRLTLFILPTGATVTTIESFEQFFIDHLKPDLNVDLIAGGYTGYHRPMVPEMREKLRIERGHSIF</Hsp_hseq>
      <Hsp_midline>MPSI+K G RRV RYF+ YG+ N+ LTL I+   +T       EQ+ +D L PDLNVD +A   +GYH PM    R+ LR  RG  +F</Hsp_midline>
    </Hsp>
  </Hit_hsps>
</Hit>
<Hit>
  <Hit_num>72</Hit_num>
  <Hit_id>gb|PDQ10754.1|</Hit_id>
  <Hit_def>hypothetical protein CKK21_26345, partial [Enterobacter cloacae]</Hit_def>
  <Hit_accession>PDQ10754</Hit_accession>
  <Hit_len>62</Hit_len>
  <Hit_hsps>
    <Hsp>
      <Hsp_num>1</Hsp_num>
      <Hsp_bit-score>70.8626</Hsp_bit-score>
      <Hsp_score>172</Hsp_score>
      <Hsp_evalue>1.32041e-12</Hsp_evalue>
      <Hsp_query-from>40</Hsp_query-from>
      <Hsp_query-to>72</Hsp_query-to>
      <Hsp_hit-from>1</Hsp_hit-from>
      <Hsp_hit-to>33</Hsp_hit-to>
      <Hsp_query-frame>0</Hsp_query-frame>
      <Hsp_hit-frame>0</Hsp_hit-frame>
      <Hsp_identity>32</Hsp_identity>
      <Hsp_positive>32</Hsp_positive>
      <Hsp_gaps>0</Hsp_gaps>
      <Hsp_align-len>33</Hsp_align-len>
      <Hsp_qseq>AVQLEQYCMDTLLPDLNVDPVASSSGYHEPMSQ</Hsp_qseq>
      <Hsp_hseq>AVQLEQYCMDTLLPDLNVDPVASSSGYHEPMSH</Hsp_hseq>
      <Hsp_midline>AVQLEQYCMDTLLPDLNVDPVASSSGYHEPMS </Hsp_midline>
    </Hsp>
  </Hit_hsps>
</Hit>
<Hit>
  <Hit_num>73</Hit_num>
  <Hit_id>ref|YP_009443019.1|</Hit_id>
  <Hit_def>hypothetical protein [Rhodotorula mucilaginosa] &gt;gb|ATR80218.1| hypothetical protein [Rhodotorula mucilaginosa]</Hit_def>
  <Hit_accession>YP_009443019</Hit_accession>
  <Hit_len>119</Hit_len>
  <Hit_hsps>
    <Hsp>
      <Hsp_num>1</Hsp_num>
      <Hsp_bit-score>71.633</Hsp_bit-score>
      <Hsp_score>174</Hsp_score>
      <Hsp_evalue>3.09552e-12</Hsp_evalue>
      <Hsp_query-from>112</Hsp_query-from>
      <Hsp_query-to>225</Hsp_query-to>
      <Hsp_hit-from>1</Hsp_hit-from>
      <Hsp_hit-to>114</Hsp_hit-to>
      <Hsp_query-frame>0</Hsp_query-frame>
      <Hsp_hit-frame>0</Hsp_hit-frame>
      <Hsp_identity>38</Hsp_identity>
      <Hsp_positive>62</Hsp_positive>
      <Hsp_gaps>4</Hsp_gaps>
      <Hsp_align-len>116</Hsp_align-len>
      <Hsp_qseq>IHRSTILRYTTTAELYLNRFLISYDPITEMENTGSMDLDLFLDLLTNVRNEHNNATIQPASKAILAENILYPELTKKYDSLNSLAKDIKGDRATIRKYV--SNESNLLYRKQWKLS</Hsp_qseq>
      <Hsp_hseq>MHHKTLDKCLLTGAVYLDRFVFSHTPLPTYPLDAQLSLQDLSQLFNELRSAHTPS--QPAAKPFYAENVLNSDLSGTFQSINDFVRLHGGDRGTIRHYLDGTKPASSLYRKQWRFS</Hsp_hseq>
      <Hsp_midline>+H  T+ +   T  +YL+RF+ S+ P+        + L     L   +R+ H  +  QPA+K   AEN+L  +L+  + S+N   +   GDR TIR Y+  +  ++ LYRKQW+ S</Hsp_midline>
    </Hsp>
  </Hit_hsps>
</Hit>
<Hit>
  <Hit_num>74</Hit_num>
  <Hit_id>ref|YP_007374859.1|</Hit_id>
  <Hit_def>hypothetical protein PRA_mt0004 [Phlebia radiata] &gt;emb|CCE89160.1| hypothetical protein PRA_mt0004 [Phlebia radiata]</Hit_def>
  <Hit_accession>YP_007374859</Hit_accession>
  <Hit_len>104</Hit_len>
  <Hit_hsps>
    <Hsp>
      <Hsp_num>1</Hsp_num>
      <Hsp_bit-score>62.3882</Hsp_bit-score>
      <Hsp_score>150</Hsp_score>
      <Hsp_evalue>6.47573e-09</Hsp_evalue>
      <Hsp_query-from>70</Hsp_query-from>
      <Hsp_query-to>163</Hsp_query-to>
      <Hsp_hit-from>1</Hsp_hit-from>
      <Hsp_hit-to>94</Hsp_hit-to>
      <Hsp_query-frame>0</Hsp_query-frame>
      <Hsp_hit-frame>0</Hsp_hit-frame>
      <Hsp_identity>31</Hsp_identity>
      <Hsp_positive>54</Hsp_positive>
      <Hsp_gaps>0</Hsp_gaps>
      <Hsp_align-len>94</Hsp_align-len>
      <Hsp_qseq>MSQYWRDYLRKLRGTKVFIYDTQTAQLVFVSDSVQYIADHVGIHRSTILRYTTTAELYLNRFLISYDPITEMENTGSMDLDLFLDLLTNVRNEH</Hsp_qseq>
      <Hsp_hseq>MSEEAKHRLRKLKGKTVYLYDTVTKTLIYISDSKQWLNSNIKIHHVSLYNCLNNAKLFLERFIFSNYPIYEFPYESILTEQELIDLIETVKAQY</Hsp_hseq>
      <Hsp_midline>MS+  +  LRKL+G  V++YDT T  L+++SDS Q++  ++ IH  ++      A+L+L RF+ S  PI E      +     +DL+  V+ ++</Hsp_midline>
    </Hsp>
  </Hit_hsps>
</Hit>
<Hit>
  <Hit_num>75</Hit_num>
  <Hit_id>gb|AEF33883.1|</Hit_id>
  <Hit_def>intronic ORF [Flammulina velutipes]</Hit_def>
  <Hit_accession>AEF33883</Hit_accession>
  <Hit_len>105</Hit_len>
  <Hit_hsps>
    <Hsp>
      <Hsp_num>1</Hsp_num>
      <Hsp_bit-score>60.8474</Hsp_bit-score>
      <Hsp_score>146</Hsp_score>
      <Hsp_evalue>1.96244e-08</Hsp_evalue>
      <Hsp_query-from>74</Hsp_query-from>
      <Hsp_query-to>169</Hsp_query-to>
      <Hsp_hit-from>3</Hsp_hit-from>
      <Hsp_hit-to>98</Hsp_hit-to>
      <Hsp_query-frame>0</Hsp_query-frame>
      <Hsp_hit-frame>0</Hsp_hit-frame>
      <Hsp_identity>29</Hsp_identity>
      <Hsp_positive>50</Hsp_positive>
      <Hsp_gaps>0</Hsp_gaps>
      <Hsp_align-len>96</Hsp_align-len>
      <Hsp_qseq>WRDYLRKLRGTKVFIYDTQTAQLVFVSDSVQYIADHVGIHRSTILRYTTTAELYLNRFLISYDPITEMENTGSMDLDLFLDLLTNVRNEHNNATIQ</Hsp_qseq>
      <Hsp_hseq>WRQYFRELRGTPIYVYDICNLTLIHIFDSKTYLYRSLHIDHRTLDKYIKNNKPFLSRFIFTLNPIISMSVEGIINISDIKLLFEQIRKDFNNGEFQ</Hsp_hseq>
      <Hsp_midline>WR Y R+LRGT +++YD     L+ + DS  Y+   + I   T+ +Y    + +L+RF+ + +PI  M   G +++     L   +R + NN   Q</Hsp_midline>
    </Hsp>
  </Hit_hsps>
</Hit>
<Hit>
  <Hit_num>76</Hit_num>
  <Hit_id>ref|YP_007374858.1|</Hit_id>
  <Hit_def>hypothetical protein PRA_mt0002 [Phlebia radiata] &gt;emb|CCE89159.1| hypothetical protein PRA_mt0002 [Phlebia radiata]</Hit_def>
  <Hit_accession>YP_007374858</Hit_accession>
  <Hit_len>110</Hit_len>
  <Hit_hsps>
    <Hsp>
      <Hsp_num>1</Hsp_num>
      <Hsp_bit-score>46.9802</Hsp_bit-score>
      <Hsp_score>110</Hsp_score>
      <Hsp_evalue>0.00303857</Hsp_evalue>
      <Hsp_query-from>1</Hsp_query-from>
      <Hsp_query-to>36</Hsp_query-to>
      <Hsp_hit-from>75</Hsp_hit-from>
      <Hsp_hit-to>110</Hsp_hit-to>
      <Hsp_query-frame>0</Hsp_query-frame>
      <Hsp_hit-frame>0</Hsp_hit-frame>
      <Hsp_identity>21</Hsp_identity>
      <Hsp_positive>27</Hsp_positive>
      <Hsp_gaps>0</Hsp_gaps>
      <Hsp_align-len>36</Hsp_align-len>
      <Hsp_qseq>MPSILKKGDRRVLRYFHKYGFTNITLTLLIMDVNST</Hsp_qseq>
      <Hsp_hseq>MPSILNKADRKVLRYFKANVFKNVKLTLLILNSDAT</Hsp_hseq>
      <Hsp_midline>MPSIL K DR+VLRYF    F N+ LTLLI++ ++T</Hsp_midline>
    </Hsp>
  </Hit_hsps>
</Hit>
<Hit>
  <Hit_num>77</Hit_num>
  <Hit_id>ref|WP_051644112.1|</Hit_id>
  <Hit_def>hypothetical protein [Bacteroides uniformis]</Hit_def>
  <Hit_accession>WP_051644112</Hit_accession>
  <Hit_len>212</Hit_len>
  <Hit_hsps>
    <Hsp>
      <Hsp_num>1</Hsp_num>
      <Hsp_bit-score>43.5134</Hsp_bit-score>
      <Hsp_score>101</Hsp_score>
      <Hsp_evalue>0.189415</Hsp_evalue>
      <Hsp_query-from>18</Hsp_query-from>
      <Hsp_query-to>216</Hsp_query-to>
      <Hsp_hit-from>2</Hsp_hit-from>
      <Hsp_hit-to>197</Hsp_hit-to>
      <Hsp_query-frame>0</Hsp_query-frame>
      <Hsp_hit-frame>0</Hsp_hit-frame>
      <Hsp_identity>51</Hsp_identity>
      <Hsp_positive>90</Hsp_positive>
      <Hsp_gaps>21</Hsp_gaps>
      <Hsp_align-len>208</Hsp_align-len>
      <Hsp_qseq>KYGFTNITLTLLIMDVNSTSDMAVQL---EQYCMDTLLPDLNVDPVASSS-GYHEPMSQYWRDYLRKLRGTKVFIYDT-QTAQLVFVSDSVQYIADHVGIHRSTILRYTTTAELYLNRFLISYDPITEMENTGSMDLDLFLDLLTNVR----NEHNNATIQPASKAILAENILYPELTKKYDSLNSLAKDIKGDRATIRKYVSNESNL</Hsp_qseq>
      <Hsp_hseq>KYGHDNFSVLILEF-VESNENIKKDLLDREQYYLDLLKPALNINPTAGSSLGYQH--SKETKQLLSSLKMGKSLSEETKQLLSQLFSGELNPFWGKTHNLDTLTRMKLSKIGEL---------NPMFGKEKSSEFIEQMYRDKSGSNNPMWGKTHSEETLNKMRKNVYVYDAISKELIKKYDSSVMVKKDLKMGYDTLKKYLNSDKSF</Hsp_hseq>
      <Hsp_midline>KYG  N ++ +L   V S  ++   L   EQY +D L P LN++P A SS GY    S+  +  L  L+  K    +T Q    +F  +   +      +   T ++ +   EL         +P+   E +      ++ D   +        H+  T+    K +   + +  EL KKYDS   + KD+K    T++KY++++ + </Hsp_midline>
    </Hsp>
  </Hit_hsps>
</Hit>
<Hit>
  <Hit_num>78</Hit_num>
  <Hit_id>emb|CCO27432.1|</Hit_id>
  <Hit_def>LAGLIDADG homing endonuclease [Rhizoctonia solani AG-1 IB]</Hit_def>
  <Hit_accession>CCO27432</Hit_accession>
  <Hit_len>231</Hit_len>
  <Hit_hsps>
    <Hsp>
      <Hsp_num>1</Hsp_num>
      <Hsp_bit-score>42.743</Hsp_bit-score>
      <Hsp_score>99</Hsp_score>
      <Hsp_evalue>0.426434</Hsp_evalue>
      <Hsp_query-from>1</Hsp_query-from>
      <Hsp_query-to>25</Hsp_query-to>
      <Hsp_hit-from>198</Hsp_hit-from>
      <Hsp_hit-to>222</Hsp_hit-to>
      <Hsp_query-frame>0</Hsp_query-frame>
      <Hsp_hit-frame>0</Hsp_hit-frame>
      <Hsp_identity>18</Hsp_identity>
      <Hsp_positive>20</Hsp_positive>
      <Hsp_gaps>0</Hsp_gaps>
      <Hsp_align-len>25</Hsp_align-len>
      <Hsp_qseq>MPSILKKGDRRVLRYFHKYGFTNIT</Hsp_qseq>
      <Hsp_hseq>MPSILAKADRYVLRYFRKHGFENVT</Hsp_hseq>
      <Hsp_midline>MPSIL K DR VLRYF K+GF N+T</Hsp_midline>
    </Hsp>
  </Hit_hsps>
</Hit>
<Hit>
  <Hit_num>79</Hit_num>
  <Hit_id>ref|XP_007718684.1|</Hit_id>
  <Hit_def>hypothetical protein COCCADRAFT_112796, partial [Bipolaris zeicola 26-R-13] &gt;ref|XP_014549942.1| hypothetical protein COCVIDRAFT_117415, partial [Bipolaris victoriae FI3] &gt;gb|EUC27008.1| hypothetical protein COCCADRAFT_112796, partial [Bipolaris zeicola 26-R-13] &gt;gb|EUN20368.1| hypothetical protein COCVIDRAFT_117415, partial [Bipolaris victoriae FI3]</Hit_def>
  <Hit_accession>XP_007718684</Hit_accession>
  <Hit_len>112</Hit_len>
  <Hit_hsps>
    <Hsp>
      <Hsp_num>1</Hsp_num>
      <Hsp_bit-score>40.0466</Hsp_bit-score>
      <Hsp_score>92</Hsp_score>
      <Hsp_evalue>0.992183</Hsp_evalue>
      <Hsp_query-from>78</Hsp_query-from>
      <Hsp_query-to>134</Hsp_query-to>
      <Hsp_hit-from>31</Hsp_hit-from>
      <Hsp_hit-to>87</Hsp_hit-to>
      <Hsp_query-frame>0</Hsp_query-frame>
      <Hsp_hit-frame>0</Hsp_hit-frame>
      <Hsp_identity>19</Hsp_identity>
      <Hsp_positive>32</Hsp_positive>
      <Hsp_gaps>0</Hsp_gaps>
      <Hsp_align-len>57</Hsp_align-len>
      <Hsp_qseq>LRKLRGTKVFIYDTQTAQLVFVSDSVQYIADHVGIHRSTILRYTTTAELYLNRFLIS</Hsp_qseq>
      <Hsp_hseq>FRVNQGNTVYLYDLEGKILYYTATSFNGLKANLGIHHSTVTKCIKTGSLYLDYFMIS</Hsp_hseq>
      <Hsp_midline> R  +G  V++YD +   L + + S   +  ++GIH ST+ +   T  LYL+ F+IS</Hsp_midline>
    </Hsp>
  </Hit_hsps>
</Hit>
<Hit>
  <Hit_num>80</Hit_num>
  <Hit_id>ref|YP_009389049.1|</Hit_id>
  <Hit_def>GIY endonuclease [Sclerotinia sclerotiorum 1980 UF-70] &gt;gb|AKQ53292.1| GIY endonuclease [Sclerotinia sclerotiorum 1980 UF-70]</Hit_def>
  <Hit_accession>YP_009389049</Hit_accession>
  <Hit_len>361</Hit_len>
  <Hit_hsps>
    <Hsp>
      <Hsp_num>1</Hsp_num>
      <Hsp_bit-score>41.2022</Hsp_bit-score>
      <Hsp_score>95</Hsp_score>
      <Hsp_evalue>1.51677</Hsp_evalue>
      <Hsp_query-from>10</Hsp_query-from>
      <Hsp_query-to>211</Hsp_query-to>
      <Hsp_hit-from>141</Hsp_hit-from>
      <Hsp_hit-to>343</Hsp_hit-to>
      <Hsp_query-frame>0</Hsp_query-frame>
      <Hsp_hit-frame>0</Hsp_hit-frame>
      <Hsp_identity>53</Hsp_identity>
      <Hsp_positive>92</Hsp_positive>
      <Hsp_gaps>25</Hsp_gaps>
      <Hsp_align-len>215</Hsp_align-len>
      <Hsp_qseq>RRVLRYFHKYG-FTNITLTLLIMDVNSTSDMAVQLEQYCMDTLLPDLNVDPVASSSGYHEPMSQYW---RDY---------LRKLRGTKVFIYDTQTAQLVFVSDSVQYIADHVGIHRSTILRYTTTAELYLNRFLISYDPITEMENTGSMDLDLFLDLLTNVRNEHNNATIQPASKAILAENILYPELTKKYDSLNSLAKDIKGDRATIRKYVS</Hsp_qseq>
      <Hsp_hseq>RRFKQYFDKHLLFANKSSGLLMPLINQEGLKAFNLQVIVVSSTYPKHS----------HCFLEQYFLLDKSFNLNTQRIVNFRVNQGLKVFLYDLDCKTLYYSSNSLNAFCADLGIHSSSYRKCISSGVPFLGLFVISNNLIEDAVPTNLTESEVG-ELIAKRRKENLDKQTVDLGKVIEVFDKDTNEV-KTYPSTYKVAYRLGTTRATIRSYIS</Hsp_hseq>
      <Hsp_midline>RR  +YF K+  F N +  LL+  +N     A  L+   + +  P  +          H  + QY+   + +          R  +G KVF+YD     L + S+S+      +GIH S+  +  ++   +L  F+IS + I +   T   + ++  +L+   R E+ +       K I   +    E+ K Y S   +A  +   RATIR Y+S</Hsp_midline>
    </Hsp>
  </Hit_hsps>
</Hit>
<Hit>
  <Hit_num>81</Hit_num>
  <Hit_id>ref|YP_009543500.1|</Hit_id>
  <Hit_def>GIY-YIG endonuclease [Coniothyrium glycines] &gt;gb|AYU74390.1| GIY-YIG endonuclease [Coniothyrium glycines]</Hit_def>
  <Hit_accession>YP_009543500</Hit_accession>
  <Hit_len>401</Hit_len>
  <Hit_hsps>
    <Hsp>
      <Hsp_num>1</Hsp_num>
      <Hsp_bit-score>40.4318</Hsp_bit-score>
      <Hsp_score>93</Hsp_score>
      <Hsp_evalue>3.00562</Hsp_evalue>
      <Hsp_query-from>4</Hsp_query-from>
      <Hsp_query-to>213</Hsp_query-to>
      <Hsp_hit-from>150</Hsp_hit-from>
      <Hsp_hit-to>387</Hsp_hit-to>
      <Hsp_query-frame>0</Hsp_query-frame>
      <Hsp_hit-frame>0</Hsp_hit-frame>
      <Hsp_identity>61</Hsp_identity>
      <Hsp_positive>101</Hsp_positive>
      <Hsp_gaps>48</Hsp_gaps>
      <Hsp_align-len>248</Hsp_align-len>
      <Hsp_qseq>ILKKGDRR----VLRYFHKYGFTNITLTLLIMDVNSTSDMAVQLEQYC--------MDT--LLP------------DLNVDPVASSSGYHEPMSQYW---RDY---------LRKLRGTKVFIYDTQTAQLVFVSDSVQYIADHVGIHRSTILRYTTTAELYLNRFLISYDPITEMENTGSMDLDLFLDLLTNVRNEHNNATIQPASKAILAENILYPELTKKYDSLNSLAKDIKGDRATIRKYVSNE</Hsp_qseq>
      <Hsp_hseq>IGKPGSKRSKTGIYVFSHKYSDKNY--------VGSSNDLARRLKQYFEKNALFSNKDTGMLLPMLEKENLKAFTLEVTVIPSSFSNYAHCFLEQYFLLDKRFNLNTHKIVNFRVNKGFKIYLYDKDCKTLYYSSNSLNAFCADLGIHHSSYKKHVANNEPYLGYFRISNYLIPEAVPADLTEVQV-REFLNKQRKDSLNKLHISYASVVEVLDIDTKTIT-TLDSVAKAASKFGVSRSTIRSYISSE</Hsp_hseq>
      <Hsp_midline>I K G +R    +  + HKY   N         V S++D+A +L+QY          DT  LLP            ++ V P + S+  H  + QY+   + +          R  +G K+++YD     L + S+S+      +GIH S+  ++    E YL  F IS   I E       ++ +  + L   R +  N      +  +   +I    +T   DS+   A      R+TIR Y+S+E</Hsp_midline>
    </Hsp>
  </Hit_hsps>
</Hit>
<Hit>
  <Hit_num>82</Hit_num>
  <Hit_id>ref|WP_049617807.1|</Hit_id>
  <Hit_def>MULTISPECIES: alpha/beta hydrolase [Streptococcus] &gt;gb|TCD46383.1| alpha/beta hydrolase [Streptococcus sp. X16XC17]</Hit_def>
  <Hit_accession>WP_049617807</Hit_accession>
  <Hit_len>196</Hit_len>
  <Hit_hsps>
    <Hsp>
      <Hsp_num>1</Hsp_num>
      <Hsp_bit-score>39.6614</Hsp_bit-score>
      <Hsp_score>91</Hsp_score>
      <Hsp_evalue>3.27964</Hsp_evalue>
      <Hsp_query-from>151</Hsp_query-from>
      <Hsp_query-to>196</Hsp_query-to>
      <Hsp_hit-from>104</Hsp_hit-from>
      <Hsp_hit-to>149</Hsp_hit-to>
      <Hsp_query-frame>0</Hsp_query-frame>
      <Hsp_hit-frame>0</Hsp_hit-frame>
      <Hsp_identity>17</Hsp_identity>
      <Hsp_positive>30</Hsp_positive>
      <Hsp_gaps>0</Hsp_gaps>
      <Hsp_align-len>46</Hsp_align-len>
      <Hsp_qseq>LFLDLLTNVRNEHNNATIQPASKAILAENILYPELTKKYDSLNSLA</Hsp_qseq>
      <Hsp_hseq>LALELIQTVGNCHGFIGIEPSTRAIMSEQIHYPEFTKVEEMISTVG</Hsp_hseq>
      <Hsp_midline>L L+L+  V N H    I+P+++AI++E I YPE TK  + ++++ </Hsp_midline>
    </Hsp>
  </Hit_hsps>
</Hit>
<Hit>
  <Hit_num>83</Hit_num>
  <Hit_id>gb|RYE15281.1|</Hit_id>
  <Hit_def>hypothetical protein EOP34_03800 [Rickettsiales bacterium]</Hit_def>
  <Hit_accession>RYE15281</Hit_accession>
  <Hit_len>331</Hit_len>
  <Hit_hsps>
    <Hsp>
      <Hsp_num>1</Hsp_num>
      <Hsp_bit-score>39.6614</Hsp_bit-score>
      <Hsp_score>91</Hsp_score>
      <Hsp_evalue>4.4656</Hsp_evalue>
      <Hsp_query-from>16</Hsp_query-from>
      <Hsp_query-to>210</Hsp_query-to>
      <Hsp_hit-from>127</Hsp_hit-from>
      <Hsp_hit-to>312</Hsp_hit-to>
      <Hsp_query-frame>0</Hsp_query-frame>
      <Hsp_hit-frame>0</Hsp_hit-frame>
      <Hsp_identity>47</Hsp_identity>
      <Hsp_positive>82</Hsp_positive>
      <Hsp_gaps>27</Hsp_gaps>
      <Hsp_align-len>204</Hsp_align-len>
      <Hsp_qseq>FHKYGFTNITLTLLIMDVNSTSDMAVQLEQYCMDTLLPDLNVDPVAS--SSGYHEPMSQYWRDYLRKLRGTKVFIYDTQTAQLVFVSDSVQYIADHVGIHRSTILRYTTTAELYLNRFLISYDPITEMENTGSMDLDLFLDLLTNVRNEHNNATIQPASKAI-------LAENILYPELTKKYDSLNSLAKDIKGDRATIRKYV</Hsp_qseq>
      <Hsp_hseq>LHKEGLKNFSLQVFPFYHNYSKGSEIALEQYYLLDSTFTLNTIRVANNPSGSTSKSLYMYNRDM--------SILYFFSTKQVDFIKK--------LNVHHTTFSKHLKNGTFYLGKYLFSSEPVLTAKVKDMSDLDLALMLEKDRVKYNKNKSLTSLSKPVRLTSVDNLENTIVLPSLGKCVEYLHN--KGLSASQVTLVKHI</Hsp_hseq>
      <Hsp_midline> HK G  N +L +     N +    + LEQY +      LN   VA+  S    + +  Y RD           +Y   T Q+ F+          + +H +T  ++      YL ++L S +P+   +     DLDL L L  +    + N ++   SK +       L   I+ P L K  + L++  K +   + T+ K++</Hsp_midline>
    </Hsp>
  </Hit_hsps>
</Hit>
<Hit>
  <Hit_num>84</Hit_num>
  <Hit_id>ref|YP_009072387.1|</Hit_id>
  <Hit_def>truncated GIY-YIG endonuclease [Sclerotinia borealis] &gt;gb|AHX83029.1| truncated GIY-YIG endonuclease [Sclerotinia borealis]</Hit_def>
  <Hit_accession>YP_009072387</Hit_accession>
  <Hit_len>200</Hit_len>
  <Hit_hsps>
    <Hsp>
      <Hsp_num>1</Hsp_num>
      <Hsp_bit-score>39.2762</Hsp_bit-score>
      <Hsp_score>90</Hsp_score>
      <Hsp_evalue>4.71515</Hsp_evalue>
      <Hsp_query-from>82</Hsp_query-from>
      <Hsp_query-to>211</Hsp_query-to>
      <Hsp_hit-from>55</Hsp_hit-from>
      <Hsp_hit-to>182</Hsp_hit-to>
      <Hsp_query-frame>0</Hsp_query-frame>
      <Hsp_hit-frame>0</Hsp_hit-frame>
      <Hsp_identity>36</Hsp_identity>
      <Hsp_positive>58</Hsp_positive>
      <Hsp_gaps>2</Hsp_gaps>
      <Hsp_align-len>130</Hsp_align-len>
      <Hsp_qseq>RGTKVFIYDTQTAQLVFVSDSVQYIADHVGIHRSTILRYTTTAELYLNRFLISYDPITEMENTGSMDLDLFLDLLTNVRNEHNNATIQPASKAILAENILYPELTKKYDSLNSLAKDIKGDRATIRKYVS</Hsp_qseq>
      <Hsp_hseq>QGLKVFLYDLDCKTLYYSSNSLNAFCADLGIHSSSYRKCISSGVPYLGLFVISNNLIEDAVPANLTESEVG-ELLAKRRKKKLNKQAIDLGKVIEVFDKDTNE-RKTYPSTYKVAYRLGATRTTIRSYIS</Hsp_hseq>
      <Hsp_midline>+G KVF+YD     L + S+S+      +GIH S+  +  ++   YL  F+IS + I +       + ++  +LL   R +  N       K I   +    E  K Y S   +A  +   R TIR Y+S</Hsp_midline>
    </Hsp>
  </Hit_hsps>
</Hit>
<Hit>
  <Hit_num>85</Hit_num>
  <Hit_id>emb|CBQ72558.1|</Hit_id>
  <Hit_def>probable intron-encoded DNA endonuclease aI3 [Sporisorium reilianum SRZ2]</Hit_def>
  <Hit_accession>CBQ72558</Hit_accession>
  <Hit_len>184</Hit_len>
  <Hit_hsps>
    <Hsp>
      <Hsp_num>1</Hsp_num>
      <Hsp_bit-score>38.5058</Hsp_bit-score>
      <Hsp_score>88</Hsp_score>
      <Hsp_evalue>7.55662</Hsp_evalue>
      <Hsp_query-from>43</Hsp_query-from>
      <Hsp_query-to>200</Hsp_query-to>
      <Hsp_hit-from>3</Hsp_hit-from>
      <Hsp_hit-to>155</Hsp_hit-to>
      <Hsp_query-frame>0</Hsp_query-frame>
      <Hsp_hit-frame>0</Hsp_hit-frame>
      <Hsp_identity>46</Hsp_identity>
      <Hsp_positive>76</Hsp_positive>
      <Hsp_gaps>25</Hsp_gaps>
      <Hsp_align-len>168</Hsp_align-len>
      <Hsp_qseq>LEQYCMDTLLPDLNVDPVASS---SGYHEPMSQYWRDYLRKLRGTKVFIYDTQTAQLVFVSDSVQYIADHVGIHRSTILRYTTTAELYLNRFLISYDPITEMENTGSMDLD-------LFLDLLTNVRNEHNNATIQPASKAILAENILYPELTKKYDSLNSLAKDIK</Hsp_qseq>
      <Hsp_hseq>LEQYFL--LLPEFNLNTIRVSNNPSGKKNTNTKYFFTAAKPL-----FMYNRDGSICYYKSTKQIDFVRTLGIHKVTFMKHLEQGTYYLNKYLFS---IEELPNAEQSDITVEQVATMLDIDRVTNNKNK----TLVSFSVAVTLINIETKE-EHKFPSLGSAVKFLK</Hsp_hseq>
      <Hsp_midline>LEQY +  LLP+ N++ +  S   SG     ++Y+    + L     F+Y+   +   + S         +GIH+ T +++      YLN++L S   I E+ N    D+        L +D +TN +N+    T+   S A+   NI   E   K+ SL S  K +K</Hsp_midline>
    </Hsp>
  </Hit_hsps>
</Hit>
<Hit>
  <Hit_num>86</Hit_num>
  <Hit_id>ref|WP_132354732.1|</Hit_id>
  <Hit_def>helix-turn-helix transcriptional regulator [Photorhabdus sp. MEX20-17] &gt;gb|TDB56869.1| transcriptional regulator [Photorhabdus sp. MEX20-17]</Hit_def>
  <Hit_accession>WP_132354732</Hit_accession>
  <Hit_len>90</Hit_len>
  <Hit_hsps>
    <Hsp>
      <Hsp_num>1</Hsp_num>
      <Hsp_bit-score>36.5798</Hsp_bit-score>
      <Hsp_score>83</Hsp_score>
      <Hsp_evalue>9.05491</Hsp_evalue>
      <Hsp_query-from>89</Hsp_query-from>
      <Hsp_query-to>141</Hsp_query-to>
      <Hsp_hit-from>8</Hsp_hit-from>
      <Hsp_hit-to>67</Hsp_hit-to>
      <Hsp_query-frame>0</Hsp_query-frame>
      <Hsp_hit-frame>0</Hsp_hit-frame>
      <Hsp_identity>19</Hsp_identity>
      <Hsp_positive>32</Hsp_positive>
      <Hsp_gaps>7</Hsp_gaps>
      <Hsp_align-len>60</Hsp_align-len>
      <Hsp_qseq>YDTQTAQLVFVSD-------SVQYIADHVGIHRSTILRYTTTAELYLNRFLISYDPITEM</Hsp_qseq>
      <Hsp_hseq>YDTQIAFKIYLKKVRKNRKLSVEALAQHSGVPNSTIRKFEATGNISLRQFLMLYDALCNL</Hsp_hseq>
      <Hsp_midline>YDTQ A  +++         SV+ +A H G+  STI ++  T  + L +FL+ YD +  +</Hsp_midline>
    </Hsp>
  </Hit_hsps>
</Hit>
</Iteration_hits>
  <Iteration_stat>
    <Statistics>
      <Statistics_db-num>224439875</Statistics_db-num>
      <Statistics_db-len>80861667363</Statistics_db-len>
      <Statistics_hsp-len>0</Statistics_hsp-len>
      <Statistics_eff-space>0</Statistics_eff-space>
      <Statistics_kappa>0.041</Statistics_kappa>
      <Statistics_lambda>0.267</Statistics_lambda>
      <Statistics_entropy>0.14</Statistics_entropy>
    </Statistics>
  </Iteration_stat>
</Iteration>
</BlastOutput_iterations>
</BlastOutput>
```
