## Supplementary File S1 for "The insertion of a mitochondrial selfish element into the nuclear genome and its consequences": SeqMan.bpp

```
# Global variables:
DATA = UMAG_11064relatives_macse_NT_selection

# ---------------
# Input sequences
# ---------------

# The alphabet to use:
# [DNA|RNA|Protein|Generic]
alphabet=DNA

# The sequence file to use (sequences must be aligned!)
input.sequence.file=$(DATA).fasta

# The file format:
input.sequence.format=Fasta

# ----------------
# Output sequences
# ----------------

output.sequence.file=$(DATA).paml

# The file format:
output.sequence.format=Phylip(order=sequential, type=extended)

# -----------------------
# Sequences manipulations
# -----------------------
#For example (see manual for a detailed list of available options):
sequence.manip = GapToUnknown,CoerceToAlignment 
```
