## Supplementary File S1 for "The insertion of a mitochondrial selfish element into the nuclear genome and its consequences": UMAG_11064_branchsite2.mlc

```
     10    786

Laccaria_bicolor                ATG CCA TCT ATT TTG GCT AAA GGT GAT CGA CGA GTT TTA AGA TAT TTT CAT AAA TAT NNN NNN NNN GGA AAT GAT GTT AGT TTA ACT CTA TAT ATA ATG GAG GAT GGA GCA ACA TCA AAA ATG GCA GTG GAA TTA GAA CAA TAT TTT ATA AAT ACA CTA GCT CCA AAC TTA AAT GTA GAT CTA GTA GCG TCT AGT NNN ACT GGT TAC CAT GAA CCT ATG TCC ATG GAA TGG AGA AAA TAC TTG AGG GAA TTA AGA GGC ACT CCA GTA NNN NNN NNN NNN NNN NNN NNN NNN NNN TAC GTA TAT GAC ACT GCT ACC TCT AAT CTA ATT CAT ATG TTC GAC TCT AAA ACA TAT TTA TAT AAA AAG CTT AAG GTG GAT CAT AGA ACA TTA GAT AAA TAT TTG GCA AGT GGG AAT CCT TTT TTA AAT CGA TTC CTT TTT TCA NNN NNN TTA ACA GCT ATT ACT AAT TTT AGT GTT GAT GCT TTA CTT ACT ATT GAT GAT TTG CAA TTA CTA TTT TCA CAA GAA ATA GCT AAT AGG GAT TCT TCA NNN ATT AAT GAT AGA AGT ATT TCA ATA CTA GCA GAA AAT NNN NNN NNN ATT AAG AAT CAT AAA CTT TCA GTA AAG TTT TCG TCC CTT AAT GCT TGT GCA AAA GGT CTG NNN NNN AAA GCA GAT CGT GGT ACA NNN NNN NNN CTT CGA TTA TAT TTA NNN NNN NNN NNN NNN NNN NNN CAA GGT AAA TCA AAC AAA CCA TAC NNN NNN NNN NNN NNN TTT CGA GGT CAA TGA CTT TCT TAT GTC AGT 
Cantharellus_lutescens          ATG CTT TCT ATC TTA GCT AGA ACT GAT CGT AAA GTG TTA CGA TAC TTT AAG AAG TAT NNN NNN NNN GGA AAT AAT GTA AAA CTA ACT CTT TTT ATA ATG GAA TCT ACA TCT TCT TGG GAA CAA CTT ATC GAA TTA GAA CAA TAT TTT ATT GAT ACT CTA TCG CCT AGT TTA AAT GTG GAT TTA GTA GCA GGT GGC TAT AAC GGA TAC CAT AGC CCT ATG TCT CAA GAA GCA CGA AAA ATG TTA CGT CAA TTA AGA GGA ACA CCT ATA NNN NNN NNN NNN NNN NNN NNN NNN NNN TAT ATT TAT GAC ACT ACT ACA AAA TCA TTG ATA TTC GTG TCC GAT TCA AAA GAA TGG TTA TAC ACT AAT ATC GGC ATT CAC CAT ATA TCT TTA AAT AAT TGT ATA TCT AAT GGA AAT CTA TAT CTC AAT AGA TTT TTT CTT ACT NNN NNN CTA GAT TTT ATA TCA GAA TAC CCT TAT GAA GAT ATA TTA AGT TCA AAT AGT TTA ATT TCA TTA GTA GAA TCT GTT AGA GTT CAA TAT AAT CCT AAA NNN NNN CAA CCT GCA AGT AAA AGC GTA ATA GCC GAA AAT NNN NNN NNN GTA ATT AAG CCT GAG TTA ACT CGC ACC TTT ACA AGT ATA AGG GAA ACT TCT CGG TAT TTA NNN NNN AAA GGG GAC AGA GTA ACC NNN NNN NNN ATT AGA AAA TAT ATT NNN NNN NNN NNN NNN NNN NNN GAA GGT AAG TAT AAT GGT TTA TAT NNN NNN NNN NNN NNN NNN CGA AAT CAA TGA TTT ACA ATT ATA AAT 
Cantharellus_appalachiensis     ATG CCT TCT ATC TTA GTT AGA TCA GAT CGT AAA GTG TTA CGA TAT TTT AAT AAG TAT NNN NNN NNN GGT AAC AAT GTA AAA CTA ACT CTT TTT ATA TTG AAA TCT ACG TCT ACT TGG GAA CAA TTG ATC GAA TTA GAA CAA TAT TTT ATT GAT ACT CTA TCG CCA AGT TTA AAT GTG GAT TTA GTA GCG GGT GGC TAT AAC GGA TAT CAT AGC CCT ATG TCT CAA GAA GCA CGA GAT CTG TTA CGT AAA TTA AGA GGA ACA CCT ATA NNN NNN NNN NNN NNN NNN NNN NNN NNN TAT ATT TAT GAC ATT ATC ACA AAA TCA TTA ATA TAC GTG TCC GAT TCA AAA CAA TGG CTA TAT ACT AAT ATC GGT ATT CAT CAG ATA TCT TTA GAT AAT TGT TTA TCT AAT GGG AAT CTT TAT CTT AAT AGA TTT TTT ATC ACT NNN NNN CTA GAT TTT ATA TCT GAA TAT CCT TAT GAA GAT ATA TTA AGT TCA GAT AGT TTA ATT TCA TTA GTT GAG TCT GTT AGA GTT CAA TAT AAC CCT AAA NNN NNN CAG CCG GCA AGT AAA AGC GTA ATA GCC GAA AAT NNN NNN NNN ATA ATT AAA CCT GAG TTA ACT CGT TCC TTT ACA AGT ATA GGA GAA GCT TCT AGG TAT TTA NNN NNN AAG GGT GAT AGA GGA ACT NNN NNN NNN ATT AGA AAA TAC CTA NNN NNN NNN NNN NNN NNN NNN GAA GGT AAG TCT AGT GGT TTA TAT NNN NNN NNN NNN NNN NNN CGA AAA CAA TGA TTT AAA ATT ATA AAT 
Termitomyces_sp.                ATG CCT TCT ATT TTA GCT AAA GGA GAT CGC CGA GTA TTA AGA TAT TTT CAT AAA TAT NNN NNN NNN GGA AAG GAT GTT AGT TTA ACT CTA TAT ATA ATG GAG GAT GGA GCT ACA TCA GAA ATG GCA GTA GAA TTA GAA CAA TAT TTT ATT AAT ACA TTA GCT CCA GAT TTA AAT GTG GAT CTA GTA GCG TCT AGT NNN ACG GGT TAC CAT GAG CCT ATG TCC CTT AAA TGG AGG GAA TAC TTG AGA GAA ATA AGA GGT ACC CCA GTA NNN NNN NNN NNN NNN NNN NNN NNN NNN TAT GTG TAT GAC AAT GCG AGT TCT AAT CTA ATT CAT ATG TTC GAC TCT AAA ACA TAT TTA TAT AAA ATG CTA AAT ATG GAT CAT AGA ACA TTA GAT AAA TAT TTG GCT AGT GGT AAA CCT TTT TTA AAT CGA TTC GTT TTT TCA NNN NNN TTA ACA GCT ATT ACT AAT TTT AGT GTT GAT GCT TTA CTA ACT ATT GAA GAT TTG CAA TTA CTA TTC TCA CAA GAA AGA GCT AAT AGA AAT TCT TCA NNN AAA AAT GCT AGA AGT CAT TCA ATA TTT ACA GAA AAT NNN NNN NNN ATT AAG AAT CCT AAA CTT TCA GCG AAG TTT TCG TCT CTT AAT GCT TGC GCA AAA GCT CTG NNN NNN AAA GCA GAT CGG GCC ACA NNN NNN NNN CTT CGA TTA TAT TTA NNN NNN NNN NNN NNN NNN NNN CGA GGT AAG TCA AAC AAA AGT TAC NNN NNN NNN NNN NNN TTT AGA GGT CAA TGA CTT TCT TAT ATA AGA 
Agaricus_bisporus               ATG CCA TCA ATT CTG GCT AAG GGT GAT CGA CGA GTT TTA AGA TAT TTC CAT AAA AAT NNN NNN NNN GGA AAG GAT GTC AGT TTA ACT CTA TAT ATA ATG GAG AAT GGT GCT ACA TCA GAT ATG GCA GTA GAG TTA GAA CAA TAT TTT ATA AAT GAA CTA GCT CCT GAT TTA AAA GTA GAA CTA GTA GCA TCT AGT NNN ACT GGT TAC CTT GAA CCT ATG TCC ATG GAA TGG AAA ATA TAC TTG AGA GAA TTA AGA GGT ACT CCT GTA NNN NNN NNN NNN NNN NNN NNN NNN NNN TAT GTG TAT GAC ATC GCG ACC TCT AAT CTA GTT CAC ATG TTC GAC TCT AAA ACA TAT TTA TAT AAA ATG CTT AGT ATG GAT CAT AGA ACA TTA GAT AAA TTT CTG GCA AGC GGT AAA CCT TTT TTA AAC CGA TTC GTT TTT TCA NNN NNN TTG GAA GCT ATA ACT AAT TTT AGT GTC GAT GCT TTA CTT ACA ATT GAG GAT TTA CAA TTA ATA TTT CTC CAA GAA AGA ACT AAT AGG GAT TCT TCA NNN ATT ACT GCT CGA AGT CGT TCA GTA CTA GCA GAA AAT NNN NNN NNN ATT AAG AAT CCT AAA CTT TCA GCT AAG TTT TCG TCT ATT AAT GCT TGT GCA GCA GCT CTT NNN NNN AAA GCA GAT CGA GGC ACA NNN NNN NNN ATT CGT TCA TAT TTA NNN NNN NNN NNN NNN NNN NNN TCA GGT AGC TCA ACA AAA AAT TAC NNN NNN NNN NNN NNN TAT CGA GGC CAA TGG TTA TCT TAT GTA AGT 
Taiwanofungus_camphoratus       ATG CCC TCT ATT TTA GCT AAA GCT GAT CGT AGA GTT CTT AGA TAT TTT AAT AAA TAT NNN NNN NNN GGG AGT AAT GTG AAA CTT ACT CTT TTT ATA TTG GAT TCT AAT TCT ACG TTG GAG CAG GTT CTT GAA TTA GAA CAA TAT TAT ATT GAT AAT CTC TCA CCT AAC CTT AAT GTT GAA TTA GTA GCT GGA GGT TAT AAT GGT TAT CAC AAA CCT ATG TCT CAA GAA GCA CGA TAT ATA CTT CGA AAG CTA CGT GGA ATA CCT ATC NNN NNN NNN NNN NNN NNN NNN NNN NNN TAT ATA TAT GAT AGC AAC ACC AAA TCG CTT ATC TTT ATA TCT GAT TCT AAA GAA TGG CTA TAT AGT AAT ATT GGT ATT CAT CAT GTA TCT TTA AAT AAT TGT TTA ATC GAT GCA CAT TTA TTT CTT AAT AGA TTC TTG TTT ACT NNN NNN CTT GAT CTT ATA TCT GAA TTC CCT TAT GAA TCA ATA TTA ATT CCA GAA GAA TTA GTT TCT TTA ATA GAA ACT GTT AGA TCT CAA TAT AAG CCA AAT NNN NNN CAA CCT AAG AGT AAA AAT GTT TTA GCT GAA AAC NNN NNN NNN ATT GTA AAA CCC GAA TTG AGC CGT ACC TTT TCA AGT CTA GGG AAA TTA TCT CGA CAT TTG NNN NNN AAA GGG GAT AAA GGT ACA NNN NNN NNN ATT AGA AAT TAT CTA NNN NNN NNN NNN NNN NNN NNN GTA GGT AGA TCT AAA GGG TTA TAT NNN NNN NNN NNN NNN NNN CGT AAA CAA TGG TTT ACT CTT ATT GAG 
Sporisorium_reilianum           ATG CCA AGT ATC CTT AAA AAA GGA GAT CGA CGT GTA CTT CGA TAT TTT CAT AAG TAT NNN NNN NNN GGC ACT AAT GTT ACA CTT ACT CTT CTT ATT ATG GAT NNN NNN AGC ACC AGT GAT ATG GCA GTA CAA CTA GAA CAG TAT TGT ATG GAT ACT CTA CTG CCA GAT CTT AAT GTA GAT CCA GTA GCC TGT AGT NNN TCA GGT TAT CAT GAG CCA ATG TCC CAA CAC TGG CGT GAT TAT CTT CGT AAA CTA CGA GCT GGG CCA ATA AAA ATC GAA GAT TGC CCT GCT AAA GTA TTT ATC TAT GAT ACT CAA ACT GCG CAA CTT GTA TTT ATA AGC GAT AGT GTT CAG TAT ATT GCT GAT CAT GTA GGT ATT CAT CGA TCT ACA ATT CTA CGA TAT ACT ACT ACC GCA GAA ATA TAC CTT AAC CGT TTC CTA ATT AGC NNN NNN TAT GAT CCT ATT ACA GAA ATG GAG AAT ACA GAA AGA ATG GAT CAA GAT CTC TTT CTA GAT CTT CTA ACT AAT GTA CGT AGT GAA CAT AAT AAT GCT ACA GTA CAA CCT ACT AGT AAA TCT ATT CTA GCA GAA AAT NNN NNN NNN GTT CTA TAT CCG GCA CTA ACT AAG AAA TAT GAT AGT CTA AAT TCT CTT GCT AAA GAT ATT NNN NNN AAA GGA GAT CGA GCT ACT NNN NNN NNN ATT CGT AAA TAT CTT NNN NNN NNN NNN NNN NNN NNN AGT AAT GAA TCA AAT CTT CTG TAT NNN NNN NNN NNN NNN NNN CGA AAG CAA TGG CTT AGT TAT ATT AAA 
Cantharellus_cibarius           ATG CCT TCT ATC TTA GCT AGA TCT GAT CGT AAA GTG TTA CGA TAC TTT AAT AAG TAT NNN NNN NNN GGG AAT AAT GTA AAA CTA ACT CTT TTT ATA ATG GAA TAT ACA TCT TCT TGG GAA CAA GTT ATT GAA TTA GAA CAA TAT TTT ATT GAT ACT CTA ACG CCT AGT TTA AAT GTG GAT TTA GTA GCA GGC GGT TAT AAC GGA TAT CAT AGC CCC ATG TCT CAA GAA GCA CGA AAT CTG TTA CGT AAA TTA AGA GGA ACA CCT ATA NNN NNN NNN NNN NNN NNN NNN NNN NNN TAT ATA TAT GAC ACT ATT ACA AAA TCA TTG ATA TTC GTG TCC GAT TCA AAA CAA TGG CTA TAC ACT AAT ATA GGC ATC CAC CAG ATA TCT TTA AAT AAT TGT ATA TCT AAT GGA AAT CTA TAT CTC AAT AGA TTT TTT ATT ACT NNN NNN CTA GAT TTT ATA TCA GAA TAC CCT TAT GAA GAT ATA TTG AGT TCA GAT AGT TTA ATT TCA TTA GTA GAA TCT GTT AGA GTT CAA TAT AAC CCT AAA NNN NNN NNN ACT GCA AGT AAA AGC GTA ATA GCC GAA AAT NNN NNN NNN GTN ATT AAG CCT GAG TTA ACT CGT ACC TTT TCA AGT ATA GGA GAA GCT TCT CGG CAT TTA NNN NNN AAA GGG GAC AGA GGA ACC NNN NNN NNN ATT AGA AAA TAT ATT NNN NNN NNN NNN NNN NNN NNN GAA GGT AAG TCT AGT GGT CTA TAT NNN NNN NNN NNN NNN NNN AGA GAT CAA TGA TTT ATA ATT GTA AAT 
UMAG_11064                      ATG CCT AGT ATC CTT AAG AAA GGA GAT CGA CGT GTA CTT CGA TAT TTT CAT AAG TAT NNN NNN NNN GGA ACA AAT ATT ACA CTT ACT CTA CTT ATT ATG GAT GTA AAT AGC ACT AGT GAT ATG GCA GTA CAA CTA GAA CAG TAT TGT ATG GAT ACT CTA CTG CCA GAT CTT AAT GTC GAT CCA GTA GCT AGT AGT NNN TCA GGT TAT CAT GAG CCA ATG TCA CAA TAC TGG CGT GAT TAT CTT CGT AAA CTA CGG GGA ACT AAA GTA NNN NNN NNN NNN NNN NNN NNN NNN NNN TTT ATC TAT GAT ACT CAA ACT GCA CAA CTT GTA TTT GTA AGC GAT AGT GTT CAG TAT ATT GCT GAT CAT GTT GGT ATT CAT CGA TCT ACA ATT CTA CGA TAT ACT ACT ACG GCG GAA CTA TAC CTT AAT CGT TTC CTA ATT AGT NNN NNN TAT GAT CCC ATT ACA GAA ATG GAG AAT ACA GGA AGT ATG GAT CTA GAT CTC TTT CTA GAT CTT CTA ACT AAT GTA CGT AAT GAA CAT AAT AAT GCT ACA ATA CAA CCT GCT AGT AAA GCT ATT CTA GCA GAA AAT NNN NNN NNN ATT CTA TAC CCA GAA CTA ACT AAG AAA TAT GAT AGT CTA AAC TCT CTC GCT AAA GAT ATT NNN NNN AAA GGA GAT CGA GCT ACT NNN NNN NNN ATT CGA AAA TAT GTT NNN NNN NNN NNN NNN NNN NNN AGT AAT GAG TCA AAT CTT CTG TAT NNN NNN NNN NNN NNN NNN CGA AAG CAA TGG CTA AGT TAT ATT AAA 
Postia_placenta                 ATG CCT TCT ATT TTA GCC AAA GCT GAT CGA AGG GTC CTT AGA TAT TTT AAT AAA TAT NNN NNN NNN GGA AAT AAT GTT AAA CTT ACT CTT TTT ATA TTA GAT TCT AAT TCA ACA TGG GAG CAG GTC CTA GAA TTA GAA CAA TAT TAC ATT GAT TCT TTA TCA CCT AAT CTT AAC GTT GAC TTA GTA GCA GGT GGT TAT AAT GGT TAT CAT TAT CCT ATG TCT CAA GCA GCA AGA GAT GCT CTT CGA AAA ATA CGA GGT ACA CCT ATT NNN NNN NNN NNN NNN NNN NNN NNN NNN TAT ATT TAT GAT AAT ACA ACA AAA TCA CTT ATT TTT ATA TCT GAT TCT AAA GAA TGG TTA TAT AGC AAT ATT GGT ATT CAT CAT ATT TCC CTA AAT AAT TGT ATT ATA GAT GGA AAA TTA TAT CTT AAT AGA TTT TTG TTT TCT NNN NNN ATG GAT ATT ATA TCT GAA TTG CCT TAT GAA TCA ATA TTA ACT TCC GAA GAT TTA GTT TTA TTA ATA AAT ACT GTT AGA TCT AAA TAT AAA CCA AAT NNN NNN CAA CCT AAG AGT AAA AAA GTC TTG GCT GAA AAT NNN NNN NNN ATA CTG AAT CCT AAC TTA AAT TGT ACA TTT TCA AGT ATA GGA GAA TTA GCT AAA CAT TTG NNN NNN AAA GGA GAT AAA TCT ACA NNN NNN NNN ATT AGA AAA TAT ATT NNN NNN NNN NNN NNN NNN NNN TTA GGT AGA TCT GAA GGT TTA TAT NNN NNN NNN NNN NNN NNN CGA AAA CAA TGG TTT ACG ATA CTT AAT 


Printing out site pattern counts


        10        699  P

Laccaria_bicolor                 AAA AAA AAA AAA AAA AAA AAA AAA AAA AAA AAA AAA AAC AAC AAG AAG AAG AAG AAT AAT AAT AAT AAT AAT AAT AAT AAT AAT AAT AAT ACA ACA ACA ACA ACA ACA ACC ACT ACT ACT ACT ACT ACT AGA AGA AGA AGA AGA AGG AGG AGT AGT AGT AGT AGT AGT ATA ATA ATA ATA ATG ATG ATG ATG ATG ATT ATT ATT ATT ATT ATT ATT CAA CAA CAA CAA CAA CAT CAT CAT CAT CAT CCA CCA CCA CCA CCT CCT CGA CGA CGA CGA CGA CGT CTA CTA CTA CTA CTA CTA CTG CTT CTT CTT CTT CTT CTT CTT GAA GAA GAA GAA GAA GAA GAC GAC GAG GAT GAT GAT GAT GAT GAT GAT GAT GAT GAT GAT GAT GCA GCA GCA GCA GCA GCA GCG GCT GCT GCT GCT GCT GCT GCT GGA GGA GGC GGG GGT GGT GGT GGT GGT GGT GTA GTA GTA GTA GTA GTC GTG GTG GTT GTT GTT NNN NNN NNN NNN NNN NNN NNN NNN NNN NNN NNN TAC TAC TAC TAC TAT TAT TAT TAT TAT TAT TAT TAT TAT TCA TCA TCA TCA TCA TCA TCA TCC TCC TCG TCT TCT TCT TCT TCT TCT TGA TGG TGT TTA TTA TTA TTA TTA TTA TTA TTA TTA TTA TTA TTA TTC TTC TTG TTG TTG TTG TTT TTT TTT TTT TTT TTT TTT TTT
Cantharellus_lutescens           AAA AAA AAA AAG AAG AAT ACT AGA CGG GAA GAG GGT AAT AGT AAT ACC ATT GGC AAG AAT AAT AAT AAT AAT AGG CAA CAA GAA GAT TCA ACC ACT GAA GAT TCT TCT ACA AAC ACA ACT ACT AGT TCA AGA ATA CGA CGA GCA CGT TAT AAA AAT AAT AGT CCT GGC AGA ATA ATT GTA ATG ATG CAA CAA GTG AAA ATA ATA ATC GTA NNN TCA ATT CAA CAA GAA TCT AAG CAT CAT CCT TTC CCT CCT CTT TTA CCT CTA AAA AGA AGA CGA CGT AGA ATA CTA CTT TTA TTA TTG TTA ATA ATC ATT TTA TTA TTT TTT AGC CAA GAA GAA GAA GTT GAC GAT GAA AAT AAT AAT AAT AGT CAC CCT GAA GAC GAT GAT TCT CTT GCC GGG TCT TCT TCT GCA ACT GAA GAT GCT GTT TCG TTT ACA GGA GGA GGA AAT ACT GGA GGT GTA TAT ATA ATT CGC GTA GTG ATA ATC ATT GTA GTG TAT NNN NNN NNN NNN NNN NNN NNN NNN NNN NNN TAT ATG TAC TAT TAT ATT TAC TAC TAT TAT TAT TGG TGT TTT AAA ACT ACT AGC GAA TAT TGG AGT TCT ACA AAA ACA CCT GGT TCA TCT TGA GCA ACT AAA ATA ATT CTA CTA CTC TCA TTA TTA TTA TTA TTA TCC TTT ATA TTA TTA TTA CTT GTA NNN TAC TAT TTT TTT TTT
Cantharellus_appalachiensis      AAA AAG GAT AAG AAG AAT ACT AGA AGG GAA GAG GGT AGT AGT AAT TCC ATT GGT AAA AAC AAT AAT AAT AAT GGA CAA CAG GAA GAT TCA ACT ACT CAA GAT ACT TCT ACA AAC ACA ACT ATT AGT TCT AGA ATA CGA CGA GCA CGT TAT AAA AAT AAT AGT CCT GGC AGA ATA ATT GTA ATG TTG CAA CAA GTG AAA ATA ATA ATC ATA NNN TCA ATT CAA CAA GAA TCT AAT CAG CAT CCT TAC CCA CCT CCT TTA CCT CTT AAA AGA AGA CGA CGT AGA ATA CTA CTT TTA TTA TTA TTA ATA ATC ATT TTA TTA TTT TTT AGC AAA GAA GAA GAA GTT GAC GAT AAA AAC AAT GAT GAT AGT CAT CCG GAA GAT GAT GAT TCT TTG GCC GGT TCT TCT TCT GCG ATC GAA GAT GTT GTT TCG TTT ACG GGT GGA GGG AAA TCA GGA GGT GGA TAT ATA ATT CGT GTA GTG ATA ATC ATT GTA GTG TAT NNN NNN NNN NNN NNN NNN NNN NNN NNN NNN TAT CTG TAT TAT TAT ATT TAT TAT TAC TAT TAT TGG TGT TTT AAA ACT ACT AGC GAG TCT TGG AGT TCT ACA AAA AAA CCT GGT TCA TCT TGA GCA GCT AAA ATA CTA CTA CTA CTT TCA CTA TTA TTA TTA TTA TCC TTT TTA TTA TTA TTA ATC GTT NNN TAT TAT TTT TTT TTT
Termitomyces_sp.                 AAA AAA GAA AAA AAG AAA AAA AAA AAA GAA AAA AAA AAC GAT ATG AAG AAG AAT AAT AAG AAA AAT AAT AAT AAT AAT AAT AAT AAT AAT ACA ACA ACA ACA ACA ACA AGT ACG ACC ACT AAT ACT ACT AGA AGA AGA AGG AGA AGA AGA AGT AGA AGT AGT AGT AGT AGA ATA ATT ATA ATG ATG ATG CTT ATG CAT ATT ATT ATT ATT AAA ATT CAA CAA CAA CGA CAA CAT CAT CAT CCT CAT CCA CCA CCT AGT CCT CCT CGA CGA CGA AGA CGC CGG TTT TTA CTA CTA CTA CTA CTG CTT CTA CTT CTA CTT CTT GTT GAG GAA AAA GAA GAA GAA GAC GAC GAG AAT GAT GAA GAT GAT GAT GCT GAT GAT GAT GAT GAT GCA ACA GCA GCA GCT GCT GCG GCG GCT GCT GCT GCT GCT GCT GGA GGA GGT GGT GGT GGA GGT GGT GCC GCT GTA GTG GCG GTA GTG ATA GTA ATG GTT GTA GTT NNN NNN NNN NNN NNN NNN NNN NNN NNN NNN NNN TAC TAC TAC TAT TAT TAT TAT TAT TAT TAT TAT TAT TAT TCA TCA TCA TCA TCA TCA TCA TCT TCC TCG TCT TCT TCT TCT TCT TCT TGA TGG TGC TTA TTA TTA TTA TTA TTA TTA TTA ATA TTA TTA TTA TTC TTC TTG TTA TTG TTG TTT TTC TTT TTT TTT TTT TTT TTT
Agaricus_bisporus                AAA AAA ATA AAA AGC AAA AAA AAG GCA GAT AAA AAA ACA GAT ATG AAG AAG AGT AAT AAG AAA AAA AAC AAT AAT AAT ACT AAT AAT AAT ACA GAA ACA GAA ACA ACA ACC ACT ACT ACT ATC ACA ACT AGA AGA AGA AAA CGA AGA AGG AGT AGT AGC AGT AGT AGT AGA ATA ATA GTA ATG ATG ATG ATG ATG CGT ATA GTT ATT ATT ATT ATT CAA CAA CAA TCA CAA CAT CAT CTT CCT CAC CCT CCT CCA AAT CCT CCT CGA CGA CGT CGA CGA CGA CTA CTA CTA ATA CTA CTA CTT ATT CTT ATT CTT CTT TTA GTT GAA GAA GAA GAA GAG GAA GAC GAC GAG GAT GAT GAG GAT GAT GAT GCT GAT GAT GAA GAT AAT GCA GCA GCA GCA GCA GCT GCA GCG GCT GCT GCT ACT GCT GCT GGT GGA GGT GGT GGC GGT GGT GGT GGC GCT GTA GTG GCT GTA GTA GTA GTA ATG GTC GTT GTC NNN NNN NNN NNN NNN NNN NNN NNN NNN NNN NNN TAC TAC TAC TAT TAT TAT TAT TAT AAT TAT TAT TTT TAT TCA TCA TCA TCA CTC TCA TCA TCT TCC TCG TCT TCT TCT TCT TCT TCA TGG TGG TGT TCA TTA TTA TTA TTG TTA TTA TTA TTA TTA TTA TTA TTC TTC CTG CTG TTA TTG TTT TTT TAT TTT TTT TTC TTT TTT
Taiwanofungus_camphoratus        AAA AAA TAT AAA AGA AAT AGT AAA CGA GAG GAA GGG AAA AAC AAT ACC GTA GGT AAA AGT CAT AAT AAT AAC GGG CAA CAA GAA GAT TCG ACA AAT GAA GAT ACG TCT ACC AAT ATA ACT AGC ATT TCT CGT GTA AGA CGA AAG CGA TAT AAA GAG GAT AGT CCT GGT AGA ATA ATT GTT ATG TTG CAG CAA ATA AAA ATA ATC ATT ATT NNN CCA GTT CAA CAA GTA ACT AAT CAT CAC CCC TTT CCT CCT CCC TTA CCT TTA AGA AGA AGA CGT CGT AAA TTA CTC CTT TTA TTA CTT TTG CTA ATT ATT TTA TTG TTT TTG AAA AAG GAA GAA GAA GTT GAT GAT GAT AAG AAT GAA AAT GAA CAT CCT GAA GAT GAA GAT TCT GTT GCT GGG TCT ATC TCT GCT AAC AAA TCA GCT TCT TCA CTT AAT GGG GGA GCA AAA GCT GGT GGT GGT CAT ATC ATA CGT GTA GTT ATT CTT ATT GTG GTT TAT NNN NNN NNN NNN NNN NNN NNN NNN NNN NNN TAT ATA TAT TAT TAT CTT TAT TAT TAT TAT TAT TGG TGT TTT AAT ACT AGC AAT GAA TCT TTG AGT TCT TCA AAA ACT CCA GGA TCT TCT TGG GCA TTA AAT ATA CTA CTT CTT CTT TCT CTA CTA CTT TTA TTA TCT TTC TTA TTA TTA CTT TTT ATA NNN TTC TTT TTT TAT TTT
Sporisorium_reilianum            GTT AAA GAT AAG GAA CGA GAT AAA AAA GAT GCA CTT AAT GAT CAT AAA CTA GGT TAT ACT GAA AAT AAC AAT AAT GAA CAA GAA GAT CAA ACT ACT CAG GAT ACC ACA ACT TCA GGG ACT ACT GAT ACA CGA TCT CGA CGT ACT CGT CAT ACA AAA ACC AGT GAG AGT CGT ATT ATG ATT ATG ATG ATG CAA ATA AAA ATT GTA ATC GTT GTA CAA CTA CAA CAG AGT AAT CAT CGA CAT CCG TTT CCA CCA CCA CTG CCA ATA CGT CGT CGT CGA CGA CGA CTA CTA CTT CTT CCA CTT ATT CTA GTA ATT ATG CTA CTT CTA GAG AAA CAC GAA CAA GTA GAT GAT GAT AAT AAT GAT CTA CTC CAT CCT ACA GAT GAT GAT NNN GCA GCA GGA GCT ACT AGC GCC CAA TCT GAA AAA AGT CTG CCT NNN GGC GCT GCA AAG GGA GGT AAT GCT GAT ATA ATC AAG GTA GTA ATT GTA ATT GTT GTA AAT AAA ACA ATC CCT GAA GAT GCT GTA NNN TGC NNN TAT TAT TAT TTT TAT GCT TAT TAT TAT TAT TAT TAT CTT GCT AGC ACT TCT ACT TCA AGT AGT TCC GAT GCG AGT AAT TGT AGT AGT TGG TGG CTT AAA AGA CTT CTT TAT CTT GAT ATT CTA CTT ATT CTA AGC TTC ACT CTT TTT CTT ATT CTA NNN ATG TAC TTT TGT TAT
Cantharellus_cibarius            AAA AAA AAT AAG AAG AAT ACT AGA CGG GAA GAG GGT AGT AGT AAT ACC ATT GGC AAG AAT AAT AAT AAT AAT GGA CAA NNN GAA GAT TCA ACC ACT CAA GAT TCT TCT ACA AAC ACA ACT ACT AGT TCA AGA ATA CGA CGA GCA CGT TAT AAA AAT AAT AGT CCT GGT AGA ATA ATT GTA ATG ATG CAA CAA GTG AAA ATA ATA ATC GTN NNN TCA ATT CAA CAA GAA TCT AAT CAG CAT CCT TTC CCT CCT CCT CTA CCC CTA AAA AGA AGA AGA CGT AGA ATA CTA CTT TTA TTA TTG TTA ATA ATA ATT TTG TTA TTT TTT AGC AAA GAA GAA GAA GTT GAC GAT GAA AAC AAT GAT AAT AGT CAC ACT GAA GAC GAT GAT TAT GTT GCC GGG TCT TCT TCT GCA ATT GAA GAT GCT GTT ACG TTT ACA GGG GGA GGA GAT TCT GGA GGT GGA CAT ATA ATA CGT GTA GTG GTA ATT ATC GTA GTG TAT NNN NNN NNN NNN NNN NNN NNN NNN NNN NNN TAT CTG TAT TAT TAT ATT TAC TAC TAT TAT TAT TGG TGT TTT AAA ACT ACT AGC GAA TCT TGG AGT TCT TCA AAA ATA CCT GGC TCA TCT TGA GCA GCT AAA ATA ATT CTA CTA CTC TCA CTA TTA TTA TTA TTA TCC TTT ATA TTA TTA TTA ATT GTA NNN TAC TAT TTT TTT TTT
UMAG_11064                       GTT AAA GAT AAG GAG CGA GAT AAA AAA GAT GAA CTT AAT GAT CAT AAA CTA GGT TAC ACA GAA AAT AAT AAT AAC GAA CAA GAA GAT CAA ACT ACT CAG GAT ACT ACA ACT TCA ACT ACT ACT GAT ACA CGG TCT CGA CGT GCT CGT CAT ACA AAA ACG AGT GAG AGT CGT ATT ATG ATT ATG ATG ATG CAA GTA AAA ATT GTA ATC ATT ATA CTA CTA CAA CAG AGT AAT CAT CGA CAT CCA TTT CCA AAA CCT CTG CCA CTA CGT CGT CGA CGA CGA CGA CTA CTA CTA CTT CCA CTT ATT CTA GTT ATT ATG CTA CTA CTA GAG AAA TAC GAA CAA GTA GAT GAT GAT AAT AAT GAT CTA CTC CAT CCT ACA GAT GAT GAT GTA GCA GCA GGA GCT ACT AGC GCT CAA TCT GGA AAG AAT CTG CCC AAT GGA GGA GCG AAG GGA GGT AAT GCT GAT GTA ATC AAG GTA GTC ATT GTA ATT ATT GTA AAT NNN ACA NNN NNN NNN NNN NNN NNN NNN NNN NNN TAT TAT TAT TTT TAT GCT TAT TAT TAT TAT TAT TAT CTT GCT AGT ACT GCT ACT TCA AGT AGT TCA GAT GCA AGT AAT AGT AGT AGT TGG TGG CTC AAA AGT GTT CTT TAT CTT GAT ATT CTA CTT ATT CTA AGC TTC ACT CTT TTT CTT ATT CTA NNN ATG TAC TTT TGT TAT
Postia_placenta                  AAA AAA GAT AAA AGA AAT AGC AAA AAA GAG AAC GGT GAA AAT AAT ACA CTG GGT AAT AAT AAA AAC AAT AAT GGA AAA CAA GAA GAT TCA ACA TCT GAA GAT ACA TCC ACA AAT ACA ACT AAT ACT TCT CGA ATT AGA AGA AAG CGA TAT AAA AAT GAT AGT CCT GGT AGA ATA ATT GTC ATG TTA CAG CAA ATA AAA ATA ATT ATT ATA NNN TCC GTT CAA CAA TTA ACT AAT CAT CAT CCT TTT CCT CCT CCT TTA CCT TTA AGG AGA AGA CGA CGA AAA TTG TTA CTT TTA TTA CTT TTG ATA ATT ATT TTA TTA TTT TTG TAT AAA GCA GAA GAA GTT GAT GAT GAT AAA AAT GAA AAT GAT CAT CCT GAA GAT GAC GAT TCT GTC GCT GGA GCT ATA TCA GCA ACA GAA TCA GCC TCT TCA ATT AAT GGA GGT GGA AAA GCT GGT GGT TCT CAT ATT ATT TGT GTA GTT CTT CTA ATT GTT GTC TAT NNN NNN NNN NNN NNN NNN NNN NNN NNN NNN TAT GCT TAT TAT TAT ATA TAT TAT TAT TAT TAT TGG TGT TTT AAT TCT AAT AAA AAT TCT TGG AGT TCT TCA AAA ACG CCA GGT TCT TCT TGG GCA TTA AAA ATA ATT CTT ATG CTT TTA TTA ATA CTT CTA TTA TCT TTT ATT TTA TTA CTT TTT ATA NNN TTG TAT TTT TAC TTT


    1    1    1    1    1    1    1    1    1    1    1    1    1    1    1
    1    1    1    1    1    1    1    1    1    1    1    1    1    1    1
    1    1    1    1    1    1    1    1    1    1    1    1    1    1    1
    1    1    1    1    1    1    1    1    1    1    1    1    1    1    1
    2    1    1    1    1    1    1    1    1    1    1    1    1    1    1
    1    1    1    1    1    1    1    1    1    1    1    1    1    1    1
    1    1    1    1    1    1    1    1    1    1    1    1    1    1    1
    1    1    1    1    1    1    2    1    1    1    1    1    1    1    1
    1    1    1    1    1    1    1    1    1    1    1    1    1    1    1
    1    1    1    1    1    1    1    1    1    1    1    1    1    1    1
    1    1    1    1    1    1    1    1    1    1    1    1    1    1    2
    1    1    1    1    1    1    1   25    1    1    1    1    1    1    1
    1    1    1    1    2    1    1    1    1    1    1    1    1    1    1
    1    1    1    1    1    1    1    1    1    1    1    1    1    1    1
    1    1    1    1    1    1    2    1    1    1    1    1    1    1    1
    1    1    1    1    1    1    1    1

CODONML (in paml version 4.9e, April 2017)  UMAG_11064relatives_macse_NT_selection2.paml
Model: several dN/dS ratios for branches for branches, 
Codon frequency model: F3x4
Site-class models:  PositiveSelection
ns =  10  ls = 262

Codon usage in sequences
--------------------------------------------------------------------------------------------------------------------------------------
Phe TTT   8   8   8   8   7   7 | Ser TCT   6   9  10   7   6  12 | Tyr TAT  10  12  14  11  10  14 | Cys TGT   1   1   1   0   1   1
    TTC   2   1   0   3   3   2 |     TCC   2   1   2   1   1   0 |     TAC   4   4   2   3   3   0 |     TGC   0   0   0   1   0   0
Leu TTA  13  15  16  14  13  12 |     TCA   7   5   5   7   9   3 | *** TAA   0   0   0   0   0   0 | Trp TGA   1   1   1   1   0   0
    TTG   4   1   2   3   2   5 |     TCG   1   1   1   1   1   1 |     TAG   0   0   0   0   0   0 |     TGG   1   2   2   1   2   2
--------------------------------------------------------------------------------------------------------------------------------------
Leu CTT   7   4   3   5   5  11 | Pro CCT   2   7   6   4   5   5 | His CAT   5   2   2   5   2   4 | Arg CGT   1   2   3   0   2   4
    CTC   0   1   0   0   1   1 |     CCC   0   0   0   0   0   2 |     CAC   0   1   0   0   1   1 |     CGC   0   1   0   1   0   0
    CTA   6   4   5   6   5   4 |     CCA   4   0   1   2   1   2 | Gln CAA   5   7   6   4   4   5 |     CGA   5   3   3   4   6   3
    CTG   1   0   1   1   2   0 |     CCG   0   0   1   0   0   0 |     CAG   0   0   2   0   0   1 |     CGG   0   1   0   1   0   0
--------------------------------------------------------------------------------------------------------------------------------------
Ile ATT   7   8   8   6   6   8 | Thr ACT   6   9   7   3   6   4 | Asn AAT  12  15  10  13  10  13 | Ser AGT   6   5   6   7   6   4
    ATC   0   3   5   0   1   3 |     ACC   1   2   0   1   1   2 |     AAC   2   1   3   1   1   3 |     AGC   0   2   2   0   2   2
    ATA   4  10  10   4   5   8 |     ACA   6   5   3   7   6   1 | Lys AAA  12   9  12  12  10  13 | Arg AGA   5   6   6   9   5   6
Met ATG   6   4   2   7   8   2 |     ACG   0   0   1   1   0   1 |     AAG   4   4   3   4   4   3 |     AGG   2   1   1   1   1   0
--------------------------------------------------------------------------------------------------------------------------------------
Val GTT   3   2   4   3   3   6 | Ala GCT   7   1   1  10   9   4 | Asp GAT  12   6  10  10  10   8 | Gly GGT   6   3   6   5   6   5
    GTC   1   0   0   0   2   0 |     GCC   0   1   1   1   0   0 |     GAC   2   2   1   2   2   0 |     GGC   1   2   1   0   2   0
    GTA   5   6   3   4   6   4 |     GCA   6   3   2   3   7   2 | Glu GAA   7  12   9   8   9  12 |     GGA   2   4   4   3   1   2
    GTG   2   3   3   2   1   1 |     GCG   1   0   1   3   1   0 |     GAG   1   1   2   2   3   2 |     GGG   1   1   1   0   0   4
--------------------------------------------------------------------------------------------------------------------------------------

------------------------------------------------------------------------------------------------------
Phe TTT   4   8   4   7 | Ser TCT   3  10   2  11 | Tyr TAT  14  12  13  14 | Cys TGT   2   1   1   2
    TTC   1   1   1   0 |     TCC   1   1   0   2 |     TAC   1   3   3   1 |     TGC   1   0   0   0
Leu TTA   0  12   0  15 |     TCA   2   6   3   5 | *** TAA   0   0   0   0 | Trp TGA   0   1   0   0
    TTG   0   2   0   4 |     TCG   0   0   0   0 |     TAG   0   0   0   0 |     TGG   2   2   2   3
------------------------------------------------------------------------------------------------------
Leu CTT  14   1  10   8 | Pro CCT   3   6   2   7 | His CAT   5   2   5   4 | Arg CGT   6   3   5   0
    CTC   1   1   2   0 |     CCC   0   1   1   0 |     CAC   1   1   0   0 |     CGC   0   0   0   0
    CTA  11   6  15   2 |     CCA   5   0   4   1 | Gln CAA   7   6   6   4 |     CGA   7   2   7   4
    CTG   2   1   2   1 |     CCG   1   0   0   0 |     CAG   2   1   2   1 |     CGG   0   1   1   0
------------------------------------------------------------------------------------------------------
Ile ATT  10   9  12  12 | Thr ACT  11   7  11   3 | Asn AAT  10  13  12  17 | Ser AGT   9   6  11   2
    ATC   3   2   2   0 |     ACC   2   2   0   0 |     AAC   1   2   1   2 |     AGC   3   2   2   1
    ATA   3  12   1  10 |     ACA   5   3   6   6 | Lys AAA  11   9   9  16 | Arg AGA   1   7   0   6
Met ATG   7   3   7   3 |     ACG   0   1   1   1 |     AAG   3   3   4   1 |     AGG   0   0   0   1
------------------------------------------------------------------------------------------------------
Val GTT   3   3   3   4 | Ala GCT   6   2   7   4 | Asp GAT  18   8  17  10 | Gly GGT   2   3   2   7
    GTC   0   0   1   3 |     GCC   1   1   0   1 |     GAC   0   2   0   1 |     GGC   1   2   0   0
    GTA   9   5   8   1 |     GCA   4   3   3   3 | Glu GAA   8  11   6   9 |     GGA   2   5   5   4
    GTG   0   3   0   0 |     GCG   1   0   1   0 |     GAG   2   1   3   1 |     GGG   1   2   0   0
------------------------------------------------------------------------------------------------------

Codon position x base (3x4) table for each sequence.

#1: Laccaria_bicolor
position  1:    T:0.26549    C:0.15929    A:0.32301    G:0.25221
position  2:    T:0.30531    C:0.21681    A:0.33628    G:0.14159
position  3:    T:0.43805    C:0.06637    A:0.38938    G:0.10619
Average         T:0.33628    C:0.14749    A:0.34956    G:0.16667

#2: Cantharellus_lutescens
position  1:    T:0.27111    C:0.14667    A:0.37333    G:0.20889
position  2:    T:0.31111    C:0.19556    A:0.33778    G:0.15556
position  3:    T:0.41778    C:0.09778    A:0.40000    G:0.08444
Average         T:0.33333    C:0.14667    A:0.37037    G:0.14963

#3: Cantharellus_appalachiensis
position  1:    T:0.28444    C:0.14667    A:0.35111    G:0.21778
position  2:    T:0.31111    C:0.18667    A:0.33778    G:0.16444
position  3:    T:0.44000    C:0.07556    A:0.38222    G:0.10222
Average         T:0.34519    C:0.13630    A:0.35704    G:0.16148

#4: Termitomyces_sp.
position  1:    T:0.26991    C:0.14602    A:0.33628    G:0.24779
position  2:    T:0.29204    C:0.22566    A:0.33186    G:0.15044
position  3:    T:0.42920    C:0.06195    A:0.38938    G:0.11947
Average         T:0.33038    C:0.14454    A:0.35251    G:0.17257

#5: Agaricus_bisporus
position  1:    T:0.25664    C:0.15044    A:0.31858    G:0.27434
position  2:    T:0.30973    C:0.23451    A:0.30531    G:0.15044
position  3:    T:0.41593    C:0.08850    A:0.38496    G:0.11062
Average         T:0.32743    C:0.15782    A:0.33628    G:0.17847

#6: Taiwanofungus_camphoratus
position  1:    T:0.26222    C:0.19111    A:0.32444    G:0.22222
position  2:    T:0.32889    C:0.17333    A:0.35111    G:0.14667
position  3:    T:0.48889    C:0.07111    A:0.34222    G:0.09778
Average         T:0.36000    C:0.14519    A:0.33926    G:0.15556

#7: Sporisorium_reilianum
position  1:    T:0.13305    C:0.27897    A:0.33906    G:0.24893
position  2:    T:0.29185    C:0.19313    A:0.35622    G:0.15880
position  3:    T:0.51502    C:0.07296    A:0.32189    G:0.09013
Average         T:0.31330    C:0.18169    A:0.33906    G:0.16595

#8: Cantharellus_cibarius
position  1:    T:0.26457    C:0.14350    A:0.36323    G:0.22870
position  2:    T:0.30942    C:0.19283    A:0.33184    G:0.16592
position  3:    T:0.42152    C:0.09417    A:0.39462    G:0.08969
Average         T:0.33184    C:0.14350    A:0.36323    G:0.16143

#9: UMAG_11064     
position  1:    T:0.12832    C:0.27434    A:0.34956    G:0.24779
position  2:    T:0.30088    C:0.18142    A:0.35841    G:0.15929
position  3:    T:0.51770    C:0.05752    A:0.32301    G:0.10177
Average         T:0.31563    C:0.17109    A:0.34366    G:0.16962

#10: Postia_placenta
position  1:    T:0.28444    C:0.14222    A:0.36000    G:0.21333
position  2:    T:0.31111    C:0.19556    A:0.36000    G:0.13333
position  3:    T:0.49778    C:0.04889    A:0.38222    G:0.07111
Average         T:0.36444    C:0.12889    A:0.36741    G:0.13926

Sums of codon usage counts
------------------------------------------------------------------------------
Phe F TTT      69 | Ser S TCT      76 | Tyr Y TAT     124 | Cys C TGT      11
      TTC      14 |       TCC      11 |       TAC      24 |       TGC       2
Leu L TTA     110 |       TCA      52 | *** * TAA       0 | Trp W TGA       5
      TTG      23 |       TCG       6 |       TAG       0 |       TGG      19
------------------------------------------------------------------------------
Leu L CTT      68 | Pro P CCT      47 | His H CAT      36 | Arg R CGT      26
      CTC       7 |       CCC       4 |       CAC       5 |       CGC       2
      CTA      64 |       CCA      20 | Gln Q CAA      54 |       CGA      44
      CTG      11 |       CCG       2 |       CAG       9 |       CGG       4
------------------------------------------------------------------------------
Ile I ATT      86 | Thr T ACT      67 | Asn N AAT     125 | Ser S AGT      62
      ATC      19 |       ACC      11 |       AAC      17 |       AGC      16
      ATA      67 |       ACA      48 | Lys K AAA     113 | Arg R AGA      51
Met M ATG      49 |       ACG       6 |       AAG      33 |       AGG       7
------------------------------------------------------------------------------
Val V GTT      34 | Ala A GCT      51 | Asp D GAT     109 | Gly G GGT      45
      GTC       7 |       GCC       6 |       GAC      12 |       GGC       9
      GTA      51 |       GCA      36 | Glu E GAA      91 |       GGA      32
      GTG      15 |       GCG       8 |       GAG      18 |       GGG      10
------------------------------------------------------------------------------

(Ambiguity data are not used in the counts.)


Codon position x base (3x4) table, overall

position  1:    T:0.24159    C:0.17832    A:0.34381    G:0.23628
position  2:    T:0.30708    C:0.19956    A:0.34071    G:0.15265
position  3:    T:0.45841    C:0.07345    A:0.37080    G:0.09735
Average         T:0.33569    C:0.15044    A:0.35177    G:0.16209

Codon frequencies under model, for use in evolver (TTT TTC TTA TTG ... GGG):
  0.03538982  0.00567057  0.02862612  0.00751521
  0.02296519  0.00367975  0.01857609  0.00487678
  0.03920886  0.00628250  0.00000000  0.00000000
  0.01756761  0.00281489  0.01421009  0.00373057
  0.02612105  0.00418542  0.02112881  0.00554694
  0.01695050  0.00271601  0.01371092  0.00359953
  0.02893987  0.00463708  0.02340889  0.00614553
  0.01296657  0.00207765  0.01048840  0.00275352
  0.05036243  0.00806966  0.04073718  0.01069472
  0.03268123  0.00523657  0.02643520  0.00694003
  0.05579722  0.00894048  0.04513328  0.01184883
  0.02500006  0.00400580  0.02022205  0.00530889
  0.03467683  0.00555633  0.02804941  0.00736381
  0.02250252  0.00360562  0.01820185  0.00477853
  0.03841894  0.00615593  0.03107632  0.00815846
  0.01721368  0.00275818  0.01392381  0.00365541


Nei & Gojobori 1986. dN/dS (dN, dS)
(Pairwise deletion)
(Note: This matrix is not used in later ML. analysis.
Use runmode = -2 for ML pairwise comparison.)

Laccaria_bicolor    
Cantharellus_lutescens 0.3212 (0.4918 1.5308)
Cantharellus_appalachiensis 0.3019 (0.4917 1.6288) 0.2178 (0.0618 0.2837)
Termitomyces_sp.     0.2227 (0.0662 0.2971) 0.3902 (0.5148 1.3193) 0.3902 (0.5053 1.2950)
Agaricus_bisporus    0.3291 (0.1092 0.3319) 0.3925 (0.5645 1.4384) 0.3600 (0.5517 1.5323) 0.2256 (0.1013 0.4489)
Taiwanofungus_camphoratus 0.3285 (0.5306 1.6152) 0.1949 (0.1918 0.9842) 0.1790 (0.1859 1.0382) 0.3172 (0.5448 1.7175) 0.3616 (0.5620 1.5541)
Sporisorium_reilianum 0.4584 (0.5791 1.2634) 0.3697 (0.5645 1.5270) 0.3158 (0.5455 1.7273) 0.4894 (0.5585 1.1410) 0.4781 (0.6357 1.3296) 0.3797 (0.5056 1.3315)
Cantharellus_cibarius 0.2570 (0.4680 1.8209) 0.4367 (0.0499 0.1142) 0.1339 (0.0428 0.3195) 0.3307 (0.5025 1.5194) 0.3085 (0.5329 1.7273) 0.2041 (0.1903 0.9325) 0.3508 (0.5474 1.5604)
UMAG_11064           0.4122 (0.5837 1.4162) 0.3829 (0.5680 1.4836) 0.3524 (0.5457 1.5485) 0.4641 (0.5591 1.2048) 0.3719 (0.6320 1.6995) 0.3999 (0.5209 1.3026) 0.2285 (0.0423 0.1852) 0.3417 (0.5481 1.6039)
Postia_placenta      0.3677 (0.5021 1.3655) 0.2277 (0.2046 0.8983) 0.2123 (0.2061 0.9707) 0.4082 (0.4902 1.2009) 0.4392 (0.5234 1.1919) 0.2219 (0.1167 0.5259) 0.5048 (0.5113 1.0131) 0.1971 (0.2020 1.0247) 0.4735 (0.5167 1.0911)


TREE #  1:  (1, 5, 4, (((6, 10), (2, 8, 3)), (7, 9)));   MP score: -1
lnL(ntime: 15  np: 20):  -4235.122847      +0.000000
  11..1    11..5    11..4    11..12   12..13   13..14   14..6    14..10   13..15   15..2    15..8    15..3    12..16   16..7    16..9  
 0.196990 0.420915 0.216835 2.032612 1.257967 0.317842 0.358524 0.437889 0.676977 0.119216 0.085077 0.247201 2.239913 0.132533 0.171474 1.653731 0.953135 0.033809 0.085307 24.057647

Note: Branch length is defined as number of nucleotide substitutions per codon (not per neucleotide site).

tree length =   8.91197

(1: 0.196990, 5: 0.420915, 4: 0.216835, (((6: 0.358524, 10: 0.437889): 0.317842, (2: 0.119216, 8: 0.085077, 3: 0.247201): 0.676977): 1.257967, (7: 0.132533, 9: 0.171474): 2.239913): 2.032612);

(Laccaria_bicolor: 0.196990, Agaricus_bisporus: 0.420915, Termitomyces_sp.: 0.216835, (((Taiwanofungus_camphoratus: 0.358524, Postia_placenta: 0.437889): 0.317842, (Cantharellus_lutescens: 0.119216, Cantharellus_cibarius: 0.085077, Cantharellus_appalachiensis: 0.247201): 0.676977): 1.257967, (Sporisorium_reilianum: 0.132533, UMAG_11064: 0.171474): 2.239913): 2.032612);

Detailed output identifying parameters

kappa (ts/tv) =  1.65373


MLEs of dN/dS (w) for site classes (K=4)

site class             0        1       2a       2b
proportion       0.95313  0.03381  0.01261  0.00045
background w     0.08531  1.00000  0.08531  1.00000
foreground w     0.08531  1.00000 24.05765 24.05765


Naive Empirical Bayes (NEB) analysis (please use the BEB results.)
Positive sites for foreground lineages Prob(w>1):

    87 T 0.627
    88 P 0.978*

Bayes Empirical Bayes (BEB) analysis (Yang, Wong & Nielsen 2005. Mol. Biol. Evol. 22:1107-1118)
Positive sites for foreground lineages Prob(w>1):
    26 V 0.562
    64 S 0.568
    76 E 0.558
    87 T 0.528
    88 P 0.992**
   111 M 0.533


The grid (see ternary graph for p0-p1)

w0:   0.050  0.150  0.250  0.350  0.450  0.550  0.650  0.750  0.850  0.950
w2:   1.500  2.500  3.500  4.500  5.500  6.500  7.500  8.500  9.500 10.500


Posterior on the grid

w0:   1.000  0.000  0.000  0.000  0.000  0.000  0.000  0.000  0.000  0.000
w2:   0.227  0.188  0.154  0.117  0.087  0.066  0.052  0.042  0.035  0.030

Posterior for p0-p1 (see the ternary graph) (YWN2015, fig. 1)

 0.000
 0.000 0.000 0.000
 0.000 0.000 0.000 0.000 0.000
 0.000 0.000 0.000 0.000 0.000 0.000 0.000
 0.000 0.000 0.000 0.000 0.000 0.000 0.000 0.000 0.000
 0.000 0.000 0.000 0.000 0.000 0.000 0.000 0.000 0.000 0.000 0.000
 0.000 0.000 0.000 0.000 0.000 0.000 0.000 0.000 0.000 0.000 0.000 0.000 0.000
 0.000 0.000 0.000 0.000 0.000 0.000 0.000 0.000 0.000 0.000 0.000 0.000 0.000 0.000 0.000
 0.000 0.000 0.000 0.000 0.000 0.000 0.000 0.000 0.000 0.000 0.000 0.000 0.000 0.000 0.005 0.002 0.205
 0.000 0.000 0.000 0.000 0.000 0.000 0.000 0.000 0.000 0.000 0.000 0.000 0.000 0.005 0.002 0.089 0.009 0.658 0.025

sum of density on p0-p1 =   1.000000

Time used:  1:16
```
