## Supplementary File S1 for "The insertion of a mitochondrial selfish element into the nuclear genome and its consequences": UMAG_11064_branchsite.mlc

```
     12    786

Tilletia_indica                 ATG CCT AGT ATA CTA GAC AAA GCA GAT CGT CGA GTA CTT CGA TAT TTT CGA AAA TAT --- --- --- GGA GTA GAT GTA ACA CTA ACA CTT CAT ATA CTC AAA CCG GGT --- ACA AAA ACG ACA AGT ATT GAA CTA GAA CAA CAT TTT ATT GAT TCA CTT AAG CCT AGT CTG AAT GTT GAT CTG ATT GCT AGT AGT --- ACA GGA TAT CAT GAA CCC ATG AGT AAG TAC TGG CGA GAT CAT TTT CGT AAA GTG CGT GGT ACT GGT ATT --- --- --- --- --- --- --- --- --- TAC ATA TAT GAT GTA AAC TCT GGA AAA CTA GTT TTT ATT AGT GAA AGC ATA CAA TAT ATA AGA GAT TTC ATA GGT ATA CAT CGT CAG ACT ATT AAT CGT TAT AGA GAC AGT AAA AAT CTA TTT CTC GGT CGT TTT CAT ATT CTT --- --- CGA GAT TAT ATT CCA GAA CTA GAT AAC AAG AAT CCT CTA TGT GCA TCA CTG TTT AAA AGT CTA GTA GAT AAC GTA CGA ATA ACC TTT GAA CAG AGA AAG ATT CAA CCT AAA AGT AAG GAA ATA CTA GTA GAA AAT --- --- --- ATG AAG AAT CCT ACA CTT AGT AAA GTA TAT CCA AGT ATT GGT GCA TTT GCA CGT TCA ATT --- --- AAA GGA GAC CGT GGC ACT --- --- --- ATC CGT GAA TAT GTC AAT --- --- --- --- --- --- AGT AAT GAA AAA AAT AAA CTC TAT --- --- --- --- --- --- CGT AAT CAA TGG ATA ACT ATT GTA AAT 
Tilletia_walkeri                ATG CCT AGT ATA CTA GAC AAA GCA GAT CGT CGA GTA CTT CGA TAT TTT CGA AAA TAT --- --- --- GGA GTA GAT GTA ACA CTA ACA CTT CAT ATA CTC AAA CCG GGT --- ACA AAA ACG ACA AGT ATT GAA CTA GAA CAA CAT TTT ATT GAT TCA CTT AAG CCT AGT CTG AAT GTT GAT CTG TTT GCT AGT AGT --- ACA GGA TAT CAT GAA CCC ATG AGT AAG TAC TGG CGA GAT CAT TTT CGT AAA GTG CGT GGT ACT GGT ATT --- --- --- --- --- --- --- --- --- TAC ATA TAT GAT GTA AAC TCT GGA AAA CTA GTT TTT ATT AGT GAA AGC ATA CAA TAT ATA AGA GAT TTC ATA GGT ATA CAT CAT CAG ACT ATT AAT CGT TAT AGA GAC AGT AAA AAT CTA TTT CTC GGT CGT TTT CAT ATT CTT --- --- CGA GAT TAT ATT CCA GAA CTA GAT AAC AAG AAT CCT CTA TGT GCA TCA CTG TTT AAA AGT CTA GTA GAT AAC GTA CGA ATA ACC TTT GAA CAG AGA AAG ATT CAA CCT AAA AGT AAG GAA ATA CTA GTA GAA AAT --- --- --- ATG AAG AAT CCT ACA CTT AGT AAA GTA TAT CCA AGT ATT GGT GCA TTT GCA CGT TCA ATT --- --- AAA GGA GAC CGT GGC ACT --- --- --- ATC CGT GAA TAT GTC AAT --- --- --- --- --- --- AGT AAT GAA AAA AAT AAA CTC TAT --- --- --- --- --- --- CGT AAT CAA TGG ATA ACT ATT GTA AAT 
Laccaria_bicolor                ATG CCA TCT ATT TTG GCT AAA GGT GAT CGA CGA GTT TTA AGA TAT TTT CAT AAA TAT --- --- --- GGA AAT GAT GTT AGT TTA ACT CTA TAT ATA ATG GAG GAT GGA GCA ACA TCA AAA ATG GCA GTG GAA TTA GAA CAA TAT TTT ATA AAT ACA CTA GCT CCA AAC TTA AAT GTA GAT CTA GTA GCG TCT AGT --- ACT GGT TAC CAT GAA CCT ATG TCC ATG GAA TGG AGA AAA TAC TTG AGG GAA TTA AGA GGC ACT CCA GTA --- --- --- --- --- --- --- --- --- TAC GTA TAT GAC ACT GCT ACC TCT AAT CTA ATT CAT ATG TTC GAC TCT AAA ACA TAT TTA TAT AAA AAG CTT AAG GTG GAT CAT AGA ACA TTA GAT AAA TAT TTG GCA AGT GGG AAT CCT TTT TTA AAT CGA TTC CTT TTT TCA --- --- TTA ACA GCT ATT ACT AAT TTT AGT GTT GAT GCT TTA CTT ACT ATT GAT GAT TTG CAA TTA CTA TTT TCA CAA GAA ATA GCT AAT AGG GAT TCT TCA --- ATT AAT GAT AGA AGT ATT TCA ATA CTA GCA GAA AAT --- --- --- ATT AAG AAT CAT AAA CTT TCA GTA AAG TTT TCG TCC CTT AAT GCT TGT GCA AAA GGT CTG --- --- AAA GCA GAT CGT GGT ACA --- --- --- CTT CGA TTA TAT TTA --- --- --- --- --- --- --- CAA GGT AAA TCA AAC AAA CCA TAC --- --- --- --- --- TTT CGA GGT CAA TGA CTT TCT TAT GTC AGT 
Cantharellus_lutescens          ATG CTT TCT ATC TTA GCT AGA ACT GAT CGT AAA GTG TTA CGA TAC TTT AAG AAG TAT --- --- --- GGA AAT AAT GTA AAA CTA ACT CTT TTT ATA ATG GAA TCT ACA TCT TCT TGG GAA CAA CTT ATC GAA TTA GAA CAA TAT TTT ATT GAT ACT CTA TCG CCT AGT TTA AAT GTG GAT TTA GTA GCA GGT GGC TAT AAC GGA TAC CAT AGC CCT ATG TCT CAA GAA GCA CGA AAA ATG TTA CGT CAA TTA AGA GGA ACA CCT ATA --- --- --- --- --- --- --- --- --- TAT ATT TAT GAC ACT ACT ACA AAA TCA TTG ATA TTC GTG TCC GAT TCA AAA GAA TGG TTA TAC ACT AAT ATC GGC ATT CAC CAT ATA TCT TTA AAT AAT TGT ATA TCT AAT GGA AAT CTA TAT CTC AAT AGA TTT TTT CTT ACT --- --- CTA GAT TTT ATA TCA GAA TAC CCT TAT GAA GAT ATA TTA AGT TCA AAT AGT TTA ATT TCA TTA GTA GAA TCT GTT AGA GTT CAA TAT AAT CCT AAA --- --- CAA CCT GCA AGT AAA AGC GTA ATA GCC GAA AAT --- --- --- GTA ATT AAG CCT GAG TTA ACT CGC ACC TTT ACA AGT ATA AGG GAA ACT TCT CGG TAT TTA --- --- AAA GGG GAC AGA GTA ACC --- --- --- ATT AGA AAA TAT ATT --- --- --- --- --- --- --- GAA GGT AAG TAT AAT GGT TTA TAT --- --- --- --- --- --- CGA AAT CAA TGA TTT ACA ATT ATA AAT 
Cantharellus_appalachiensis     ATG CCT TCT ATC TTA GTT AGA TCA GAT CGT AAA GTG TTA CGA TAT TTT AAT AAG TAT --- --- --- GGT AAC AAT GTA AAA CTA ACT CTT TTT ATA TTG AAA TCT ACG TCT ACT TGG GAA CAA TTG ATC GAA TTA GAA CAA TAT TTT ATT GAT ACT CTA TCG CCA AGT TTA AAT GTG GAT TTA GTA GCG GGT GGC TAT AAC GGA TAT CAT AGC CCT ATG TCT CAA GAA GCA CGA GAT CTG TTA CGT AAA TTA AGA GGA ACA CCT ATA --- --- --- --- --- --- --- --- --- TAT ATT TAT GAC ATT ATC ACA AAA TCA TTA ATA TAC GTG TCC GAT TCA AAA CAA TGG CTA TAT ACT AAT ATC GGT ATT CAT CAG ATA TCT TTA GAT AAT TGT TTA TCT AAT GGG AAT CTT TAT CTT AAT AGA TTT TTT ATC ACT --- --- CTA GAT TTT ATA TCT GAA TAT CCT TAT GAA GAT ATA TTA AGT TCA GAT AGT TTA ATT TCA TTA GTT GAG TCT GTT AGA GTT CAA TAT AAC CCT AAA --- --- CAG CCG GCA AGT AAA AGC GTA ATA GCC GAA AAT --- --- --- ATA ATT AAA CCT GAG TTA ACT CGT TCC TTT ACA AGT ATA GGA GAA GCT TCT AGG TAT TTA --- --- AAG GGT GAT AGA GGA ACT --- --- --- ATT AGA AAA TAC CTA --- --- --- --- --- --- --- GAA GGT AAG TCT AGT GGT TTA TAT --- --- --- --- --- --- CGA AAA CAA TGA TTT AAA ATT ATA AAT 
Termitomyces_sp.                ATG CCT TCT ATT TTA GCT AAA GGA GAT CGC CGA GTA TTA AGA TAT TTT CAT AAA TAT --- --- --- GGA AAG GAT GTT AGT TTA ACT CTA TAT ATA ATG GAG GAT GGA GCT ACA TCA GAA ATG GCA GTA GAA TTA GAA CAA TAT TTT ATT AAT ACA TTA GCT CCA GAT TTA AAT GTG GAT CTA GTA GCG TCT AGT --- ACG GGT TAC CAT GAG CCT ATG TCC CTT AAA TGG AGG GAA TAC TTG AGA GAA ATA AGA GGT ACC CCA GTA --- --- --- --- --- --- --- --- --- TAT GTG TAT GAC AAT GCG AGT TCT AAT CTA ATT CAT ATG TTC GAC TCT AAA ACA TAT TTA TAT AAA ATG CTA AAT ATG GAT CAT AGA ACA TTA GAT AAA TAT TTG GCT AGT GGT AAA CCT TTT TTA AAT CGA TTC GTT TTT TCA --- --- TTA ACA GCT ATT ACT AAT TTT AGT GTT GAT GCT TTA CTA ACT ATT GAA GAT TTG CAA TTA CTA TTC TCA CAA GAA AGA GCT AAT AGA AAT TCT TCA --- AAA AAT GCT AGA AGT CAT TCA ATA TTT ACA GAA AAT --- --- --- ATT AAG AAT CCT AAA CTT TCA GCG AAG TTT TCG TCT CTT AAT GCT TGC GCA AAA GCT CTG --- --- AAA GCA GAT CGG GCC ACA --- --- --- CTT CGA TTA TAT TTA --- --- --- --- --- --- --- CGA GGT AAG TCA AAC AAA AGT TAC --- --- --- --- --- TTT AGA GGT CAA TGA CTT TCT TAT ATA AGA 
Agaricus_bisporus               ATG CCA TCA ATT CTG GCT AAG GGT GAT CGA CGA GTT TTA AGA TAT TTC CAT AAA AAT --- --- --- GGA AAG GAT GTC AGT TTA ACT CTA TAT ATA ATG GAG AAT GGT GCT ACA TCA GAT ATG GCA GTA GAG TTA GAA CAA TAT TTT ATA AAT GAA CTA GCT CCT GAT TTA AAA GTA GAA CTA GTA GCA TCT AGT --- ACT GGT TAC CTT GAA CCT ATG TCC ATG GAA TGG AAA ATA TAC TTG AGA GAA TTA AGA GGT ACT CCT GTA --- --- --- --- --- --- --- --- --- TAT GTG TAT GAC ATC GCG ACC TCT AAT CTA GTT CAC ATG TTC GAC TCT AAA ACA TAT TTA TAT AAA ATG CTT AGT ATG GAT CAT AGA ACA TTA GAT AAA TTT CTG GCA AGC GGT AAA CCT TTT TTA AAC CGA TTC GTT TTT TCA --- --- TTG GAA GCT ATA ACT AAT TTT AGT GTC GAT GCT TTA CTT ACA ATT GAG GAT TTA CAA TTA ATA TTT CTC CAA GAA AGA ACT AAT AGG GAT TCT TCA --- ATT ACT GCT CGA AGT CGT TCA GTA CTA GCA GAA AAT --- --- --- ATT AAG AAT CCT AAA CTT TCA GCT AAG TTT TCG TCT ATT AAT GCT TGT GCA GCA GCT CTT --- --- AAA GCA GAT CGA GGC ACA --- --- --- ATT CGT TCA TAT TTA --- --- --- --- --- --- --- TCA GGT AGC TCA ACA AAA AAT TAC --- --- --- --- --- TAT CGA GGC CAA TGG TTA TCT TAT GTA AGT 
Taiwanofungus_camphoratus       ATG CCC TCT ATT TTA GCT AAA GCT GAT CGT AGA GTT CTT AGA TAT TTT AAT AAA TAT --- --- --- GGG AGT AAT GTG AAA CTT ACT CTT TTT ATA TTG GAT TCT AAT TCT ACG TTG GAG CAG GTT CTT GAA TTA GAA CAA TAT TAT ATT GAT AAT CTC TCA CCT AAC CTT AAT GTT GAA TTA GTA GCT GGA GGT TAT AAT GGT TAT CAC AAA CCT ATG TCT CAA GAA GCA CGA TAT ATA CTT CGA AAG CTA CGT GGA ATA CCT ATC --- --- --- --- --- --- --- --- --- TAT ATA TAT GAT AGC AAC ACC AAA TCG CTT ATC TTT ATA TCT GAT TCT AAA GAA TGG CTA TAT AGT AAT ATT GGT ATT CAT CAT GTA TCT TTA AAT AAT TGT TTA ATC GAT GCA CAT TTA TTT CTT AAT AGA TTC TTG TTT ACT --- --- CTT GAT CTT ATA TCT GAA TTC CCT TAT GAA TCA ATA TTA ATT CCA GAA GAA TTA GTT TCT TTA ATA GAA ACT GTT AGA TCT CAA TAT AAG CCA AAT --- --- CAA CCT AAG AGT AAA AAT GTT TTA GCT GAA AAC --- --- --- ATT GTA AAA CCC GAA TTG AGC CGT ACC TTT TCA AGT CTA GGG AAA TTA TCT CGA CAT TTG --- --- AAA GGG GAT AAA GGT ACA --- --- --- ATT AGA AAT TAT CTA --- --- --- --- --- --- --- GTA GGT AGA TCT AAA GGG TTA TAT --- --- --- --- --- --- CGT AAA CAA TGG TTT ACT CTT ATT GAG 
Sporisorium_reilianum           ATG CCA AGT ATC CTT AAA AAA GGA GAT CGA CGT GTA CTT CGA TAT TTT CAT AAG TAT --- --- --- GGC ACT AAT GTT ACA CTT ACT CTT CTT ATT ATG GAT --- --- AGC ACC AGT GAT ATG GCA GTA CAA CTA GAA CAG TAT TGT ATG GAT ACT CTA CTG CCA GAT CTT AAT GTA GAT CCA GTA GCC TGT AGT --- TCA GGT TAT CAT GAG CCA ATG TCC CAA CAC TGG CGT GAT TAT CTT CGT AAA CTA CGA GCT GGG CCA ATA AAA ATC GAA GAT TGC CCT GCT AAA GTA TTT ATC TAT GAT ACT CAA ACT GCG CAA CTT GTA TTT ATA AGC GAT AGT GTT CAG TAT ATT GCT GAT CAT GTA GGT ATT CAT CGA TCT ACA ATT CTA CGA TAT ACT ACT ACC GCA GAA ATA TAC CTT AAC CGT TTC CTA ATT AGC --- --- TAT GAT CCT ATT ACA GAA ATG GAG AAT ACA GAA AGA ATG GAT CAA GAT CTC TTT CTA GAT CTT CTA ACT AAT GTA CGT AGT GAA CAT AAT AAT GCT ACA GTA CAA CCT ACT AGT AAA TCT ATT CTA GCA GAA AAT --- --- --- GTT CTA TAT CCG GCA CTA ACT AAG AAA TAT GAT AGT CTA AAT TCT CTT GCT AAA GAT ATT --- --- AAA GGA GAT CGA GCT ACT --- --- --- ATT CGT AAA TAT CTT --- --- --- --- --- --- --- AGT AAT GAA TCA AAT CTT CTG TAT --- --- --- --- --- --- CGA AAG CAA TGG CTT AGT TAT ATT AAA 
Cantharellus_cibarius           ATG CCT TCT ATC TTA GCT AGA TCT GAT CGT AAA GTG TTA CGA TAC TTT AAT AAG TAT --- --- --- GGG AAT AAT GTA AAA CTA ACT CTT TTT ATA ATG GAA TAT ACA TCT TCT TGG GAA CAA GTT ATT GAA TTA GAA CAA TAT TTT ATT GAT ACT CTA ACG CCT AGT TTA AAT GTG GAT TTA GTA GCA GGC GGT TAT AAC GGA TAT CAT AGC CCC ATG TCT CAA GAA GCA CGA AAT CTG TTA CGT AAA TTA AGA GGA ACA CCT ATA --- --- --- --- --- --- --- --- --- TAT ATA TAT GAC ACT ATT ACA AAA TCA TTG ATA TTC GTG TCC GAT TCA AAA CAA TGG CTA TAC ACT AAT ATA GGC ATC CAC CAG ATA TCT TTA AAT AAT TGT ATA TCT AAT GGA AAT CTA TAT CTC AAT AGA TTT TTT ATT ACT --- --- CTA GAT TTT ATA TCA GAA TAC CCT TAT GAA GAT ATA TTG AGT TCA GAT AGT TTA ATT TCA TTA GTA GAA TCT GTT AGA GTT CAA TAT AAC CCT AAA --- --- --- ACT GCA AGT AAA AGC GTA ATA GCC GAA AAT --- --- --- GTN ATT AAG CCT GAG TTA ACT CGT ACC TTT TCA AGT ATA GGA GAA GCT TCT CGG CAT TTA --- --- AAA GGG GAC AGA GGA ACC --- --- --- ATT AGA AAA TAT ATT --- --- --- --- --- --- --- GAA GGT AAG TCT AGT GGT CTA TAT --- --- --- --- --- --- AGA GAT CAA TGA TTT ATA ATT GTA AAT 
UMAG_11064                      ATG CCT AGT ATC CTT AAG AAA GGA GAT CGA CGT GTA CTT CGA TAT TTT CAT AAG TAT --- --- --- GGA ACA AAT ATT ACA CTT ACT CTA CTT ATT ATG GAT GTA AAT AGC ACT AGT GAT ATG GCA GTA CAA CTA GAA CAG TAT TGT ATG GAT ACT CTA CTG CCA GAT CTT AAT GTC GAT CCA GTA GCT AGT AGT --- TCA GGT TAT CAT GAG CCA ATG TCA CAA TAC TGG CGT GAT TAT CTT CGT AAA CTA CGG GGA ACT AAA GTA --- --- --- --- --- --- --- --- --- TTT ATC TAT GAT ACT CAA ACT GCA CAA CTT GTA TTT GTA AGC GAT AGT GTT CAG TAT ATT GCT GAT CAT GTT GGT ATT CAT CGA TCT ACA ATT CTA CGA TAT ACT ACT ACG GCG GAA CTA TAC CTT AAT CGT TTC CTA ATT AGT --- --- TAT GAT CCC ATT ACA GAA ATG GAG AAT ACA GGA AGT ATG GAT CTA GAT CTC TTT CTA GAT CTT CTA ACT AAT GTA CGT AAT GAA CAT AAT AAT GCT ACA ATA CAA CCT GCT AGT AAA GCT ATT CTA GCA GAA AAT --- --- --- ATT CTA TAC CCA GAA CTA ACT AAG AAA TAT GAT AGT CTA AAC TCT CTC GCT AAA GAT ATT --- --- AAA GGA GAT CGA GCT ACT --- --- --- ATT CGA AAA TAT GTT --- --- --- --- --- --- --- AGT AAT GAG TCA AAT CTT CTG TAT --- --- --- --- --- --- CGA AAG CAA TGG CTA AGT TAT ATT AAA 
Postia_placenta                 ATG CCT TCT ATT TTA GCC AAA GCT GAT CGA AGG GTC CTT AGA TAT TTT AAT AAA TAT --- --- --- GGA AAT AAT GTT AAA CTT ACT CTT TTT ATA TTA GAT TCT AAT TCA ACA TGG GAG CAG GTC CTA GAA TTA GAA CAA TAT TAC ATT GAT TCT TTA TCA CCT AAT CTT AAC GTT GAC TTA GTA GCA GGT GGT TAT AAT GGT TAT CAT TAT CCT ATG TCT CAA GCA GCA AGA GAT GCT CTT CGA AAA ATA CGA GGT ACA CCT ATT --- --- --- --- --- --- --- --- --- TAT ATT TAT GAT AAT ACA ACA AAA TCA CTT ATT TTT ATA TCT GAT TCT AAA GAA TGG TTA TAT AGC AAT ATT GGT ATT CAT CAT ATT TCC CTA AAT AAT TGT ATT ATA GAT GGA AAA TTA TAT CTT AAT AGA TTT TTG TTT TCT --- --- ATG GAT ATT ATA TCT GAA TTG CCT TAT GAA TCA ATA TTA ACT TCC GAA GAT TTA GTT TTA TTA ATA AAT ACT GTT AGA TCT AAA TAT AAA CCA AAT --- --- CAA CCT AAG AGT AAA AAA GTC TTG GCT GAA AAT --- --- --- ATA CTG AAT CCT AAC TTA AAT TGT ACA TTT TCA AGT ATA GGA GAA TTA GCT AAA CAT TTG --- --- AAA GGA GAT AAA TCT ACA --- --- --- ATT AGA AAA TAT ATT --- --- --- --- --- --- --- TTA GGT AGA TCT GAA GGT TTA TAT --- --- --- --- --- --- CGA AAA CAA TGG TTT ACG ATA CTT AAT 


Printing out site pattern counts


        12        708  P

Tilletia_indica                  --- --- --- --- --- --- --- --- --- --- --- --- AAA AAA AAA AAA AAA AAA AAA AAA AAA AAA AAA AAA AAA AAC AAC AAC AAG AAG AAG AAG AAG AAG AAT AAT AAT AAT AAT AAT AAT AAT AAT AAT AAT ACA ACA ACA ACA ACA ACA ACC ACG ACT ACT ACT ACT AGA AGA AGA AGC AGT AGT AGT AGT AGT AGT AGT AGT AGT AGT AGT AGT AGT ATA ATA ATA ATA ATA ATA ATA ATA ATA ATA ATC ATG ATG ATT ATT ATT ATT ATT ATT ATT ATT ATT ATT ATT ATT CAA CAA CAA CAA CAG CAG CAT CAT CAT CAT CAT CAT CCA CCA CCC CCG CCT CCT CCT CCT CCT CGA CGA CGA CGA CGA CGA CGT CGT CGT CGT CGT CGT CGT CGT CGT CGT CTA CTA CTA CTA CTA CTA CTA CTA CTA CTC CTC CTC CTG CTG CTG CTT CTT CTT CTT CTT GAA GAA GAA GAA GAA GAA GAA GAA GAA GAC GAC GAC GAT GAT GAT GAT GAT GAT GAT GAT GAT GAT GCA GCA GCA GCA GCT GGA GGA GGA GGA GGC GGT GGT GGT GGT GGT GGT GTA GTA GTA GTA GTA GTA GTA GTA GTA GTC GTG GTT GTT TAC TAC TAT TAT TAT TAT TAT TAT TAT TAT TAT TAT TCA TCA TCA TCT TGG TGG TGT TTC TTT TTT TTT TTT TTT TTT TTT TTT TTT
Tilletia_walkeri                 --- --- --- --- --- --- --- --- --- --- --- --- AAA AAA AAA AAA AAA AAA AAA AAA AAA AAA AAA AAA AAA AAC AAC AAC AAG AAG AAG AAG AAG AAG AAT AAT AAT AAT AAT AAT AAT AAT AAT AAT AAT ACA ACA ACA ACA ACA ACA ACC ACG ACT ACT ACT ACT AGA AGA AGA AGC AGT AGT AGT AGT AGT AGT AGT AGT AGT AGT AGT AGT AGT ATA ATA ATA ATA ATA ATA ATA ATA ATA ATA ATC ATG ATG ATT ATT ATT ATT ATT ATT ATT ATT ATT ATT ATT TTT CAA CAA CAA CAA CAG CAG CAT CAT CAT CAT CAT CAT CCA CCA CCC CCG CCT CCT CCT CCT CCT CGA CGA CGA CGA CGA CGA CAT CGT CGT CGT CGT CGT CGT CGT CGT CGT CTA CTA CTA CTA CTA CTA CTA CTA CTA CTC CTC CTC CTG CTG CTG CTT CTT CTT CTT CTT GAA GAA GAA GAA GAA GAA GAA GAA GAA GAC GAC GAC GAT GAT GAT GAT GAT GAT GAT GAT GAT GAT GCA GCA GCA GCA GCT GGA GGA GGA GGA GGC GGT GGT GGT GGT GGT GGT GTA GTA GTA GTA GTA GTA GTA GTA GTA GTC GTG GTT GTT TAC TAC TAT TAT TAT TAT TAT TAT TAT TAT TAT TAT TCA TCA TCA TCT TGG TGG TGT TTC TTT TTT TTT TTT TTT TTT TTT TTT TTT
Laccaria_bicolor                 --- --- --- --- --- --- --- --- --- --- GCA TTT AAA AAA AAA AAA AAT AGA CAA GAA GAG GGG GTA TCA TCA CAA GCT GTT --- AAG ATG ATT GAT GCT --- AAC AAT AAT AAT AAT AGT GAT GCT GGT GGT AAA ACA ACT ACT AGT ATG AAT AAA ACA ACA ACT TCT TAT TCA TTG TCT AAC AGT AGT AGT CAA GCA TCA TCC TCC TCT TCT TTA TTC AAA ATA ATA ATT CTT CTT GCT GTA GTG TTA CTT ATG ATT ATA ATG ATT ATT CTG CTT GTA GTG TAT TTA TTT GTA AAT ACA CAA CAA AGA TCT CAT CTT GAT TAC TAT TAT ACT TCG CCT GAT CAT CCA CCA GAT TTA AGA AGA ATA CAT CGA TTA CAT AAA AAA AGA AGG CGA CGA CGA CGA CGT CCT CTA CTA CTA CTT TTA TTA TTG TTT ATG CCA TTA CTA GAT TTA CTA CTA CTT TCA TTA AAA AAT GAA GAA GAA GAC GAT TCA TTA GAT GCA GCT AAA AAA AAT ACA AGT GAC GAT GAT GAT TCA ATT GCA GCT GGT GCG GCA GGA GGT TCT GGT AAG AAT AAT CCA GGA GGC AAG AAT ACT GAA GCA GTC GTT GTT TTT TTA TTA ATT GTA GAA TAC GCT TAC TAC TAT TAT TAT TAT TAT TAT TTT ACA GAT GGT ACC TGA TGG ACT AAG AGG CAT TGT TTC TTG TTG TTT TTT TTT
Cantharellus_lutescens           --- --- --- --- --- --- --- --- --- TAT TCT --- AAA AAG AGA GGT TCA GCA ATT CAA GAA GGA CGC TAT TGG TCT ACT TAT --- ATT CAA AAA GAA TCG --- AAT AAG AAT AAT AAT AAT AAT GAT AAT GGT GAG TCT AAC ACT AAA CAA CAA GAA ACC TCT ACA ACA TAC AAA ATA TCA AGT AAT AGT GGC GAA CTT ACT AGT TCT GGT TCT TCA TCC AAA ATA GTA ATC ATC TTT GTT ATT ATT TTA ATT ATG GTA ATT GTG --- ATA TTA ATA ATA ATC ATT TTA CTT GTA CAA GAA CAA CAA ATA CCT CAT TTT CAC ATG TAT TTT TCA ACA CCT TCT CCT CCT CTT CCT ATA CGA CGA AGA AAG AAA CTA CAT AAT CGG AGA CGT AGA AGA CGA CGT AGA CTA ATA TTA TTG TTA CTA TTA TTA TAC ATG TTA CTC TTA AGT TTA CTA CTT TTA ACT TTA AAG GAA AGC GAA GAA GAT AAT AGC AAA GAC TCT GCT AAA ACT GAT GAT CCT GAC AAT GAT GAT GAA TCA TCT GAA ACT GCA GGG GGA GGA AAA GTA GGC AAT AGG CCT ACA GGA ACC AAT ACT GTT GCC ATA GTA GTG GTA ATT TTA ATA GTG GAA TAT TTT TAC TAT TAC TAT TAT TAT TGG TGT TTT ACT AAT TAT ACA TGA GCA AGT AAT TAT TTC ACT TTT TTA TTA TAT TTT TTT
Cantharellus_appalachiensis      --- --- --- --- --- --- --- --- --- TAT TCT --- AAG AAG AGA GGT TCA GCA ATT AAA AAA GGG CGT TCT TGG TCT ATC TAT --- ATT CAA AAA GAA TCG --- AGT AAA AAT AAT AAT AAT GAT GAT AAA GGT GAG ACT AAC ACT AAA CAA CAA GAA ACT TCT ACA AAA TAT AAA TTA TCA AGT AAT AGT GGC GAA TTG ACT AGT TCT GGT TCT TCA TCC AAA ATA GTA ATC ATC TTT GTT ATT ATT CTA ATT ATG ATA ATT GTG --- ATA TTA ATA ATA ATC ATT TTA ATC GTA CAG CAA CAA CAA ATA CCT CAT TTT CAT CTG TAT TTT TCT ACA CCT TCT CCT CCA CCT CCG ATA CGA CGA AGA AAT AAA CTA CAG AAT AGG AGA CGT AGA AGA CGA CGT AGA CTT ATA TTA TTA TTA CTA TTA TTA TAT TTG TTA CTT TTA AGT TTA CTA CTT TTA ACT TTA AAG GAA AGC GAA GAA GAT AAC AGC AAA GAT TCT GTT GAT ACT GAT GAT CCT GAC AAT GAT GAT GAG TCA TCT GAA TCA GCG GGT GGT GGA AAA GGA GGT AAT GGA CCT ACG GGA TCC AAC ATT GTT GCC ATA GTA GTG GTT CTA TTA ATA GTG GAA TAT TTT TAT TAT TAT TAC TAT TAT TGG TGT TTT ACT GAT TAT ACA TGA GCA AGT AAT TAT TAC GCT TTT TTA TTA TAT TTT TTT
Termitomyces_sp.                 --- --- --- --- --- --- --- --- --- --- GCT TTT AAA AAA AAA AAA AAT AGA CAA GAA GAG GGT GCG TCA TCA CAA GCG GTT --- AAG CTT CAT GAT GCT --- AAC AAT AAA AAT AAT AGA GAT GCT GGT GGT AAA ACA ACG ACT AGT ATG AAT GAA ACA ACA ACC TCT TAT TCA TTG TCT GAT AGT AGT AGT CGA GCA TCA TCT TCC TCT TCT TTA TTC AAA ATA ATA ATT CTA CTT GCT GTG ATG TTA CTT ATG ATT ATT ATG AAA ATT CTG CTT GTA GTA TAT TTA TTT GTA AAT ACA CAA CAA AGA TCT CAT GTT GAT TAC TAT TAT ACT TCG CCT GAT CCT CCA CCT GCT TTA AGA AGG AGA CAT CGA TTA CAT AAA AAA AGA AGA CGA CGA AGA CGC CGG CCT TTT CTA CTA CTA TTA TTA TTA TTT ATG AGT TTA CTA GAT TTA TTA CTA CTT TCA TTA AAG AAT GAG GAA GAA GAC AAT TCA TTA GAT GCT GCT GAA AAA AAT ACA AGT GAC GAT GAT GAT TCA ATT GCA GCT GGA GCG GCA GGA GGT TCT GCC AAT AAT AAT CCA GGA GGT AAG AAG AAT GAA ACA ATA GTT GTA TTC TTA ATA ATT GTG AAA TAT GCT TAC TAC TAT TAT TAT TAT TAT TAT TTT ACA GAA GCT AGT TGA TGG ACT ATG AGA CAT TGC TTC TTG TTG TTT TTT TTT
Agaricus_bisporus                --- --- --- --- --- --- --- --- --- --- GCT TAT AAA AAA AAG AAA AAT CGA CAA GAA GAG GGT GCT TCA TCA CAA GCG GTC --- AAG ATG CGT GAT GCT --- ACA AAT AAA AAA AAT AGT GAT GCT GGC GGT AAA ACA ACT ACT AGT ATG AAT GAT ACA ACA ACT TCT TAT TCA CTG TCT GAT AGC AGT AGT TCA GCA TCA TCT TCC TCT TCA TTA TTC AAA ATA GTA ATT CTT TTA ACT GTG ATG TTA ATT ATG ATT ATA ATG ATT ATA CTT ATT GTA GTA TAT TTA TTT GTA ACT ACA CAA CAA AGA TCT CTT GTT GAT TAC TAT TAT ACT TCG CCT AAT CCT CCT CCA GCT TTA AGA AAA AGA CAT CGA TTG CAT AAA GCA AGA AGA CGA CGT CGA CGA CGA CCT CTA ATA CTA CTT TTA TTA CTG TTT ATG AAT TTA CTA GAT TTA CTA CTA CTT TCA TTA AGC AAT GAA GAA GAG GAC GAT TCA TCA GAT GCA GCT ATA AAA AAT GAA AGT GAC GAT GAA GAT CTC ATT GCA GCT GGT GCA GCA GGA GGT TCT GGC AGT AAC AAT CCT GGT GGT AAG AAG ATC GAA GCA GTA GTC GTT TTT TTA TTA GTT GTA GAA TAT GCT TAC TAC TAT TAT AAT TAT TAT TTT TTT GAA GAG GCT ACC TGG TGG ACA ATG AGG CAC TGT TTC TTA TTG TTT TTC TTT
Taiwanofungus_camphoratus        --- --- --- --- --- --- --- --- --- TAT TCT --- AAA AAA AAA GGG TCG AAG GTT AAG GAT GCA CGT TCT TTG ACT AAC TAT --- GTA CAA AAA GAA TCA --- AAA AAA CAT AAT AAC GAG AAT TCA AAA GGT GAA ACG AAT ACT AAA CAG CAA GAG ACA TCT ATA ACT TAT AAT TTA TCT AAC GAT AGT GGT GTA GTT AGC AGT TCT GGA TCT TCT TCT AAA ATA GTT ATT ATT TTT TCT ATA ATT CTA ATT ATG ATT ATT ATA --- ATA TTG CTA ATC CTT CTT TTA TTT GTA CAA GAA CAA CAA GTA CCA CAC TTG CAT ATA TAT TTT TCT TCA CCT TCT CCC CCT CCC CCT ATA AGA CGA AGA AAT AGA CTT CAT AAT CGA CGT CGA AGA AGA CGT CGT AAA TTA TTA TTA CTT TTA CTT TTA TTA TTC TTG TTA CTT TTA GAA CTT CTC CTT TTG ACT CTT AGA GAA AAA GAA GAA GAT AAG AAT AAT GAT ATC GCT TAT AGT GAT GAT CCT GAT AAT GAA GAT GAA CCA TCT AAA GCT GCT GGG GGG GGT AAA GGT GGT AAT GGG CCT AAT GGA ACC AGT AGC GTT GCT ATT GTG GTT ATA CTA CTA ATC GTT GAA TAT CTT TAT TAT TAT TAT TAT TAT TGG TGT TTT AAT GAA CAT ACC TGG GCA ATT AAT TAT TTT TTA TTC TTA CTT TTT TTT TAT
Sporisorium_reilianum            --- AAA ATC CCT GAA GAT GCT GTA TGC --- AGC --- AAA AAG AAA CTT CAA ACT CTA AAA GAT GCA AAG TCA AGT AAT CAA AAT ACA CTA CAA AAA ACA CTG --- AAT TAT GAA AAT AAT AAA CTA GAA AAG AAT GCA ACC TCA ACT ACA ATG GAA GAT ACT ACA GGG AGT GCT GCT ACT AGT GAT ACC AGT AGT AGT GCA ACT AGT TCC TGT AGT GAT AGC GTT ATT ATT ATC GTA CTT AGT ATC ATT ATT ATT ATG GTT ATG ATA GTA ATT ATT CTA ATA GTA TAT ATT ATT GTA CAA CAG CAA CAG TCT AAT CAT CTA CAT TAT TAT CTT ACA GAT CCA --- CCG CCA CCA CCT AGA CGA CGT CGT CAT CGT TAT CGA CGA AAA CGA CGT CGT CGT CGA CGA CGA ATA CTA CTT CTT ATG CTT CTA CTT ATG ATG CTG CTT CCA CTC CTT CTA CTT CTA AGC CTT GAA GAA GAG GAA CAA GAT AAT TCT AAA GAT ACT AAA GAT GAT GAT GAT GAG GAT AAT GAT GAT ACT CAA GCT TCT GGA GCC GGA GGC GGT GCG GCT GGT AAC AAT CCA --- GCT AAA ACT ACT GTA GCA ATT GTT GTA CTA CTT CTA GTA GTA CAC TTT CCT TAT TAT TAT TAT TAT TAT TAT TAT TAT ACT GAT GAT ACT TGG TGG GAT CAT CAT TTT CTT TTC TTT CTT TAC TTT TGT
Cantharellus_cibarius            --- --- --- --- --- --- --- --- --- TAT TCT --- AAA AAG AGA GGT TCA GCA ATT AAA GAA GGA CGT TCT TGG TCT ATT TAT --- ATT CAA AAA GAA ACG --- AGT AAG AAT AAT AAT AAT AAT GAT GAT GGT GAG TCT AAC ACT AAA CAA CAA GAA ACC TCT ACA ATA TAC AAA ATA TCA AGT AAT AGT GGT GAA GTT ACT AGT TCT GGC TCT TCA TCC AAA ATA GTA ATC ATA TTT GTT ATA ATC CTA ATT ATG GTN ATT GTG --- ATA TTA ATA ATA ATT ATT TTA ATT GTA --- CAA CAA CAA ATA CCT CAT TTT CAC CTG TAT TTT TCA TCA CCC TAT CCT CCT CCT ACT ATA CGA CGA AGA AAT AAA CTA CAG AAT CGG AGA CGT AGA AGA AGA CGT AGA CTA ATA TTA TTG TTG CTA TTA TTA TAC ATG CTA CTC TTA AGT TTA CTA CTT TTA ACT TTA AAG GAA AGC GAA GAA GAT AAC AGC AAA GAC TCT GCT AAT ACT GAT GAT CCT GAC AAT GAT GAT GAA TCA TCT GAA TCT GCA GGG GGG GGA AAA GGA GGC AAT GGA CCT ACA GGA ACC AAT ACT GTT GCC GTA GTA GTG GTA ATT TTA ATA GTG GAA TAT TTT TAT TAT TAC TAT TAT TAT TGG TGT TTT ACT GAT CAT ACA TGA GCA AGT AAT TAT TTC GCT TTT TTA TTA TAT TTT TTT
UMAG_11064                       --- --- --- --- --- --- --- --- --- --- AGC --- AAA AAG AAA CTT CAA GCT CTA AAA GAT GCG AAG TCA AGT AAT CAA AAT ACA CTA CAA AAA ACA CTG --- AAT TAC GAA AAT AAT AAA CTA GGA AAG AAT GAA ACT TCA ACT ACA ATG GAA GAT ACT ACA ACT AGT GCT GCT ACT AGT GAT ACG AGT AGT AGT GCA ACT AGT TCA AGT AGT GAT AGC GTT ATT ATT ATC GTT CTA AAT ATC ATT ATT ATT ATG ATT ATG GTA ATA ATT ATT CTA GTA GTA TAT ATT ATT GTA CAA CAG CAA CAG TCT AAT CAT CTA CAT TAT TAT CTT ACA GAT CCA GTA CCA CCA CCT CCT AGT CGA CGT CGT CAT CGT TAT CGA CGA AAA CGG CGT CGT CGA CGA CGA CGA CTA CTA CTT CTT ATG CTT CTA CTT ATG ATG CTG CTT CCA CTC CTT CTA CTA CTA AGT CTT GAG GAA GAG GAA CAA GAT AAT GCT AAA GAT ACT AAG GAT GAT GAT GAT GAG GAT AAT GAT GAT ACT CTA GCT TCT GGA GCT GGA GGA GGT GCA GCT GGT AAT AAC AAA AAT GGA AAA ACA ACT GTA GCA ATT ATT GTA CTA GTT CTA GTA GTC TAC TTT CCC TAT TAT TAT TAT TAT TAT TAT TAT TAT ACT GAT GAT ACT TGG TGG GAT CAT CAT TTT CTC TTC TTT CTT TAC TTT TGT
Postia_placenta                  --- --- --- --- --- --- --- --- --- TAT TCA --- AAA AAA AAA GGT TCA AAG GTT AAA GAT GGA TGT TCT TGG ACT ACA TAT --- CTG CAA AAA GAA TCA --- GAA AAT AAA AAC AAT AAT AAT TCA AAA GGT AAC ACA AAT ACT AAA CAG AAA GAG ACA TCC ACA ACG TAT AAT ATT TCT AAT GAT AGT GGT TTA GTC AAT AGT TCT GGT TCT TTA TCT AAA ATA GTC ATT ATT TTT TCT ATT ATT TTA ATT ATG ATA ATT ATA --- ATA TTG ATA ATT CTA ATA CTA TTT GTA CAA GAA CAA CAA ATT CCA CAT TTG CAT GCT TAT TTT TCT TCA CCT TCT CCT CCT CCT CCT ATA AGA AGA AGA AAT AGG ATG CAT AAT AAA CGA CGA AGA AGA CGA CGA AAA TTA TTG TTA CTT TTA CTT TTA TTA TTG TTA TTA CTT TTA GAT CTT TTA CTT TTA TCT CTT AGA GAA TAT GAA GAA GAT AAA AAA AAA GAT ATA GCC GAT AGC GAT GAT CCT GAT AAT GAC GAT AAT TCC GCT GAA GCT GCA GGA GGA GGT AAA TCT GGT AAT GGA CCT AAT GGT ACA AAT AAT GTT GCT CTT GTT GTC ATA ATT ATA ATT GTT GCA TAT ATT TAT TAT TAT TAT TAT TAT TGG TGT TTT TCT GAA CAT ACA TGG GCA ACT AAT TAT TTT TTA TTT TTA CTT TAT TTT TAC


   24    2    1    1    1    1    1    1    1    1    1    1    1    1    1
    1    1    1    1    1    1    1    1    1    1    1    1    1    1    1
    1    1    1    1    1    1    1    1    1    1    1    1    1    1    1
    1    1    1    1    1    1    1    1    1    1    1    1    1    1    1
    1    1    1    1    1    1    1    1    1    1    1    1    1    1    1
    1    1    1    1    1    1    1    1    1    1    2    1    1    1    1
    1    1    1    1    1    1    1    1    1    1    1    1    1    1    1
    1    1    1    1    1    1    1    1    1    1    1    1    1    1    1
    1    1    1    1    1    1    1    1    1    1    1    1    1    1    1
    1    1    1    1    1    1    1    1    1    1    1    1    1    1    1
    1    1    1    1    1    1    1    1    1    2    1    1    1    1    1
    1    1    1    1    1    1    1    1    1    1    1    1    1    1    1
    1    1    1    1    1    1    1    1    1    1    1    1    1    1    1
    1    1    1    1    1    1    1    1    1    1    1    1    1    1    1
    1    1    1    1    1    1    1    1    1    1    1    1    1    1    1
    1    1    1    1    1    1    1    1    1    1    1

CODONML (in paml version 4.9e, April 2017)  UMAG_11064relatives_macse_NT_selection.paml
Model: several dN/dS ratios for branches for branches, 
Codon frequency model: F3x4
Site-class models:  PositiveSelection
ns =  12  ls = 262

Codon usage in sequences
--------------------------------------------------------------------------------------------------------------------------------------
Phe TTT   9  10   8   8   8   8 | Ser TCT   1   1   6   9  10   7 | Tyr TAT  10  10  10  12  14  11 | Cys TGT   1   1   1   1   1   0
    TTC   1   1   2   1   0   3 |     TCC   0   0   2   1   2   1 |     TAC   2   2   4   4   2   3 |     TGC   0   0   0   0   0   1
Leu TTA   0   0  13  15  16  14 |     TCA   3   3   7   5   5   7 | *** TAA   0   0   0   0   0   0 | Trp TGA   0   0   1   1   1   1
    TTG   0   0   4   1   2   3 |     TCG   0   0   1   1   1   1 |     TAG   0   0   0   0   0   0 |     TGG   2   2   1   2   2   1
--------------------------------------------------------------------------------------------------------------------------------------
Leu CTT   5   5   7   4   3   5 | Pro CCT   5   5   2   7   6   4 | His CAT   6   7   5   2   2   5 | Arg CGT  10   9   1   2   3   0
    CTC   3   3   0   1   0   0 |     CCC   1   1   0   0   0   0 |     CAC   0   0   0   1   0   0 |     CGC   0   0   0   1   0   1
    CTA   9   9   6   4   5   6 |     CCA   2   2   4   0   1   2 | Gln CAA   4   4   5   7   6   4 |     CGA   6   6   5   3   3   4
    CTG   3   3   1   0   1   1 |     CCG   1   1   0   0   1   0 |     CAG   2   2   0   0   2   0 |     CGG   0   0   0   1   0   1
--------------------------------------------------------------------------------------------------------------------------------------
Ile ATT  12  11   7   8   8   6 | Thr ACT   4   4   6   9   7   3 | Asn AAT  11  11  12  15  10  13 | Ser AGT  13  13   6   5   6   7
    ATC   1   1   0   3   5   0 |     ACC   1   1   1   2   0   1 |     AAC   3   3   2   1   3   1 |     AGC   1   1   0   2   2   0
    ATA  10  10   4  10  10   4 |     ACA   6   6   6   5   3   7 | Lys AAA  13  13  12   9  12  12 | Arg AGA   3   3   5   6   6   9
Met ATG   3   3   6   4   2   7 |     ACG   1   1   0   0   1   1 |     AAG   6   6   4   4   3   4 |     AGG   0   0   2   1   1   1
--------------------------------------------------------------------------------------------------------------------------------------
Val GTT   2   2   3   2   4   3 | Ala GCT   1   1   7   1   1  10 | Asp GAT  10  10  12   6  10  10 | Gly GGT   6   6   6   3   6   5
    GTC   1   1   1   0   0   0 |     GCC   0   0   0   1   1   1 |     GAC   3   3   2   2   1   2 |     GGC   1   1   1   2   1   0
    GTA   9   9   5   6   3   4 |     GCA   4   4   6   3   2   3 | Glu GAA  10  10   7  12   9   8 |     GGA   4   4   2   4   4   3
    GTG   1   1   2   3   3   2 |     GCG   0   0   1   0   1   3 |     GAG   0   0   1   1   2   2 |     GGG   0   0   1   1   1   0
--------------------------------------------------------------------------------------------------------------------------------------

--------------------------------------------------------------------------------------------------------------------------------------
Phe TTT   7   7   4   8   4   7 | Ser TCT   6  12   3  10   2  11 | Tyr TAT  10  14  14  12  13  14 | Cys TGT   1   1   2   1   1   2
    TTC   3   2   1   1   1   0 |     TCC   1   0   1   1   0   2 |     TAC   3   0   1   3   3   1 |     TGC   0   0   1   0   0   0
Leu TTA  13  12   0  12   0  15 |     TCA   9   3   2   6   3   5 | *** TAA   0   0   0   0   0   0 | Trp TGA   0   0   0   1   0   0
    TTG   2   5   0   2   0   4 |     TCG   1   1   0   0   0   0 |     TAG   0   0   0   0   0   0 |     TGG   2   2   2   2   2   3
--------------------------------------------------------------------------------------------------------------------------------------
Leu CTT   5  11  14   1  10   8 | Pro CCT   5   5   3   6   2   7 | His CAT   2   4   5   2   5   4 | Arg CGT   2   4   6   3   5   0
    CTC   1   1   1   1   2   0 |     CCC   0   2   0   1   1   0 |     CAC   1   1   1   1   0   0 |     CGC   0   0   0   0   0   0
    CTA   5   4  11   6  15   2 |     CCA   1   2   5   0   4   1 | Gln CAA   4   5   7   6   6   4 |     CGA   6   3   7   2   7   4
    CTG   2   0   2   1   2   1 |     CCG   0   0   1   0   0   0 |     CAG   0   1   2   1   2   1 |     CGG   0   0   0   1   1   0
--------------------------------------------------------------------------------------------------------------------------------------
Ile ATT   6   8  10   9  12  12 | Thr ACT   6   4  11   7  11   3 | Asn AAT  10  13  10  13  12  17 | Ser AGT   6   4   9   6  11   2
    ATC   1   3   3   2   2   0 |     ACC   1   2   2   2   0   0 |     AAC   1   3   1   2   1   2 |     AGC   2   2   3   2   2   1
    ATA   5   8   3  12   1  10 |     ACA   6   1   5   3   6   6 | Lys AAA  10  13  11   9   9  16 | Arg AGA   5   6   1   7   0   6
Met ATG   8   2   7   3   7   3 |     ACG   0   1   0   1   1   1 |     AAG   4   3   3   3   4   1 |     AGG   1   0   0   0   0   1
--------------------------------------------------------------------------------------------------------------------------------------
Val GTT   3   6   3   3   3   4 | Ala GCT   9   4   6   2   7   4 | Asp GAT  10   8  18   8  17  10 | Gly GGT   6   5   2   3   2   7
    GTC   2   0   0   0   1   3 |     GCC   0   0   1   1   0   1 |     GAC   2   0   0   2   0   1 |     GGC   2   0   1   2   0   0
    GTA   6   4   9   5   8   1 |     GCA   7   2   4   3   3   3 | Glu GAA   9  12   8  11   6   9 |     GGA   1   2   2   5   5   4
    GTG   1   1   0   3   0   0 |     GCG   1   0   1   0   1   0 |     GAG   3   2   2   1   3   1 |     GGG   0   4   1   2   0   0
--------------------------------------------------------------------------------------------------------------------------------------

Codon position x base (3x4) table for each sequence.

#1: Tilletia_indica
position  1:    T:0.12832    C:0.25221    A:0.38938    G:0.23009
position  2:    T:0.30531    C:0.13274    A:0.35398    G:0.20796
position  3:    T:0.46903    C:0.07965    A:0.36726    G:0.08407
Average         T:0.30088    C:0.15487    A:0.37021    G:0.17404

#2: Tilletia_walkeri
position  1:    T:0.13274    C:0.25221    A:0.38496    G:0.23009
position  2:    T:0.30531    C:0.13274    A:0.35841    G:0.20354
position  3:    T:0.46903    C:0.07965    A:0.36726    G:0.08407
Average         T:0.30236    C:0.15487    A:0.37021    G:0.17257

#3: Laccaria_bicolor
position  1:    T:0.26549    C:0.15929    A:0.32301    G:0.25221
position  2:    T:0.30531    C:0.21681    A:0.33628    G:0.14159
position  3:    T:0.43805    C:0.06637    A:0.38938    G:0.10619
Average         T:0.33628    C:0.14749    A:0.34956    G:0.16667

#4: Cantharellus_lutescens
position  1:    T:0.27111    C:0.14667    A:0.37333    G:0.20889
position  2:    T:0.31111    C:0.19556    A:0.33778    G:0.15556
position  3:    T:0.41778    C:0.09778    A:0.40000    G:0.08444
Average         T:0.33333    C:0.14667    A:0.37037    G:0.14963

#5: Cantharellus_appalachiensis
position  1:    T:0.28444    C:0.14667    A:0.35111    G:0.21778
position  2:    T:0.31111    C:0.18667    A:0.33778    G:0.16444
position  3:    T:0.44000    C:0.07556    A:0.38222    G:0.10222
Average         T:0.34519    C:0.13630    A:0.35704    G:0.16148

#6: Termitomyces_sp.
position  1:    T:0.26991    C:0.14602    A:0.33628    G:0.24779
position  2:    T:0.29204    C:0.22566    A:0.33186    G:0.15044
position  3:    T:0.42920    C:0.06195    A:0.38938    G:0.11947
Average         T:0.33038    C:0.14454    A:0.35251    G:0.17257

#7: Agaricus_bisporus
position  1:    T:0.25664    C:0.15044    A:0.31858    G:0.27434
position  2:    T:0.30973    C:0.23451    A:0.30531    G:0.15044
position  3:    T:0.41593    C:0.08850    A:0.38496    G:0.11062
Average         T:0.32743    C:0.15782    A:0.33628    G:0.17847

#8: Taiwanofungus_camphoratus
position  1:    T:0.26222    C:0.19111    A:0.32444    G:0.22222
position  2:    T:0.32889    C:0.17333    A:0.35111    G:0.14667
position  3:    T:0.48889    C:0.07111    A:0.34222    G:0.09778
Average         T:0.36000    C:0.14519    A:0.33926    G:0.15556

#9: Sporisorium_reilianum
position  1:    T:0.13305    C:0.27897    A:0.33906    G:0.24893
position  2:    T:0.29185    C:0.19313    A:0.35622    G:0.15880
position  3:    T:0.51502    C:0.07296    A:0.32189    G:0.09013
Average         T:0.31330    C:0.18169    A:0.33906    G:0.16595

#10: Cantharellus_cibarius
position  1:    T:0.26457    C:0.14350    A:0.36323    G:0.22870
position  2:    T:0.30942    C:0.19283    A:0.33184    G:0.16592
position  3:    T:0.42152    C:0.09417    A:0.39462    G:0.08969
Average         T:0.33184    C:0.14350    A:0.36323    G:0.16143

#11: UMAG_11064     
position  1:    T:0.12832    C:0.27434    A:0.34956    G:0.24779
position  2:    T:0.30088    C:0.18142    A:0.35841    G:0.15929
position  3:    T:0.51770    C:0.05752    A:0.32301    G:0.10177
Average         T:0.31563    C:0.17109    A:0.34366    G:0.16962

#12: Postia_placenta
position  1:    T:0.28444    C:0.14222    A:0.36000    G:0.21333
position  2:    T:0.31111    C:0.19556    A:0.36000    G:0.13333
position  3:    T:0.49778    C:0.04889    A:0.38222    G:0.07111
Average         T:0.36444    C:0.12889    A:0.36741    G:0.13926

Sums of codon usage counts
------------------------------------------------------------------------------
Phe F TTT      88 | Ser S TCT      78 | Tyr Y TAT     144 | Cys C TGT      13
      TTC      16 |       TCC      11 |       TAC      28 |       TGC       2
Leu L TTA     110 |       TCA      58 | *** * TAA       0 | Trp W TGA       5
      TTG      23 |       TCG       6 |       TAG       0 |       TGG      23
------------------------------------------------------------------------------
Leu L CTT      78 | Pro P CCT      57 | His H CAT      49 | Arg R CGT      45
      CTC      13 |       CCC       6 |       CAC       5 |       CGC       2
      CTA      82 |       CCA      24 | Gln Q CAA      62 |       CGA      56
      CTG      17 |       CCG       4 |       CAG      13 |       CGG       4
------------------------------------------------------------------------------
Ile I ATT     109 | Thr T ACT      75 | Asn N AAT     147 | Ser S AGT      88
      ATC      21 |       ACC      13 |       AAC      23 |       AGC      18
      ATA      87 |       ACA      60 | Lys K AAA     139 | Arg R AGA      57
Met M ATG      55 |       ACG       8 |       AAG      45 |       AGG       7
------------------------------------------------------------------------------
Val V GTT      38 | Ala A GCT      53 | Asp D GAT     129 | Gly G GGT      57
      GTC       9 |       GCC       6 |       GAC      18 |       GGC      11
      GTA      69 |       GCA      44 | Glu E GAA     111 |       GGA      40
      GTG      17 |       GCG       8 |       GAG      18 |       GGG      10
------------------------------------------------------------------------------

(Ambiguity data are not used in the counts.)


Codon position x base (3x4) table, overall

position  1:    T:0.22308    C:0.19063    A:0.35103    G:0.23525
position  2:    T:0.30678    C:0.18842    A:0.34329    G:0.16150
position  3:    T:0.46018    C:0.07448    A:0.37021    G:0.09513
Average         T:0.33001    C:0.15118    A:0.35484    G:0.16396

Codon frequencies under model, for use in evolver (TTT TTC TTA TTG ... GGG):
  0.03267180  0.00528822  0.02628405  0.00675427
  0.02004237  0.00324404  0.01612383  0.00414337
  0.03651555  0.00591037  0.00000000  0.00000000
  0.01717917  0.00278060  0.01382042  0.00355146
  0.02791954  0.00451903  0.02246091  0.00577183
  0.01712711  0.00277218  0.01377854  0.00354070
  0.03120419  0.00505068  0.02510337  0.00645087
  0.01468038  0.00237615  0.01181018  0.00303489
  0.05141084  0.00832131  0.04135936  0.01062820
  0.03153774  0.00510467  0.02537171  0.00651982
  0.05745917  0.00930028  0.04622517  0.01187858
  0.02703235  0.00437543  0.02174718  0.00558842
  0.03450790  0.00558541  0.02776117  0.00713385
  0.02116871  0.00342635  0.01702996  0.00437622
  0.03856766  0.00624252  0.03102719  0.00797312
  0.01814461  0.00293687  0.01459711  0.00375105


Nei & Gojobori 1986. dN/dS (dN, dS)
(Pairwise deletion)
(Note: This matrix is not used in later ML. analysis.
Use runmode = -2 for ML pairwise comparison.)

Tilletia_indica     
Tilletia_walkeri    -1.0000 (0.0038 0.0000)
Laccaria_bicolor     0.4422 (0.6089 1.3771) 0.4422 (0.6058 1.3700)
Cantharellus_lutescens 0.3677 (0.5344 1.4531) 0.3678 (0.5316 1.4455) 0.3212 (0.4918 1.5308)
Cantharellus_appalachiensis 0.3036 (0.5223 1.7205) 0.3106 (0.5215 1.6791) 0.3019 (0.4917 1.6288) 0.2178 (0.0618 0.2837)
Termitomyces_sp.     0.5084 (0.6449 1.2683) 0.5084 (0.6416 1.2618) 0.2227 (0.0662 0.2971) 0.3902 (0.5148 1.3193) 0.3902 (0.5053 1.2950)
Agaricus_bisporus    0.4615 (0.6383 1.3830) 0.4615 (0.6351 1.3760) 0.3291 (0.1092 0.3319) 0.3925 (0.5645 1.4384) 0.3600 (0.5517 1.5323) 0.2256 (0.1013 0.4489)
Taiwanofungus_camphoratus 0.3207 (0.5401 1.6839) 0.3209 (0.5373 1.6745) 0.3285 (0.5306 1.6152) 0.1949 (0.1918 0.9842) 0.1790 (0.1859 1.0382) 0.3172 (0.5448 1.7175) 0.3616 (0.5620 1.5541)
Sporisorium_reilianum 0.2985 (0.4189 1.4036) 0.3091 (0.4252 1.3757) 0.4584 (0.5791 1.2634) 0.3697 (0.5645 1.5270) 0.3158 (0.5455 1.7273) 0.4894 (0.5585 1.1410) 0.4781 (0.6357 1.3296) 0.3797 (0.5056 1.3315)
Cantharellus_cibarius 0.3958 (0.5273 1.3322) 0.4031 (0.5265 1.3061) 0.2570 (0.4680 1.8209) 0.4367 (0.0499 0.1142) 0.1339 (0.0428 0.3195) 0.3307 (0.5025 1.5194) 0.3085 (0.5329 1.7273) 0.2041 (0.1903 0.9325) 0.3508 (0.5474 1.5604)
UMAG_11064           0.3198 (0.4207 1.3158) 0.3307 (0.4270 1.2910) 0.4122 (0.5837 1.4162) 0.3829 (0.5680 1.4836) 0.3524 (0.5457 1.5485) 0.4641 (0.5591 1.2048) 0.3719 (0.6320 1.6995) 0.3999 (0.5209 1.3026) 0.2285 (0.0423 0.1852) 0.3417 (0.5481 1.6039)
Postia_placenta      0.3175 (0.5305 1.6707) 0.3177 (0.5277 1.6613) 0.3677 (0.5021 1.3655) 0.2277 (0.2046 0.8983) 0.2123 (0.2061 0.9707) 0.4082 (0.4902 1.2009) 0.4392 (0.5234 1.1919) 0.2219 (0.1167 0.5259) 0.5048 (0.5113 1.0131) 0.1971 (0.2020 1.0247) 0.4735 (0.5167 1.0911)


TREE #  1:  ((9, 11), (1, 2), ((3, 7, 6), ((8, 12), (4, 10, 5))));   MP score: -1
check convergence..
lnL(ntime: 19  np: 24):  -4881.506731      +0.000000
  13..14   14..9    14..11   13..15   15..1    15..2    13..16   16..17   17..3    17..7    17..6    16..18   18..19   19..8    19..12   18..20   20..4    20..10   20..5  
 1.427599 0.159343 0.107385 1.675772 0.000004 0.008737 0.967203 1.965870 0.194883 0.418959 0.218970 1.132437 0.378045 0.346882 0.438245 0.587500 0.119657 0.085414 0.247753 1.687157 0.956580 0.034045 0.090448 21.683414

Note: Branch length is defined as number of nucleotide substitutions per codon (not per neucleotide site).

tree length =  10.48066

((9: 0.159343, 11: 0.107385): 1.427599, (1: 0.000004, 2: 0.008737): 1.675772, ((3: 0.194883, 7: 0.418959, 6: 0.218970): 1.965870, ((8: 0.346882, 12: 0.438245): 0.378045, (4: 0.119657, 10: 0.085414, 5: 0.247753): 0.587500): 1.132437): 0.967203);

((Sporisorium_reilianum: 0.159343, UMAG_11064: 0.107385): 1.427599, (Tilletia_indica: 0.000004, Tilletia_walkeri: 0.008737): 1.675772, ((Laccaria_bicolor: 0.194883, Agaricus_bisporus: 0.418959, Termitomyces_sp.: 0.218970): 1.965870, ((Taiwanofungus_camphoratus: 0.346882, Postia_placenta: 0.438245): 0.378045, (Cantharellus_lutescens: 0.119657, Cantharellus_cibarius: 0.085414, Cantharellus_appalachiensis: 0.247753): 0.587500): 1.132437): 0.967203);

Detailed output identifying parameters

kappa (ts/tv) =  1.68716


MLEs of dN/dS (w) for site classes (K=4)

site class             0        1       2a       2b
proportion       0.95658  0.03404  0.00905  0.00032
background w     0.09045  1.00000  0.09045  1.00000
foreground w     0.09045  1.00000 21.68341 21.68341


Naive Empirical Bayes (NEB) analysis (please use the BEB results.)
Positive sites for foreground lineages Prob(w>1):

    88 G 0.972*

Bayes Empirical Bayes (BEB) analysis (Yang, Wong & Nielsen 2005. Mol. Biol. Evol. 22:1107-1118)
Positive sites for foreground lineages Prob(w>1):
    26 V 0.513
    88 G 0.990*
    89 I 0.504
   111 I 0.523


The grid (see ternary graph for p0-p1)

w0:   0.050  0.150  0.250  0.350  0.450  0.550  0.650  0.750  0.850  0.950
w2:   1.500  2.500  3.500  4.500  5.500  6.500  7.500  8.500  9.500 10.500


Posterior on the grid

w0:   1.000  0.000  0.000  0.000  0.000  0.000  0.000  0.000  0.000  0.000
w2:   0.120  0.120  0.123  0.120  0.111  0.101  0.090  0.080  0.071  0.064

Posterior for p0-p1 (see the ternary graph) (YWN2015, fig. 1)

 0.000
 0.000 0.000 0.000
 0.000 0.000 0.000 0.000 0.000
 0.000 0.000 0.000 0.000 0.000 0.000 0.000
 0.000 0.000 0.000 0.000 0.000 0.000 0.000 0.000 0.000
 0.000 0.000 0.000 0.000 0.000 0.000 0.000 0.000 0.000 0.000 0.000
 0.000 0.000 0.000 0.000 0.000 0.000 0.000 0.000 0.000 0.000 0.000 0.000 0.000
 0.000 0.000 0.000 0.000 0.000 0.000 0.000 0.000 0.000 0.000 0.000 0.000 0.000 0.000 0.001
 0.000 0.000 0.000 0.000 0.000 0.000 0.000 0.000 0.000 0.000 0.000 0.000 0.003 0.002 0.059 0.086 0.813
 0.000 0.000 0.000 0.000 0.000 0.000 0.000 0.000 0.000 0.000 0.000 0.000 0.000 0.002 0.000 0.008 0.000 0.025 0.000

sum of density on p0-p1 =   1.000000

Time used:  2:16
```
