## Supplementary File S1 for "The insertion of a mitochondrial selfish element into the nuclear genome and its consequences": UMAG_11064relatives_macse_NT_selection2-PhyML_tree-noBS-foregroundBranchMarked.dnd

```
(Laccaria_bicolor:0.0586232,Agaricus_bisporus:0.169141,Termitomyces_sp.:0.09079,(((Taiwanofungus_camphoratus:0.130209,Postia_placenta:0.128078):0.0964607,(Cantharellus_lutescens:0.0687479,Cantharellus_cibarius:0.0581549,Cantharellus_appalachiensis:0.0788981):0.147271):0.37031,(Sporisorium_reilianum:0.0533024,UMAG_11064 #1:0.0369957):0.471862):0.473133);
```
