## Supplementary File S1 for "The insertion of a mitochondrial selfish element into the nuclear genome and its consequences": UMAG_11064relatives_macse_NT_selection2-PhyML_tree.dnd

```
(Laccaria_bicolor:0.0586232,(Termitomyces_sp.:0.0644338,Agaricus_bisporus:0.142785)62:0.0263562,(((Taiwanofungus_camphoratus:0.130209,Postia_placenta:0.128078)76:0.0964607,(Cantharellus_lutescens:0.0687479,(Cantharellus_appalachiensis:0.0590209,Cantharellus_cibarius:0.0382777)41:0.0198772)99:0.147271)100:0.37031,(Sporisorium_reilianum:0.0533024,UMAG_11064:0.0369957)100:0.471862)100:0.473133);
```
