## Supplementary File S1 for "The insertion of a mitochondrial selfish element into the nuclear genome and its consequences": UMAG_11064relatives_macse_NT_selection2.paml

```
10 786
Laccaria_bicolor             ATGCCATCTATTTTGGCTAAAGGTGATCGACGAGTTTTAAGATATTTTCATAAATATNNNNNNNNNGGAAATGATGTTAGTTTAACTCTATATATAATGG
                             AGGATGGAGCAACATCAAAAATGGCAGTGGAATTAGAACAATATTTTATAAATACACTAGCTCCAAACTTAAATGTAGATCTAGTAGCGTCTAGTNNNAC
                             TGGTTACCATGAACCTATGTCCATGGAATGGAGAAAATACTTGAGGGAATTAAGAGGCACTCCAGTANNNNNNNNNNNNNNNNNNNNNNNNNNNTACGTA
                             TATGACACTGCTACCTCTAATCTAATTCATATGTTCGACTCTAAAACATATTTATATAAAAAGCTTAAGGTGGATCATAGAACATTAGATAAATATTTGG
                             CAAGTGGGAATCCTTTTTTAAATCGATTCCTTTTTTCANNNNNNTTAACAGCTATTACTAATTTTAGTGTTGATGCTTTACTTACTATTGATGATTTGCA
                             ATTACTATTTTCACAAGAAATAGCTAATAGGGATTCTTCANNNATTAATGATAGAAGTATTTCAATACTAGCAGAAAATNNNNNNNNNATTAAGAATCAT
                             AAACTTTCAGTAAAGTTTTCGTCCCTTAATGCTTGTGCAAAAGGTCTGNNNNNNAAAGCAGATCGTGGTACANNNNNNNNNCTTCGATTATATTTANNNN
                             NNNNNNNNNNNNNNNNNCAAGGTAAATCAAACAAACCATACNNNNNNNNNNNNNNNTTTCGAGGTCAATGACTTTCTTATGTCAGT

Cantharellus_lutescens       ATGCTTTCTATCTTAGCTAGAACTGATCGTAAAGTGTTACGATACTTTAAGAAGTATNNNNNNNNNGGAAATAATGTAAAACTAACTCTTTTTATAATGG
                             AATCTACATCTTCTTGGGAACAACTTATCGAATTAGAACAATATTTTATTGATACTCTATCGCCTAGTTTAAATGTGGATTTAGTAGCAGGTGGCTATAA
                             CGGATACCATAGCCCTATGTCTCAAGAAGCACGAAAAATGTTACGTCAATTAAGAGGAACACCTATANNNNNNNNNNNNNNNNNNNNNNNNNNNTATATT
                             TATGACACTACTACAAAATCATTGATATTCGTGTCCGATTCAAAAGAATGGTTATACACTAATATCGGCATTCACCATATATCTTTAAATAATTGTATAT
                             CTAATGGAAATCTATATCTCAATAGATTTTTTCTTACTNNNNNNCTAGATTTTATATCAGAATACCCTTATGAAGATATATTAAGTTCAAATAGTTTAAT
                             TTCATTAGTAGAATCTGTTAGAGTTCAATATAATCCTAAANNNNNNCAACCTGCAAGTAAAAGCGTAATAGCCGAAAATNNNNNNNNNGTAATTAAGCCT
                             GAGTTAACTCGCACCTTTACAAGTATAAGGGAAACTTCTCGGTATTTANNNNNNAAAGGGGACAGAGTAACCNNNNNNNNNATTAGAAAATATATTNNNN
                             NNNNNNNNNNNNNNNNNGAAGGTAAGTATAATGGTTTATATNNNNNNNNNNNNNNNNNNCGAAATCAATGATTTACAATTATAAAT

Cantharellus_appalachiensis  ATGCCTTCTATCTTAGTTAGATCAGATCGTAAAGTGTTACGATATTTTAATAAGTATNNNNNNNNNGGTAACAATGTAAAACTAACTCTTTTTATATTGA
                             AATCTACGTCTACTTGGGAACAATTGATCGAATTAGAACAATATTTTATTGATACTCTATCGCCAAGTTTAAATGTGGATTTAGTAGCGGGTGGCTATAA
                             CGGATATCATAGCCCTATGTCTCAAGAAGCACGAGATCTGTTACGTAAATTAAGAGGAACACCTATANNNNNNNNNNNNNNNNNNNNNNNNNNNTATATT
                             TATGACATTATCACAAAATCATTAATATACGTGTCCGATTCAAAACAATGGCTATATACTAATATCGGTATTCATCAGATATCTTTAGATAATTGTTTAT
                             CTAATGGGAATCTTTATCTTAATAGATTTTTTATCACTNNNNNNCTAGATTTTATATCTGAATATCCTTATGAAGATATATTAAGTTCAGATAGTTTAAT
                             TTCATTAGTTGAGTCTGTTAGAGTTCAATATAACCCTAAANNNNNNCAGCCGGCAAGTAAAAGCGTAATAGCCGAAAATNNNNNNNNNATAATTAAACCT
                             GAGTTAACTCGTTCCTTTACAAGTATAGGAGAAGCTTCTAGGTATTTANNNNNNAAGGGTGATAGAGGAACTNNNNNNNNNATTAGAAAATACCTANNNN
                             NNNNNNNNNNNNNNNNNGAAGGTAAGTCTAGTGGTTTATATNNNNNNNNNNNNNNNNNNCGAAAACAATGATTTAAAATTATAAAT

Termitomyces_sp.             ATGCCTTCTATTTTAGCTAAAGGAGATCGCCGAGTATTAAGATATTTTCATAAATATNNNNNNNNNGGAAAGGATGTTAGTTTAACTCTATATATAATGG
                             AGGATGGAGCTACATCAGAAATGGCAGTAGAATTAGAACAATATTTTATTAATACATTAGCTCCAGATTTAAATGTGGATCTAGTAGCGTCTAGTNNNAC
                             GGGTTACCATGAGCCTATGTCCCTTAAATGGAGGGAATACTTGAGAGAAATAAGAGGTACCCCAGTANNNNNNNNNNNNNNNNNNNNNNNNNNNTATGTG
                             TATGACAATGCGAGTTCTAATCTAATTCATATGTTCGACTCTAAAACATATTTATATAAAATGCTAAATATGGATCATAGAACATTAGATAAATATTTGG
                             CTAGTGGTAAACCTTTTTTAAATCGATTCGTTTTTTCANNNNNNTTAACAGCTATTACTAATTTTAGTGTTGATGCTTTACTAACTATTGAAGATTTGCA
                             ATTACTATTCTCACAAGAAAGAGCTAATAGAAATTCTTCANNNAAAAATGCTAGAAGTCATTCAATATTTACAGAAAATNNNNNNNNNATTAAGAATCCT
                             AAACTTTCAGCGAAGTTTTCGTCTCTTAATGCTTGCGCAAAAGCTCTGNNNNNNAAAGCAGATCGGGCCACANNNNNNNNNCTTCGATTATATTTANNNN
                             NNNNNNNNNNNNNNNNNCGAGGTAAGTCAAACAAAAGTTACNNNNNNNNNNNNNNNTTTAGAGGTCAATGACTTTCTTATATAAGA

Agaricus_bisporus            ATGCCATCAATTCTGGCTAAGGGTGATCGACGAGTTTTAAGATATTTCCATAAAAATNNNNNNNNNGGAAAGGATGTCAGTTTAACTCTATATATAATGG
                             AGAATGGTGCTACATCAGATATGGCAGTAGAGTTAGAACAATATTTTATAAATGAACTAGCTCCTGATTTAAAAGTAGAACTAGTAGCATCTAGTNNNAC
                             TGGTTACCTTGAACCTATGTCCATGGAATGGAAAATATACTTGAGAGAATTAAGAGGTACTCCTGTANNNNNNNNNNNNNNNNNNNNNNNNNNNTATGTG
                             TATGACATCGCGACCTCTAATCTAGTTCACATGTTCGACTCTAAAACATATTTATATAAAATGCTTAGTATGGATCATAGAACATTAGATAAATTTCTGG
                             CAAGCGGTAAACCTTTTTTAAACCGATTCGTTTTTTCANNNNNNTTGGAAGCTATAACTAATTTTAGTGTCGATGCTTTACTTACAATTGAGGATTTACA
                             ATTAATATTTCTCCAAGAAAGAACTAATAGGGATTCTTCANNNATTACTGCTCGAAGTCGTTCAGTACTAGCAGAAAATNNNNNNNNNATTAAGAATCCT
                             AAACTTTCAGCTAAGTTTTCGTCTATTAATGCTTGTGCAGCAGCTCTTNNNNNNAAAGCAGATCGAGGCACANNNNNNNNNATTCGTTCATATTTANNNN
                             NNNNNNNNNNNNNNNNNTCAGGTAGCTCAACAAAAAATTACNNNNNNNNNNNNNNNTATCGAGGCCAATGGTTATCTTATGTAAGT

Taiwanofungus_camphoratus    ATGCCCTCTATTTTAGCTAAAGCTGATCGTAGAGTTCTTAGATATTTTAATAAATATNNNNNNNNNGGGAGTAATGTGAAACTTACTCTTTTTATATTGG
                             ATTCTAATTCTACGTTGGAGCAGGTTCTTGAATTAGAACAATATTATATTGATAATCTCTCACCTAACCTTAATGTTGAATTAGTAGCTGGAGGTTATAA
                             TGGTTATCACAAACCTATGTCTCAAGAAGCACGATATATACTTCGAAAGCTACGTGGAATACCTATCNNNNNNNNNNNNNNNNNNNNNNNNNNNTATATA
                             TATGATAGCAACACCAAATCGCTTATCTTTATATCTGATTCTAAAGAATGGCTATATAGTAATATTGGTATTCATCATGTATCTTTAAATAATTGTTTAA
                             TCGATGCACATTTATTTCTTAATAGATTCTTGTTTACTNNNNNNCTTGATCTTATATCTGAATTCCCTTATGAATCAATATTAATTCCAGAAGAATTAGT
                             TTCTTTAATAGAAACTGTTAGATCTCAATATAAGCCAAATNNNNNNCAACCTAAGAGTAAAAATGTTTTAGCTGAAAACNNNNNNNNNATTGTAAAACCC
                             GAATTGAGCCGTACCTTTTCAAGTCTAGGGAAATTATCTCGACATTTGNNNNNNAAAGGGGATAAAGGTACANNNNNNNNNATTAGAAATTATCTANNNN
                             NNNNNNNNNNNNNNNNNGTAGGTAGATCTAAAGGGTTATATNNNNNNNNNNNNNNNNNNCGTAAACAATGGTTTACTCTTATTGAG

Sporisorium_reilianum        ATGCCAAGTATCCTTAAAAAAGGAGATCGACGTGTACTTCGATATTTTCATAAGTATNNNNNNNNNGGCACTAATGTTACACTTACTCTTCTTATTATGG
                             ATNNNNNNAGCACCAGTGATATGGCAGTACAACTAGAACAGTATTGTATGGATACTCTACTGCCAGATCTTAATGTAGATCCAGTAGCCTGTAGTNNNTC
                             AGGTTATCATGAGCCAATGTCCCAACACTGGCGTGATTATCTTCGTAAACTACGAGCTGGGCCAATAAAAATCGAAGATTGCCCTGCTAAAGTATTTATC
                             TATGATACTCAAACTGCGCAACTTGTATTTATAAGCGATAGTGTTCAGTATATTGCTGATCATGTAGGTATTCATCGATCTACAATTCTACGATATACTA
                             CTACCGCAGAAATATACCTTAACCGTTTCCTAATTAGCNNNNNNTATGATCCTATTACAGAAATGGAGAATACAGAAAGAATGGATCAAGATCTCTTTCT
                             AGATCTTCTAACTAATGTACGTAGTGAACATAATAATGCTACAGTACAACCTACTAGTAAATCTATTCTAGCAGAAAATNNNNNNNNNGTTCTATATCCG
                             GCACTAACTAAGAAATATGATAGTCTAAATTCTCTTGCTAAAGATATTNNNNNNAAAGGAGATCGAGCTACTNNNNNNNNNATTCGTAAATATCTTNNNN
                             NNNNNNNNNNNNNNNNNAGTAATGAATCAAATCTTCTGTATNNNNNNNNNNNNNNNNNNCGAAAGCAATGGCTTAGTTATATTAAA

Cantharellus_cibarius        ATGCCTTCTATCTTAGCTAGATCTGATCGTAAAGTGTTACGATACTTTAATAAGTATNNNNNNNNNGGGAATAATGTAAAACTAACTCTTTTTATAATGG
                             AATATACATCTTCTTGGGAACAAGTTATTGAATTAGAACAATATTTTATTGATACTCTAACGCCTAGTTTAAATGTGGATTTAGTAGCAGGCGGTTATAA
                             CGGATATCATAGCCCCATGTCTCAAGAAGCACGAAATCTGTTACGTAAATTAAGAGGAACACCTATANNNNNNNNNNNNNNNNNNNNNNNNNNNTATATA
                             TATGACACTATTACAAAATCATTGATATTCGTGTCCGATTCAAAACAATGGCTATACACTAATATAGGCATCCACCAGATATCTTTAAATAATTGTATAT
                             CTAATGGAAATCTATATCTCAATAGATTTTTTATTACTNNNNNNCTAGATTTTATATCAGAATACCCTTATGAAGATATATTGAGTTCAGATAGTTTAAT
                             TTCATTAGTAGAATCTGTTAGAGTTCAATATAACCCTAAANNNNNNNNNACTGCAAGTAAAAGCGTAATAGCCGAAAATNNNNNNNNNGTNATTAAGCCT
                             GAGTTAACTCGTACCTTTTCAAGTATAGGAGAAGCTTCTCGGCATTTANNNNNNAAAGGGGACAGAGGAACCNNNNNNNNNATTAGAAAATATATTNNNN
                             NNNNNNNNNNNNNNNNNGAAGGTAAGTCTAGTGGTCTATATNNNNNNNNNNNNNNNNNNAGAGATCAATGATTTATAATTGTAAAT

UMAG_11064                   ATGCCTAGTATCCTTAAGAAAGGAGATCGACGTGTACTTCGATATTTTCATAAGTATNNNNNNNNNGGAACAAATATTACACTTACTCTACTTATTATGG
                             ATGTAAATAGCACTAGTGATATGGCAGTACAACTAGAACAGTATTGTATGGATACTCTACTGCCAGATCTTAATGTCGATCCAGTAGCTAGTAGTNNNTC
                             AGGTTATCATGAGCCAATGTCACAATACTGGCGTGATTATCTTCGTAAACTACGGGGAACTAAAGTANNNNNNNNNNNNNNNNNNNNNNNNNNNTTTATC
                             TATGATACTCAAACTGCACAACTTGTATTTGTAAGCGATAGTGTTCAGTATATTGCTGATCATGTTGGTATTCATCGATCTACAATTCTACGATATACTA
                             CTACGGCGGAACTATACCTTAATCGTTTCCTAATTAGTNNNNNNTATGATCCCATTACAGAAATGGAGAATACAGGAAGTATGGATCTAGATCTCTTTCT
                             AGATCTTCTAACTAATGTACGTAATGAACATAATAATGCTACAATACAACCTGCTAGTAAAGCTATTCTAGCAGAAAATNNNNNNNNNATTCTATACCCA
                             GAACTAACTAAGAAATATGATAGTCTAAACTCTCTCGCTAAAGATATTNNNNNNAAAGGAGATCGAGCTACTNNNNNNNNNATTCGAAAATATGTTNNNN
                             NNNNNNNNNNNNNNNNNAGTAATGAGTCAAATCTTCTGTATNNNNNNNNNNNNNNNNNNCGAAAGCAATGGCTAAGTTATATTAAA

Postia_placenta              ATGCCTTCTATTTTAGCCAAAGCTGATCGAAGGGTCCTTAGATATTTTAATAAATATNNNNNNNNNGGAAATAATGTTAAACTTACTCTTTTTATATTAG
                             ATTCTAATTCAACATGGGAGCAGGTCCTAGAATTAGAACAATATTACATTGATTCTTTATCACCTAATCTTAACGTTGACTTAGTAGCAGGTGGTTATAA
                             TGGTTATCATTATCCTATGTCTCAAGCAGCAAGAGATGCTCTTCGAAAAATACGAGGTACACCTATTNNNNNNNNNNNNNNNNNNNNNNNNNNNTATATT
                             TATGATAATACAACAAAATCACTTATTTTTATATCTGATTCTAAAGAATGGTTATATAGCAATATTGGTATTCATCATATTTCCCTAAATAATTGTATTA
                             TAGATGGAAAATTATATCTTAATAGATTTTTGTTTTCTNNNNNNATGGATATTATATCTGAATTGCCTTATGAATCAATATTAACTTCCGAAGATTTAGT
                             TTTATTAATAAATACTGTTAGATCTAAATATAAACCAAATNNNNNNCAACCTAAGAGTAAAAAAGTCTTGGCTGAAAATNNNNNNNNNATACTGAATCCT
                             AACTTAAATTGTACATTTTCAAGTATAGGAGAATTAGCTAAACATTTGNNNNNNAAAGGAGATAAATCTACANNNNNNNNNATTAGAAAATATATTNNNN
                             NNNNNNNNNNNNNNNNNTTAGGTAGATCTGAAGGTTTATATNNNNNNNNNNNNNNNNNNCGAAAACAATGGTTTACGATACTTAAT
```
