## Supplementary File S1 for "The insertion of a mitochondrial selfish element into the nuclear genome and its consequences": UMAG_11064relatives_macse_NT_selection-PhyML_tree-noBS.dnd

```
((Sporisorium_reilianum:0.0569272,UMAG_11064:0.0323819):0.327301,(Tilletia_indica:0.00240669,Tilletia_walkeri:0.0060839):0.539668,((Laccaria_bicolor:0.0558225,Agaricus_bisporus:0.167574,Termitomyces_sp.:0.0911344):0.486439,((Taiwanofungus_camphoratus:0.126269,Postia_placenta:0.127092):0.109634,(Cantharellus_lutescens:0.0674676,Cantharellus_cibarius:0.0563827,Cantharellus_appalachiensis:0.0774441):0.133408):0.344691):0.199215);
```
