## Supplementary File S1 for "The insertion of a mitochondrial selfish element into the nuclear genome and its consequences": UMAG_11064relatives_macse_NT_selection-PhyML_tree.dnd

```
((Sporisorium_reilianum:0.0569272,UMAG_11064:0.0323819)100:0.327301,(Tilletia_indica:0.00240669,Tilletia_walkeri:0.0060839)100:0.539668,((Laccaria_bicolor:0.0558225,(Termitomyces_sp.:0.0638348,Agaricus_bisporus:0.140274)60:0.0272996)100:0.486439,((Taiwanofungus_camphoratus:0.126269,Postia_placenta:0.127092)82:0.109634,(Cantharellus_lutescens:0.0674676,(Cantharellus_appalachiensis:0.0584874,Cantharellus_cibarius:0.037426)45:0.0189567)98:0.133408)100:0.344691)94:0.199215);
```
