## Supplementary File S1 for "The insertion of a mitochondrial selfish element into the nuclear genome and its consequences": UMAG_11064relatives_macse_NT_selection-PhyML_tree_allspecies.dnd

```
(((Ustilago_bromivora:0.146539,(UMAG_11064:0.0294432,(Sporisorium_scitamineum:0.100756,Sporisorium_reilianum:0.0225827)64:0.0204427)94:0.0682895)100:0.288484,(Tilletia_indica:1.3e-07,Tilletia_walkeri:0.00316051)100:0.410141):0.225917,(((Termitomyces_sp.:0.0703909,Agaricus_bisporus:0.115066)57:0.0109312,Laccaria_bicolor:0.0471258)100:0.543533,((Taiwanofungus_camphoratus:0.0929126,Postia_placenta:0.127069)90:0.105872,(Cantharellus_appalachiensis:0.0552197,(Cantharellus_lutescens:0.0393815,Cantharellus_cibarius:0.0307876)58:0.0193614)99:0.142778)99:0.302871):0.034359)99;
```
