## Supplementary File S1 for "The insertion of a mitochondrial selfish element into the nuclear genome and its consequences": UMAG_11064relatives_macse_NT_selection.mase

```
;; saved by seaview on Tue Jan 14 12:07:53 2020
;; saved by seaview on Tue Jan 14 11:44:41 2020
;; saved by seaview on Tue Jan 14 11:35:50 2020
;; saved by seaview on Tue Jan 14 10:35:32 2020
;;# of segments=4 selected sites
;; 457,525 538,1068 1075,1245 1255,1269
;;# of segments=12 sites for phylogeny (all species)
;; 457,510 523,525 538,624 628,648 652,726 730,921 925,1008 1021,1041
;; 1075,1122 1126,1146 1192,1245 1255,1269
;;# of segments=13 sites for phylogeny (all species, nucleotides)
;; 457,510 523,525 538,624 625,648 649,726 727,921 922,1017 1018,1041
;; 1042,1044 1075,1122 1126,1146 1192,1245 1255,1269
;;@ of species = 12 selected species
;; 1, 2, 3, 4, 5, 6, 7, 9, 10, 12, 13, 14
;/transl_table=4
Tilletia_indica
!!TATTACTATTTCATCACAATATGACAAAATAAATTATGATCAGCTATGCCGATTTGAT
AATAGTTATCATTTTTCATTCTATTTTATAACTTGAACTAAC------------------
------------------AATTCTTCATATTCCACAGACATAGTA---------GTCAAT
AACGATAATACTATACCCCATGAAAAACAA---------------------------AAT
AATTCT------------AATAACTCAGAAAATTCAGATTACATCACCTATATTATATCA
AATCCT------TTTCACAATCGAAAAAAGATAGCAAGAATAGCTAAAAATGTTGCAGGA
GTTTATATCTTTTCT---------------GCTAAAGATGGTTCTAGTTATGTAGGTAGT
AGTCTATCTCTATATTCTCGAGTTATTTCTTATTTTATGCCTAGTATACTAGACAAAGCA
GATCGTCGAGTACTTCGATATTTTCGAAAATAT---------GGATTT---------GTA
GATGTAACACTAACACTTCATATACTCAAACCGGGT---ACAAAAACGACAAGTATTGAA
CTAGAACAACATTTTATTGATTCACTTAAGCCTAGTCTGAATGTTGATCTGATTGCTAGT
AGT---ACAGGATATCATGAACCCATGAGTAAGTACTGGCGAGATCATTTTCGTAAAGTG
CGTGGTACTGGTATT---------------------------TACATATATGATGTAAAC
TCTGGAAAACTAGTTTTTATTAGTGAAAGCATACAATATATAAGAGATTTCATAGGTATA
CATCGTCAGACTATTAATCGTTATAGAGACAGTAAAAATCTATTTCTCGGTCGTTTTCAT
ATTCTT------CGAGATTATATTCCAGAACTAGATAACAAGAATCCTCTATGTGCATCA
CTGTTTAAAAGTCTAGTAGATAACGTACGAATAACCTTTGAACAGAGAAAGATTCAACCT
AAAAGTAAGGAAATACTAGTAGAAAAT---------ATGAAGAATCCT------ACACTT
AGTAAAGTATATCCAAGTATTGGTGCATTTGCACGTTCAATT------AAAGGAGACCGT
GGCACT---------ATCCGTGAATATGTCAAT------------------AGTAATGAA
AAAAATAAACTCTAT------------------CGTAATCAATGGCGT------ATAACT
ATTGTAAATGATGATAAGGCATAGCCAGGTAATAAAGTAATTTATTACTTACTTTTTGCT
ATATGCTGGAAAGTCCTTAGAGTCAAATTAGCTAGATTAATA!!TAGCCTATTCTATATT
AAAATCAGAAACATCAATTTGAATTGGATAATCAGCAGGAAACCATTTAATTACATATTA
AAAGGGTTCCCCAGAGACTGCACGCAAAACATCCTAGTAATTACTAATCAAGTAGTCTTA
ACTATTTTATTGTTTATAGTTACTTTA!TAATAGGTTGCAACAACGTCAAATTAAAGTGT
ATATATTATAAA!!TAGTAAGATTTTAAATACTATATAATTAATGAAAGGATGAAGATAT
AGTCCGACTCTTTGGAAACAAATGAGAAATCACAATCGT
;/transl_table=4
Tilletia_walkeri
!!TATTACTATTTCATCACAATATGACAAAATAAATTATGATCAGCTATGCCGATTTGAT
AATAGTTATCATTTTTCATTCTATTTTATAACTTGAACTAAC------------------
------------------AATTCTTCATATTCCACAGACATAGTA---------GTCAAT
AACGATAATACTATACCCCATGAAAAACAA---------------------------AAT
AATTCT------------AATAACTCAGAAAATTCAGATTACATCACCTATATTATATCA
AATCCT------TTTCACAATCGAAAAAAGATAGCAAGAATAGCTAAAAATGTTGCAGGA
GTTTATATCTTTTCT---------------GCTAAAGATGGTTCTAGTTATGTAGGTAGT
AGTGTATCTCTATATTCTCGAGTTATTTCTTATTTTATGCCTAGTATACTAGACAAAGCA
GATCGTCGAGTACTTCGATATTTTCGAAAATAT---------GGATTT---------GTA
GATGTAACACTAACACTTCATATACTCAAACCGGGT---ACAAAAACGACAAGTATTGAA
CTAGAACAACATTTTATTGATTCACTTAAGCCTAGTCTGAATGTTGATCTGTTTGCTAGT
AGT---ACAGGATATCATGAACCCATGAGTAAGTACTGGCGAGATCATTTTCGTAAAGTG
CGTGGTACTGGTATT---------------------------TACATATATGATGTAAAC
TCTGGAAAACTAGTTTTTATTAGTGAAAGCATACAATATATAAGAGATTTCATAGGTATA
CATCATCAGACTATTAATCGTTATAGAGACAGTAAAAATCTATTTCTCGGTCGTTTTCAT
ATTCTT------CGAGATTATATTCCAGAACTAGATAACAAGAATCCTCTATGTGCATCA
CTGTTTAAAAGTCTAGTAGATAACGTACGAATAACCTTTGAACAGAGAAAGATTCAACCT
AAAAGTAAGGAAATACTAGTAGAAAAT---------ATGAAGAATCCT------ACACTT
AGTAAAGTATATCCAAGTATTGGTGCATTTGCACGTTCAATT------AAAGGAGACCGT
GGCACT---------ATCCGTGAATATGTCAAT------------------AGTAATGAA
AAAAATAAACTCTAT------------------CGTAATCAATGGCGT------ATAACT
ATTGTAAATGATGATAAGGCATAGCCAGGTAATAAAGTAATTTATTACTTACTTTTTGCT
ATATGCTGGAAAGTCCTTAGAGTCAAATTAGCTAGATTAATA!!TAGCCTATTCTATATT
AAAATCAGAAACATCAATTTGAATTGGATAATCAGCAGGAAACCATTTAATTACATATTA
AAAGGGTTCCCCAGAGACTGCACGCAAAACATCCTAGTAATTACTAATCAAGTAGTCTTA
ACTATTTTATTGTTTATAGTTACTTTA!TAATAGGTTGCAACAACGTCAAATTAAAGTGT
ATATATTATAAA!!TAGTAAGATTTTAAATACTATATAATTAATGAAAGGATGAAGATAT
AGTCCGACTCTTTGGAAACAAATGAGAAATCACAATCGT
;/transl_table=4
Laccaria_bicolor
------------------------------------------------------------
------------------------------------------------------------
------------------ATAGGCCAACACAATATTAATTTAACATCAATTATTAAGAAG
CAAAGTAGACTAGTTTCTTCACAATCTGCAAACAATAGTATAAGC---AACGAACCTAAT
AAACCT------------AATAAATTGGTTTCGCCTCCACACAAATACACTGAAATTTTA
ATTCCTAATGCATTTCATAACCGAAATGAAATAGCTGCAGTAGCTAAGAAGGCAATAGGA
GTTTATATATTTAAAACCTCTACGGTAGGTAAAACCAATTGCTATGGCTATGTAGGAAGT
AGTATATCTTTGTATAATCGAGTTTGTTCTTATTTTATGCCATCTATTTTGGCTAAAGGT
GATCGACGAGTTTTAAGATATTTTCATAAATAT---------GGATTT---------AAT
GATGTTAGTTTAACTCTATATATAATGGAGGATGGAGCAACATCAAAAATGGCAGTGGAA
TTAGAACAATATTTTATAAATACACTAGCTCCAAACTTAAATGTAGATCTAGTAGCGTCT
AGT---ACTGGTTACCATGAACCTATGTCCATGGAATGGAGAAAATACTTGAGGGAATTA
AGAGGCACTCCAGTA---------------------------TACGTATATGACACTGCT
ACCTCTAATCTAATTCATATGTTCGACTCTAAAACATATTTATATAAAAAGCTTAAGGTG
GATCATAGAACATTAGATAAATATTTGGCAAGTGGGAATCCTTTTTTAAATCGATTCCTT
TTTTCA------TTAACAGCTATTACTAATTTTAGTGTTGATGCTTTACTTACTATTGAT
GATTTGCAATTACTATTTTCACAAGAAATAGCTAATAGGGATTCTTCA---ATTAATGAT
AGAAGTATTTCAATACTAGCAGAAAAT---------ATTAAGAATCAT------AAACTT
TCAGTAAAGTTTTCGTCCCTTAATGCTTGTGCAAAAGGTCTG------AAAGCAGATCGT
GGTACA---------CTTCGATTATATTTA---------------------CAAGGTAAA
TCAAACAAACCATAC---------------TTTCGAGGTCAATGAAAA------CTTTCT
TATGTCAGTAAGCAACTATAA---------------------------------------
------------------------------------------------------------
------------------------------------------------------------
------------------------------------------------------------
------------------------------------------------------------
------------------------------------------------------------
---------------------------------------
;/transl_table=4
Cantharellus_lutescens
---------------------------------------AACCAAATTTGCACATTTAAT
AATATAATTAATAATAAGTTATGGTATGTTATTTATTTAAATATTATTCAT---------
------TGATTAAAATCTTTCTTTCTATATAATATAAATTAT------------------
GAAGATGAAAAAGTTAATGAAAATAAACAATTTCATACTATTAGTTATAAT------ACT
ACACCT------------CGTAAGGGCTTAAATCACCCTCATCAAAAGATTGAAATACTA
GATCCC------TATAGTAATCGGTTAAAGATTGCTGATTGTGCTAAAGGTGCTAAAGGT
GTGTATCTTTTTGAGGTA------------CTTAACACAAAAATAGCTTATATAGGAAGT
TCAATTAATTTATATAATAGAGTCTGTTCTTATTTTATGCTTTCTATCTTAGCTAGAACT
GATCGTAAAGTGTTACGATACTTTAAGAAGTAT---------GGATTT---------AAT
AATGTAAAACTAACTCTTTTTATAATGGAATCTACATCTTCTTGGGAACAACTTATCGAA
TTAGAACAATATTTTATTGATACTCTATCGCCTAGTTTAAATGTGGATTTAGTAGCAGGT
GGCTATAACGGATACCATAGCCCTATGTCTCAAGAAGCACGAAAAATGTTACGTCAATTA
AGAGGAACACCTATA---------------------------TATATTTATGACACTACT
ACAAAATCATTGATATTCGTGTCCGATTCAAAAGAATGGTTATACACTAATATCGGCATT
CACCATATATCTTTAAATAATTGTATATCTAATGGAAATCTATATCTCAATAGATTTTTT
CTTACT------CTAGATTTTATATCAGAATACCCTTATGAAGATATATTAAGTTCAAAT
AGTTTAATTTCATTAGTAGAATCTGTTAGAGTTCAATATAATCCTAAA------CAACCT
GCAAGTAAAAGCGTAATAGCCGAAAAT---------GTAATTAAGCCT------GAGTTA
ACTCGCACCTTTACAAGTATAAGGGAAACTTCTCGGTATTTA------AAAGGGGACAGA
GTAACC---------ATTAGAAAATATATT---------------------GAAGGTAAG
TATAATGGTTTATAT------------------CGAAATCAATGAAAA------TTTACA
ATTATAAATAATAACAACTAA---------------------------------------
------------------------------------------------------------
------------------------------------------------------------
------------------------------------------------------------
------------------------------------------------------------
------------------------------------------------------------
---------------------------------------
;/transl_table=4
Cantharellus_appalachiensis
---------------------------------------AACACAAATTGCACATTTAAT
AATGTAATTAATAATCAGTTATGATATGTTATTTATTTAAATATTAGTCAAAAA------
------TGG---------TTTTTCCGATTATGGAAAAATTTA------------------
GATGATAATAAGATTAGTGAAAATAAACAATTTAGGACTATTAGTTATAAT------GTA
ACACCTCTCCCTAATGGGAGTAAGGGCTTAAATCACCCTAATCAAAAGATTGAAATACTA
GATCCT------TATAACAATCGGTCAAAGATTGCTGATTGCGCTAAAGGTGCTAAAGGT
GTGTATCTTTTTGAGGTG------------ATTAATACAAAAATAGCTTACATAGGAAGT
TCAATTAATCTTTATAATAGAGTTTGTTGTTATTTTATGCCTTCTATCTTAGTTAGATCA
GATCGTAAAGTGTTACGATATTTTAATAAGTAT---------GGTTTT---------AAC
AATGTAAAACTAACTCTTTTTATATTGAAATCTACGTCTACTTGGGAACAATTGATCGAA
TTAGAACAATATTTTATTGATACTCTATCGCCAAGTTTAAATGTGGATTTAGTAGCGGGT
GGCTATAACGGATATCATAGCCCTATGTCTCAAGAAGCACGAGATCTGTTACGTAAATTA
AGAGGAACACCTATA---------------------------TATATTTATGACATTATC
ACAAAATCATTAATATACGTGTCCGATTCAAAACAATGGCTATATACTAATATCGGTATT
CATCAGATATCTTTAGATAATTGTTTATCTAATGGGAATCTTTATCTTAATAGATTTTTT
ATCACT------CTAGATTTTATATCTGAATATCCTTATGAAGATATATTAAGTTCAGAT
AGTTTAATTTCATTAGTTGAGTCTGTTAGAGTTCAATATAACCCTAAA------CAGCCG
GCAAGTAAAAGCGTAATAGCCGAAAAT---------ATAATTAAACCT------GAGTTA
ACTCGTTCCTTTACAAGTATAGGAGAAGCTTCTAGGTATTTA------AAGGGTGATAGA
GGAACT---------ATTAGAAAATACCTA---------------------GAAGGTAAG
TCTAGTGGTTTATAT------------------CGAAAACAATGAAAA------TTTAAA
ATTATAAATAATAACATCTAA---------------------------------------
------------------------------------------------------------
------------------------------------------------------------
------------------------------------------------------------
------------------------------------------------------------
------------------------------------------------------------
---------------------------------------
;/transl_table=4
Termitomyces_sp.
------------------------------------------------------------
------------------------------------------------------------
------------------------------------------------------------
------------------------------------------------------------
------------------------------------------------------------
------------------------------------------------------------
------------------------------------------------------------
------------------------------------ATGCCTTCTATTTTAGCTAAAGGA
GATCGCCGAGTATTAAGATATTTTCATAAATAT---------GGATTT---------AAG
GATGTTAGTTTAACTCTATATATAATGGAGGATGGAGCTACATCAGAAATGGCAGTAGAA
TTAGAACAATATTTTATTAATACATTAGCTCCAGATTTAAATGTGGATCTAGTAGCGTCT
AGT---ACGGGTTACCATGAGCCTATGTCCCTTAAATGGAGGGAATACTTGAGAGAAATA
AGAGGTACCCCAGTA---------------------------TATGTGTATGACAATGCG
AGTTCTAATCTAATTCATATGTTCGACTCTAAAACATATTTATATAAAATGCTAAATATG
GATCATAGAACATTAGATAAATATTTGGCTAGTGGTAAACCTTTTTTAAATCGATTCGTT
TTTTCA------TTAACAGCTATTACTAATTTTAGTGTTGATGCTTTACTAACTATTGAA
GATTTGCAATTACTATTCTCACAAGAAAGAGCTAATAGAAATTCTTCA---AAAAATGCT
AGAAGTCATTCAATATTTACAGAAAAT---------ATTAAGAATCCT------AAACTT
TCAGCGAAGTTTTCGTCTCTTAATGCTTGCGCAAAAGCTCTG------AAAGCAGATCGG
GCCACA---------CTTCGATTATATTTA---------------------CGAGGTAAG
TCAAACAAAAGTTAC---------------TTTAGAGGTCAATGAAAG------CTTTCT
TATATAAGAGAGCAACTATAG---------------------------------------
------------------------------------------------------------
------------------------------------------------------------
------------------------------------------------------------
------------------------------------------------------------
------------------------------------------------------------
---------------------------------------
;/transl_table=4
Agaricus_bisporus
------------------------------------------------------------
------------------------!!TATAGACCAACACAAT------------------
------------------ATTAATAATTTAACATCAAATATAAAA---------ATAAAA
AGTAGGCAATATATTACTTACTTTTCACAGCCTACTAAAGATAGTATAAAT------AAC
AATCCT------------AATAAAAATAATAAGGAACCGCACAAATACACTAAAATTTTC
ATTCCTAATGCTTTTTATAACCGCATTGAAATAGCAGCTGTAGCTAAGAAGGTTACAGGA
GTTTACATTTTTAAA---------------ACTTCTACTGGATCTTGCTATGTAGGAAGT
AGCATATCTTTGTATAATCGGGTTTGCTCTTATTTTATGCCATCAATTCTGGCTAAGGGT
GATCGACGAGTTTTAAGATATTTCCATAAAAAT---------GGATTT---------AAG
GATGTCAGTTTAACTCTATATATAATGGAGAATGGTGCTACATCAGATATGGCAGTAGAG
TTAGAACAATATTTTATAAATGAACTAGCTCCTGATTTAAAAGTAGAACTAGTAGCATCT
AGT---ACTGGTTACCTTGAACCTATGTCCATGGAATGGAAAATATACTTGAGAGAATTA
AGAGGTACTCCTGTA---------------------------TATGTGTATGACATCGCG
ACCTCTAATCTAGTTCACATGTTCGACTCTAAAACATATTTATATAAAATGCTTAGTATG
GATCATAGAACATTAGATAAATTTCTGGCAAGCGGTAAACCTTTTTTAAACCGATTCGTT
TTTTCA------TTGGAAGCTATAACTAATTTTAGTGTCGATGCTTTACTTACAATTGAG
GATTTACAATTAATATTTCTCCAAGAAAGAACTAATAGGGATTCTTCA---ATTACTGCT
CGAAGTCGTTCAGTACTAGCAGAAAAT---------ATTAAGAATCCT------AAACTT
TCAGCTAAGTTTTCGTCTATTAATGCTTGTGCAGCAGCTCTT------AAAGCAGATCGA
GGCACA---------ATTCGTTCATATTTA---------------------TCAGGTAGC
TCAACAAAAAATTAC---------------TATCGAGGCCAATGGAAA------TTATCT
TATGTAAGTAAGCAACTATAG---------------------------------------
------------------------------------------------------------
------------------------------------------------------------
------------------------------------------------------------
------------------------------------------------------------
------------------------------------------------------------
---------------------------------------
;/transl_table=4
Sporisorium_scitamineum
------------------------------------------------------------
------------------------------------------------------------
------------------------------------------------------------
------------------------------------------------------------
------------------------------------------------------------
------------------------------------------------------------
------------------------------------------------------------
------------------------------------------------------------
---------------------------------------------------------ACC
AATGTTACACTGACTCTTCTTATTATGGATAAAAATAGCACTAGTGAAATGGCAGTACAG
CTAGAACAGTATTGTATGGATACT!CG------GATCTTAATGTAGATCCAGTAGCCAGT
AGT---TCAGGTTATCACGAACCAATGTCACAATACTGGCGTGATTATCTTCGAAAACTA
CGAGCT!!GCCCGTA---------------------------TTTATCTATGATACTGAA
AGTGCACAACTTGTATTTATAAGCGATAGTGTACAATATATTGCTGATCATGTAGGTATT
CATCGATCTACAATTCTACGATATACTAGTACTGCAGAACTATATCTTAACCGTTTCCTT
ATTAGC------TACGATCCG!!GGGT---------------------------CTAAAT
GTCTTTCTAGATCTTCTAAATAATGTTTGTAGTGAGCATAATAATGCT------ACA!GT
GCTAGTAAATCTATTCTAGCG!!TTCT---------ATA------CCC------GCACTA
ACTAAGAAATATGAGAGTCTACATTCTTTTGCTAAAGATATT------AAAGGAGATCGA
GCTACTGAG------GCC!CAAAATATCTT---------------------AATAGTCAA
TCAAATCTTCTATATCCTGTTTCCCGAAGGGAAACTGAGCAGTGGAAA------CTAAGT
TATATTAAATAA------------------------------------------------
------------------------------------------------------------
------------------------------------------------------------
------------------------------------------------------------
------------------------------------------------------------
------------------------------------------------------------
---------------------------------------
;/transl_table=4
Taiwanofungus_camphoratus
------------------------AAATTTATTTTCTATTATAATAGAGTAATTATAAAA
AACTTAGTCAATAAA------TTTTTATTAAAATTTATAAATGTTATTAATTCTAGAATT
AATTATTGG---------TTTAATCCCTTAAGTTACAATTTTTTTTATGTTAAGGATGCT
AGTAAAAATTTCATAAATAAAGGTGCAGCGTCTTTTGCGGAATCAGCGAATAAAATAAAC
ACCAAACAATATAAA---GGCCGGCCTCAGCCGGACCCACATAAAAAAATTGAAATTTGA
GATCCT------TATAATAACCGTTCTAAAATAGCAGAGTTTGCTAATGGTGCTAAAGGT
GTATATTTTTTTGAGGTA------------GAGAGTAAAAACATGGGGTACATAGGTAGT
TCTATTAATTTATATAATAGAGTTTGTTCTTATTTTATGCCCTCTATTTTAGCTAAAGCT
GATCGTAGAGTTCTTAGATATTTTAATAAATAT---------GGGTTT---------AGT
AATGTGAAACTTACTCTTTTTATATTGGATTCTAATTCTACGTTGGAGCAGGTTCTTGAA
TTAGAACAATATTATATTGATAATCTCTCACCTAACCTTAATGTTGAATTAGTAGCTGGA
GGTTATAATGGTTATCACAAACCTATGTCTCAAGAAGCACGATATATACTTCGAAAGCTA
CGTGGAATACCTATC---------------------------TATATATATGATAGCAAC
ACCAAATCGCTTATCTTTATATCTGATTCTAAAGAATGGCTATATAGTAATATTGGTATT
CATCATGTATCTTTAAATAATTGTTTAATCGATGCACATTTATTTCTTAATAGATTCTTG
TTTACT------CTTGATCTTATATCTGAATTCCCTTATGAATCAATATTAATTCCAGAA
GAATTAGTTTCTTTAATAGAAACTGTTAGATCTCAATATAAGCCAAAT------CAACCT
AAGAGTAAAAATGTTTTAGCTGAAAAC---------ATTGTAAAACCC------GAATTG
AGCCGTACCTTTTCAAGTCTAGGGAAATTATCTCGACATTTG------AAAGGGGATAAA
GGTACA---------ATTAGAAATTATCTA---------------------GTAGGTAGA
TCTAAAGGGTTATAT------------------CGTAAACAATGGAAA------TTTACT
CTTATTGAGTCTAACTCTTAA---------------------------------------
------------------------------------------------------------
------------------------------------------------------------
------------------------------------------------------------
------------------------------------------------------------
------------------------------------------------------------
---------------------------------------
;/transl_table=4
Sporisorium_reilianum
------------------------------------------------------------
------------------------------------------------------------
------------------------------------------------------------
------------------------------------------------------------
------------------------------------------------------------
------------------------------------------------------------
------------------------------------------------------------
------------------------------------ATGCCAAGTATCCTTAAAAAAGGA
GATCGACGTGTACTTCGATATTTTCATAAGTAT---------GGCACGCGCCAGCGCACT
AATGTTACACTTACTCTTCTTATTATGGAT------AGCACCAGTGATATGGCAGTACAA
CTAGAACAGTATTGTATGGATACTCTACTGCCAGATCTTAATGTAGATCCAGTAGCCTGT
AGT---TCAGGTTATCATGAGCCAATGTCCCAACACTGGCGTGATTATCTTCGTAAACTA
CGAGCTGGGCCAATAAAAATCGAAGATTGCCCTGCTAAAGTATTTATCTATGATACTCAA
ACTGCGCAACTTGTATTTATAAGCGATAGTGTTCAGTATATTGCTGATCATGTAGGTATT
CATCGATCTACAATTCTACGATATACTACTACCGCAGAAATATACCTTAACCGTTTCCTA
ATTAGC------TATGATCCTATTACAGAAATGGAGAATACAGAAAGAATGGATCAAGAT
CTCTTTCTAGATCTTCTAACTAATGTACGTAGTGAACATAATAATGCTACAGTACAACCT
ACTAGTAAATCTATTCTAGCAGAAAAT---------GTTCTATATCCGCCGTAGGCACTA
ACTAAGAAATATGATAGTCTAAATTCTCTTGCTAAAGATATT------AAAGGAGATCGA
GCTACT---------ATTCGTAAATATCTT---------------------AGTAATGAA
TCAAATCTTCTGTAT------------------CGAAAGCAATGG!GGCCCATACTTAGT
TATATTAAATAA------------------------------------------------
------------------------------------------------------------
------------------------------------------------------------
------------------------------------------------------------
------------------------------------------------------------
------------------------------------------------------------
---------------------------------------
;/transl_table=4
Ustilago_bromivora
------------------------------------------------------------
------------------------------------------------------------
------------------------------------------------------------
------------------------------------------------------------
------------------------------------------------------------
------------------------------------------------------------
------------------------------------------------------------
---------------------------------------------ATCCTTAAGAAAGGA
GATCGTCGAGTACTTCGATATTTCCATAAG!!CGCTACGCGCGGATTT---------AAA
GATGTTACACTAACTCTTCTTATTATGGATCCTAATAGTACTAGTGATATAGCAGTTCAA
CTAGAACAGTATTGTTTCGAGACTCTTCTACCGGATCTTAATGTGGAT!CC---GCTAGT
AGT---TCCGGTTATCATGAACCGGCGTCAAAATATTGGCGTGATTTTTTCCGTAAACTA
CGAGGTACTAAAGTA---------------------------TTTATTTATGATAGTACA
ACAGCACAACTAGTATTTATGAGTGATAGTGTTCAATATATCGCAGATCATGTAGGTATT
CATCGATCTACAGTTCTACGATATACTACTACAGCAGAGCTATATCTTAATCGTTTTCTA
ATTAGCGGGCGTTCGCCCCCTATTACGGAAATGGATAATTCAGAAAGTATGGCTCTTGAT
TCTTTTCTAGATCTTCTAAATAATGTTCGTAATGATCAAGATCTTGCTAGTGTACAACCT
ACTAGTAAATCTATTCTAGCA!!TAAAATGTACTATATCCGCCGT!AG------GCACTA
ACTAAAAAATATACCAGTCTTCATTCTTTTGCCTGTTTCCTC!!TAAAAGAGGAAACCGG
AAATCAAAGGAGATCGTGCAACTATTCGAAAATATCTGAATGGGCTTCGCCCCCTCTGAG
TATAAACTTCTTTAT------------------CGAAAGCAATGGAAA------ATAAGT
TATATTAAATAA------------------------------------------------
------------------------------------------------------------
------------------------------------------------------------
------------------------------------------------------------
------------------------------------------------------------
------------------------------------------------------------
---------------------------------------
;/transl_table=4
Cantharellus_cibarius
---------------------------------------AACAAAGTTTGCACATTTAAT
AATGTAATTAATAATAAGTTATGGTATGTTATTTATTTTAATATTATTCAT---------
------TGGGTAAAATCTTTCTTTCTATTTTATAGAAATTAT------------------
GAAGATGACAAAATTAATGAAAATAAACAATTTAAGACCATTAGTTATAAT------ACG
ACACCT------------CGTAAGGGCTTAAATCACCCTTATCAAAAGATTGAAATACTA
GGTCCC------TATAATAATCGGTTAAAGATTACTGATTGTGCTAAAGGTGCTAAAGGT
GTGTATCTTTTTGAGGTA------------ATTAACACAAAAATAGCTTATATAGGAAGT
TCAATTAATTTATACAATAGAGTCTGTTCTTATTTTATGCCTTCTATCTTAGCTAGATCT
GATCGTAAAGTGTTACGATACTTTAATAAGTAT---------GGGTTT---------AAT
AATGTAAAACTAACTCTTTTTATAATGGAATATACATCTTCTTGGGAACAAGTTATTGAA
TTAGAACAATATTTTATTGATACTCTAACGCCTAGTTTAAATGTGGATTTAGTAGCAGGC
GGTTATAACGGATATCATAGCCCCATGTCTCAAGAAGCACGAAATCTGTTACGTAAATTA
AGAGGAACACCTATA---------------------------TATATATATGACACTATT
ACAAAATCATTGATATTCGTGTCCGATTCAAAACAATGGCTATACACTAATATAGGCATC
CACCAGATATCTTTAAATAATTGTATATCTAATGGAAATCTATATCTCAATAGATTTTTT
ATTACT------CTAGATTTTATATCAGAATACCCTTATGAAGATATATTGAGTTCAGAT
AGTTTAATTTCATTAGTAGAATCTGTTAGAGTTCAATATAACCCTAAA---------ACT
GCAAGTAAAAGCGTAATAGCCGAAAAT---------GTNATTAAGCCT------GAGTTA
ACTCGTACCTTTTCAAGTATAGGAGAAGCTTCTCGGCATTTA------AAAGGGGACAGA
GGAACC---------ATTAGAAAATATATT---------------------GAAGGTAAG
TCTAGTGGTCTATAT------------------AGAGATCAATGAAAA------TTTATA
ATTGTAAATAATAACAGCTAA---------------------------------------
------------------------------------------------------------
------------------------------------------------------------
------------------------------------------------------------
------------------------------------------------------------
------------------------------------------------------------
---------------------------------------
;no comment
UMAG_11064
------------------------------------------------------------
------------------------------------------------------------
------------------------------------------------------------
------------------------------------------------------------
------------------------------------------------------------
------------------------------------------------------------
------------------------------------------------------------
------------------------------------ATGCCTAGTATCCTTAAGAAAGGA
GATCGACGTGTACTTCGATATTTTCATAAGTAT---------GGATTT---------ACA
AATATTACACTTACTCTACTTATTATGGATGTAAATAGCACTAGTGATATGGCAGTACAA
CTAGAACAGTATTGTATGGATACTCTACTGCCAGATCTTAATGTCGATCCAGTAGCTAGT
AGT---TCAGGTTATCATGAGCCAATGTCACAATACTGGCGTGATTATCTTCGTAAACTA
CGGGGAACTAAAGTA---------------------------TTTATCTATGATACTCAA
ACTGCACAACTTGTATTTGTAAGCGATAGTGTTCAGTATATTGCTGATCATGTTGGTATT
CATCGATCTACAATTCTACGATATACTACTACGGCGGAACTATACCTTAATCGTTTCCTA
ATTAGT------TATGATCCCATTACAGAAATGGAGAATACAGGAAGTATGGATCTAGAT
CTCTTTCTAGATCTTCTAACTAATGTACGTAATGAACATAATAATGCTACAATACAACCT
GCTAGTAAAGCTATTCTAGCAGAAAAT---------ATTCTATACCCA------GAACTA
ACTAAGAAATATGATAGTCTAAACTCTCTCGCTAAAGATATT------AAAGGAGATCGA
GCTACT---------ATTCGAAAATATGTT---------------------AGTAATGAG
TCAAATCTTCTGTAT------------------CGAAAGCAATGGAAA------CTAAGT
TATATTAAATAA------------------------------------------------
------------------------------------------------------------
------------------------------------------------------------
------------------------------------------------------------
------------------------------------------------------------
------------------------------------------------------------
---------------------------------------
;/transl_table=4
Postia_placenta
---------------------------ATGGTCAAAATTTTTAATAAAGTAATTTACAAA
AACTTGATTTATTTACATCAACTCCTTTTTGTTATTTTAAGTATTATT------------
------------------TATAGTACCCTTAATAGAAACATAAGT---------------
ACAGATTCTAAAATAAATTCCAAAGAATATAAAGAA---------------------TAT
AATCCT------------------------------------AAAAAATTTGAAATATTA
GATCCT------TTTCATAATAGATCTAAAATAGCAGATGTTGCAAAAGGGGCTAAAGGG
GTTTATATTTTTACCGTTTGCGAAGAGTTATCTAATCATAATATAAGTTATGTTGGTAGT
TCAATAAATCTATATAACAGGGTTTGTTCTTATTTTATGCCTTCTATTTTAGCCAAAGCT
GATCGAAGGGTCCTTAGATATTTTAATAAATAT---------GGATTT---------AAT
AATGTTAAACTTACTCTTTTTATATTAGATTCTAATTCAACATGGGAGCAGGTCCTAGAA
TTAGAACAATATTACATTGATTCTTTATCACCTAATCTTAACGTTGACTTAGTAGCAGGT
GGTTATAATGGTTATCATTATCCTATGTCTCAAGCAGCAAGAGATGCTCTTCGAAAAATA
CGAGGTACACCTATT---------------------------TATATTTATGATAATACA
ACAAAATCACTTATTTTTATATCTGATTCTAAAGAATGGTTATATAGCAATATTGGTATT
CATCATATTTCCCTAAATAATTGTATTATAGATGGAAAATTATATCTTAATAGATTTTTG
TTTTCT------ATGGATATTATATCTGAATTGCCTTATGAATCAATATTAACTTCCGAA
GATTTAGTTTTATTAATAAATACTGTTAGATCTAAATATAAACCAAAT------CAACCT
AAGAGTAAAAAAGTCTTGGCTGAAAAT---------ATACTGAATCCT------AACTTA
AATTGTACATTTTCAAGTATAGGAGAATTAGCTAAACATTTG------AAAGGAGATAAA
TCTACA---------ATTAGAAAATATATT---------------------TTAGGTAGA
TCTGAAGGTTTATAT------------------CGAAAACAATGGAAA------TTTACG
ATACTTAATTTTAGTGGACCTTAA------------------------------------
------------------------------------------------------------
------------------------------------------------------------
------------------------------------------------------------
------------------------------------------------------------
------------------------------------------------------------
---------------------------------------
```
