## Supplementary File S1 for "The insertion of a mitochondrial selfish element into the nuclear genome and its consequences": HPR41E89015-Alignment.xml (part 1 of 3)

```
<?xml version="1.0"?>
<!DOCTYPE BlastOutput PUBLIC "-//NCBI//NCBI BlastOutput/EN" "http://www.ncbi.nlm.nih.gov/dtd/NCBI_BlastOutput.dtd">
<BlastOutput>
  <BlastOutput_program>blastp</BlastOutput_program>
  <BlastOutput_version>BLASTP 2.9.0+</BlastOutput_version>
  <BlastOutput_reference>Stephen F. Altschul, Thomas L. Madden, Alejandro A. Sch&amp;auml;ffer, Jinghui Zhang, Zheng Zhang, Webb Miller, and David J. Lipman (1997), &quot;Gapped BLAST and PSI-BLAST: a new generation of protein database search programs&quot;, Nucleic Acids Res. 25:3389-3402.</BlastOutput_reference>
  <BlastOutput_db>nr_v5</BlastOutput_db>
  <BlastOutput_query-ID>Query_230481</BlastOutput_query-ID>
  <BlastOutput_query-def>um11065</BlastOutput_query-def>
  <BlastOutput_query-len>208</BlastOutput_query-len>
  <BlastOutput_param>
    <Parameters>
      <Parameters_matrix>BLOSUM62</Parameters_matrix>
      <Parameters_expect>10</Parameters_expect>
      <Parameters_gap-open>11</Parameters_gap-open>
      <Parameters_gap-extend>1</Parameters_gap-extend>
      <Parameters_filter>F</Parameters_filter>
    </Parameters>
  </BlastOutput_param>
<BlastOutput_iterations>
<Iteration>
  <Iteration_iter-num>1</Iteration_iter-num>
  <Iteration_query-ID>Query_230481</Iteration_query-ID>
  <Iteration_query-def>um11065</Iteration_query-def>
  <Iteration_query-len>208</Iteration_query-len>
<Iteration_hits>
<Hit>
  <Hit_num>1</Hit_num>
  <Hit_id>ref|XP_011390073.1|</Hit_id>
  <Hit_def>hypothetical protein UMAG_11065 [Ustilago maydis 521] &gt;gb|KIS68291.1| hypothetical protein UMAG_11065 [Ustilago maydis 521]</Hit_def>
  <Hit_accession>XP_011390073</Hit_accession>
  <Hit_len>207</Hit_len>
  <Hit_hsps>
    <Hsp>
      <Hsp_num>1</Hsp_num>
      <Hsp_bit-score>427.557</Hsp_bit-score>
      <Hsp_score>1098</Hsp_score>
      <Hsp_evalue>2.33505e-151</Hsp_evalue>
      <Hsp_query-from>1</Hsp_query-from>
      <Hsp_query-to>207</Hsp_query-to>
      <Hsp_hit-from>1</Hsp_hit-from>
      <Hsp_hit-to>207</Hsp_hit-to>
      <Hsp_query-frame>0</Hsp_query-frame>
      <Hsp_hit-frame>0</Hsp_hit-frame>
      <Hsp_identity>207</Hsp_identity>
      <Hsp_positive>207</Hsp_positive>
      <Hsp_gaps>0</Hsp_gaps>
      <Hsp_align-len>207</Hsp_align-len>
      <Hsp_qseq>MALDDFIYNAEHGVVVCRRCATCLVPREQSWMKHLRAKPHELKGSYLQLTVEHLATYSLRSSDQLRAQAKDTSRQPHPCQPIAGLALYDGFICHCAPGECTYKTRRIKLMRDHLAVHGKKGKQHSDTTPLWRACQLQTYFTAKGMIDYFEVDASALPTAPLDPPSLTCTCTSASTSTPTTTRTSSPTMTCTSASTLTLSSWTPGRLQ</Hsp_qseq>
      <Hsp_hseq>MALDDFIYNAEHGVVVCRRCATCLVPREQSWMKHLRAKPHELKGSYLQLTVEHLATYSLRSSDQLRAQAKDTSRQPHPCQPIAGLALYDGFICHCAPGECTYKTRRIKLMRDHLAVHGKKGKQHSDTTPLWRACQLQTYFTAKGMIDYFEVDASALPTAPLDPPSLTCTCTSASTSTPTTTRTSSPTMTCTSASTLTLSSWTPGRLQ</Hsp_hseq>
      <Hsp_midline>MALDDFIYNAEHGVVVCRRCATCLVPREQSWMKHLRAKPHELKGSYLQLTVEHLATYSLRSSDQLRAQAKDTSRQPHPCQPIAGLALYDGFICHCAPGECTYKTRRIKLMRDHLAVHGKKGKQHSDTTPLWRACQLQTYFTAKGMIDYFEVDASALPTAPLDPPSLTCTCTSASTSTPTTTRTSSPTMTCTSASTLTLSSWTPGRLQ</Hsp_midline>
    </Hsp>
  </Hit_hsps>
</Hit>
<Hit>
  <Hit_num>2</Hit_num>
  <Hit_id>ref|XP_011391156.1|</Hit_id>
  <Hit_def>hypothetical protein UMAG_04486 [Ustilago maydis 521] &gt;gb|KIS67384.1| hypothetical protein UMAG_04486 [Ustilago maydis 521]</Hit_def>
  <Hit_accession>XP_011391156</Hit_accession>
  <Hit_len>1175</Hit_len>
  <Hit_hsps>
    <Hsp>
      <Hsp_num>1</Hsp_num>
      <Hsp_bit-score>323.939</Hsp_bit-score>
      <Hsp_score>829</Hsp_score>
      <Hsp_evalue>4.19115e-100</Hsp_evalue>
      <Hsp_query-from>1</Hsp_query-from>
      <Hsp_query-to>189</Hsp_query-to>
      <Hsp_hit-from>1</Hsp_hit-from>
      <Hsp_hit-to>189</Hsp_hit-to>
      <Hsp_query-frame>0</Hsp_query-frame>
      <Hsp_hit-frame>0</Hsp_hit-frame>
      <Hsp_identity>151</Hsp_identity>
      <Hsp_positive>165</Hsp_positive>
      <Hsp_gaps>0</Hsp_gaps>
      <Hsp_align-len>189</Hsp_align-len>
      <Hsp_qseq>MALDDFIYNAEHGVVVCRRCATCLVPREQSWMKHLRAKPHELKGSYLQLTVEHLATYSLRSSDQLRAQAKDTSRQPHPCQPIAGLALYDGFICHCAPGECTYKTRRIKLMRDHLAVHGKKGKQHSDTTPLWRACQLQTYFTAKGMIDYFEVDASALPTAPLDPPSLTCTCTSASTSTPTTTRTSSPTMT</Hsp_qseq>
      <Hsp_hseq>MVLDNFIYNAEHRVVVCRRCATCLVPREQSWLKHLRAKPHELKGRYLQLTVEHLATYSLRSFDELRAQAKDTSRQSHPCQPIAGLALYDGFICHCAPGECTYKTRRIKLMRDHLAVHGKKGKQHSDTTPLWRACQLQTYFTAKGMIDYFEVEDVAPTMSPQTAPLNSPSSSFSDDTTPTISQQAAPLGT</Hsp_hseq>
      <Hsp_midline>M LD+FIYNAEH VVVCRRCATCLVPREQSW+KHLRAKPHELKG YLQLTVEHLATYSLRS D+LRAQAKDTSRQ HPCQPIAGLALYDGFICHCAPGECTYKTRRIKLMRDHLAVHGKKGKQHSDTTPLWRACQLQTYFTAKGMIDYFEV+  A   +P   P  + + + +  +TPT ++ ++P  T</Hsp_midline>
    </Hsp>
  </Hit_hsps>
</Hit>
<Hit>
  <Hit_num>3</Hit_num>
  <Hit_id>ref|XP_011389473.1|</Hit_id>
  <Hit_def>hypothetical protein UMAG_06506 [Ustilago maydis 521] &gt;gb|KIS69153.1| hypothetical protein UMAG_06506 [Ustilago maydis 521]</Hit_def>
  <Hit_accession>XP_011389473</Hit_accession>
  <Hit_len>983</Hit_len>
  <Hit_hsps>
    <Hsp>
      <Hsp_num>1</Hsp_num>
      <Hsp_bit-score>285.034</Hsp_bit-score>
      <Hsp_score>728</Hsp_score>
      <Hsp_evalue>1.06245e-86</Hsp_evalue>
      <Hsp_query-from>1</Hsp_query-from>
      <Hsp_query-to>162</Hsp_query-to>
      <Hsp_hit-from>1</Hsp_hit-from>
      <Hsp_hit-to>166</Hsp_hit-to>
      <Hsp_query-frame>0</Hsp_query-frame>
      <Hsp_hit-frame>0</Hsp_hit-frame>
      <Hsp_identity>136</Hsp_identity>
      <Hsp_positive>143</Hsp_positive>
      <Hsp_gaps>6</Hsp_gaps>
      <Hsp_align-len>167</Hsp_align-len>
      <Hsp_qseq>MALDDFIYNAEHGVVVCRRCATCLVPREQSWMKHLRAKPHELKGSYLQLTVEHLATYSLRSSDQLRAQAKDTSRQPHPCQPIAGLALYDGFICHCAPGECTYKTRRIKLMRDHLAVHGKKGKQHSDTTPLWRACQLQTYFTAKGMIDYFEVDASALPT-----APLD</Hsp_qseq>
      <Hsp_hseq>MALDDFIYNAEHGVVVCRSCATCLVPREQSWRHHLRAKPHELLRESLQRTVDHLATYSLRSSDELRAQAKNASRQPHPCQVIPGLALYDGFICHCAPGDCTYMTRRIKLMRDHLTVHDNKGKQHSDATPLWRVCKLQTYFTAKGMIDYFEVEDAA-PTISQQAAPLD</Hsp_hseq>
      <Hsp_midline>MALDDFIYNAEHGVVVCR CATCLVPREQSW  HLRAKPHEL    LQ TV+HLATYSLRSSD+LRAQAK+ SRQPHPCQ I GLALYDGFICHCAPG+CTY TRRIKLMRDHL VH  KGKQHSD TPLWR C+LQTYFTAKGMIDYFEV+ +A PT     APLD</Hsp_midline>
    </Hsp>
  </Hit_hsps>
</Hit>
<Hit>
  <Hit_num>4</Hit_num>
  <Hit_id>ref|XP_011390526.1|</Hit_id>
  <Hit_def>hypothetical protein UMAG_04094 [Ustilago maydis 521] &gt;gb|KIS68052.1| hypothetical protein UMAG_04094 [Ustilago maydis 521]</Hit_def>
  <Hit_accession>XP_011390526</Hit_accession>
  <Hit_len>431</Hit_len>
  <Hit_hsps>
    <Hsp>
      <Hsp_num>1</Hsp_num>
      <Hsp_bit-score>202.601</Hsp_bit-score>
      <Hsp_score>514</Hsp_score>
      <Hsp_evalue>1.11413e-59</Hsp_evalue>
      <Hsp_query-from>1</Hsp_query-from>
      <Hsp_query-to>184</Hsp_query-to>
      <Hsp_hit-from>1</Hsp_hit-from>
      <Hsp_hit-to>188</Hsp_hit-to>
      <Hsp_query-frame>0</Hsp_query-frame>
      <Hsp_hit-frame>0</Hsp_hit-frame>
      <Hsp_identity>105</Hsp_identity>
      <Hsp_positive>130</Hsp_positive>
      <Hsp_gaps>8</Hsp_gaps>
      <Hsp_align-len>190</Hsp_align-len>
      <Hsp_qseq>MALDDFIYNAEHGVVVCRRCATCLVPREQSWMKHLRAKPHELKGSYLQLTVEHLATY-SLRSSDQLRAQAKDTSRQPHPCQPIAGLALYDGFICHCAPGECTYKTRRIKLMRDHLAVHGKKGKQHSDTTPLWRACQLQTYFTAKGMIDYFEVDASALP-----TAPLDPPSLTCTCTSASTSTPTTTRTS</Hsp_qseq>
      <Hsp_hseq>MAFDTFHHNPEHGVIVCRQCETCLMPRESSWVGHLRIRPHHMKGEHLVRTLEHFHSFGNFSSVDDLRQRAAARRRQDQPCRPVDGLALYEGFICTCT-ATCFFSTRRLDKIRKHICVHGRKPKEHSDATPLWRACQLQTYFTAKGIIDYFEVD-DAVPIHPQQTARLDPSCTISTLASTSAATSTPTRTE</Hsp_hseq>
      <Hsp_midline>MA D F +N EHGV+VCR+C TCL+PRE SW+ HLR +PH +KG +L  T+EH  ++ +  S D LR +A    RQ  PC+P+ GLALY+GFIC C    C + TRR+  +R H+ VHG+K K+HSD TPLWRACQLQTYFTAKG+IDYFEVD  A+P     TA LDP     T  S S +T T TRT </Hsp_midline>
    </Hsp>
  </Hit_hsps>
</Hit>
<Hit>
  <Hit_num>5</Hit_num>
  <Hit_id>ref|XP_011387939.1|</Hit_id>
  <Hit_def>hypothetical protein UMAG_06474 [Ustilago maydis 521] &gt;gb|KIS70896.1| hypothetical protein UMAG_06474 [Ustilago maydis 521]</Hit_def>
  <Hit_accession>XP_011387939</Hit_accession>
  <Hit_len>201</Hit_len>
  <Hit_hsps>
    <Hsp>
      <Hsp_num>1</Hsp_num>
      <Hsp_bit-score>190.66</Hsp_bit-score>
      <Hsp_score>483</Hsp_score>
      <Hsp_evalue>7.28604e-58</Hsp_evalue>
      <Hsp_query-from>1</Hsp_query-from>
      <Hsp_query-to>183</Hsp_query-to>
      <Hsp_hit-from>1</Hsp_hit-from>
      <Hsp_hit-to>187</Hsp_hit-to>
      <Hsp_query-frame>0</Hsp_query-frame>
      <Hsp_hit-frame>0</Hsp_hit-frame>
      <Hsp_identity>97</Hsp_identity>
      <Hsp_positive>127</Hsp_positive>
      <Hsp_gaps>8</Hsp_gaps>
      <Hsp_align-len>189</Hsp_align-len>
      <Hsp_qseq>MALDDFIYNAEHGVVVCRRCATCLVPREQSWMKHLRAKPHELKGSYLQLTVEHLATYS-LRSSDQLRAQAKDTSRQPHPCQPIAGLALYDGFICHCAPGECTYKTRRIKLMRDHLAVHGKKGKQHSDTTPLWRACQLQTYFTAKGMIDYFEVDASALP-----TAPLDPPSLTCTCTSASTSTPTTTRT</Hsp_qseq>
      <Hsp_hseq>MAFHNFHHNTEHGIIVCRQCEACLVPKESSWTSHLRNRPHSMKGEHLVCTLEHFHSFGHLRSVDDLRKRAAARRRLRQPCRPLDGVCVYDGYMCICAEA-CEYRTRRLDKIRHHMSVHGRKPKEHSDATPLWRACRLQTYFTAKGIIDYFEVD-DAVPIHPQQTAPLDPFSFLVSSLVALLICNAETRV</Hsp_hseq>
      <Hsp_midline>MA  +F +N EHG++VCR+C  CLVP+E SW  HLR +PH +KG +L  T+EH  ++  LRS D LR +A    R   PC+P+ G+ +YDG++C CA   C Y+TRR+  +R H++VHG+K K+HSD TPLWRAC+LQTYFTAKG+IDYFEVD  A+P     TAPLDP S   +   A       TR </Hsp_midline>
    </Hsp>
  </Hit_hsps>
</Hit>
<Hit>
  <Hit_num>6</Hit_num>
  <Hit_id>ref|XP_011392614.1|</Hit_id>
  <Hit_def>hypothetical protein UMAG_10980 [Ustilago maydis 521] &gt;gb|KIS65887.1| hypothetical protein UMAG_10980 [Ustilago maydis 521]</Hit_def>
  <Hit_accession>XP_011392614</Hit_accession>
  <Hit_len>759</Hit_len>
  <Hit_hsps>
    <Hsp>
      <Hsp_num>1</Hsp_num>
      <Hsp_bit-score>197.208</Hsp_bit-score>
      <Hsp_score>500</Hsp_score>
      <Hsp_evalue>4.14156e-55</Hsp_evalue>
      <Hsp_query-from>1</Hsp_query-from>
      <Hsp_query-to>196</Hsp_query-to>
      <Hsp_hit-from>1</Hsp_hit-from>
      <Hsp_hit-to>190</Hsp_hit-to>
      <Hsp_query-frame>0</Hsp_query-frame>
      <Hsp_hit-frame>0</Hsp_hit-frame>
      <Hsp_identity>98</Hsp_identity>
      <Hsp_positive>135</Hsp_positive>
      <Hsp_gaps>8</Hsp_gaps>
      <Hsp_align-len>197</Hsp_align-len>
      <Hsp_qseq>MALDDFIYNAEHGVVVCRRCATCLVPREQSWMKHLRAKPHELKGSYLQLTVEHLATY-SLRSSDQLRAQAKDTSRQPHPCQPIAGLALYDGFICHCAPGECTYKTRRIKLMRDHLAVHGKKGKQHSDTTPLWRACQLQTYFTAKGMIDYFEVDASALPTAPLDPPSLTCTCTSASTSTPTTTRTSSPTMTCTSASTL</Hsp_qseq>
      <Hsp_hseq>MAIDNFVYNAEHGVIICRQCESCLVAKEGSWVSHLRNRPHSMKGELLVRTLEHFHSFGNLSSVDDLRRRAADRRRLRQPCRPIDGLALYEGFICNCTKT-CFFSTRRLDKIRNHMSVHGKKAKQHSDATPLWRACKLQNYFTAKPLLDYFEVDGAAPIMLQEAAPTMI------EEAAPTIPQEAAPTMIEEAAPTI</Hsp_hseq>
      <Hsp_midline>MA+D+F+YNAEHGV++CR+C +CLV +E SW+ HLR +PH +KG  L  T+EH  ++ +L S D LR +A D  R   PC+PI GLALY+GFIC+C    C + TRR+  +R+H++VHGKK KQHSD TPLWRAC+LQ YFTAK ++DYFEVD +A        P++         + PT  + ++PTM   +A T+</Hsp_midline>
    </Hsp>
  </Hit_hsps>
</Hit>
<Hit>
  <Hit_num>7</Hit_num>
  <Hit_id>gb|EWZ78935.1|</Hit_id>
  <Hit_def>hypothetical protein FOWG_16876 [Fusarium oxysporum f. sp. lycopersici MN25]</Hit_def>
  <Hit_accession>EWZ78935</Hit_accession>
  <Hit_len>372</Hit_len>
  <Hit_hsps>
    <Hsp>
      <Hsp_num>1</Hsp_num>
      <Hsp_bit-score>189.119</Hsp_bit-score>
      <Hsp_score>479</Hsp_score>
      <Hsp_evalue>4.45679e-55</Hsp_evalue>
      <Hsp_query-from>1</Hsp_query-from>
      <Hsp_query-to>156</Hsp_query-to>
      <Hsp_hit-from>1</Hsp_hit-from>
      <Hsp_hit-to>153</Hsp_hit-to>
      <Hsp_query-frame>0</Hsp_query-frame>
      <Hsp_hit-frame>0</Hsp_hit-frame>
      <Hsp_identity>84</Hsp_identity>
      <Hsp_positive>110</Hsp_positive>
      <Hsp_gaps>3</Hsp_gaps>
      <Hsp_align-len>156</Hsp_align-len>
      <Hsp_qseq>MALDDFIYNAEHGVVVCRRCATCLVPREQSWMKHLRAKPHELKGSYLQLTVEHLATYSLRSSDQLRAQAKDTSRQPHPCQPIAGLALYDGFICHCAPGECTYKTRRIKLMRDHLAVHGKKGKQHSDTTPLWRACQLQTYFTAKGMIDYFEVDASAL</Hsp_qseq>
      <Hsp_hseq>MGLDSFTYDPDHRVIVCRPCGTCLVPRPTSWKSHLRAQPHRMRGEELRLTIEQLSSYSLRPVDELRQWRVDRKR---PCRPIEGLTVYEGYICCTDDAECDYCTRRIEKMHDHMPAHGKRASQYTDDRPLWRSCRLQTYFTAKGLIDYFVIDDPSI</Hsp_hseq>
      <Hsp_midline>M LD F Y+ +H V+VCR C TCLVPR  SW  HLRA+PH ++G  L+LT+E L++YSLR  D+LR    D  R   PC+PI GL +Y+G+IC     EC Y TRRI+ M DH+  HGK+  Q++D  PLWR+C+LQTYFTAKG+IDYF +D  ++</Hsp_midline>
    </Hsp>
  </Hit_hsps>
</Hit>
<Hit>
  <Hit_num>8</Hit_num>
  <Hit_id>gb|EXA29915.1|</Hit_id>
  <Hit_def>hypothetical protein FOVG_18640 [Fusarium oxysporum f. sp. pisi HDV247]</Hit_def>
  <Hit_accession>EXA29915</Hit_accession>
  <Hit_len>589</Hit_len>
  <Hit_hsps>
    <Hsp>
      <Hsp_num>1</Hsp_num>
      <Hsp_bit-score>191.045</Hsp_bit-score>
      <Hsp_score>484</Hsp_score>
      <Hsp_evalue>8.02321e-54</Hsp_evalue>
      <Hsp_query-from>1</Hsp_query-from>
      <Hsp_query-to>177</Hsp_query-to>
      <Hsp_hit-from>1</Hsp_hit-from>
      <Hsp_hit-to>172</Hsp_hit-to>
      <Hsp_query-frame>0</Hsp_query-frame>
      <Hsp_hit-frame>0</Hsp_hit-frame>
      <Hsp_identity>90</Hsp_identity>
      <Hsp_positive>117</Hsp_positive>
      <Hsp_gaps>5</Hsp_gaps>
      <Hsp_align-len>177</Hsp_align-len>
      <Hsp_qseq>MALDDFIYNAEHGVVVCRRCATCLVPREQSWMKHLRAKPHELKGSYLQLTVEHLATYSLRSSDQLRAQAKDTSRQPHPCQPIAGLALYDGFICHCAPGECTYKTRRIKLMRDHLAVHGKKGKQHSDTTPLWRACQLQTYFTAKGMIDYFEVDASALPTAPLDPPSLTCTCTSASTST</Hsp_qseq>
      <Hsp_hseq>MGLDSFHYNADHQVIVCRLCGTCLVPKQTSWRSHLRAEPHRMKGDELRLTVERFLSYELRTVEALRQWRADRKR---PCRPIEGLTMYEGYICTCTEVQCDYCTRRARKMHDHTPVHGRKASEHTNAMPLWRACKLQTYFTAKGLIDYFLVEED--PSLPTTGGALAGSGLAAMAST</Hsp_hseq>
      <Hsp_midline>M LD F YNA+H V+VCR C TCLVP++ SW  HLRA+PH +KG  L+LTVE   +Y LR+ + LR    D  R   PC+PI GL +Y+G+IC C   +C Y TRR + M DH  VHG+K  +H++  PLWRAC+LQTYFTAKG+IDYF V+    P+ P    +L  +  +A  ST</Hsp_midline>
    </Hsp>
  </Hit_hsps>
</Hit>
<Hit>
  <Hit_num>9</Hit_num>
  <Hit_id>gb|RKK12694.1|</Hit_id>
  <Hit_def>hypothetical protein BFJ65_g11956 [Fusarium oxysporum f. sp. cepae]</Hit_def>
  <Hit_accession>RKK12694</Hit_accession>
  <Hit_len>573</Hit_len>
  <Hit_hsps>
    <Hsp>
      <Hsp_num>1</Hsp_num>
      <Hsp_bit-score>190.66</Hsp_bit-score>
      <Hsp_score>483</Hsp_score>
      <Hsp_evalue>8.1543e-54</Hsp_evalue>
      <Hsp_query-from>1</Hsp_query-from>
      <Hsp_query-to>158</Hsp_query-to>
      <Hsp_hit-from>1</Hsp_hit-from>
      <Hsp_hit-to>156</Hsp_hit-to>
      <Hsp_query-frame>0</Hsp_query-frame>
      <Hsp_hit-frame>0</Hsp_hit-frame>
      <Hsp_identity>87</Hsp_identity>
      <Hsp_positive>111</Hsp_positive>
      <Hsp_gaps>4</Hsp_gaps>
      <Hsp_align-len>159</Hsp_align-len>
      <Hsp_qseq>MALDDFIYNAEHGVVVCRRCATCLVPREQSWMKHLRAKPHELKGSYLQLTVEHLATYSLRSSDQLRAQAKDTSRQPHPCQPIAGLALYDGFICHCAPGECTYKTRRIKLMRDHLAVHGKKGKQHSDTTPLWRACQLQTYFTAKGMIDYFEVDAS-ALPT</Hsp_qseq>
      <Hsp_hseq>MGLDSFHYNADHQVIVCRLCGTCLVPKQASWRSHLRAEPHRMKGDELRLTVERFLSYELRTVEALRQWRADRKR---PCRPIEGLTMYGGYICTCTEVQCDYCTRRARKMHDHMPVHGRKASEHTNAMPLWRACKLQTYFTAKGLIDYFLVEEDPSLPT</Hsp_hseq>
      <Hsp_midline>M LD F YNA+H V+VCR C TCLVP++ SW  HLRA+PH +KG  L+LTVE   +Y LR+ + LR    D  R   PC+PI GL +Y G+IC C   +C Y TRR + M DH+ VHG+K  +H++  PLWRAC+LQTYFTAKG+IDYF V+   +LPT</Hsp_midline>
    </Hsp>
  </Hit_hsps>
</Hit>
<Hit>
  <Hit_num>10</Hit_num>
  <Hit_id>gb|RKK10283.1|</Hit_id>
  <Hit_def>hypothetical protein BFJ65_g15581, partial [Fusarium oxysporum f. sp. cepae]</Hit_def>
  <Hit_accession>RKK10283</Hit_accession>
  <Hit_len>702</Hit_len>
  <Hit_hsps>
    <Hsp>
      <Hsp_num>1</Hsp_num>
      <Hsp_bit-score>190.274</Hsp_bit-score>
      <Hsp_score>482</Hsp_score>
      <Hsp_evalue>6.4777e-53</Hsp_evalue>
      <Hsp_query-from>1</Hsp_query-from>
      <Hsp_query-to>158</Hsp_query-to>
      <Hsp_hit-from>1</Hsp_hit-from>
      <Hsp_hit-to>156</Hsp_hit-to>
      <Hsp_query-frame>0</Hsp_query-frame>
      <Hsp_hit-frame>0</Hsp_hit-frame>
      <Hsp_identity>87</Hsp_identity>
      <Hsp_positive>111</Hsp_positive>
      <Hsp_gaps>4</Hsp_gaps>
      <Hsp_align-len>159</Hsp_align-len>
      <Hsp_qseq>MALDDFIYNAEHGVVVCRRCATCLVPREQSWMKHLRAKPHELKGSYLQLTVEHLATYSLRSSDQLRAQAKDTSRQPHPCQPIAGLALYDGFICHCAPGECTYKTRRIKLMRDHLAVHGKKGKQHSDTTPLWRACQLQTYFTAKGMIDYFEVDAS-ALPT</Hsp_qseq>
      <Hsp_hseq>MGLDSFHYNADHQVIVCRLCGTCLVPKQASWRSHLRAEPHRMKGDELRLTVERFLSYELRTVEALRQWRADRKR---PCRPIEGLTMYGGYICTCTEVQCDYCTRRARKMHDHMPVHGRKASEHTNAMPLWRACKLQTYFTAKGLIDYFLVEEDPSLPT</Hsp_hseq>
      <Hsp_midline>M LD F YNA+H V+VCR C TCLVP++ SW  HLRA+PH +KG  L+LTVE   +Y LR+ + LR    D  R   PC+PI GL +Y G+IC C   +C Y TRR + M DH+ VHG+K  +H++  PLWRAC+LQTYFTAKG+IDYF V+   +LPT</Hsp_midline>
    </Hsp>
  </Hit_hsps>
</Hit>
<Hit>
  <Hit_num>11</Hit_num>
  <Hit_id>gb|RKK07051.1|</Hit_id>
  <Hit_def>hypothetical protein BFJ65_g18218, partial [Fusarium oxysporum f. sp. cepae]</Hit_def>
  <Hit_accession>RKK07051</Hit_accession>
  <Hit_len>741</Hit_len>
  <Hit_hsps>
    <Hsp>
      <Hsp_num>1</Hsp_num>
      <Hsp_bit-score>190.66</Hsp_bit-score>
      <Hsp_score>483</Hsp_score>
      <Hsp_evalue>7.90654e-53</Hsp_evalue>
      <Hsp_query-from>1</Hsp_query-from>
      <Hsp_query-to>158</Hsp_query-to>
      <Hsp_hit-from>1</Hsp_hit-from>
      <Hsp_hit-to>156</Hsp_hit-to>
      <Hsp_query-frame>0</Hsp_query-frame>
      <Hsp_hit-frame>0</Hsp_hit-frame>
      <Hsp_identity>87</Hsp_identity>
      <Hsp_positive>111</Hsp_positive>
      <Hsp_gaps>4</Hsp_gaps>
      <Hsp_align-len>159</Hsp_align-len>
      <Hsp_qseq>MALDDFIYNAEHGVVVCRRCATCLVPREQSWMKHLRAKPHELKGSYLQLTVEHLATYSLRSSDQLRAQAKDTSRQPHPCQPIAGLALYDGFICHCAPGECTYKTRRIKLMRDHLAVHGKKGKQHSDTTPLWRACQLQTYFTAKGMIDYFEVDAS-ALPT</Hsp_qseq>
      <Hsp_hseq>MGLDSFHYNADHQVIVCRLCGTCLVPKQASWRSHLRAEPHRMKGDELRLTVERFLSYELRTVEALRQWRADRKR---PCRPIEGLTMYGGYICTCTEVQCDYCTRRARKMHDHMPVHGRKASEHTNAMPLWRACKLQTYFTAKGLIDYFLVEEDPSLPT</Hsp_hseq>
      <Hsp_midline>M LD F YNA+H V+VCR C TCLVP++ SW  HLRA+PH +KG  L+LTVE   +Y LR+ + LR    D  R   PC+PI GL +Y G+IC C   +C Y TRR + M DH+ VHG+K  +H++  PLWRAC+LQTYFTAKG+IDYF V+   +LPT</Hsp_midline>
    </Hsp>
  </Hit_hsps>
</Hit>
<Hit>
  <Hit_num>12</Hit_num>
  <Hit_id>emb|CVL09388.1|</Hit_id>
  <Hit_def>uncharacterized protein FMAN_15541 [Fusarium mangiferae]</Hit_def>
  <Hit_accession>CVL09388</Hit_accession>
  <Hit_len>810</Hit_len>
  <Hit_hsps>
    <Hsp>
      <Hsp_num>1</Hsp_num>
      <Hsp_bit-score>190.274</Hsp_bit-score>
      <Hsp_score>482</Hsp_score>
      <Hsp_evalue>1.74764e-52</Hsp_evalue>
      <Hsp_query-from>1</Hsp_query-from>
      <Hsp_query-to>176</Hsp_query-to>
      <Hsp_hit-from>1</Hsp_hit-from>
      <Hsp_hit-to>172</Hsp_hit-to>
      <Hsp_query-frame>0</Hsp_query-frame>
      <Hsp_hit-frame>0</Hsp_hit-frame>
      <Hsp_identity>92</Hsp_identity>
      <Hsp_positive>119</Hsp_positive>
      <Hsp_gaps>6</Hsp_gaps>
      <Hsp_align-len>177</Hsp_align-len>
      <Hsp_qseq>MALDDFIYNAEHGVVVCRRCATCLVPREQSWMKHLRAKPHELKGSYLQLTVEHLATYSLRSSDQLRAQAKDTSRQPHPCQPIAGLALYDGFICHCAPGECTYKTRRIKLMRDHLAVHGKKGKQHSDTTPLWRACQLQTYFTAKGMIDYFEVDASALPTAPLDPPSLTCTCTS-ASTS</Hsp_qseq>
      <Hsp_hseq>MGLDSFHYNADHQVIVCRLCGTCLVPKQTSWRSHLRAEPHRMKGDELRLTVERFLSYELRPVEALRQWRADRKR---PCRPIEGLTIYEGYICTCTEVQCDYCTRRARKMYDHMPVHGRKASEHTNAMPLWRACKLQTYFTAKGLIDYFLVEED--PSLPLTGGALAGSGLAMASTS</Hsp_hseq>
      <Hsp_midline>M LD F YNA+H V+VCR C TCLVP++ SW  HLRA+PH +KG  L+LTVE   +Y LR  + LR    D  R   PC+PI GL +Y+G+IC C   +C Y TRR + M DH+ VHG+K  +H++  PLWRAC+LQTYFTAKG+IDYF V+    P+ PL   +L  +  + ASTS</Hsp_midline>
    </Hsp>
  </Hit_hsps>
</Hit>
<Hit>
  <Hit_num>13</Hit_num>
  <Hit_id>gb|RKK06290.1|</Hit_id>
  <Hit_def>hypothetical protein BFJ65_g18854 [Fusarium oxysporum f. sp. cepae]</Hit_def>
  <Hit_accession>RKK06290</Hit_accession>
  <Hit_len>927</Hit_len>
  <Hit_hsps>
    <Hsp>
      <Hsp_num>1</Hsp_num>
      <Hsp_bit-score>191.045</Hsp_bit-score>
      <Hsp_score>484</Hsp_score>
      <Hsp_evalue>2.30915e-52</Hsp_evalue>
      <Hsp_query-from>1</Hsp_query-from>
      <Hsp_query-to>158</Hsp_query-to>
      <Hsp_hit-from>1</Hsp_hit-from>
      <Hsp_hit-to>156</Hsp_hit-to>
      <Hsp_query-frame>0</Hsp_query-frame>
      <Hsp_hit-frame>0</Hsp_hit-frame>
      <Hsp_identity>87</Hsp_identity>
      <Hsp_positive>111</Hsp_positive>
      <Hsp_gaps>4</Hsp_gaps>
      <Hsp_align-len>159</Hsp_align-len>
      <Hsp_qseq>MALDDFIYNAEHGVVVCRRCATCLVPREQSWMKHLRAKPHELKGSYLQLTVEHLATYSLRSSDQLRAQAKDTSRQPHPCQPIAGLALYDGFICHCAPGECTYKTRRIKLMRDHLAVHGKKGKQHSDTTPLWRACQLQTYFTAKGMIDYFEVDAS-ALPT</Hsp_qseq>
      <Hsp_hseq>MGLDSFHYNADHQVIVCRLCGTCLVPKQASWRSHLRAEPHRMKGDELRLTVERFLSYELRTVEALRQWRADRKR---PCRPIEGLTMYGGYICTCTEVQCDYCTRRARKMHDHMPVHGRKASEHTNAMPLWRACKLQTYFTAKGLIDYFLVEEDPSLPT</Hsp_hseq>
      <Hsp_midline>M LD F YNA+H V+VCR C TCLVP++ SW  HLRA+PH +KG  L+LTVE   +Y LR+ + LR    D  R   PC+PI GL +Y G+IC C   +C Y TRR + M DH+ VHG+K  +H++  PLWRAC+LQTYFTAKG+IDYF V+   +LPT</Hsp_midline>
    </Hsp>
  </Hit_hsps>
</Hit>
<Hit>
  <Hit_num>14</Hit_num>
  <Hit_id>gb|RKK65514.1|</Hit_id>
  <Hit_def>hypothetical protein BFJ69_g16212, partial [Fusarium oxysporum]</Hit_def>
  <Hit_accession>RKK65514</Hit_accession>
  <Hit_len>1012</Hit_len>
  <Hit_hsps>
    <Hsp>
      <Hsp_num>1</Hsp_num>
      <Hsp_bit-score>191.045</Hsp_bit-score>
      <Hsp_score>484</Hsp_score>
      <Hsp_evalue>2.47369e-52</Hsp_evalue>
      <Hsp_query-from>1</Hsp_query-from>
      <Hsp_query-to>158</Hsp_query-to>
      <Hsp_hit-from>1</Hsp_hit-from>
      <Hsp_hit-to>156</Hsp_hit-to>
      <Hsp_query-frame>0</Hsp_query-frame>
      <Hsp_hit-frame>0</Hsp_hit-frame>
      <Hsp_identity>87</Hsp_identity>
      <Hsp_positive>111</Hsp_positive>
      <Hsp_gaps>4</Hsp_gaps>
      <Hsp_align-len>159</Hsp_align-len>
      <Hsp_qseq>MALDDFIYNAEHGVVVCRRCATCLVPREQSWMKHLRAKPHELKGSYLQLTVEHLATYSLRSSDQLRAQAKDTSRQPHPCQPIAGLALYDGFICHCAPGECTYKTRRIKLMRDHLAVHGKKGKQHSDTTPLWRACQLQTYFTAKGMIDYFEVDAS-ALPT</Hsp_qseq>
      <Hsp_hseq>MGLDSFHYNADHQVIVCRLCGTCLVPKQASWRSHLRAEPHRMKGDELRLTVERFLSYELRTVEALRQWRADRKR---PCRPIEGLTMYGGYICTCTEVQCDYCTRRARKMHDHMPVHGRKASEHTNAMPLWRACKLQTYFTAKGLIDYFLVEEDPSLPT</Hsp_hseq>
      <Hsp_midline>M LD F YNA+H V+VCR C TCLVP++ SW  HLRA+PH +KG  L+LTVE   +Y LR+ + LR    D  R   PC+PI GL +Y G+IC C   +C Y TRR + M DH+ VHG+K  +H++  PLWRAC+LQTYFTAKG+IDYF V+   +LPT</Hsp_midline>
    </Hsp>
  </Hit_hsps>
</Hit>
<Hit>
  <Hit_num>15</Hit_num>
  <Hit_id>gb|RYC86267.1|</Hit_id>
  <Hit_def>hypothetical protein BFJ63_vAg10909, partial [Fusarium oxysporum f. sp. narcissi]</Hit_def>
  <Hit_accession>RYC86267</Hit_accession>
  <Hit_len>1390</Hit_len>
  <Hit_hsps>
    <Hsp>
      <Hsp_num>1</Hsp_num>
      <Hsp_bit-score>190.66</Hsp_bit-score>
      <Hsp_score>483</Hsp_score>
      <Hsp_evalue>4.11539e-52</Hsp_evalue>
      <Hsp_query-from>1</Hsp_query-from>
      <Hsp_query-to>158</Hsp_query-to>
      <Hsp_hit-from>1</Hsp_hit-from>
      <Hsp_hit-to>156</Hsp_hit-to>
      <Hsp_query-frame>0</Hsp_query-frame>
      <Hsp_hit-frame>0</Hsp_hit-frame>
      <Hsp_identity>87</Hsp_identity>
      <Hsp_positive>111</Hsp_positive>
      <Hsp_gaps>4</Hsp_gaps>
      <Hsp_align-len>159</Hsp_align-len>
      <Hsp_qseq>MALDDFIYNAEHGVVVCRRCATCLVPREQSWMKHLRAKPHELKGSYLQLTVEHLATYSLRSSDQLRAQAKDTSRQPHPCQPIAGLALYDGFICHCAPGECTYKTRRIKLMRDHLAVHGKKGKQHSDTTPLWRACQLQTYFTAKGMIDYFEVDAS-ALPT</Hsp_qseq>
      <Hsp_hseq>MGLDSFHYNADHQVIVCRLCGTCLVPKQASWRSHLRAEPHRMKGDELRLTVERFLSYELRTVEALRQWRADRKR---PCRPIEGLTMYGGYICTCTEVQCDYCTRRARKMHDHMPVHGRKASEHTNAMPLWRACKLQTYFTAKGLIDYFLVEEDPSLPT</Hsp_hseq>
      <Hsp_midline>M LD F YNA+H V+VCR C TCLVP++ SW  HLRA+PH +KG  L+LTVE   +Y LR+ + LR    D  R   PC+PI GL +Y G+IC C   +C Y TRR + M DH+ VHG+K  +H++  PLWRAC+LQTYFTAKG+IDYF V+   +LPT</Hsp_midline>
    </Hsp>
  </Hit_hsps>
</Hit>
<Hit>
  <Hit_num>16</Hit_num>
  <Hit_id>gb|RKL19512.1|</Hit_id>
  <Hit_def>hypothetical protein BFJ72_g15169 [Fusarium proliferatum]</Hit_def>
  <Hit_accession>RKL19512</Hit_accession>
  <Hit_len>1540</Hit_len>
  <Hit_hsps>
    <Hsp>
      <Hsp_num>1</Hsp_num>
      <Hsp_bit-score>190.66</Hsp_bit-score>
      <Hsp_score>483</Hsp_score>
      <Hsp_evalue>5.04721e-52</Hsp_evalue>
      <Hsp_query-from>1</Hsp_query-from>
      <Hsp_query-to>158</Hsp_query-to>
      <Hsp_hit-from>1</Hsp_hit-from>
      <Hsp_hit-to>156</Hsp_hit-to>
      <Hsp_query-frame>0</Hsp_query-frame>
      <Hsp_hit-frame>0</Hsp_hit-frame>
      <Hsp_identity>87</Hsp_identity>
      <Hsp_positive>111</Hsp_positive>
      <Hsp_gaps>4</Hsp_gaps>
      <Hsp_align-len>159</Hsp_align-len>
      <Hsp_qseq>MALDDFIYNAEHGVVVCRRCATCLVPREQSWMKHLRAKPHELKGSYLQLTVEHLATYSLRSSDQLRAQAKDTSRQPHPCQPIAGLALYDGFICHCAPGECTYKTRRIKLMRDHLAVHGKKGKQHSDTTPLWRACQLQTYFTAKGMIDYFEVDAS-ALPT</Hsp_qseq>
      <Hsp_hseq>MGLDSFHYNADHQVIVCRLCGTCLVPKQASWRSHLRAEPHRMKGDELRLTVERFLSYELRTVEALRQWRADRKR---PCRPIEGLTMYGGYICTCTEVQCDYCTRRARKMHDHMPVHGRKASEHTNAMPLWRACKLQTYFTAKGLIDYFLVEEDPSLPT</Hsp_hseq>
      <Hsp_midline>M LD F YNA+H V+VCR C TCLVP++ SW  HLRA+PH +KG  L+LTVE   +Y LR+ + LR    D  R   PC+PI GL +Y G+IC C   +C Y TRR + M DH+ VHG+K  +H++  PLWRAC+LQTYFTAKG+IDYF V+   +LPT</Hsp_midline>
    </Hsp>
  </Hit_hsps>
</Hit>
<Hit>
  <Hit_num>17</Hit_num>
  <Hit_id>gb|EXK26267.1|</Hit_id>
  <Hit_def>hypothetical protein FOMG_17169 [Fusarium oxysporum f. sp. melonis 26406]</Hit_def>
  <Hit_accession>EXK26267</Hit_accession>
  <Hit_len>728</Hit_len>
  <Hit_hsps>
    <Hsp>
      <Hsp_num>1</Hsp_num>
      <Hsp_bit-score>188.348</Hsp_bit-score>
      <Hsp_score>477</Hsp_score>
      <Hsp_evalue>5.23295e-52</Hsp_evalue>
      <Hsp_query-from>1</Hsp_query-from>
      <Hsp_query-to>156</Hsp_query-to>
      <Hsp_hit-from>1</Hsp_hit-from>
      <Hsp_hit-to>153</Hsp_hit-to>
      <Hsp_query-frame>0</Hsp_query-frame>
      <Hsp_hit-frame>0</Hsp_hit-frame>
      <Hsp_identity>84</Hsp_identity>
      <Hsp_positive>110</Hsp_positive>
      <Hsp_gaps>3</Hsp_gaps>
      <Hsp_align-len>156</Hsp_align-len>
      <Hsp_qseq>MALDDFIYNAEHGVVVCRRCATCLVPREQSWMKHLRAKPHELKGSYLQLTVEHLATYSLRSSDQLRAQAKDTSRQPHPCQPIAGLALYDGFICHCAPGECTYKTRRIKLMRDHLAVHGKKGKQHSDTTPLWRACQLQTYFTAKGMIDYFEVDASAL</Hsp_qseq>
      <Hsp_hseq>MGLDSFTYDPDHRVIVCRPCGTCLVPRPTSWKSHLRAQPHRMRGEELRLTIEQLSSYSLRPVDELRQWRVDRKR---PCRPIEGLTVYEGYICCTDDAECDYCTRRIEKMHDHMPAHGKRASQYTDDRPLWRSCRLQTYFTAKGLIDYFVIDDPSI</Hsp_hseq>
      <Hsp_midline>M LD F Y+ +H V+VCR C TCLVPR  SW  HLRA+PH ++G  L+LT+E L++YSLR  D+LR    D  R   PC+PI GL +Y+G+IC     EC Y TRRI+ M DH+  HGK+  Q++D  PLWR+C+LQTYFTAKG+IDYF +D  ++</Hsp_midline>
    </Hsp>
  </Hit_hsps>
</Hit>
<Hit>
  <Hit_num>18</Hit_num>
  <Hit_id>gb|RKK74261.1|</Hit_id>
  <Hit_def>hypothetical protein BFJ71_g17304 [Fusarium oxysporum]</Hit_def>
  <Hit_accession>RKK74261</Hit_accession>
  <Hit_len>913</Hit_len>
  <Hit_hsps>
    <Hsp>
      <Hsp_num>1</Hsp_num>
      <Hsp_bit-score>187.963</Hsp_bit-score>
      <Hsp_score>476</Hsp_score>
      <Hsp_evalue>2.56768e-51</Hsp_evalue>
      <Hsp_query-from>1</Hsp_query-from>
      <Hsp_query-to>158</Hsp_query-to>
      <Hsp_hit-from>1</Hsp_hit-from>
      <Hsp_hit-to>156</Hsp_hit-to>
      <Hsp_query-frame>0</Hsp_query-frame>
      <Hsp_hit-frame>0</Hsp_hit-frame>
      <Hsp_identity>86</Hsp_identity>
      <Hsp_positive>110</Hsp_positive>
      <Hsp_gaps>4</Hsp_gaps>
      <Hsp_align-len>159</Hsp_align-len>
      <Hsp_qseq>MALDDFIYNAEHGVVVCRRCATCLVPREQSWMKHLRAKPHELKGSYLQLTVEHLATYSLRSSDQLRAQAKDTSRQPHPCQPIAGLALYDGFICHCAPGECTYKTRRIKLMRDHLAVHGKKGKQHSDTTPLWRACQLQTYFTAKGMIDYFEVDAS-ALPT</Hsp_qseq>
      <Hsp_hseq>MGLDSFHYNADHQVIVCRLCGTCLVPKQASWRSHLRAEPHRMKGDELRLTVERFLSYELRTVEALRQWRADRKR---SCRPIEGLTMYGGYICTCTEVQCDYCTRRARKMHDHMPVHGRKASEHTNAMPLWRACKLQTYFTAKGLIDYFLVEEDPSLPT</Hsp_hseq>
      <Hsp_midline>M LD F YNA+H V+VCR C TCLVP++ SW  HLRA+PH +KG  L+LTVE   +Y LR+ + LR    D  R    C+PI GL +Y G+IC C   +C Y TRR + M DH+ VHG+K  +H++  PLWRAC+LQTYFTAKG+IDYF V+   +LPT</Hsp_midline>
    </Hsp>
  </Hit_hsps>
</Hit>
<Hit>
  <Hit_num>19</Hit_num>
  <Hit_id>gb|RKK56327.1|</Hit_id>
  <Hit_def>hypothetical protein BFJ69_g17664 [Fusarium oxysporum]</Hit_def>
  <Hit_accession>RKK56327</Hit_accession>
  <Hit_len>938</Hit_len>
  <Hit_hsps>
    <Hsp>
      <Hsp_num>1</Hsp_num>
      <Hsp_bit-score>187.963</Hsp_bit-score>
      <Hsp_score>476</Hsp_score>
      <Hsp_evalue>2.92879e-51</Hsp_evalue>
      <Hsp_query-from>1</Hsp_query-from>
      <Hsp_query-to>152</Hsp_query-to>
      <Hsp_hit-from>1</Hsp_hit-from>
      <Hsp_hit-to>149</Hsp_hit-to>
      <Hsp_query-frame>0</Hsp_query-frame>
      <Hsp_hit-frame>0</Hsp_hit-frame>
      <Hsp_identity>84</Hsp_identity>
      <Hsp_positive>108</Hsp_positive>
      <Hsp_gaps>3</Hsp_gaps>
      <Hsp_align-len>152</Hsp_align-len>
      <Hsp_qseq>MALDDFIYNAEHGVVVCRRCATCLVPREQSWMKHLRAKPHELKGSYLQLTVEHLATYSLRSSDQLRAQAKDTSRQPHPCQPIAGLALYDGFICHCAPGECTYKTRRIKLMRDHLAVHGKKGKQHSDTTPLWRACQLQTYFTAKGMIDYFEVD</Hsp_qseq>
      <Hsp_hseq>MGLDSFTYDPDHRVIVCRPCGTCLVPRPTSWKSHLRAQPHRMRGEELRLTIEQLSSYSLRPVDELRQWRVDRKR---PCRPIEGLTVYEGYICCTDDAECDYCTRRIEKMHDHMPAHGKRASQYTDDRPLWRSCRLQTYFTAKGLIDYFVID</Hsp_hseq>
      <Hsp_midline>M LD F Y+ +H V+VCR C TCLVPR  SW  HLRA+PH ++G  L+LT+E L++YSLR  D+LR    D  R   PC+PI GL +Y+G+IC     EC Y TRRI+ M DH+  HGK+  Q++D  PLWR+C+LQTYFTAKG+IDYF +D</Hsp_midline>
    </Hsp>
  </Hit_hsps>
</Hit>
<Hit>
  <Hit_num>20</Hit_num>
  <Hit_id>gb|EWY79533.1|</Hit_id>
  <Hit_def>hypothetical protein FOYG_17334 [Fusarium sp. FOSC 3-a]</Hit_def>
  <Hit_accession>EWY79533</Hit_accession>
  <Hit_len>163</Hit_len>
  <Hit_hsps>
    <Hsp>
      <Hsp_num>1</Hsp_num>
      <Hsp_bit-score>171.785</Hsp_bit-score>
      <Hsp_score>434</Hsp_score>
      <Hsp_evalue>5.63611e-51</Hsp_evalue>
      <Hsp_query-from>1</Hsp_query-from>
      <Hsp_query-to>151</Hsp_query-to>
      <Hsp_hit-from>1</Hsp_hit-from>
      <Hsp_hit-to>146</Hsp_hit-to>
      <Hsp_query-frame>0</Hsp_query-frame>
      <Hsp_hit-frame>0</Hsp_hit-frame>
      <Hsp_identity>81</Hsp_identity>
      <Hsp_positive>103</Hsp_positive>
      <Hsp_gaps>5</Hsp_gaps>
      <Hsp_align-len>151</Hsp_align-len>
      <Hsp_qseq>MALDDFIYNAEHGVVVCRRCATCLVPREQSWMKHLRAKPHELKGSYLQLTVEHLATYSLRSSDQLRAQAKDTSRQPHPCQPIAGLALYDGFICHCAPGECTYKTRRIKLMRDHLAVHGKKGKQHSDTTPLWRACQLQTYFTAKGMIDYFEV</Hsp_qseq>
      <Hsp_hseq>MGIDSFVYDPDHQVIACRLCGTCLVPKVTSWKSHLRAEPHRMRGDELRLTVDKLSGYNLRPVEELRQWRPDRKR---PCQPIEGLAVYGGYI--CTQDRCDHCTRRIEKMHDHLPAHGKRASQHTSARPLWRACRLQTYFTAKGRIDYFVV</Hsp_hseq>
      <Hsp_midline>M +D F+Y+ +H V+ CR C TCLVP+  SW  HLRA+PH ++G  L+LTV+ L+ Y+LR  ++LR    D  R   PCQPI GLA+Y G+I  C    C + TRRI+ M DHL  HGK+  QH+   PLWRAC+LQTYFTAKG IDYF V</Hsp_midline>
    </Hsp>
  </Hit_hsps>
</Hit>
<Hit>
  <Hit_num>21</Hit_num>
  <Hit_id>ref|XP_018239496.1|</Hit_id>
  <Hit_def>hypothetical protein FOXG_04692 [Fusarium oxysporum f. sp. lycopersici 4287] &gt;gb|KNB01451.1| hypothetical protein FOXG_04692 [Fusarium oxysporum f. sp. lycopersici 4287]</Hit_def>
  <Hit_accession>XP_018239496</Hit_accession>
  <Hit_len>1112</Hit_len>
  <Hit_hsps>
    <Hsp>
      <Hsp_num>1</Hsp_num>
      <Hsp_bit-score>185.652</Hsp_bit-score>
      <Hsp_score>470</Hsp_score>
      <Hsp_evalue>2.60906e-50</Hsp_evalue>
      <Hsp_query-from>1</Hsp_query-from>
      <Hsp_query-to>152</Hsp_query-to>
      <Hsp_hit-from>1</Hsp_hit-from>
      <Hsp_hit-to>149</Hsp_hit-to>
      <Hsp_query-frame>0</Hsp_query-frame>
      <Hsp_hit-frame>0</Hsp_hit-frame>
      <Hsp_identity>83</Hsp_identity>
      <Hsp_positive>107</Hsp_positive>
      <Hsp_gaps>3</Hsp_gaps>
      <Hsp_align-len>152</Hsp_align-len>
      <Hsp_qseq>MALDDFIYNAEHGVVVCRRCATCLVPREQSWMKHLRAKPHELKGSYLQLTVEHLATYSLRSSDQLRAQAKDTSRQPHPCQPIAGLALYDGFICHCAPGECTYKTRRIKLMRDHLAVHGKKGKQHSDTTPLWRACQLQTYFTAKGMIDYFEVD</Hsp_qseq>
      <Hsp_hseq>MGLDSFTYDPDHRVIVCRPCGTCLVPRPTSWKSHLRAQPHRMRGEELRLTIEQLSSYSLRPVDELRQWRVDRKR---PCRPIEGLTVYEGYICCTDDAECDYCTRRIEKMHDHMPAHGKRASQYTDDRSLWRSCRLQTYFTAKGLIDYFVID</Hsp_hseq>
      <Hsp_midline>M LD F Y+ +H V+VCR C TCLVPR  SW  HLRA+PH ++G  L+LT+E L++YSLR  D+LR    D  R   PC+PI GL +Y+G+IC     EC Y TRRI+ M DH+  HGK+  Q++D   LWR+C+LQTYFTAKG+IDYF +D</Hsp_midline>
    </Hsp>
  </Hit_hsps>
</Hit>
<Hit>
  <Hit_num>22</Hit_num>
  <Hit_id>gb|PCD20071.1|</Hit_id>
  <Hit_def>hypothetical protein AU210_016749 [Fusarium oxysporum f. sp. radicis-cucumerinum]</Hit_def>
  <Hit_accession>PCD20071</Hit_accession>
  <Hit_len>554</Hit_len>
  <Hit_hsps>
    <Hsp>
      <Hsp_num>1</Hsp_num>
      <Hsp_bit-score>178.718</Hsp_bit-score>
      <Hsp_score>452</Hsp_score>
      <Hsp_evalue>1.68599e-49</Hsp_evalue>
      <Hsp_query-from>1</Hsp_query-from>
      <Hsp_query-to>169</Hsp_query-to>
      <Hsp_hit-from>1</Hsp_hit-from>
      <Hsp_hit-to>161</Hsp_hit-to>
      <Hsp_query-frame>0</Hsp_query-frame>
      <Hsp_hit-frame>0</Hsp_hit-frame>
      <Hsp_identity>88</Hsp_identity>
      <Hsp_positive>109</Hsp_positive>
      <Hsp_gaps>8</Hsp_gaps>
      <Hsp_align-len>169</Hsp_align-len>
      <Hsp_qseq>MALDDFIYNAEHGVVVCRRCATCLVPREQSWMKHLRAKPHELKGSYLQLTVEHLATYSLRSSDQLRAQAKDTSRQPHPCQPIAGLALYDGFICHCAPGECTYKTRRIKLMRDHLAVHGKKGKQHSDTTPLWRACQLQTYFTAKGMIDYFEVDASALPTAPLDPPSLTCT</Hsp_qseq>
      <Hsp_hseq>MGLDGFAYDPDHRVIVCRICETCLIPKRTSWKSHLRAEPHQMKGETLRSTVEQLSSYELRPVEELRKWRPDRKR---PCQPVKGLAVYGGYIC-TEDDKCDYCTRRIETMHDHAPAHGKKASQHTSDAPLWRACKLQTYFTAKGRIDYFVVAEEERPS----PSSLPAT</Hsp_hseq>
      <Hsp_midline>M LD F Y+ +H V+VCR C TCL+P+  SW  HLRA+PH++KG  L+ TVE L++Y LR  ++LR    D  R   PCQP+ GLA+Y G+IC     +C Y TRRI+ M DH   HGKK  QH+   PLWRAC+LQTYFTAKG IDYF V     P+    P SL  T</Hsp_midline>
    </Hsp>
  </Hit_hsps>
</Hit>
<Hit>
  <Hit_num>23</Hit_num>
  <Hit_id>gb|EWY79998.1|</Hit_id>
  <Hit_def>hypothetical protein FOYG_16799 [Fusarium sp. FOSC 3-a]</Hit_def>
  <Hit_accession>EWY79998</Hit_accession>
  <Hit_len>928</Hit_len>
  <Hit_hsps>
    <Hsp>
      <Hsp_num>1</Hsp_num>
      <Hsp_bit-score>178.333</Hsp_bit-score>
      <Hsp_score>451</Hsp_score>
      <Hsp_evalue>6.17151e-48</Hsp_evalue>
      <Hsp_query-from>1</Hsp_query-from>
      <Hsp_query-to>169</Hsp_query-to>
      <Hsp_hit-from>1</Hsp_hit-from>
      <Hsp_hit-to>161</Hsp_hit-to>
      <Hsp_query-frame>0</Hsp_query-frame>
      <Hsp_hit-frame>0</Hsp_hit-frame>
      <Hsp_identity>88</Hsp_identity>
      <Hsp_positive>109</Hsp_positive>
      <Hsp_gaps>8</Hsp_gaps>
      <Hsp_align-len>169</Hsp_align-len>
      <Hsp_qseq>MALDDFIYNAEHGVVVCRRCATCLVPREQSWMKHLRAKPHELKGSYLQLTVEHLATYSLRSSDQLRAQAKDTSRQPHPCQPIAGLALYDGFICHCAPGECTYKTRRIKLMRDHLAVHGKKGKQHSDTTPLWRACQLQTYFTAKGMIDYFEVDASALPTAPLDPPSLTCT</Hsp_qseq>
      <Hsp_hseq>MGLDGFAYDPDHRVIVCRICETCLIPKRTSWKSHLRAEPHQMKGETLRSTVEQLSSYELRPVEELRKWRPDRKR---PCQPVKGLAVYGGYIC-TEDDKCDYCTRRIETMHDHAPAHGKKASQHTSDAPLWRACKLQTYFTAKGRIDYFVVAEEERPS----PSSLPAT</Hsp_hseq>
      <Hsp_midline>M LD F Y+ +H V+VCR C TCL+P+  SW  HLRA+PH++KG  L+ TVE L++Y LR  ++LR    D  R   PCQP+ GLA+Y G+IC     +C Y TRRI+ M DH   HGKK  QH+   PLWRAC+LQTYFTAKG IDYF V     P+    P SL  T</Hsp_midline>
    </Hsp>
  </Hit_hsps>
</Hit>
<Hit>
  <Hit_num>24</Hit_num>
  <Hit_id>gb|PCD20113.1|</Hit_id>
  <Hit_def>hypothetical protein AU210_016769 [Fusarium oxysporum f. sp. radicis-cucumerinum] &gt;gb|PCD20114.1| hypothetical protein AU210_016770 [Fusarium oxysporum f. sp. radicis-cucumerinum] &gt;gb|PCD20167.1| hypothetical protein AU210_016133 [Fusarium oxysporum f. sp. radicis-cucumerinum]</Hit_def>
  <Hit_accession>PCD20113</Hit_accession>
  <Hit_len>1545</Hit_len>
  <Hit_hsps>
    <Hsp>
      <Hsp_num>1</Hsp_num>
      <Hsp_bit-score>178.333</Hsp_bit-score>
      <Hsp_score>451</Hsp_score>
      <Hsp_evalue>9.26226e-48</Hsp_evalue>
      <Hsp_query-from>1</Hsp_query-from>
      <Hsp_query-to>169</Hsp_query-to>
      <Hsp_hit-from>1</Hsp_hit-from>
      <Hsp_hit-to>161</Hsp_hit-to>
      <Hsp_query-frame>0</Hsp_query-frame>
      <Hsp_hit-frame>0</Hsp_hit-frame>
      <Hsp_identity>88</Hsp_identity>
      <Hsp_positive>109</Hsp_positive>
      <Hsp_gaps>8</Hsp_gaps>
      <Hsp_align-len>169</Hsp_align-len>
      <Hsp_qseq>MALDDFIYNAEHGVVVCRRCATCLVPREQSWMKHLRAKPHELKGSYLQLTVEHLATYSLRSSDQLRAQAKDTSRQPHPCQPIAGLALYDGFICHCAPGECTYKTRRIKLMRDHLAVHGKKGKQHSDTTPLWRACQLQTYFTAKGMIDYFEVDASALPTAPLDPPSLTCT</Hsp_qseq>
      <Hsp_hseq>MGLDGFAYDPDHRVIVCRICETCLIPKRTSWKSHLRAEPHQMKGETLRSTVEQLSSYELRPVEELRKWRPDRKR---PCQPVKGLAVYGGYIC-TEDDKCDYCTRRIETMHDHAPAHGKKASQHTSDAPLWRACKLQTYFTAKGRIDYFVVAEEERPS----PSSLPAT</Hsp_hseq>
      <Hsp_midline>M LD F Y+ +H V+VCR C TCL+P+  SW  HLRA+PH++KG  L+ TVE L++Y LR  ++LR    D  R   PCQP+ GLA+Y G+IC     +C Y TRRI+ M DH   HGKK  QH+   PLWRAC+LQTYFTAKG IDYF V     P+    P SL  T</Hsp_midline>
    </Hsp>
  </Hit_hsps>
</Hit>
<Hit>
  <Hit_num>25</Hit_num>
  <Hit_id>gb|KPA36250.1|</Hit_id>
  <Hit_def>hypothetical protein FLAG1_10997 [Fusarium langsethiae]</Hit_def>
  <Hit_accession>KPA36250</Hit_accession>
  <Hit_len>1995</Hit_len>
  <Hit_hsps>
    <Hsp>
      <Hsp_num>1</Hsp_num>
      <Hsp_bit-score>178.333</Hsp_bit-score>
      <Hsp_score>451</Hsp_score>
      <Hsp_evalue>9.28811e-48</Hsp_evalue>
      <Hsp_query-from>1</Hsp_query-from>
      <Hsp_query-to>165</Hsp_query-to>
      <Hsp_hit-from>1</Hsp_hit-from>
      <Hsp_hit-to>160</Hsp_hit-to>
      <Hsp_query-frame>0</Hsp_query-frame>
      <Hsp_hit-frame>0</Hsp_hit-frame>
      <Hsp_identity>87</Hsp_identity>
      <Hsp_positive>107</Hsp_positive>
      <Hsp_gaps>5</Hsp_gaps>
      <Hsp_align-len>165</Hsp_align-len>
      <Hsp_qseq>MALDDFIYNAEHGVVVCRRCATCLVPREQSWMKHLRAKPHELKGSYLQLTVEHLATYSLRSSDQLRAQAKDTSRQPHPCQPIAGLALYDGFICHCAPGECTYKTRRIKLMRDHLAVHGKKGKQHSDTTPLWRACQLQTYFTAKGMIDYFEVDASALPTAPLDPPS</Hsp_qseq>
      <Hsp_hseq>MGLDGFAYDPNHRVIVCRICETCLIPKRTSWKSHLRAEPHHMKGETLRSTVEQLSSYELRPVEELRQWRPDRKR---PCQPVKGLAVYGGYIC-TEDDKCDYCTRRIETMHDHAPAHGKKASQHTSDAPLWRACKLQTYFTAKGRIDYFVVAEEERPS-PLSLPA</Hsp_hseq>
      <Hsp_midline>M LD F Y+  H V+VCR C TCL+P+  SW  HLRA+PH +KG  L+ TVE L++Y LR  ++LR    D  R   PCQP+ GLA+Y G+IC     +C Y TRRI+ M DH   HGKK  QH+   PLWRAC+LQTYFTAKG IDYF V     P+ PL  P+</Hsp_midline>
    </Hsp>
  </Hit_hsps>
</Hit>
<Hit>
  <Hit_num>26</Hit_num>
  <Hit_id>ref|XP_011389870.1|</Hit_id>
  <Hit_def>hypothetical protein UMAG_03394 [Ustilago maydis 521] &gt;gb|KIS68295.1| hypothetical protein UMAG_03394 [Ustilago maydis 521]</Hit_def>
  <Hit_accession>XP_011389870</Hit_accession>
  <Hit_len>958</Hit_len>
  <Hit_hsps>
    <Hsp>
      <Hsp_num>1</Hsp_num>
      <Hsp_bit-score>172.555</Hsp_bit-score>
      <Hsp_score>436</Hsp_score>
      <Hsp_evalue>7.88395e-46</Hsp_evalue>
      <Hsp_query-from>1</Hsp_query-from>
      <Hsp_query-to>151</Hsp_query-to>
      <Hsp_hit-from>1</Hsp_hit-from>
      <Hsp_hit-to>151</Hsp_hit-to>
      <Hsp_query-frame>0</Hsp_query-frame>
      <Hsp_hit-frame>0</Hsp_hit-frame>
      <Hsp_identity>72</Hsp_identity>
      <Hsp_positive>103</Hsp_positive>
      <Hsp_gaps>0</Hsp_gaps>
      <Hsp_align-len>151</Hsp_align-len>
      <Hsp_qseq>MALDDFIYNAEHGVVVCRRCATCLVPREQSWMKHLRAKPHELKGSYLQLTVEHLATYSLRSSDQLRAQAKDTSRQPHPCQPIAGLALYDGFICHCAPGECTYKTRRIKLMRDHLAVHGKKGKQHSDTTPLWRACQLQTYFTAKGMIDYFEV</Hsp_qseq>
      <Hsp_hseq>MGLDNFAYDADHRVIVCRICQSCILPKEQSWSTHLRSKPHHMKGDELQRTIDHFSSYDLRTFDELRDRTARSWRKVTSCPPIQGLQTHDGYTCVCVKDKCNFSTLRELTIRSHVATHGMKASRHTSAAPLWRECKLQTYFASRSLIDYFEV</Hsp_hseq>
      <Hsp_midline>M LD+F Y+A+H V+VCR C +C++P+EQSW  HLR+KPH +KG  LQ T++H ++Y LR+ D+LR +   + R+   C PI GL  +DG+ C C   +C + T R   +R H+A HG K  +H+   PLWR C+LQTYF ++ +IDYFEV</Hsp_midline>
    </Hsp>
  </Hit_hsps>
</Hit>
<Hit>
  <Hit_num>27</Hit_num>
  <Hit_id>gb|EXK24330.1|</Hit_id>
  <Hit_def>hypothetical protein FOMG_18935 [Fusarium oxysporum f. sp. melonis 26406]</Hit_def>
  <Hit_accession>EXK24330</Hit_accession>
  <Hit_len>1110</Hit_len>
  <Hit_hsps>
    <Hsp>
      <Hsp_num>1</Hsp_num>
      <Hsp_bit-score>167.548</Hsp_bit-score>
      <Hsp_score>423</Hsp_score>
      <Hsp_evalue>5.39432e-44</Hsp_evalue>
      <Hsp_query-from>4</Hsp_query-from>
      <Hsp_query-to>158</Hsp_query-to>
      <Hsp_hit-from>519</Hsp_hit-from>
      <Hsp_hit-to>668</Hsp_hit-to>
      <Hsp_query-frame>0</Hsp_query-frame>
      <Hsp_hit-frame>0</Hsp_hit-frame>
      <Hsp_identity>79</Hsp_identity>
      <Hsp_positive>105</Hsp_positive>
      <Hsp_gaps>7</Hsp_gaps>
      <Hsp_align-len>156</Hsp_align-len>
      <Hsp_qseq>DDFIYNAEHGVVVCRRCATCLVPREQSWMKHLRAKPHELKGSYLQLTVEHLATYSLRSSDQLRAQAKDTSRQPHPCQPIAGLALYDGFICHCAPGECTYKTRRIKLMRDHLAVHGKKGKQHSDTTPLWRACQLQTYFTAKGMIDYFEVDAS-ALPT</Hsp_qseq>
      <Hsp_hseq>DGFLYNPEYQILHCGRC---LVPKQTSWRSHLRAEPHRMKGDELRLTVERFLSYELRLVEVLRQWRADRRR---PCRPIEGLTVYEGYICTCTEVQCHYCTRRARKMHDHMPVHGRNASEHTNAMPLWRACKLQTYFTAKGLIDYFLVEEDPSLPT</Hsp_hseq>
      <Hsp_midline>D F+YN E+ ++ C RC   LVP++ SW  HLRA+PH +KG  L+LTVE   +Y LR  + LR    D  R   PC+PI GL +Y+G+IC C   +C Y TRR + M DH+ VHG+   +H++  PLWRAC+LQTYFTAKG+IDYF V+   +LPT</Hsp_midline>
    </Hsp>
  </Hit_hsps>
</Hit>
<Hit>
  <Hit_num>28</Hit_num>
  <Hit_id>gb|KJZ69386.1|</Hit_id>
  <Hit_def>hypothetical protein HIM_11225 [Hirsutella minnesotensis 3608]</Hit_def>
  <Hit_accession>KJZ69386</Hit_accession>
  <Hit_len>226</Hit_len>
  <Hit_hsps>
    <Hsp>
      <Hsp_num>1</Hsp_num>
      <Hsp_bit-score>151.754</Hsp_bit-score>
      <Hsp_score>382</Hsp_score>
      <Hsp_evalue>3.65784e-42</Hsp_evalue>
      <Hsp_query-from>1</Hsp_query-from>
      <Hsp_query-to>157</Hsp_query-to>
      <Hsp_hit-from>1</Hsp_hit-from>
      <Hsp_hit-to>154</Hsp_hit-to>
      <Hsp_query-frame>0</Hsp_query-frame>
      <Hsp_hit-frame>0</Hsp_hit-frame>
      <Hsp_identity>75</Hsp_identity>
      <Hsp_positive>101</Hsp_positive>
      <Hsp_gaps>5</Hsp_gaps>
      <Hsp_align-len>158</Hsp_align-len>
      <Hsp_qseq>MALDDFIYNAEHGVVVCRRCATCLVPREQSWMKHLRAKPHELKGSYLQLTVEHLATYSLRSSDQLRAQAKDTSRQPHPCQPIAGLALYDGFICHCAPGECTYKTRRIKLMRDHLAVHGKKGKQHS-DTTPLWRACQLQTYFTAKGMIDYFEVDASALP</Hsp_qseq>
      <Hsp_hseq>MGLDTFTYDPDHRVVVCRACGTCLAAKATGWRRHLRADPHRMKGDELKATVELMSSYSLRPAEELRRWRPERTR---PCRAIDGLRVYAGYRCACA-ADCDFCTIRLAAMHDHMPRHGKKASQHGRGGMALWHPCRLQTYFTAKGLIDYFVVESATGP</Hsp_hseq>
      <Hsp_midline>M LD F Y+ +H VVVCR C TCL  +   W +HLRA PH +KG  L+ TVE +++YSLR +++LR    + +R   PC+ I GL +Y G+ C CA  +C + T R+  M DH+  HGKK  QH      LW  C+LQTYFTAKG+IDYF V+++  P</Hsp_midline>
    </Hsp>
  </Hit_hsps>
</Hit>
<Hit>
  <Hit_num>29</Hit_num>
  <Hit_id>ref|XP_001230213.1|</Hit_id>
  <Hit_def>hypothetical protein CHGG_03697 [Chaetomium globosum CBS 148.51] &gt;gb|EAQ91762.1| hypothetical protein CHGG_03697 [Chaetomium globosum CBS 148.51]</Hit_def>
  <Hit_accession>XP_001230213</Hit_accession>
  <Hit_len>1582</Hit_len>
  <Hit_hsps>
    <Hsp>
      <Hsp_num>1</Hsp_num>
      <Hsp_bit-score>160.614</Hsp_bit-score>
      <Hsp_score>405</Hsp_score>
      <Hsp_evalue>1.27181e-41</Hsp_evalue>
      <Hsp_query-from>1</Hsp_query-from>
      <Hsp_query-to>151</Hsp_query-to>
      <Hsp_hit-from>1</Hsp_hit-from>
      <Hsp_hit-to>150</Hsp_hit-to>
      <Hsp_query-frame>0</Hsp_query-frame>
      <Hsp_hit-frame>0</Hsp_hit-frame>
      <Hsp_identity>76</Hsp_identity>
      <Hsp_positive>97</Hsp_positive>
      <Hsp_gaps>5</Hsp_gaps>
      <Hsp_align-len>153</Hsp_align-len>
      <Hsp_qseq>MALDDFIYNAEHGVVVCRRCATCLVPREQS--WMKHLRAKPHELKGSYLQLTVEHLATYSLRSSDQLRAQAKDTSRQPHPCQPIAGLALYDGFICHCAPGECTYKTRRIKLMRDHLAVHGKKGKQHSDTTPLWRACQLQTYFTAKGMIDYFEV</Hsp_qseq>
      <Hsp_hseq>MAVGELIYNAEHRVVVCRPCGTCLVPDGQQGRWENHLRKEPHRLKGDRLKRMLDVLSKYELRGRDELKRQRPSRRR---PCEKIAGLASYGGYLCACDVENCDFATTRLSLMHDHMPRHGRTASQHTGEGPLWRSCTLQTYFTARQLVDYFVV</Hsp_hseq>
      <Hsp_midline>MA+ + IYNAEH VVVCR C TCLVP  Q   W  HLR +PH LKG  L+  ++ L+ Y LR  D+L+ Q     R   PC+ IAGLA Y G++C C    C + T R+ LM DH+  HG+   QH+   PLWR+C LQTYFTA+ ++DYF V</Hsp_midline>
    </Hsp>
  </Hit_hsps>
</Hit>
<Hit>
  <Hit_num>30</Hit_num>
  <Hit_id>gb|KJZ68858.1|</Hit_id>
  <Hit_def>hypothetical protein HIM_11749 [Hirsutella minnesotensis 3608]</Hit_def>
  <Hit_accession>KJZ68858</Hit_accession>
  <Hit_len>1494</Hit_len>
  <Hit_hsps>
    <Hsp>
      <Hsp_num>1</Hsp_num>
      <Hsp_bit-score>154.836</Hsp_bit-score>
      <Hsp_score>390</Hsp_score>
      <Hsp_evalue>1.15917e-39</Hsp_evalue>
      <Hsp_query-from>3</Hsp_query-from>
      <Hsp_query-to>167</Hsp_query-to>
      <Hsp_hit-from>1</Hsp_hit-from>
      <Hsp_hit-to>166</Hsp_hit-to>
      <Hsp_query-frame>0</Hsp_query-frame>
      <Hsp_hit-frame>0</Hsp_hit-frame>
      <Hsp_identity>78</Hsp_identity>
      <Hsp_positive>102</Hsp_positive>
      <Hsp_gaps>9</Hsp_gaps>
      <Hsp_align-len>170</Hsp_align-len>
      <Hsp_qseq>LDDFIYNAEHGVVVCRRCATCLVPREQSWMKHLRAKPHELKGSYLQLTVEHLATYSLRSSDQLRAQAKDTSRQPHPCQPIAGLALYDGFICHCAPGECTYKTRRIKLMRDHLAVHGKKGKQHSDTTPLWRACQLQTYFTAKGMIDYF-----EVDASALPTAPLDPPSLT</Hsp_qseq>
      <Hsp_hseq>MADLLYNPDHRVVVCKQCQTCVIPRLASWTNHLRAAPHRLRGDVLKYTIERLTEYDLRSVDELK---RDRPSRGLPCAPIEGLATYAGYVCVEDDDACGYCTRWLPSMQAHVPAHGRVARQHK-TQPLWRECVLQTYFTAKGRIDYFVVTTPEVEGKEPHVGSAEPETLT</Hsp_hseq>
      <Hsp_midline>+ D +YN +H VVVC++C TC++PR  SW  HLRA PH L+G  L+ T+E L  Y LRS D+L+   +D   +  PC PI GLA Y G++C      C Y TR +  M+ H+  HG+  +QH  T PLWR C LQTYFTAKG IDYF     EV+         +P +LT</Hsp_midline>
    </Hsp>
  </Hit_hsps>
</Hit>
<Hit>
  <Hit_num>31</Hit_num>
  <Hit_id>gb|KID80860.1|</Hit_id>
  <Hit_def>telomere-associated recQ-like helicase [Metarhizium guizhouense ARSEF 977]</Hit_def>
  <Hit_accession>KID80860</Hit_accession>
  <Hit_len>578</Hit_len>
  <Hit_hsps>
    <Hsp>
      <Hsp_num>1</Hsp_num>
      <Hsp_bit-score>152.91</Hsp_bit-score>
      <Hsp_score>385</Hsp_score>
      <Hsp_evalue>1.17357e-39</Hsp_evalue>
      <Hsp_query-from>1</Hsp_query-from>
      <Hsp_query-to>154</Hsp_query-to>
      <Hsp_hit-from>1</Hsp_hit-from>
      <Hsp_hit-to>153</Hsp_hit-to>
      <Hsp_query-frame>0</Hsp_query-frame>
      <Hsp_hit-frame>0</Hsp_hit-frame>
      <Hsp_identity>73</Hsp_identity>
      <Hsp_positive>96</Hsp_positive>
      <Hsp_gaps>3</Hsp_gaps>
      <Hsp_align-len>155</Hsp_align-len>
      <Hsp_qseq>MALDDFIYNAEHGVVVCRRCATCLVPR-EQSWMKHLRAKPHELKGSYLQLTVEHLATYSLRSSDQLRAQAKDTSRQPHPCQPIAGLALYDGFICHCAPGECTYKTRRIKLMRDHLAVHGKKGKQHSDTTPLWRACQLQTYFTAKGMIDYFEVDAS</Hsp_qseq>
      <Hsp_hseq>MGANDFIYNEEHRVVVCVDCESCLAPGGRKKWESHLRKKPHYMAGEQLRKTIELLSTYDLRETTEELRQWRPKRRSP--CEQITGLKLFNGYICNCDVETCDFVTTRLESMRDHLPRHGRTASQHREDSPLWKQCHLQTYLTAKSRIDYFTVKAT</Hsp_hseq>
      <Hsp_midline>M  +DFIYN EH VVVC  C +CL P   + W  HLR KPH + G  L+ T+E L+TY LR + +   Q +   R P  C+ I GL L++G+IC+C    C + T R++ MRDHL  HG+   QH + +PLW+ C LQTY TAK  IDYF V A+</Hsp_midline>
    </Hsp>
  </Hit_hsps>
</Hit>
<Hit>
  <Hit_num>32</Hit_num>
  <Hit_id>emb|CCE32960.1|</Hit_id>
  <Hit_def>uncharacterized protein CPUR_06882 [Claviceps purpurea 20.1]</Hit_def>
  <Hit_accession>CCE32960</Hit_accession>
  <Hit_len>968</Hit_len>
  <Hit_hsps>
    <Hsp>
      <Hsp_num>1</Hsp_num>
      <Hsp_bit-score>144.05</Hsp_bit-score>
      <Hsp_score>362</Hsp_score>
      <Hsp_evalue>6.57338e-36</Hsp_evalue>
      <Hsp_query-from>1</Hsp_query-from>
      <Hsp_query-to>149</Hsp_query-to>
      <Hsp_hit-from>1</Hsp_hit-from>
      <Hsp_hit-to>161</Hsp_hit-to>
      <Hsp_query-frame>0</Hsp_query-frame>
      <Hsp_hit-frame>0</Hsp_hit-frame>
      <Hsp_identity>73</Hsp_identity>
      <Hsp_positive>97</Hsp_positive>
      <Hsp_gaps>18</Hsp_gaps>
      <Hsp_align-len>164</Hsp_align-len>
      <Hsp_qseq>MALDDFIYNAEHGVVVCRRCATCLVPRE---------QSWMKHLRAKPHELKGSYLQLTVEHLATYSLRSSDQLRAQAKDTSRQPHPCQPIAGLALYDGFICHCAPGECTYKTRRIKLMRDHLAVHGKKGKQHSDTTP------LWRACQLQTYFTAKGMIDYF</Hsp_qseq>
      <Hsp_hseq>MGLEDFSYNAEHRVMVCLKCGTCLVPGRGEPSSETSLRPWMSHLRSKPHRLRGKELKAAVALLLSHDLRDSDEVRRWRPDRRK---PCRPIEGLSTFSGYICLCDKANCDFATRRLQLMVTHMAQHGRKPLEHRRTLECGSGQLLWQECTLQTYSTARNRIDYF</Hsp_hseq>
      <Hsp_midline>M L+DF YNAEH V+VC +C TCLVP           + WM HLR+KPH L+G  L+  V  L ++ LR SD++R    D  +   PC+PI GL+ + G+IC C    C + TRR++LM  H+A HG+K  +H  T        LW+ C LQTY TA+  IDYF</Hsp_midline>
    </Hsp>
  </Hit_hsps>
</Hit>
<Hit>
  <Hit_num>33</Hit_num>
  <Hit_id>gb|PCD20073.1|</Hit_id>
  <Hit_def>hypothetical protein AU210_016751 [Fusarium oxysporum f. sp. radicis-cucumerinum]</Hit_def>
  <Hit_accession>PCD20073</Hit_accession>
  <Hit_len>545</Hit_len>
  <Hit_hsps>
    <Hsp>
      <Hsp_num>1</Hsp_num>
      <Hsp_bit-score>132.494</Hsp_bit-score>
      <Hsp_score>332</Hsp_score>
      <Hsp_evalue>2.53234e-32</Hsp_evalue>
      <Hsp_query-from>37</Hsp_query-from>
      <Hsp_query-to>169</Hsp_query-to>
      <Hsp_hit-from>120</Hsp_hit-from>
      <Hsp_hit-to>244</Hsp_hit-to>
      <Hsp_query-frame>0</Hsp_query-frame>
      <Hsp_hit-frame>0</Hsp_hit-frame>
      <Hsp_identity>68</Hsp_identity>
      <Hsp_positive>84</Hsp_positive>
      <Hsp_gaps>8</Hsp_gaps>
      <Hsp_align-len>133</Hsp_align-len>
      <Hsp_qseq>AKPHELKGSYLQLTVEHLATYSLRSSDQLRAQAKDTSRQPHPCQPIAGLALYDGFICHCAPGECTYKTRRIKLMRDHLAVHGKKGKQHSDTTPLWRACQLQTYFTAKGMIDYFEVDASALPTAPLDPPSLTCT</Hsp_qseq>
      <Hsp_hseq>AEPHQMKGETLRSTVEQLSSYELRPVEELRKWRPDRKR---PCQPVKGLAVYGGYIC-TEDDKCDYCTRRIETMHDHAPAHGKKASQHTSDAPLWRACKLQTYFTAKGRIDYFVVAEEERPS----PSSLPAT</Hsp_hseq>
      <Hsp_midline>A+PH++KG  L+ TVE L++Y LR  ++LR    D  R   PCQP+ GLA+Y G+IC     +C Y TRRI+ M DH   HGKK  QH+   PLWRAC+LQTYFTAKG IDYF V     P+    P SL  T</Hsp_midline>
    </Hsp>
  </Hit_hsps>
</Hit>
<Hit>
  <Hit_num>34</Hit_num>
  <Hit_id>gb|RGP59870.1|</Hit_id>
  <Hit_def>telomere-associated recq-like helicase [Fusarium longipes]</Hit_def>
  <Hit_accession>RGP59870</Hit_accession>
  <Hit_len>145</Hit_len>
  <Hit_hsps>
    <Hsp>
      <Hsp_num>1</Hsp_num>
      <Hsp_bit-score>120.553</Hsp_bit-score>
      <Hsp_score>301</Hsp_score>
      <Hsp_evalue>5.08275e-31</Hsp_evalue>
      <Hsp_query-from>42</Hsp_query-from>
      <Hsp_query-to>151</Hsp_query-to>
      <Hsp_hit-from>1</Hsp_hit-from>
      <Hsp_hit-to>107</Hsp_hit-to>
      <Hsp_query-frame>0</Hsp_query-frame>
      <Hsp_hit-frame>0</Hsp_hit-frame>
      <Hsp_identity>58</Hsp_identity>
      <Hsp_positive>73</Hsp_positive>
      <Hsp_gaps>3</Hsp_gaps>
      <Hsp_align-len>110</Hsp_align-len>
      <Hsp_qseq>LKGSYLQLTVEHLATYSLRSSDQLRAQAKDTSRQPHPCQPIAGLALYDGFICHCAPGECTYKTRRIKLMRDHLAVHGKKGKQHSDTTPLWRACQLQTYFTAKGMIDYFEV</Hsp_qseq>
      <Hsp_hseq>MKGETLRSTVEQLSSYKLRPVEELRQWRPDRKR---PCRPVKGLAVYGGYICTKDDDKCDYCTRRIETMHDHTPAHGKKASQHTSNAPLWQACKLQTYFTAKGRIDYFVV</Hsp_hseq>
      <Hsp_midline>+KG  L+ TVE L++Y LR  ++LR    D  R   PC+P+ GLA+Y G+IC     +C Y TRRI+ M DH   HGKK  QH+   PLW+AC+LQTYFTAKG IDYF V</Hsp_midline>
    </Hsp>
  </Hit_hsps>
</Hit>
<Hit>
  <Hit_num>35</Hit_num>
  <Hit_id>gb|EXL39121.1|</Hit_id>
  <Hit_def>hypothetical protein FOCG_18263 [Fusarium oxysporum f. sp. radicis-lycopersici 26381]</Hit_def>
  <Hit_accession>EXL39121</Hit_accession>
  <Hit_len>207</Hit_len>
  <Hit_hsps>
    <Hsp>
      <Hsp_num>1</Hsp_num>
      <Hsp_bit-score>122.094</Hsp_bit-score>
      <Hsp_score>305</Hsp_score>
      <Hsp_evalue>5.65787e-31</Hsp_evalue>
      <Hsp_query-from>42</Hsp_query-from>
      <Hsp_query-to>152</Hsp_query-to>
      <Hsp_hit-from>1</Hsp_hit-from>
      <Hsp_hit-to>107</Hsp_hit-to>
      <Hsp_query-frame>0</Hsp_query-frame>
      <Hsp_hit-frame>0</Hsp_hit-frame>
      <Hsp_identity>56</Hsp_identity>
      <Hsp_positive>78</Hsp_positive>
      <Hsp_gaps>4</Hsp_gaps>
      <Hsp_align-len>111</Hsp_align-len>
      <Hsp_qseq>LKGSYLQLTVEHLATYSLRSSDQLRAQAKDTSRQPHPCQPIAGLALYDGFICHCAPGECTYKTRRIKLMRDHLAVHGKKGKQHSDTTPLWRACQLQTYFTAKGMIDYFEVD</Hsp_qseq>
      <Hsp_hseq>MRGDELRLTIEQLSSYSLRPVEELRQWRVDRKR---PYRPIEGLTVYEGYIC-CTNAEYDYCTRRIEKIHDHMPAHGKRASQYTDDRPLWRSCRLQTYFTAKGLIDYFVID</Hsp_hseq>
      <Hsp_midline>++G  L+LT+E L++YSLR  ++LR    D  R   P +PI GL +Y+G+IC C   E  Y TRRI+ + DH+  HGK+  Q++D  PLWR+C+LQTYFTAKG+IDYF +D</Hsp_midline>
    </Hsp>
  </Hit_hsps>
</Hit>
<Hit>
  <Hit_num>36</Hit_num>
  <Hit_id>gb|EWZ78556.1|</Hit_id>
  <Hit_def>hypothetical protein FOWG_17204 [Fusarium oxysporum f. sp. lycopersici MN25]</Hit_def>
  <Hit_accession>EWZ78556</Hit_accession>
  <Hit_len>207</Hit_len>
  <Hit_hsps>
    <Hsp>
      <Hsp_num>1</Hsp_num>
      <Hsp_bit-score>122.094</Hsp_bit-score>
      <Hsp_score>305</Hsp_score>
      <Hsp_evalue>5.97039e-31</Hsp_evalue>
      <Hsp_query-from>42</Hsp_query-from>
      <Hsp_query-to>152</Hsp_query-to>
      <Hsp_hit-from>1</Hsp_hit-from>
      <Hsp_hit-to>107</Hsp_hit-to>
      <Hsp_query-frame>0</Hsp_query-frame>
      <Hsp_hit-frame>0</Hsp_hit-frame>
      <Hsp_identity>56</Hsp_identity>
      <Hsp_positive>78</Hsp_positive>
      <Hsp_gaps>4</Hsp_gaps>
      <Hsp_align-len>111</Hsp_align-len>
      <Hsp_qseq>LKGSYLQLTVEHLATYSLRSSDQLRAQAKDTSRQPHPCQPIAGLALYDGFICHCAPGECTYKTRRIKLMRDHLAVHGKKGKQHSDTTPLWRACQLQTYFTAKGMIDYFEVD</Hsp_qseq>
      <Hsp_hseq>MRGDELRLTIEQLSSYSLRPVEELRQWRVDRKR---PYRPIEGLTVYEGYIC-CTNAEYDYCTRRIEKIHDHMPAHGKRASQYTDDRPLWRSCRLQTYFTAKGLIDYFVID</Hsp_hseq>
      <Hsp_midline>++G  L+LT+E L++YSLR  ++LR    D  R   P +PI GL +Y+G+IC C   E  Y TRRI+ + DH+  HGK+  Q++D  PLWR+C+LQTYFTAKG+IDYF +D</Hsp_midline>
    </Hsp>
  </Hit_hsps>
</Hit>
<Hit>
  <Hit_num>37</Hit_num>
  <Hit_id>gb|PVH71628.1|</Hit_id>
  <Hit_def>hypothetical protein DL98DRAFT_383585, partial [Cadophora sp. DSE1049]</Hit_def>
  <Hit_accession>PVH71628</Hit_accession>
  <Hit_len>139</Hit_len>
  <Hit_hsps>
    <Hsp>
      <Hsp_num>1</Hsp_num>
      <Hsp_bit-score>118.627</Hsp_bit-score>
      <Hsp_score>296</Hsp_score>
      <Hsp_evalue>1.98385e-30</Hsp_evalue>
      <Hsp_query-from>8</Hsp_query-from>
      <Hsp_query-to>151</Hsp_query-to>
      <Hsp_hit-from>1</Hsp_hit-from>
      <Hsp_hit-to>139</Hsp_hit-to>
      <Hsp_query-frame>0</Hsp_query-frame>
      <Hsp_hit-frame>0</Hsp_hit-frame>
      <Hsp_identity>61</Hsp_identity>
      <Hsp_positive>83</Hsp_positive>
      <Hsp_gaps>5</Hsp_gaps>
      <Hsp_align-len>144</Hsp_align-len>
      <Hsp_qseq>YNAEHGVVVCRRCATCLVPREQSWMKHLRAKPHELKGSYLQLTVEHLATYSLRSSDQLRAQAKDTSRQPHPCQPIAGLALYDGFICHCAPGECTYKTRRIKLMRDHLAVHGKKGKQHSDTTPLWRACQLQTYFTAKGMIDYFEV</Hsp_qseq>
      <Hsp_hseq>YNPIHQVVVCRRCQTCLVPRQSSVERHLRGEPHRLLGPALKAHLAYIDALTLRDLETLK---RDRPREP--VAPIEHLPVHAGFRCLLCPLEEPFYTIRLPRMRDHIPSHNKRSAKEHKSTPLWEACLLQTYFANNALVIYFAV</Hsp_hseq>
      <Hsp_midline>YN  H VVVCRRC TCLVPR+ S  +HLR +PH L G  L+  + ++   +LR  + L+   +D  R+P    PI  L ++ GF C   P E  + T R+  MRDH+  H K+  +   +TPLW AC LQTYF    ++ YF V</Hsp_midline>
    </Hsp>
  </Hit_hsps>
</Hit>
<Hit>
  <Hit_num>38</Hit_num>
  <Hit_id>ref|XP_011390296.1|</Hit_id>
  <Hit_def>hypothetical protein UMAG_03869 [Ustilago maydis 521] &gt;gb|KIS68288.1| hypothetical protein UMAG_03869 [Ustilago maydis 521]</Hit_def>
  <Hit_accession>XP_011390296</Hit_accession>
  <Hit_len>937</Hit_len>
  <Hit_hsps>
    <Hsp>
      <Hsp_num>1</Hsp_num>
      <Hsp_bit-score>126.716</Hsp_bit-score>
      <Hsp_score>317</Hsp_score>
      <Hsp_evalue>6.81947e-30</Hsp_evalue>
      <Hsp_query-from>1</Hsp_query-from>
      <Hsp_query-to>155</Hsp_query-to>
      <Hsp_hit-from>1</Hsp_hit-from>
      <Hsp_hit-to>117</Hsp_hit-to>
      <Hsp_query-frame>0</Hsp_query-frame>
      <Hsp_hit-frame>0</Hsp_hit-frame>
      <Hsp_identity>65</Hsp_identity>
      <Hsp_positive>83</Hsp_positive>
      <Hsp_gaps>40</Hsp_gaps>
      <Hsp_align-len>156</Hsp_align-len>
      <Hsp_qseq>MALDDFIYNAEHGVVVCRRCATCLVPREQSWMKHLRAKPHELKGSYLQLTVEHLATYS-LRSSDQLRAQAKDTSRQPHPCQPIAGLALYDGFICHCAPGECTYKTRRIKLMRDHLAVHGKKGKQHSDTTPLWRACQLQTYFTAKGMIDYFEVDASA</Hsp_qseq>
      <Hsp_hseq>MAIDNFVYNAEHGVIICRQCETCLVPKESSWTSHLRNLPHSMKGELLVRTIEHFSSFGRLSSVEDLRQHAA---------------------------------------ARRRLVSTAESPEQHSDAIPLWRECKLQTYSTAKGIIDYFEVDEAA</Hsp_hseq>
      <Hsp_midline>MA+D+F+YNAEHGV++CR+C TCLVP+E SW  HLR  PH +KG  L  T+EH +++  L S + LR  A                                         R  L    +  +QHSD  PLWR C+LQTY TAKG+IDYFEVD +A</Hsp_midline>
    </Hsp>
  </Hit_hsps>
</Hit>
<Hit>
  <Hit_num>39</Hit_num>
  <Hit_id>gb|EGU73455.1|</Hit_id>
  <Hit_def>hypothetical protein FOXB_16035 [Fusarium oxysporum Fo5176]</Hit_def>
  <Hit_accession>EGU73455</Hit_accession>
  <Hit_len>1055</Hit_len>
  <Hit_hsps>
    <Hsp>
      <Hsp_num>1</Hsp_num>
      <Hsp_bit-score>126.331</Hsp_bit-score>
      <Hsp_score>316</Hsp_score>
      <Hsp_evalue>1.12635e-29</Hsp_evalue>
      <Hsp_query-from>4</Hsp_query-from>
      <Hsp_query-to>152</Hsp_query-to>
      <Hsp_hit-from>766</Hsp_hit-from>
      <Hsp_hit-to>905</Hsp_hit-to>
      <Hsp_query-frame>0</Hsp_query-frame>
      <Hsp_hit-frame>0</Hsp_hit-frame>
      <Hsp_identity>63</Hsp_identity>
      <Hsp_positive>89</Hsp_positive>
      <Hsp_gaps>9</Hsp_gaps>
      <Hsp_align-len>149</Hsp_align-len>
      <Hsp_qseq>DDFIYNAEHGVVVCRRCATCLVPREQSWMKHLRAKPHELKGSYLQLTVEHLATYSLRSSDQLRAQAKDTSRQPHPCQPIAGLALYDGFICHCAPGECTYKTRRIKLMRDHLAVHGKKGKQHSDTTPLWRACQLQTYFTAKGMIDYFEVD</Hsp_qseq>
      <Hsp_hseq>DGFLYNAQYQVLVCIACKSMIQPGQKSFYSHLN-KLHRITGLACKALMEQFSTYKLCSFQELAV--------PRQKSLYEGLTMYGGYICTCAEVQCDYCTRRARKMHGHMPVHGRKASEHTNAVPLWRACKLQTYFTAKGLIDYFLVE</Hsp_hseq>
      <Hsp_midline>D F+YNA++ V+VC  C + + P ++S+  HL  K H + G   +  +E  +TY L S  +L          P       GL +Y G+IC CA  +C Y TRR + M  H+ VHG+K  +H++  PLWRAC+LQTYFTAKG+IDYF V+</Hsp_midline>
    </Hsp>
  </Hit_hsps>
</Hit>
<Hit>
  <Hit_num>40</Hit_num>
  <Hit_id>emb|SCO76796.1|</Hit_id>
  <Hit_def>uncharacterized protein FRV6_01008 [Fusarium oxysporum]</Hit_def>
  <Hit_accession>SCO76796</Hit_accession>
  <Hit_len>194</Hit_len>
  <Hit_hsps>
    <Hsp>
      <Hsp_num>1</Hsp_num>
      <Hsp_bit-score>118.242</Hsp_bit-score>
      <Hsp_score>295</Hsp_score>
      <Hsp_evalue>1.61926e-29</Hsp_evalue>
      <Hsp_query-from>42</Hsp_query-from>
      <Hsp_query-to>169</Hsp_query-to>
      <Hsp_hit-from>1</Hsp_hit-from>
      <Hsp_hit-to>120</Hsp_hit-to>
      <Hsp_query-frame>0</Hsp_query-frame>
      <Hsp_hit-frame>0</Hsp_hit-frame>
      <Hsp_identity>63</Hsp_identity>
      <Hsp_positive>78</Hsp_positive>
      <Hsp_gaps>8</Hsp_gaps>
      <Hsp_align-len>128</Hsp_align-len>
      <Hsp_qseq>LKGSYLQLTVEHLATYSLRSSDQLRAQAKDTSRQPHPCQPIAGLALYDGFICHCAPGECTYKTRRIKLMRDHLAVHGKKGKQHSDTTPLWRACQLQTYFTAKGMIDYFEVDASALPTAPLDPPSLTCT</Hsp_qseq>
      <Hsp_hseq>MKGETLRSTVEQLSSYKLRPVEELRQWRPDRKR---PCQPVKGLAVYGGYIC-TKDDKCDYCTRHIKTIHDYAPAHGKKASQHTSDAPLWRACKLQTYFTAKGRIDYFVVAEEERPS----PSSLPAT</Hsp_hseq>
      <Hsp_midline>+KG  L+ TVE L++Y LR  ++LR    D  R   PCQP+ GLA+Y G+IC     +C Y TR IK + D+   HGKK  QH+   PLWRAC+LQTYFTAKG IDYF V     P+    P SL  T</Hsp_midline>
    </Hsp>
  </Hit_hsps>
</Hit>
<Hit>
  <Hit_num>41</Hit_num>
  <Hit_id>gb|PMD22413.1|</Hit_id>
  <Hit_def>hypothetical protein NA56DRAFT_658320 [Pezoloma ericae]</Hit_def>
  <Hit_accession>PMD22413</Hit_accession>
  <Hit_len>245</Hit_len>
  <Hit_hsps>
    <Hsp>
      <Hsp_num>1</Hsp_num>
      <Hsp_bit-score>113.62</Hsp_bit-score>
      <Hsp_score>283</Hsp_score>
      <Hsp_evalue>3.43987e-27</Hsp_evalue>
      <Hsp_query-from>6</Hsp_query-from>
      <Hsp_query-to>165</Hsp_query-to>
      <Hsp_hit-from>15</Hsp_hit-from>
      <Hsp_hit-to>170</Hsp_hit-to>
      <Hsp_query-frame>0</Hsp_query-frame>
      <Hsp_hit-frame>0</Hsp_hit-frame>
      <Hsp_identity>62</Hsp_identity>
      <Hsp_positive>88</Hsp_positive>
      <Hsp_gaps>6</Hsp_gaps>
      <Hsp_align-len>161</Hsp_align-len>
      <Hsp_qseq>FIYNAEHGVVVCRRCATCLVPREQSWMKHLRAKPHELKGSYLQLTVEHLATYSLRSSDQLRAQAKDTSRQPHPCQPIAGLALYDGFICHCAPGECTYKTRRIKLMRDHLA-VHGKKGKQHSDTTPLWRACQLQTYFTAKGMIDYFEVDASALPTAPLDPPS</Hsp_qseq>
      <Hsp_hseq>FSYNPVHQVIICQACQSCIVPGARSQERHLRAPPHRLVGEALHATLQQLRGYKLRTVEELK---QSKPQLGDSCPALPHLASYQGL--RCLQAQCGFKTRQATAIQKHVVTAYQIKAASHCTRQPLWQACQLQTYFTSKGRIDYFEVTGPAAASDGQDSGS</Hsp_hseq>
      <Hsp_midline>F YN  H V++C+ C +C+VP  +S  +HLRA PH L G  L  T++ L  Y LR+ ++L+   +   +    C  +  LA Y G    C   +C +KTR+   ++ H+   +  K   H    PLW+ACQLQTYFT+KG IDYFEV   A  +   D  S</Hsp_midline>
    </Hsp>
  </Hit_hsps>
</Hit>
<Hit>
  <Hit_num>42</Hit_num>
  <Hit_id>ref|XP_011392299.1|</Hit_id>
  <Hit_def>hypothetical protein UMAG_05977 [Ustilago maydis 521] &gt;gb|KIS66244.1| hypothetical protein UMAG_05977 [Ustilago maydis 521]</Hit_def>
  <Hit_accession>XP_011392299</Hit_accession>
  <Hit_len>124</Hit_len>
  <Hit_hsps>
    <Hsp>
      <Hsp_num>1</Hsp_num>
      <Hsp_bit-score>108.997</Hsp_bit-score>
      <Hsp_score>271</Hsp_score>
      <Hsp_evalue>9.4817e-27</Hsp_evalue>
      <Hsp_query-from>1</Hsp_query-from>
      <Hsp_query-to>107</Hsp_query-to>
      <Hsp_hit-from>1</Hsp_hit-from>
      <Hsp_hit-to>107</Hsp_hit-to>
      <Hsp_query-frame>0</Hsp_query-frame>
      <Hsp_hit-frame>0</Hsp_hit-frame>
      <Hsp_identity>56</Hsp_identity>
      <Hsp_positive>79</Hsp_positive>
      <Hsp_gaps>2</Hsp_gaps>
      <Hsp_align-len>108</Hsp_align-len>
      <Hsp_qseq>MALDDFIYNAEHGVVVCRRCATCLVPREQSWMKHLRAKPHELKGSYLQLTVEHLATYS-LRSSDQLRAQAKDTSRQPHPCQPIAGLALYDGFICHCAPGECTYKTRRI</Hsp_qseq>
      <Hsp_hseq>MAIDNFVYNAEHGVIICRQCETCLVPRKTSWVGHLRIRPHHMKGELLVRTIEHLSSFGHLSSINDLRQRAAARRRQRQPCRPLDSIALYKGYMCICAEA-CEYRTRRL</Hsp_hseq>
      <Hsp_midline>MA+D+F+YNAEHGV++CR+C TCLVPR+ SW+ HLR +PH +KG  L  T+EHL+++  L S + LR +A    RQ  PC+P+  +ALY G++C CA   C Y+TRR+</Hsp_midline>
    </Hsp>
  </Hit_hsps>
</Hit>
<Hit>
  <Hit_num>43</Hit_num>
  <Hit_id>ref|XP_007816560.2|</Hit_id>
  <Hit_def>tlh3 [Metarhizium robertsii ARSEF 23] &gt;gb|EFZ03297.2| tlh3 [Metarhizium robertsii ARSEF 23]</Hit_def>
  <Hit_accession>XP_007816560</Hit_accession>
  <Hit_len>2222</Hit_len>
  <Hit_hsps>
    <Hsp>
      <Hsp_num>1</Hsp_num>
      <Hsp_bit-score>117.087</Hsp_bit-score>
      <Hsp_score>292</Hsp_score>
      <Hsp_evalue>1.66858e-26</Hsp_evalue>
      <Hsp_query-from>6</Hsp_query-from>
      <Hsp_query-to>155</Hsp_query-to>
      <Hsp_hit-from>583</Hsp_hit-from>
      <Hsp_hit-to>745</Hsp_hit-to>
      <Hsp_query-frame>0</Hsp_query-frame>
      <Hsp_hit-frame>0</Hsp_hit-frame>
      <Hsp_identity>63</Hsp_identity>
      <Hsp_positive>91</Hsp_positive>
      <Hsp_gaps>19</Hsp_gaps>
      <Hsp_align-len>166</Hsp_align-len>
      <Hsp_qseq>FIYNAEHGVVVCRRCATCLVPREQSWMKHLRAK----------------PHELKGSYLQLTVEHLATYSLRSSDQLRAQAKDTSRQPHPCQPIAGLALYDGFICHCAPGECTYKTRRIKLMRDHLAVHGKKGKQHSDTTPLWRACQLQTYFTAKGMIDYFEVDASA</Hsp_qseq>
      <Hsp_hseq>FIYNREYQILICVACESVVSPGKRSFYHHLNRHRILGPVSLNSMDLDKLVYNMMGEQLRGTIELLSTYDLRGAEELRQQRPHRRRP---CEIIDGLTEYGGFICMCDVERCDFVTTRLELMHDHMPRHGRTASQNREGSPLWEACRLQTYLTAKGRIDYFTVKGSS</Hsp_hseq>
      <Hsp_midline>FIYN E+ +++C  C + + P ++S+  HL                    + + G  L+ T+E L+TY LR +++LR Q     R    C+ I GL  Y GFIC C    C + T R++LM DH+  HG+   Q+ + +PLW AC+LQTY TAKG IDYF V  S+</Hsp_midline>
    </Hsp>
  </Hit_hsps>
</Hit>
<Hit>
  <Hit_num>44</Hit_num>
  <Hit_id>gb|OBS16657.1|</Hit_id>
  <Hit_def>hypothetical protein FPOA_12696 [Fusarium poae]</Hit_def>
  <Hit_accession>OBS16657</Hit_accession>
  <Hit_len>352</Hit_len>
  <Hit_hsps>
    <Hsp>
      <Hsp_num>1</Hsp_num>
      <Hsp_bit-score>108.997</Hsp_bit-score>
      <Hsp_score>271</Hsp_score>
      <Hsp_evalue>1.21123e-24</Hsp_evalue>
      <Hsp_query-from>42</Hsp_query-from>
      <Hsp_query-to>152</Hsp_query-to>
      <Hsp_hit-from>1</Hsp_hit-from>
      <Hsp_hit-to>108</Hsp_hit-to>
      <Hsp_query-frame>0</Hsp_query-frame>
      <Hsp_hit-frame>0</Hsp_hit-frame>
      <Hsp_identity>49</Hsp_identity>
      <Hsp_positive>71</Hsp_positive>
      <Hsp_gaps>3</Hsp_gaps>
      <Hsp_align-len>111</Hsp_align-len>
      <Hsp_qseq>LKGSYLQLTVEHLATYSLRSSDQLRAQAKDTSRQPHPCQPIAGLALYDGFICHCAPGECTYKTRRIKLMRDHLAVHGKKGKQHSDTTPLWRACQLQTYFTAKGMIDYFEVD</Hsp_qseq>
      <Hsp_hseq>MRGEELRRTVERFSSYDLHPPEELEQQRADRKK---PCRPIEGLDMYEVYICTYIEAGCDYCTQRVRKMHDHMPVHGRKASEHTGAVPLWRTCKLQTYFTAKGLIDCFVVE</Hsp_hseq>
      <Hsp_midline>++G  L+ TVE  ++Y L   ++L  Q  D  +   PC+PI GL +Y+ +IC      C Y T+R++ M DH+ VHG+K  +H+   PLWR C+LQTYFTAKG+ID F V+</Hsp_midline>
    </Hsp>
  </Hit_hsps>
</Hit>
<Hit>
  <Hit_num>45</Hit_num>
  <Hit_id>gb|KFY92765.1|</Hit_id>
  <Hit_def>hypothetical protein V500_04036 [Pseudogymnoascus sp. VKM F-4518 (FW-2643)]</Hit_def>
  <Hit_accession>KFY92765</Hit_accession>
  <Hit_len>349</Hit_len>
  <Hit_hsps>
    <Hsp>
      <Hsp_num>1</Hsp_num>
      <Hsp_bit-score>107.842</Hsp_bit-score>
      <Hsp_score>268</Hsp_score>
      <Hsp_evalue>3.00398e-24</Hsp_evalue>
      <Hsp_query-from>6</Hsp_query-from>
      <Hsp_query-to>151</Hsp_query-to>
      <Hsp_hit-from>2</Hsp_hit-from>
      <Hsp_hit-to>142</Hsp_hit-to>
      <Hsp_query-frame>0</Hsp_query-frame>
      <Hsp_hit-frame>0</Hsp_hit-frame>
      <Hsp_identity>56</Hsp_identity>
      <Hsp_positive>84</Hsp_positive>
      <Hsp_gaps>7</Hsp_gaps>
      <Hsp_align-len>147</Hsp_align-len>
      <Hsp_qseq>FIYNAEHGVVVCRRCATCLVPREQSWMKHLRAKPHELKGSYLQLTVEHLATYSLRSSDQLRAQAKDTSRQPHPCQPIAGLALYDGFICHCAPGECTYKTRRIKLMRDHL-AVHGKKGKQHSDTTPLWRACQLQTYFTAKGMIDYFEV</Hsp_qseq>
      <Hsp_hseq>FLYNSTYKIVICSECKSAIIPGLKSLEWHLRSKPHRLVGDTFTATLKLLNSYDLRAIEELRINKPSSEDN---CESIEHLESYDGF--YCLQQSCSYGTIVEKKMKEHVWAAHKAKAKNHK-AVQLWKECKLQTYFTARRLVDYFVV</Hsp_hseq>
      <Hsp_midline>F+YN+ + +V+C  C + ++P  +S   HLR+KPH L G     T++ L +Y LR+ ++LR     +      C+ I  L  YDGF  +C    C+Y T   K M++H+ A H  K K H     LW+ C+LQTYFTA+ ++DYF V</Hsp_midline>
    </Hsp>
  </Hit_hsps>
</Hit>
<Hit>
  <Hit_num>46</Hit_num>
  <Hit_id>gb|EMT66841.1|</Hit_id>
  <Hit_def>hypothetical protein FOC4_g10000051, partial [Fusarium oxysporum f. sp. cubense race 4] &gt;gb|ENH73682.1| hypothetical protein FOC1_g10000535, partial [Fusarium oxysporum f. sp. cubense race 1]</Hit_def>
  <Hit_accession>EMT66841</Hit_accession>
  <Hit_len>641</Hit_len>
  <Hit_hsps>
    <Hsp>
      <Hsp_num>1</Hsp_num>
      <Hsp_bit-score>109.383</Hsp_bit-score>
      <Hsp_score>272</Hsp_score>
      <Hsp_evalue>6.51099e-24</Hsp_evalue>
      <Hsp_query-from>73</Hsp_query-from>
      <Hsp_query-to>184</Hsp_query-to>
      <Hsp_hit-from>9</Hsp_hit-from>
      <Hsp_hit-to>111</Hsp_hit-to>
      <Hsp_query-frame>0</Hsp_query-frame>
      <Hsp_hit-frame>0</Hsp_hit-frame>
      <Hsp_identity>51</Hsp_identity>
      <Hsp_positive>70</Hsp_positive>
      <Hsp_gaps>9</Hsp_gaps>
      <Hsp_align-len>112</Hsp_align-len>
      <Hsp_qseq>SRQPHPCQPIAGLALYDGFICHCAPGECTYKTRRIKLMRDHLAVHGKKGKQHSDTTPLWRACQLQTYFTAKGMIDYFEVDASALPTAPLDPPSLTCTCTSASTSTPTTTRTS</Hsp_qseq>
      <Hsp_hseq>ANRKRPCRPIEGLTMYEGYICTCTEVQCDYCTRRARKMYDHMPVHGRKASEHTNAMPLWRACKLQTYFTAKGLIDYFLVE---------EDPSLRLTGGALAGSGLAMASTS</Hsp_hseq>
      <Hsp_midline>+ +  PC+PI GL +Y+G+IC C   +C Y TRR + M DH+ VHG+K  +H++  PLWRAC+LQTYFTAKG+IDYF V+         + PSL  T  + + S      TS</Hsp_midline>
    </Hsp>
  </Hit_hsps>
</Hit>
<Hit>
  <Hit_num>47</Hit_num>
  <Hit_id>gb|KID80878.1|</Hit_id>
  <Hit_def>telomere-associated recQ-like helicase [Metarhizium guizhouense ARSEF 977]</Hit_def>
  <Hit_accession>KID80878</Hit_accession>
  <Hit_len>768</Hit_len>
  <Hit_hsps>
    <Hsp>
      <Hsp_num>1</Hsp_num>
      <Hsp_bit-score>109.383</Hsp_bit-score>
      <Hsp_score>272</Hsp_score>
      <Hsp_evalue>8.22318e-24</Hsp_evalue>
      <Hsp_query-from>36</Hsp_query-from>
      <Hsp_query-to>155</Hsp_query-to>
      <Hsp_hit-from>377</Hsp_hit-from>
      <Hsp_hit-to>493</Hsp_hit-to>
      <Hsp_query-frame>0</Hsp_query-frame>
      <Hsp_hit-frame>0</Hsp_hit-frame>
      <Hsp_identity>55</Hsp_identity>
      <Hsp_positive>73</Hsp_positive>
      <Hsp_gaps>3</Hsp_gaps>
      <Hsp_align-len>120</Hsp_align-len>
      <Hsp_qseq>RAKPHELKGSYLQLTVEHLATYSLRSSDQLRAQAKDTSRQPHPCQPIAGLALYDGFICHCAPGECTYKTRRIKLMRDHLAVHGKKGKQHSDTTPLWRACQLQTYFTAKGMIDYFEVDASA</Hsp_qseq>
      <Hsp_hseq>RRKPHYMMGEQLRRTIELLSTYDLRGAEELRQRRPHRRRP---CEVIDGLTEYGGFICMCDVERCDFVTTRLELMHDHMPRHGRTASQNRKGSPLWEACRLQTYLTAKGRIDYFTVKGSS</Hsp_hseq>
      <Hsp_midline>R KPH + G  L+ T+E L+TY LR +++LR +     R    C+ I GL  Y GFIC C    C + T R++LM DH+  HG+   Q+   +PLW AC+LQTY TAKG IDYF V  S+</Hsp_midline>
    </Hsp>
  </Hit_hsps>
</Hit>
<Hit>
  <Hit_num>48</Hit_num>
  <Hit_id>gb|TGO82555.1|</Hit_id>
  <Hit_def>hypothetical protein BPOR_0807g00040 [Botrytis porri]</Hit_def>
  <Hit_accession>TGO82555</Hit_accession>
  <Hit_len>1451</Hit_len>
  <Hit_hsps>
    <Hsp>
      <Hsp_num>1</Hsp_num>
      <Hsp_bit-score>109.383</Hsp_bit-score>
      <Hsp_score>272</Hsp_score>
      <Hsp_evalue>9.5608e-24</Hsp_evalue>
      <Hsp_query-from>5</Hsp_query-from>
      <Hsp_query-to>157</Hsp_query-to>
      <Hsp_hit-from>4</Hsp_hit-from>
      <Hsp_hit-to>148</Hsp_hit-to>
      <Hsp_query-frame>0</Hsp_query-frame>
      <Hsp_hit-frame>0</Hsp_hit-frame>
      <Hsp_identity>61</Hsp_identity>
      <Hsp_positive>90</Hsp_positive>
      <Hsp_gaps>14</Hsp_gaps>
      <Hsp_align-len>156</Hsp_align-len>
      <Hsp_qseq>DFIYNAEHGVVVCRRCATCLVPREQSWMKHLRAKPHELKGSYLQLTVEHLATYSLRSSDQLRAQ--AKDTSRQPHPCQPIAGLALYDGFIC-HCAPGECTYKTRRIKLMRDHLAVHGKKGKQHSDTTPLWRACQLQTYFTAKGMIDYFEVDASALP</Hsp_qseq>
      <Hsp_hseq>DLAYNSDHQVLICTQCQTCIAPGARSIAQHLRAEPHRLSGDLLKAQLSYAQSLSLKTKRQLREDKPARRAAQLEH-------LRVFHGFQCLSCDP---SFLTTHLPRMRDHMVTHGRKASEHK-ATPLWQACLLQTYFTAPRYVDYFVVVANPGP</Hsp_hseq>
      <Hsp_midline>D  YN++H V++C +C TC+ P  +S  +HLRA+PH L G  L+  + +  + SL++  QLR    A+  ++  H       L ++ GF C  C P   ++ T  +  MRDH+  HG+K  +H   TPLW+AC LQTYFTA   +DYF V A+  P</Hsp_midline>
    </Hsp>
  </Hit_hsps>
</Hit>
<Hit>
  <Hit_num>49</Hit_num>
  <Hit_id>emb|SCO90084.1|</Hit_id>
  <Hit_def>uncharacterized protein FRV6_14212 [Fusarium oxysporum]</Hit_def>
  <Hit_accession>SCO90084</Hit_accession>
  <Hit_len>175</Hit_len>
  <Hit_hsps>
    <Hsp>
      <Hsp_num>1</Hsp_num>
      <Hsp_bit-score>101.679</Hsp_bit-score>
      <Hsp_score>252</Hsp_score>
      <Hsp_evalue>2.3286e-23</Hsp_evalue>
      <Hsp_query-from>78</Hsp_query-from>
      <Hsp_query-to>201</Hsp_query-to>
      <Hsp_hit-from>2</Hsp_hit-from>
      <Hsp_hit-to>121</Hsp_hit-to>
      <Hsp_query-frame>0</Hsp_query-frame>
      <Hsp_hit-frame>0</Hsp_hit-frame>
      <Hsp_identity>51</Hsp_identity>
      <Hsp_positive>72</Hsp_positive>
      <Hsp_gaps>8</Hsp_gaps>
      <Hsp_align-len>126</Hsp_align-len>
      <Hsp_qseq>PCQPIAGLALYDGFICHCAPGECTYKTRRIKLMRDHLAVHGKKGKQHSDTTPLWRACQLQTYFTAKGMIDYFEVDASALPTAPLDPPSLTCTCTSASTS--TPTTTRTSSPTMTCTSASTLTLSSW</Hsp_qseq>
      <Hsp_hseq>PCRPIEGLTIYEGYICTCIEVQCDYYTRRARKIYNYMPVHGRKASEHTNAIPLWRACKLQTYFTAKGLINYF------LALRDLDKEAEIMQDVEASRADRVPWLVHTGFPTHLQGLRDTEIISSY</Hsp_hseq>
      <Hsp_midline>PC+PI GL +Y+G+IC C   +C Y TRR + + +++ VHG+K  +H++  PLWRAC+LQTYFTAKG+I+YF      L    LD  +       AS +   P    T  PT       T  +SS+</Hsp_midline>
    </Hsp>
  </Hit_hsps>
</Hit>
<Hit>
  <Hit_num>50</Hit_num>
  <Hit_id>ref|XP_011387941.1|</Hit_id>
  <Hit_def>hypothetical protein UMAG_06476 [Ustilago maydis 521] &gt;gb|KIS70898.1| hypothetical protein UMAG_06476 [Ustilago maydis 521]</Hit_def>
  <Hit_accession>XP_011387941</Hit_accession>
  <Hit_len>185</Hit_len>
  <Hit_hsps>
    <Hsp>
      <Hsp_num>1</Hsp_num>
      <Hsp_bit-score>101.679</Hsp_bit-score>
      <Hsp_score>252</Hsp_score>
      <Hsp_evalue>2.90725e-23</Hsp_evalue>
      <Hsp_query-from>92</Hsp_query-from>
      <Hsp_query-to>163</Hsp_query-to>
      <Hsp_hit-from>1</Hsp_hit-from>
      <Hsp_hit-to>75</Hsp_hit-to>
      <Hsp_query-frame>0</Hsp_query-frame>
      <Hsp_hit-frame>0</Hsp_hit-frame>
      <Hsp_identity>49</Hsp_identity>
      <Hsp_positive>60</Hsp_positive>
      <Hsp_gaps>7</Hsp_gaps>
      <Hsp_align-len>77</Hsp_align-len>
      <Hsp_qseq>ICHCAPGECTYKTRRIKLMRDHLAVHGKKGKQHSDTTPLWRACQLQTYFTAKGMIDYFEVDASALP-----TAPLDP</Hsp_qseq>
      <Hsp_hseq>MCICAEA-CEYRTRRLDKIRHHMSVHGRKPKEHSDATPLWRACRLQTYFTAKGIIDYFEVD-DAVPIHPQQTAPLDP</Hsp_hseq>
      <Hsp_midline>+C CA   C Y+TRR+  +R H++VHG+K K+HSD TPLWRAC+LQTYFTAKG+IDYFEVD  A+P     TAPLDP</Hsp_midline>
    </Hsp>
  </Hit_hsps>
</Hit>
<Hit>
  <Hit_num>51</Hit_num>
  <Hit_id>gb|EXK79348.1|</Hit_id>
  <Hit_def>hypothetical protein FOQG_16044 [Fusarium oxysporum f. sp. raphani 54005]</Hit_def>
  <Hit_accession>EXK79348</Hit_accession>
  <Hit_len>136</Hit_len>
  <Hit_hsps>
    <Hsp>
      <Hsp_num>1</Hsp_num>
      <Hsp_bit-score>98.9821</Hsp_bit-score>
      <Hsp_score>245</Hsp_score>
      <Hsp_evalue>9.00444e-23</Hsp_evalue>
      <Hsp_query-from>87</Hsp_query-from>
      <Hsp_query-to>166</Hsp_query-to>
      <Hsp_hit-from>1</Hsp_hit-from>
      <Hsp_hit-to>78</Hsp_hit-to>
      <Hsp_query-frame>0</Hsp_query-frame>
      <Hsp_hit-frame>0</Hsp_hit-frame>
      <Hsp_identity>43</Hsp_identity>
      <Hsp_positive>58</Hsp_positive>
      <Hsp_gaps>2</Hsp_gaps>
      <Hsp_align-len>80</Hsp_align-len>
      <Hsp_qseq>LYDGFICHCAPGECTYKTRRIKLMRDHLAVHGKKGKQHSDTTPLWRACQLQTYFTAKGMIDYFEVDASALPTAPLDPPSL</Hsp_qseq>
      <Hsp_hseq>MYEGYICTCTEAQCDYCTRRARKMYDHMPVHGRKASEHTNTMPLWRACKLQTYFTAKGLIDYFLVEED--PSLPLTGGAL</Hsp_hseq>
      <Hsp_midline>+Y+G+IC C   +C Y TRR + M DH+ VHG+K  +H++T PLWRAC+LQTYFTAKG+IDYF V+    P+ PL   +L</Hsp_midline>
    </Hsp>
  </Hit_hsps>
</Hit>
<Hit>
  <Hit_num>52</Hit_num>
  <Hit_id>gb|PQE31525.1|</Hit_id>
  <Hit_def>telomere-associated recq protein [Rutstroemia sp. NJR-2017a WRK4]</Hit_def>
  <Hit_accession>PQE31525</Hit_accession>
  <Hit_len>302</Hit_len>
  <Hit_hsps>
    <Hsp>
      <Hsp_num>1</Hsp_num>
      <Hsp_bit-score>103.219</Hsp_bit-score>
      <Hsp_score>256</Hsp_score>
      <Hsp_evalue>9.84803e-23</Hsp_evalue>
      <Hsp_query-from>6</Hsp_query-from>
      <Hsp_query-to>151</Hsp_query-to>
      <Hsp_hit-from>3</Hsp_hit-from>
      <Hsp_hit-to>137</Hsp_hit-to>
      <Hsp_query-frame>0</Hsp_query-frame>
      <Hsp_hit-frame>0</Hsp_hit-frame>
      <Hsp_identity>63</Hsp_identity>
      <Hsp_positive>79</Hsp_positive>
      <Hsp_gaps>13</Hsp_gaps>
      <Hsp_align-len>147</Hsp_align-len>
      <Hsp_qseq>FIYNAEHGVVVCRRCATCLVPREQSWMKHLRAKPHELKGSYLQLTVEHLATYSLRSSDQLRAQAKDTSRQPHPCQPIAGLALYDGFICHCAPGECTYKTRRIKLMRDHL-AVHGKKGKQHSDTTPLWRACQLQTYFTAKGMIDYFEV</Hsp_qseq>
      <Hsp_hseq>FSYNPVHQV------ASCIIPGSASQTRHLRAEPHRLAGEALKTAVQLLGSYQLRTVDELRAHKPRIEDQ---CPMVEHLACYPGF--YCLQPACQYSTRHFREMRKHMPAVHQIKAAAH-ETTALWKEVTLQTYFTGHGRIDYFVV</Hsp_hseq>
      <Hsp_midline>F YN  H V      A+C++P   S  +HLRA+PH L G  L+  V+ L +Y LR+ D+LRA       Q   C  +  LA Y GF  +C    C Y TR  + MR H+ AVH  K   H +TT LW+   LQTYFT  G IDYF V</Hsp_midline>
    </Hsp>
  </Hit_hsps>
</Hit>
<Hit>
  <Hit_num>53</Hit_num>
  <Hit_id>gb|ELR07741.1|</Hit_id>
  <Hit_def>hypothetical protein GMDG_08538 [Pseudogymnoascus destructans 20631-21]</Hit_def>
  <Hit_accession>ELR07741</Hit_accession>
  <Hit_len>376</Hit_len>
  <Hit_hsps>
    <Hsp>
      <Hsp_num>1</Hsp_num>
      <Hsp_bit-score>103.99</Hsp_bit-score>
      <Hsp_score>258</Hsp_score>
      <Hsp_evalue>1.47651e-22</Hsp_evalue>
      <Hsp_query-from>3</Hsp_query-from>
      <Hsp_query-to>159</Hsp_query-to>
      <Hsp_hit-from>2</Hsp_hit-from>
      <Hsp_hit-to>170</Hsp_hit-to>
      <Hsp_query-frame>0</Hsp_query-frame>
      <Hsp_hit-frame>0</Hsp_hit-frame>
      <Hsp_identity>62</Hsp_identity>
      <Hsp_positive>91</Hsp_positive>
      <Hsp_gaps>16</Hsp_gaps>
      <Hsp_align-len>171</Hsp_align-len>
      <Hsp_qseq>LDDFIYNAEHGVVVCRRCATCLVPREQSWMKHLRAKPHELKGSYLQLTVEHLATYSLRSS-DQLRAQAKDTSRQ----PHPCQPIAGLALYDGFICHCAPGECTYKTRRIKLMRDHLAVHG--KKGKQHSDTTPLWRACQLQTYFTAKGMIDYFEV-------DASALPTA</Hsp_qseq>
      <Hsp_hseq>MSEFTYDANHLVVVCRACSSCVSPTTRWGQRHLREFPHNLRGAVHKATTELLDGYGRRRSLDELKEEVRRLNLQRIDSGQLAQPVQGLTRHDGF--YCLRPQCIYCTRNLANMKEHLRVEHRLKAAQQKTMHGQLWKECELQTYFKGGNRINYFAVAPLSNTQDITQLPQA</Hsp_hseq>
      <Hsp_midline>+ +F Y+A H VVVCR C++C+ P  +   +HLR  PH L+G+  + T E L  Y  R S D+L+ + +  + Q        QP+ GL  +DGF  +C   +C Y TR +  M++HL V    K  +Q +    LW+ C+LQTYF     I+YF V       D + LP A</Hsp_midline>
    </Hsp>
  </Hit_hsps>
</Hit>
<Hit>
  <Hit_num>54</Hit_num>
  <Hit_id>gb|KID83861.1|</Hit_id>
  <Hit_def>telomere-associated recQ-like helicase [Metarhizium guizhouense ARSEF 977]</Hit_def>
  <Hit_accession>KID83861</Hit_accession>
  <Hit_len>977</Hit_len>
  <Hit_hsps>
    <Hsp>
      <Hsp_num>1</Hsp_num>
      <Hsp_bit-score>105.916</Hsp_bit-score>
      <Hsp_score>263</Hsp_score>
      <Hsp_evalue>1.49998e-22</Hsp_evalue>
      <Hsp_query-from>42</Hsp_query-from>
      <Hsp_query-to>154</Hsp_query-to>
      <Hsp_hit-from>1</Hsp_hit-from>
      <Hsp_hit-to>111</Hsp_hit-to>
      <Hsp_query-frame>0</Hsp_query-frame>
      <Hsp_hit-frame>0</Hsp_hit-frame>
      <Hsp_identity>50</Hsp_identity>
      <Hsp_positive>71</Hsp_positive>
      <Hsp_gaps>2</Hsp_gaps>
      <Hsp_align-len>113</Hsp_align-len>
      <Hsp_qseq>LKGSYLQLTVEHLATYSLRSSDQLRAQAKDTSRQPHPCQPIAGLALYDGFICHCAPGECTYKTRRIKLMRDHLAVHGKKGKQHSDTTPLWRACQLQTYFTAKGMIDYFEVDAS</Hsp_qseq>
      <Hsp_hseq>MAGEQLRKTIELLSTYDLRETTEELRQWR--PRRRSPCEQITGLKLFNGYICNCDVETCDFVTTRLESMRDHLPRHGRTASQHREDSPLWKQCHLQTYLTAKSRIDYFTVKAT</Hsp_hseq>
      <Hsp_midline>+ G  L+ T+E L+TY LR + +   Q +   R+  PC+ I GL L++G+IC+C    C + T R++ MRDHL  HG+   QH + +PLW+ C LQTY TAK  IDYF V A+</Hsp_midline>
    </Hsp>
  </Hit_hsps>
</Hit>
<Hit>
  <Hit_num>55</Hit_num>
  <Hit_id>ref|XP_011388362.1|</Hit_id>
  <Hit_def>hypothetical protein UMAG_10585 [Ustilago maydis 521] &gt;gb|KIS70266.1| hypothetical protein UMAG_10585 [Ustilago maydis 521]</Hit_def>
  <Hit_accession>XP_011388362</Hit_accession>
  <Hit_len>153</Hit_len>
  <Hit_hsps>
    <Hsp>
      <Hsp_num>1</Hsp_num>
      <Hsp_bit-score>97.8265</Hsp_bit-score>
      <Hsp_score>242</Hsp_score>
      <Hsp_evalue>3.98903e-22</Hsp_evalue>
      <Hsp_query-from>42</Hsp_query-from>
      <Hsp_query-to>171</Hsp_query-to>
      <Hsp_hit-from>1</Hsp_hit-from>
      <Hsp_hit-to>130</Hsp_hit-to>
      <Hsp_query-frame>0</Hsp_query-frame>
      <Hsp_hit-frame>0</Hsp_hit-frame>
      <Hsp_identity>56</Hsp_identity>
      <Hsp_positive>74</Hsp_positive>
      <Hsp_gaps>6</Hsp_gaps>
      <Hsp_align-len>133</Hsp_align-len>
      <Hsp_qseq>LKGSYLQLTVEHLATYSLRSSDQ---LRAQAKDTSRQPHPCQPIAGLALYDGFICHCAPGECTYKTRRIKLMRDHLAVHGKKGKQHSDTTPLWRACQLQTYFTAKGMIDYFEVDASALPTAPLDPPSLTCTCT</Hsp_qseq>
      <Hsp_hseq>MKGEHLVRTLEHFHSFGYISAASTTCVSGQRPDADKISHVGPSTVLPCTKDSFAPVQQPG--FFSTRRLDKIRHHMSVHGRKPKEHSDAAPLWRACQLQTYFTAKGIIDYFEVD-DAVPIHPQQTARLDPSCT</Hsp_hseq>
      <Hsp_midline>+KG +L  T+EH  ++   S+     +  Q  D  +  H           D F     PG   + TRR+  +R H++VHG+K K+HSD  PLWRACQLQTYFTAKG+IDYFEVD  A+P  P     L  +CT</Hsp_midline>
    </Hsp>
  </Hit_hsps>
</Hit>
<Hit>
  <Hit_num>56</Hit_num>
  <Hit_id>ref|XP_024319843.1|</Hit_id>
  <Hit_def>hypothetical protein VC83_09199 [Pseudogymnoascus destructans] &gt;gb|OAF54539.1| hypothetical protein VC83_09199 [Pseudogymnoascus destructans]</Hit_def>
  <Hit_accession>XP_024319843</Hit_accession>
  <Hit_len>1102</Hit_len>
  <Hit_hsps>
    <Hsp>
      <Hsp_num>1</Hsp_num>
      <Hsp_bit-score>103.99</Hsp_bit-score>
      <Hsp_score>258</Hsp_score>
      <Hsp_evalue>5.98171e-22</Hsp_evalue>
      <Hsp_query-from>3</Hsp_query-from>
      <Hsp_query-to>159</Hsp_query-to>
      <Hsp_hit-from>1</Hsp_hit-from>
      <Hsp_hit-to>169</Hsp_hit-to>
      <Hsp_query-frame>0</Hsp_query-frame>
      <Hsp_hit-frame>0</Hsp_hit-frame>
      <Hsp_identity>62</Hsp_identity>
      <Hsp_positive>91</Hsp_positive>
      <Hsp_gaps>16</Hsp_gaps>
      <Hsp_align-len>171</Hsp_align-len>
      <Hsp_qseq>LDDFIYNAEHGVVVCRRCATCLVPREQSWMKHLRAKPHELKGSYLQLTVEHLATYSLRSS-DQLRAQAKDTSRQ----PHPCQPIAGLALYDGFICHCAPGECTYKTRRIKLMRDHLAVHG--KKGKQHSDTTPLWRACQLQTYFTAKGMIDYFEV-------DASALPTA</Hsp_qseq>
      <Hsp_hseq>MSEFTYDANHLVVVCRACSSCVSPTTRWGQRHLREFPHNLRGAVHKATTELLDGYGRRRSLDELKEEVRRLNLQRIDSGQLAQPVQGLTRHDGF--YCLRPQCIYCTRNLANMKEHLRVEHRLKAAQQKTMHGQLWKECELQTYFKGGNRINYFAVAPLSNTQDITQLPQA</Hsp_hseq>
      <Hsp_midline>+ +F Y+A H VVVCR C++C+ P  +   +HLR  PH L+G+  + T E L  Y  R S D+L+ + +  + Q        QP+ GL  +DGF  +C   +C Y TR +  M++HL V    K  +Q +    LW+ C+LQTYF     I+YF V       D + LP A</Hsp_midline>
    </Hsp>
  </Hit_hsps>
</Hit>
<Hit>
  <Hit_num>57</Hit_num>
  <Hit_id>emb|SCO86116.1|</Hit_id>
  <Hit_def>uncharacterized protein FRV6_10243 [Fusarium oxysporum]</Hit_def>
  <Hit_accession>SCO86116</Hit_accession>
  <Hit_len>129</Hit_len>
  <Hit_hsps>
    <Hsp>
      <Hsp_num>1</Hsp_num>
      <Hsp_bit-score>96.6709</Hsp_bit-score>
      <Hsp_score>239</Hsp_score>
      <Hsp_evalue>6.36353e-22</Hsp_evalue>
      <Hsp_query-from>87</Hsp_query-from>
      <Hsp_query-to>176</Hsp_query-to>
      <Hsp_hit-from>1</Hsp_hit-from>
      <Hsp_hit-to>89</Hsp_hit-to>
      <Hsp_query-frame>0</Hsp_query-frame>
      <Hsp_hit-frame>0</Hsp_hit-frame>
      <Hsp_identity>46</Hsp_identity>
      <Hsp_positive>63</Hsp_positive>
      <Hsp_gaps>3</Hsp_gaps>
      <Hsp_align-len>91</Hsp_align-len>
      <Hsp_qseq>LYDGFICHCAPGECTYKTRRIKLMRDHLAVHGKKGKQHSDTTPLWRACQLQTYFTAKGMIDYFEVDASALPTAPLDPPSLTCTCTS-ASTS</Hsp_qseq>
      <Hsp_hseq>MYEGYICTCTEVQCDYCTRRARKMYDHMPVHGRKASEHTNAMPLWRACKLQTYFTAKGLIDYFLVEED--PSLPLTGGALAGSGLAMASTS</Hsp_hseq>
      <Hsp_midline>+Y+G+IC C   +C Y TRR + M DH+ VHG+K  +H++  PLWRAC+LQTYFTAKG+IDYF V+    P+ PL   +L  +  + ASTS</Hsp_midline>
    </Hsp>
  </Hit_hsps>
</Hit>
<Hit>
  <Hit_num>58</Hit_num>
  <Hit_id>gb|RYP27380.1|</Hit_id>
  <Hit_def>hypothetical protein DL767_007699 [Monosporascus sp. MG133]</Hit_def>
  <Hit_accession>RYP27380</Hit_accession>
  <Hit_len>930</Hit_len>
  <Hit_hsps>
    <Hsp>
      <Hsp_num>1</Hsp_num>
      <Hsp_bit-score>103.605</Hsp_bit-score>
      <Hsp_score>257</Hsp_score>
      <Hsp_evalue>7.91365e-22</Hsp_evalue>
      <Hsp_query-from>6</Hsp_query-from>
      <Hsp_query-to>110</Hsp_query-to>
      <Hsp_hit-from>12</Hsp_hit-from>
      <Hsp_hit-to>111</Hsp_hit-to>
      <Hsp_query-frame>0</Hsp_query-frame>
      <Hsp_hit-frame>0</Hsp_hit-frame>
      <Hsp_identity>49</Hsp_identity>
      <Hsp_positive>66</Hsp_positive>
      <Hsp_gaps>5</Hsp_gaps>
      <Hsp_align-len>105</Hsp_align-len>
      <Hsp_qseq>FIYNAEHGVVVCRRCATCLVPREQSWMKHLRAKPHELKGSYLQLTVEHLATYSLRSSDQLRAQAKDTSRQPHPCQPIAGLALYDGFICHCAPGECTYKTRRIKLM</Hsp_qseq>
      <Hsp_hseq>FPYDPDHGVIVCRTCATCLVPRDCSWDSHLRADPHRMRGGVLQAAIQKFRGYELRAEEQLRRKKPDKGK---PCKPIASLRAYAGY--HCTQDGCGFCTRRLRTM</Hsp_hseq>
      <Hsp_midline>F Y+ +HGV+VCR CATCLVPR+ SW  HLRA PH ++G  LQ  ++    Y LR+ +QLR +  D  +   PC+PIA L  Y G+  HC    C + TRR++ M</Hsp_midline>
    </Hsp>
  </Hit_hsps>
</Hit>
<Hit>
  <Hit_num>59</Hit_num>
  <Hit_id>gb|PKK43131.1|</Hit_id>
  <Hit_def>hypothetical protein CI102_13474 [Trichoderma harzianum]</Hit_def>
  <Hit_accession>PKK43131</Hit_accession>
  <Hit_len>295</Hit_len>
  <Hit_hsps>
    <Hsp>
      <Hsp_num>1</Hsp_num>
      <Hsp_bit-score>100.523</Hsp_bit-score>
      <Hsp_score>249</Hsp_score>
      <Hsp_evalue>7.97147e-22</Hsp_evalue>
      <Hsp_query-from>4</Hsp_query-from>
      <Hsp_query-to>151</Hsp_query-to>
      <Hsp_hit-from>3</Hsp_hit-from>
      <Hsp_hit-to>131</Hsp_hit-to>
      <Hsp_query-frame>0</Hsp_query-frame>
      <Hsp_hit-frame>0</Hsp_hit-frame>
      <Hsp_identity>60</Hsp_identity>
      <Hsp_positive>79</Hsp_positive>
      <Hsp_gaps>19</Hsp_gaps>
      <Hsp_align-len>148</Hsp_align-len>
      <Hsp_qseq>DDFIYNAEHGVVVCRRCATCLVPREQSWMKHLRAKPHELKGSYLQLTVEHLATYSLRSSDQLRAQAKDTSRQPHPCQPIAGLALYDGFICHCAPGECTYKTRRIKLMRDHLAVHGKKGKQHSDTTPLWRACQLQTYFTAKGMIDYFEV</Hsp_qseq>
      <Hsp_hseq>DLLVYNSQHRVAVCRRCETCIIPNKPSWRSHYRAAPHCLLGETLKETLALLASFNLHSVELKVKKGWLLEKPP---------ALIDG---------CDYCTRCEASIKRHIAKHGLPAKSHK-VRPPWQECRLQTYFTAKGRIDYFVV</Hsp_hseq>
      <Hsp_midline>D  +YN++H V VCRRC TC++P + SW  H RA PH L G  L+ T+  LA+++L S +    +     + P         AL DG         C Y TR    ++ H+A HG   K H    P W+ C+LQTYFTAKG IDYF V</Hsp_midline>
    </Hsp>
  </Hit_hsps>
</Hit>
<Hit>
  <Hit_num>60</Hit_num>
  <Hit_id>gb|EXU94650.1|</Hit_id>
  <Hit_def>DEAD/DEAH box helicase [Metarhizium robertsii]</Hit_def>
  <Hit_accession>EXU94650</Hit_accession>
  <Hit_len>2657</Hit_len>
  <Hit_hsps>
    <Hsp>
      <Hsp_num>1</Hsp_num>
      <Hsp_bit-score>102.449</Hsp_bit-score>
      <Hsp_score>254</Hsp_score>
      <Hsp_evalue>2.01741e-21</Hsp_evalue>
      <Hsp_query-from>40</Hsp_query-from>
      <Hsp_query-to>155</Hsp_query-to>
      <Hsp_hit-from>1036</Hsp_hit-from>
      <Hsp_hit-to>1148</Hsp_hit-to>
      <Hsp_query-frame>0</Hsp_query-frame>
      <Hsp_hit-frame>0</Hsp_hit-frame>
      <Hsp_identity>52</Hsp_identity>
      <Hsp_positive>71</Hsp_positive>
      <Hsp_gaps>3</Hsp_gaps>
      <Hsp_align-len>116</Hsp_align-len>
      <Hsp_qseq>HELKGSYLQLTVEHLATYSLRSSDQLRAQAKDTSRQPHPCQPIAGLALYDGFICHCAPGECTYKTRRIKLMRDHLAVHGKKGKQHSDTTPLWRACQLQTYFTAKGMIDYFEVDASA</Hsp_qseq>
      <Hsp_hseq>YNMMGEQLRGTIELLSTYDLRGAEELRQQRPHRRRP---CEIIDGLTEYGGFICMCDVERCDFVTTRLELMHDHMPRHGRTASQNREGSPLWEACRLQTYLTAKGRIDYFTVKGSS</Hsp_hseq>
      <Hsp_midline>+ + G  L+ T+E L+TY LR +++LR Q     R    C+ I GL  Y GFIC C    C + T R++LM DH+  HG+   Q+ + +PLW AC+LQTY TAKG IDYF V  S+</Hsp_midline>
    </Hsp>
  </Hit_hsps>
</Hit>
<Hit>
  <Hit_num>61</Hit_num>
  <Hit_id>gb|RYC78270.1|</Hit_id>
  <Hit_def>hypothetical protein BFJ63_vAg18856 [Fusarium oxysporum f. sp. narcissi]</Hit_def>
  <Hit_accession>RYC78270</Hit_accession>
  <Hit_len>70</Hit_len>
  <Hit_hsps>
    <Hsp>
      <Hsp_num>1</Hsp_num>
      <Hsp_bit-score>93.2041</Hsp_bit-score>
      <Hsp_score>230</Hsp_score>
      <Hsp_evalue>2.51779e-21</Hsp_evalue>
      <Hsp_query-from>87</Hsp_query-from>
      <Hsp_query-to>156</Hsp_query-to>
      <Hsp_hit-from>1</Hsp_hit-from>
      <Hsp_hit-to>70</Hsp_hit-to>
      <Hsp_query-frame>0</Hsp_query-frame>
      <Hsp_hit-frame>0</Hsp_hit-frame>
      <Hsp_identity>39</Hsp_identity>
      <Hsp_positive>52</Hsp_positive>
      <Hsp_gaps>0</Hsp_gaps>
      <Hsp_align-len>70</Hsp_align-len>
      <Hsp_qseq>LYDGFICHCAPGECTYKTRRIKLMRDHLAVHGKKGKQHSDTTPLWRACQLQTYFTAKGMIDYFEVDASAL</Hsp_qseq>
      <Hsp_hseq>MYEGYICTCTEVQCDYCTRRARKMYDHMPVHGRKASEHTNAMPLWRACKLQTYFTAKGLIDYFLVKKTDL</Hsp_hseq>
      <Hsp_midline>+Y+G+IC C   +C Y TRR + M DH+ VHG+K  +H++  PLWRAC+LQTYFTAKG+IDYF V  + L</Hsp_midline>
    </Hsp>
  </Hit_hsps>
</Hit>
<Hit>
  <Hit_num>62</Hit_num>
  <Hit_id>gb|ELR06784.1|</Hit_id>
  <Hit_def>hypothetical protein GMDG_02222 [Pseudogymnoascus destructans 20631-21]</Hit_def>
  <Hit_accession>ELR06784</Hit_accession>
  <Hit_len>522</Hit_len>
  <Hit_hsps>
    <Hsp>
      <Hsp_num>1</Hsp_num>
      <Hsp_bit-score>101.679</Hsp_bit-score>
      <Hsp_score>252</Hsp_score>
      <Hsp_evalue>2.76537e-21</Hsp_evalue>
      <Hsp_query-from>3</Hsp_query-from>
      <Hsp_query-to>159</Hsp_query-to>
      <Hsp_hit-from>2</Hsp_hit-from>
      <Hsp_hit-to>170</Hsp_hit-to>
      <Hsp_query-frame>0</Hsp_query-frame>
      <Hsp_hit-frame>0</Hsp_hit-frame>
      <Hsp_identity>61</Hsp_identity>
      <Hsp_positive>90</Hsp_positive>
      <Hsp_gaps>16</Hsp_gaps>
      <Hsp_align-len>171</Hsp_align-len>
      <Hsp_qseq>LDDFIYNAEHGVVVCRRCATCLVPREQSWMKHLRAKPHELKGSYLQLTVEHLATYSLRSS-DQLRAQAKDTSRQ----PHPCQPIAGLALYDGFICHCAPGECTYKTRRIKLMRDHLAVHG--KKGKQHSDTTPLWRACQLQTYFTAKGMIDYFEV-------DASALPTA</Hsp_qseq>
      <Hsp_hseq>MSEFTYDANHLVVVYRACSSCVSPTTRGGQRHLREFPHNLRGAVHKATTELLDGYGRRRSLDELKEEVRRLNLQRSDSGQLAQPVQGLMRHDGF--YCLRPQCIYCTRNLANMKEHLRVEHRLKAAQQKTMHGQLWKECKLQTYFKGGNRINYFAVEPLSNTQDITQLPQA</Hsp_hseq>
      <Hsp_midline>+ +F Y+A H VVV R C++C+ P  +   +HLR  PH L+G+  + T E L  Y  R S D+L+ + +  + Q        QP+ GL  +DGF  +C   +C Y TR +  M++HL V    K  +Q +    LW+ C+LQTYF     I+YF V       D + LP A</Hsp_midline>
    </Hsp>
  </Hit_hsps>
</Hit>
<Hit>
  <Hit_num>63</Hit_num>
  <Hit_id>ref|XP_024324472.1|</Hit_id>
  <Hit_def>hypothetical protein VC83_04249 [Pseudogymnoascus destructans] &gt;gb|OAF59188.1| hypothetical protein VC83_04249 [Pseudogymnoascus destructans]</Hit_def>
  <Hit_accession>XP_024324472</Hit_accession>
  <Hit_len>521</Hit_len>
  <Hit_hsps>
    <Hsp>
      <Hsp_num>1</Hsp_num>
      <Hsp_bit-score>101.679</Hsp_bit-score>
      <Hsp_score>252</Hsp_score>
      <Hsp_evalue>3.06909e-21</Hsp_evalue>
      <Hsp_query-from>3</Hsp_query-from>
      <Hsp_query-to>159</Hsp_query-to>
      <Hsp_hit-from>1</Hsp_hit-from>
      <Hsp_hit-to>169</Hsp_hit-to>
      <Hsp_query-frame>0</Hsp_query-frame>
      <Hsp_hit-frame>0</Hsp_hit-frame>
      <Hsp_identity>61</Hsp_identity>
      <Hsp_positive>90</Hsp_positive>
      <Hsp_gaps>16</Hsp_gaps>
      <Hsp_align-len>171</Hsp_align-len>
      <Hsp_qseq>LDDFIYNAEHGVVVCRRCATCLVPREQSWMKHLRAKPHELKGSYLQLTVEHLATYSLRSS-DQLRAQAKDTSRQ----PHPCQPIAGLALYDGFICHCAPGECTYKTRRIKLMRDHLAVHG--KKGKQHSDTTPLWRACQLQTYFTAKGMIDYFEV-------DASALPTA</Hsp_qseq>
      <Hsp_hseq>MSEFTYDANHLVVVYRACSSCVSPTTRGGQRHLREFPHNLRGAVHKATTELLDGYGRRRSLDELKEEVRRLNLQRSDSGQLAQPVQGLMRHDGF--YCLRPQCIYCTRNLANMKEHLRVEHRLKAAQQKTMHGQLWKECKLQTYFKGGNRINYFAVEPLSNTQDITQLPQA</Hsp_hseq>
      <Hsp_midline>+ +F Y+A H VVV R C++C+ P  +   +HLR  PH L+G+  + T E L  Y  R S D+L+ + +  + Q        QP+ GL  +DGF  +C   +C Y TR +  M++HL V    K  +Q +    LW+ C+LQTYF     I+YF V       D + LP A</Hsp_midline>
    </Hsp>
  </Hit_hsps>
</Hit>
<Hit>
  <Hit_num>64</Hit_num>
  <Hit_id>gb|KFG83703.1|</Hit_id>
  <Hit_def>telomere-associated recQ-like helicase [Metarhizium anisopliae] &gt;gb|KID59416.1| telomere-associated recQ-like helicase, partial [Metarhizium anisopliae ARSEF 549]</Hit_def>
  <Hit_accession>KFG83703</Hit_accession>
  <Hit_len>1621</Hit_len>
  <Hit_hsps>
    <Hsp>
      <Hsp_num>1</Hsp_num>
      <Hsp_bit-score>101.679</Hsp_bit-score>
      <Hsp_score>252</Hsp_score>
      <Hsp_evalue>4.27493e-21</Hsp_evalue>
      <Hsp_query-from>44</Hsp_query-from>
      <Hsp_query-to>155</Hsp_query-to>
      <Hsp_hit-from>2</Hsp_hit-from>
      <Hsp_hit-to>110</Hsp_hit-to>
      <Hsp_query-frame>0</Hsp_query-frame>
      <Hsp_hit-frame>0</Hsp_hit-frame>
      <Hsp_identity>51</Hsp_identity>
      <Hsp_positive>69</Hsp_positive>
      <Hsp_gaps>3</Hsp_gaps>
      <Hsp_align-len>112</Hsp_align-len>
      <Hsp_qseq>GSYLQLTVEHLATYSLRSSDQLRAQAKDTSRQPHPCQPIAGLALYDGFICHCAPGECTYKTRRIKLMRDHLAVHGKKGKQHSDTTPLWRACQLQTYFTAKGMIDYFEVDASA</Hsp_qseq>
      <Hsp_hseq>GEQLRRTIELLSTYDLRGAEELRQRRPHRRRP---CEIIDGLTEYGGFICMCDVERCDFVTTRLELMHDHMPRHGRTASQNREGSPLWEACRLQTYLTAKGRIDYFTVKVSS</Hsp_hseq>
      <Hsp_midline>G  L+ T+E L+TY LR +++LR +     R    C+ I GL  Y GFIC C    C + T R++LM DH+  HG+   Q+ + +PLW AC+LQTY TAKG IDYF V  S+</Hsp_midline>
    </Hsp>
  </Hit_hsps>
</Hit>
<Hit>
  <Hit_num>65</Hit_num>
  <Hit_id>gb|RKK42282.1|</Hit_id>
  <Hit_def>hypothetical protein BFJ69_g18418, partial [Fusarium oxysporum]</Hit_def>
  <Hit_accession>RKK42282</Hit_accession>
  <Hit_len>303</Hit_len>
  <Hit_hsps>
    <Hsp>
      <Hsp_num>1</Hsp_num>
      <Hsp_bit-score>97.4413</Hsp_bit-score>
      <Hsp_score>241</Hsp_score>
      <Hsp_evalue>1.55114e-20</Hsp_evalue>
      <Hsp_query-from>87</Hsp_query-from>
      <Hsp_query-to>176</Hsp_query-to>
      <Hsp_hit-from>1</Hsp_hit-from>
      <Hsp_hit-to>89</Hsp_hit-to>
      <Hsp_query-frame>0</Hsp_query-frame>
      <Hsp_hit-frame>0</Hsp_hit-frame>
      <Hsp_identity>46</Hsp_identity>
      <Hsp_positive>63</Hsp_positive>
      <Hsp_gaps>3</Hsp_gaps>
      <Hsp_align-len>91</Hsp_align-len>
      <Hsp_qseq>LYDGFICHCAPGECTYKTRRIKLMRDHLAVHGKKGKQHSDTTPLWRACQLQTYFTAKGMIDYFEVDASALPTAPLDPPSLTCTCTS-ASTS</Hsp_qseq>
      <Hsp_hseq>MYEGYICTCTEVQCDYCTRRARKMYDHMPVHGRKASEHTNAMPLWRACKLQTYFTAKGLIDYFLVEED--PSLPLTGGALAGSGLAMASTS</Hsp_hseq>
      <Hsp_midline>+Y+G+IC C   +C Y TRR + M DH+ VHG+K  +H++  PLWRAC+LQTYFTAKG+IDYF V+    P+ PL   +L  +  + ASTS</Hsp_midline>
    </Hsp>
  </Hit_hsps>
</Hit>
<Hit>
  <Hit_num>66</Hit_num>
  <Hit_id>gb|KPA35548.1|</Hit_id>
  <Hit_def>telomere-associated recq helicase, partial [Fusarium langsethiae]</Hit_def>
  <Hit_accession>KPA35548</Hit_accession>
  <Hit_len>1071</Hit_len>
  <Hit_hsps>
    <Hsp>
      <Hsp_num>1</Hsp_num>
      <Hsp_bit-score>99.7525</Hsp_bit-score>
      <Hsp_score>247</Hsp_score>
      <Hsp_evalue>2.02036e-20</Hsp_evalue>
      <Hsp_query-from>87</Hsp_query-from>
      <Hsp_query-to>177</Hsp_query-to>
      <Hsp_hit-from>1</Hsp_hit-from>
      <Hsp_hit-to>89</Hsp_hit-to>
      <Hsp_query-frame>0</Hsp_query-frame>
      <Hsp_hit-frame>0</Hsp_hit-frame>
      <Hsp_identity>45</Hsp_identity>
      <Hsp_positive>61</Hsp_positive>
      <Hsp_gaps>2</Hsp_gaps>
      <Hsp_align-len>91</Hsp_align-len>
      <Hsp_qseq>LYDGFICHCAPGECTYKTRRIKLMRDHLAVHGKKGKQHSDTTPLWRACQLQTYFTAKGMIDYFEVDASALPTAPLDPPSLTCTCTSASTST</Hsp_qseq>
      <Hsp_hseq>MYEGYICTCTEVQCDYCTRRARKMYDHMPVHGRKASEHTNAMPLWRACKLQTYFTAKGLIDYFLVEED--PSLPLTGGALAGSGLSIMAST</Hsp_hseq>
      <Hsp_midline>+Y+G+IC C   +C Y TRR + M DH+ VHG+K  +H++  PLWRAC+LQTYFTAKG+IDYF V+    P+ PL   +L  +  S   ST</Hsp_midline>
    </Hsp>
  </Hit_hsps>
</Hit>
<Hit>
  <Hit_num>67</Hit_num>
  <Hit_id>gb|KFY96556.1|</Hit_id>
  <Hit_def>hypothetical protein V500_02410 [Pseudogymnoascus sp. VKM F-4518 (FW-2643)]</Hit_def>
  <Hit_accession>KFY96556</Hit_accession>
  <Hit_len>494</Hit_len>
  <Hit_hsps>
    <Hsp>
      <Hsp_num>1</Hsp_num>
      <Hsp_bit-score>98.2117</Hsp_bit-score>
      <Hsp_score>243</Hsp_score>
      <Hsp_evalue>4.40093e-20</Hsp_evalue>
      <Hsp_query-from>7</Hsp_query-from>
      <Hsp_query-to>151</Hsp_query-to>
      <Hsp_hit-from>241</Hsp_hit-from>
      <Hsp_hit-to>385</Hsp_hit-to>
      <Hsp_query-frame>0</Hsp_query-frame>
      <Hsp_hit-frame>0</Hsp_hit-frame>
      <Hsp_identity>55</Hsp_identity>
      <Hsp_positive>80</Hsp_positive>
      <Hsp_gaps>10</Hsp_gaps>
      <Hsp_align-len>150</Hsp_align-len>
      <Hsp_qseq>IYNAEHGVVVCRRCATCLVPREQSWMK-----HLRAKPHELKGSYLQLTVEHLATYSLRSSDQLRAQAKDTSRQPHPCQPIAGLALYDGFICHCAPGECTYKTRRIKLMRDHLAVHGKKGKQHSDTTPLWRACQLQTYFTAKGMIDYFEV</Hsp_qseq>
      <Hsp_hseq>VFDLDATKILCCALVIGFVTMEITWRQSRQEQHLRADPHRLLGDVLKATVQLLSNYELKTIEELKDQARKLGAR---YAPIEGLARYDGFCCLHA--QCAYSTRHLPKMKEHVSSSYKVKAAEHKTRQLWKECTLQTYFVGKGRIDYFVV</Hsp_hseq>
      <Hsp_midline>+++ +   ++C       V  E +W +     HLRA PH L G  L+ TV+ L+ Y L++ ++L+ QA+    +     PI GLA YDGF C  A  +C Y TR +  M++H++   K       T  LW+ C LQTYF  KG IDYF V</Hsp_midline>
    </Hsp>
  </Hit_hsps>
</Hit>
<Hit>
  <Hit_num>68</Hit_num>
  <Hit_id>gb|EXL65655.1|</Hit_id>
  <Hit_def>hypothetical protein FOPG_18127 [Fusarium oxysporum f. sp. conglutinans race 2 54008]</Hit_def>
  <Hit_accession>EXL65655</Hit_accession>
  <Hit_len>191</Hit_len>
  <Hit_hsps>
    <Hsp>
      <Hsp_num>1</Hsp_num>
      <Hsp_bit-score>92.8189</Hsp_bit-score>
      <Hsp_score>229</Hsp_score>
      <Hsp_evalue>7.48924e-20</Hsp_evalue>
      <Hsp_query-from>87</Hsp_query-from>
      <Hsp_query-to>157</Hsp_query-to>
      <Hsp_hit-from>1</Hsp_hit-from>
      <Hsp_hit-to>72</Hsp_hit-to>
      <Hsp_query-frame>0</Hsp_query-frame>
      <Hsp_hit-frame>0</Hsp_hit-frame>
      <Hsp_identity>40</Hsp_identity>
      <Hsp_positive>53</Hsp_positive>
      <Hsp_gaps>1</Hsp_gaps>
      <Hsp_align-len>72</Hsp_align-len>
      <Hsp_qseq>LYDGFICHCAPGECTYKTRRIKLMRDHLAVHGKKGKQHSDTTPLWRACQLQTYFTAKGMIDYFEVDAS-ALP</Hsp_qseq>
      <Hsp_hseq>MYGGYICTCAEVQCDYCTRRARKMHGHMPVHGRKASEHTNAVPLWRACKLQTYFTAKGLIDYFLVEEDLSLP</Hsp_hseq>
      <Hsp_midline>+Y G+IC CA  +C Y TRR + M  H+ VHG+K  +H++  PLWRAC+LQTYFTAKG+IDYF V+   +LP</Hsp_midline>
    </Hsp>
  </Hit_hsps>
</Hit>
<Hit>
  <Hit_num>69</Hit_num>
  <Hit_id>gb|ELR02112.1|</Hit_id>
  <Hit_def>hypothetical protein GMDG_05272 [Pseudogymnoascus destructans 20631-21]</Hit_def>
  <Hit_accession>ELR02112</Hit_accession>
  <Hit_len>163</Hit_len>
  <Hit_hsps>
    <Hsp>
      <Hsp_num>1</Hsp_num>
      <Hsp_bit-score>91.2781</Hsp_bit-score>
      <Hsp_score>225</Hsp_score>
      <Hsp_evalue>1.48448e-19</Hsp_evalue>
      <Hsp_query-from>6</Hsp_query-from>
      <Hsp_query-to>151</Hsp_query-to>
      <Hsp_hit-from>2</Hsp_hit-from>
      <Hsp_hit-to>142</Hsp_hit-to>
      <Hsp_query-frame>0</Hsp_query-frame>
      <Hsp_hit-frame>0</Hsp_hit-frame>
      <Hsp_identity>56</Hsp_identity>
      <Hsp_positive>77</Hsp_positive>
      <Hsp_gaps>7</Hsp_gaps>
      <Hsp_align-len>147</Hsp_align-len>
      <Hsp_qseq>FIYNAEHGVVVCRRCATCLVPREQSWMKHLRAKPHELKGSYLQLTVEHLATYSLRSSDQLRAQAKDTSRQPHPCQPIAGLALYDGFICHCAPGECTYKTRRIKLMRDHL-AVHGKKGKQHSDTTPLWRACQLQTYFTAKGMIDYFEV</Hsp_qseq>
      <Hsp_hseq>FSYEAAHRIIICELCQSVILPGLTSQQWHLRNEPHRLLGDALAATIRLFEGYELCTVEQLRL---NKPGRDDGCRLIERLQSFDGFCCLHAG--CSHCTVSEKYMKEHVWQAHKIKAKDHK-VQPLWKGCKLQTYSTAKGRIDYFVV</Hsp_hseq>
      <Hsp_midline>F Y A H +++C  C + ++P   S   HLR +PH L G  L  T+     Y L + +QLR    +   +   C+ I  L  +DGF C  A   C++ T   K M++H+   H  K K H    PLW+ C+LQTY TAKG IDYF V</Hsp_midline>
    </Hsp>
  </Hit_hsps>
</Hit>
<Hit>
  <Hit_num>70</Hit_num>
  <Hit_id>gb|RKK49110.1|</Hit_id>
  <Hit_def>hypothetical protein BFJ69_g18105, partial [Fusarium oxysporum]</Hit_def>
  <Hit_accession>RKK49110</Hit_accession>
  <Hit_len>655</Hit_len>
  <Hit_hsps>
    <Hsp>
      <Hsp_num>1</Hsp_num>
      <Hsp_bit-score>96.6709</Hsp_bit-score>
      <Hsp_score>239</Hsp_score>
      <Hsp_evalue>1.96409e-19</Hsp_evalue>
      <Hsp_query-from>87</Hsp_query-from>
      <Hsp_query-to>158</Hsp_query-to>
      <Hsp_hit-from>1</Hsp_hit-from>
      <Hsp_hit-to>73</Hsp_hit-to>
      <Hsp_query-frame>0</Hsp_query-frame>
      <Hsp_hit-frame>0</Hsp_hit-frame>
      <Hsp_identity>41</Hsp_identity>
      <Hsp_positive>55</Hsp_positive>
      <Hsp_gaps>1</Hsp_gaps>
      <Hsp_align-len>73</Hsp_align-len>
      <Hsp_qseq>LYDGFICHCAPGECTYKTRRIKLMRDHLAVHGKKGKQHSDTTPLWRACQLQTYFTAKGMIDYFEVDAS-ALPT</Hsp_qseq>
      <Hsp_hseq>MYEGYICTCTEVQCDYCTRRARKMHDHMPVHGRKASEHTNAMPLWRACKLQTYFTAKGLIDYFLVEEDPSLPT</Hsp_hseq>
      <Hsp_midline>+Y+G+IC C   +C Y TRR + M DH+ VHG+K  +H++  PLWRAC+LQTYFTAKG+IDYF V+   +LPT</Hsp_midline>
    </Hsp>
  </Hit_hsps>
</Hit>
<Hit>
  <Hit_num>71</Hit_num>
  <Hit_id>gb|RAL58160.1|</Hit_id>
  <Hit_def>hypothetical protein DID88_002364 [Monilinia fructigena]</Hit_def>
  <Hit_accession>RAL58160</Hit_accession>
  <Hit_len>1435</Hit_len>
  <Hit_hsps>
    <Hsp>
      <Hsp_num>1</Hsp_num>
      <Hsp_bit-score>96.6709</Hsp_bit-score>
      <Hsp_score>239</Hsp_score>
      <Hsp_evalue>2.15932e-19</Hsp_evalue>
      <Hsp_query-from>5</Hsp_query-from>
      <Hsp_query-to>158</Hsp_query-to>
      <Hsp_hit-from>43</Hsp_hit-from>
      <Hsp_hit-to>189</Hsp_hit-to>
      <Hsp_query-frame>0</Hsp_query-frame>
      <Hsp_hit-frame>0</Hsp_hit-frame>
      <Hsp_identity>57</Hsp_identity>
      <Hsp_positive>85</Hsp_positive>
      <Hsp_gaps>11</Hsp_gaps>
      <Hsp_align-len>156</Hsp_align-len>
      <Hsp_qseq>DFIYNAEHGVVVCRRCATCLVPREQSWMKHLRAKPHELKGSYLQLTVEHLATYSLRSSDQLRAQ--AKDTSRQPHPCQPIAGLALYDGFICHCAPGECTYKTRRIKLMRDHLAVHGKKGKQHSDTTPLWRACQLQTYFTAKGMIDYFEVDASALPT</Hsp_qseq>
      <Hsp_hseq>ELTHNVAHQVLICTRCQTCVVPGATSVARHLRNLPHHLTGAALKTELAHAHTLPLKSMRELREQKPASGTVQLEH-------LKIFHGFQCSLCDND-PFLTIHLPRMHRHVATHNRKASEHK-TTPLWQECLLQTHSTAQNLVDYFQVVASRVES</Hsp_hseq>
      <Hsp_midline>+  +N  H V++C RC TC+VP   S  +HLR  PH L G+ L+  + H  T  L+S  +LR Q  A  T +  H       L ++ GF C     +  + T  +  M  H+A H +K  +H  TTPLW+ C LQT+ TA+ ++DYF+V AS + +</Hsp_midline>
    </Hsp>
  </Hit_hsps>
</Hit>
<Hit>
  <Hit_num>72</Hit_num>
  <Hit_id>gb|RKK93567.1|</Hit_id>
  <Hit_def>hypothetical protein BFJ70_g17731, partial [Fusarium oxysporum]</Hit_def>
  <Hit_accession>RKK93567</Hit_accession>
  <Hit_len>467</Hit_len>
  <Hit_hsps>
    <Hsp>
      <Hsp_num>1</Hsp_num>
      <Hsp_bit-score>95.5153</Hsp_bit-score>
      <Hsp_score>236</Hsp_score>
      <Hsp_evalue>3.30539e-19</Hsp_evalue>
      <Hsp_query-from>87</Hsp_query-from>
      <Hsp_query-to>158</Hsp_query-to>
      <Hsp_hit-from>1</Hsp_hit-from>
      <Hsp_hit-to>73</Hsp_hit-to>
      <Hsp_query-frame>0</Hsp_query-frame>
      <Hsp_hit-frame>0</Hsp_hit-frame>
      <Hsp_identity>41</Hsp_identity>
      <Hsp_positive>54</Hsp_positive>
      <Hsp_gaps>1</Hsp_gaps>
      <Hsp_align-len>73</Hsp_align-len>
      <Hsp_qseq>LYDGFICHCAPGECTYKTRRIKLMRDHLAVHGKKGKQHSDTTPLWRACQLQTYFTAKGMIDYFEVDAS-ALPT</Hsp_qseq>
      <Hsp_hseq>MYGGYICTCTEVQCDYCTRRARKMHDHMPVHGRKASEHTNAMPLWRACKLQTYFTAKGLIDYFLVEEDPSLPT</Hsp_hseq>
      <Hsp_midline>+Y G+IC C   +C Y TRR + M DH+ VHG+K  +H++  PLWRAC+LQTYFTAKG+IDYF V+   +LPT</Hsp_midline>
    </Hsp>
  </Hit_hsps>
</Hit>
<Hit>
  <Hit_num>73</Hit_num>
  <Hit_id>ref|XP_018068963.1|</Hit_id>
  <Hit_def>hypothetical protein LY89DRAFT_752742 [Phialocephala scopiformis] &gt;gb|KUJ14608.1| hypothetical protein LY89DRAFT_752742 [Phialocephala scopiformis]</Hit_def>
  <Hit_accession>XP_018068963</Hit_accession>
  <Hit_len>245</Hit_len>
  <Hit_hsps>
    <Hsp>
      <Hsp_num>1</Hsp_num>
      <Hsp_bit-score>92.4337</Hsp_bit-score>
      <Hsp_score>228</Hsp_score>
      <Hsp_evalue>3.62554e-19</Hsp_evalue>
      <Hsp_query-from>4</Hsp_query-from>
      <Hsp_query-to>154</Hsp_query-to>
      <Hsp_hit-from>3</Hsp_hit-from>
      <Hsp_hit-to>142</Hsp_hit-to>
      <Hsp_query-frame>0</Hsp_query-frame>
      <Hsp_hit-frame>0</Hsp_hit-frame>
      <Hsp_identity>55</Hsp_identity>
      <Hsp_positive>80</Hsp_positive>
      <Hsp_gaps>13</Hsp_gaps>
      <Hsp_align-len>152</Hsp_align-len>
      <Hsp_qseq>DDFIYNAEHGVVVCRRCATCLVPREQSWMKHLRAKPHELKGSYLQLTVEHLATYSLRSSDQLRAQAKDTSRQPHPCQPIAGLALYDGFICHCAPGECTYKTRRIKLMRDHLA-VHGKKGKQHSDTTPLWRACQLQTYFTAKGMIDYFEVDAS</Hsp_qseq>
      <Hsp_hseq>DPFVYLAEWQVLLCTSCGYCLRPGRDVWVRHLRQAPHLLRGASLKALVELFASYVLRAAEAEPGQL--------PTEVISGLRLLNGFQCLTC---SAYLTRDYKAMQRHVSKAHQQKPALH-EKSPLWREYKLQTFFAENRWVRYFVVSGA</Hsp_hseq>
      <Hsp_midline>D F+Y AE  V++C  C  CL P    W++HLR  PH L+G+ L+  VE  A+Y LR+++    Q         P + I+GL L +GF C        Y TR  K M+ H++  H +K   H + +PLWR  +LQT+F     + YF V  +</Hsp_midline>
    </Hsp>
  </Hit_hsps>
</Hit>
<Hit>
  <Hit_num>74</Hit_num>
  <Hit_id>gb|RKK93441.1|</Hit_id>
  <Hit_def>hypothetical protein BFJ70_g17734, partial [Fusarium oxysporum]</Hit_def>
  <Hit_accession>RKK93441</Hit_accession>
  <Hit_len>456</Hit_len>
  <Hit_hsps>
    <Hsp>
      <Hsp_num>1</Hsp_num>
      <Hsp_bit-score>95.1301</Hsp_bit-score>
      <Hsp_score>235</Hsp_score>
      <Hsp_evalue>3.74208e-19</Hsp_evalue>
      <Hsp_query-from>87</Hsp_query-from>
      <Hsp_query-to>176</Hsp_query-to>
      <Hsp_hit-from>1</Hsp_hit-from>
      <Hsp_hit-to>89</Hsp_hit-to>
      <Hsp_query-frame>0</Hsp_query-frame>
      <Hsp_hit-frame>0</Hsp_hit-frame>
      <Hsp_identity>46</Hsp_identity>
      <Hsp_positive>62</Hsp_positive>
      <Hsp_gaps>3</Hsp_gaps>
      <Hsp_align-len>91</Hsp_align-len>
      <Hsp_qseq>LYDGFICHCAPGECTYKTRRIKLMRDHLAVHGKKGKQHSDTTPLWRACQLQTYFTAKGMIDYFEVDASALPTAPLDPPSLTCTCTS-ASTS</Hsp_qseq>
      <Hsp_hseq>MYEGYICTCTEVQCDYCTRRARKMYDHMPVHGRKASEHTNAMPLWRACKLQTYFTAKGLIDYFLVEED--PCLPLTGGALAGSGLAMASTS</Hsp_hseq>
      <Hsp_midline>+Y+G+IC C   +C Y TRR + M DH+ VHG+K  +H++  PLWRAC+LQTYFTAKG+IDYF V+    P  PL   +L  +  + ASTS</Hsp_midline>
    </Hsp>
  </Hit_hsps>
</Hit>
<Hit>
  <Hit_num>75</Hit_num>
  <Hit_id>gb|RBA14537.1|</Hit_id>
  <Hit_def>hypothetical protein FPRO05_03329 [Fusarium proliferatum]</Hit_def>
  <Hit_accession>RBA14537</Hit_accession>
  <Hit_len>1445</Hit_len>
  <Hit_hsps>
    <Hsp>
      <Hsp_num>1</Hsp_num>
      <Hsp_bit-score>95.1301</Hsp_bit-score>
      <Hsp_score>235</Hsp_score>
      <Hsp_evalue>6.51019e-19</Hsp_evalue>
      <Hsp_query-from>87</Hsp_query-from>
      <Hsp_query-to>176</Hsp_query-to>
      <Hsp_hit-from>1</Hsp_hit-from>
      <Hsp_hit-to>89</Hsp_hit-to>
      <Hsp_query-frame>0</Hsp_query-frame>
      <Hsp_hit-frame>0</Hsp_hit-frame>
      <Hsp_identity>46</Hsp_identity>
      <Hsp_positive>61</Hsp_positive>
      <Hsp_gaps>3</Hsp_gaps>
      <Hsp_align-len>91</Hsp_align-len>
      <Hsp_qseq>LYDGFICHCAPGECTYKTRRIKLMRDHLAVHGKKGKQHSDTTPLWRACQLQTYFTAKGMIDYFEVDASALPTAPLDPPSLTCTCTS-ASTS</Hsp_qseq>
      <Hsp_hseq>MYGGYICTCTEAQCDYCTRRDRKMYDHMPVHGRKASEHTDAVALWRACKLQTYFTAKGLIDYFLVEED--PSLPLTGGALEGSGLAMASTS</Hsp_hseq>
      <Hsp_midline>+Y G+IC C   +C Y TRR + M DH+ VHG+K  +H+D   LWRAC+LQTYFTAKG+IDYF V+    P+ PL   +L  +  + ASTS</Hsp_midline>
    </Hsp>
  </Hit_hsps>
</Hit>
<Hit>
  <Hit_num>76</Hit_num>
  <Hit_id>gb|KFZ18839.1|</Hit_id>
  <Hit_def>hypothetical protein V501_00987 [Pseudogymnoascus sp. VKM F-4519 (FW-2642)]</Hit_def>
  <Hit_accession>KFZ18839</Hit_accession>
  <Hit_len>1479</Hit_len>
  <Hit_hsps>
    <Hsp>
      <Hsp_num>1</Hsp_num>
      <Hsp_bit-score>87.4261</Hsp_bit-score>
      <Hsp_score>215</Hsp_score>
      <Hsp_evalue>3.46133e-16</Hsp_evalue>
      <Hsp_query-from>6</Hsp_query-from>
      <Hsp_query-to>151</Hsp_query-to>
      <Hsp_hit-from>5</Hsp_hit-from>
      <Hsp_hit-to>144</Hsp_hit-to>
      <Hsp_query-frame>0</Hsp_query-frame>
      <Hsp_hit-frame>0</Hsp_hit-frame>
      <Hsp_identity>52</Hsp_identity>
      <Hsp_positive>78</Hsp_positive>
      <Hsp_gaps>10</Hsp_gaps>
      <Hsp_align-len>148</Hsp_align-len>
      <Hsp_qseq>FIYNAEHGVVVCRRCATCLVPREQSWMKHLRAKPHELKGSYLQLTVEHLATYSLRSSDQLRAQAKDTSRQPHPCQPIAGLALYDGFICH-CAPGECTYKTRRIKLMRDHLA-VHGKKGKQHSDTTPLWRACQLQTYFTAKGMIDYFEV</Hsp_qseq>
      <Hsp_hseq>FVYLPEWGVLLCTLCGHCVQPRPDVWVPHLRQHPHGLRGAQLKSLGELFGSYDLATPDGVGIPRQGGA---GPRTAIDGLRVVDGWQCRTCMEG----LTRNLKTMKLHVSRAHQQKPSLHK-KSPLWQACKLQTFFAENRLVRYFVV</Hsp_hseq>
      <Hsp_midline>F+Y  E GV++C  C  C+ PR   W+ HLR  PH L+G+ L+   E   +Y L + D +    +  +    P   I GL + DG+ C  C  G     TR +K M+ H++  H +K   H   +PLW+AC+LQT+F    ++ YF V</Hsp_midline>
    </Hsp>
  </Hit_hsps>
</Hit>
<Hit>
  <Hit_num>77</Hit_num>
  <Hit_id>gb|ELR03272.1|</Hit_id>
  <Hit_def>hypothetical protein GMDG_08894, partial [Pseudogymnoascus destructans 20631-21]</Hit_def>
  <Hit_accession>ELR03272</Hit_accession>
  <Hit_len>177</Hit_len>
  <Hit_hsps>
    <Hsp>
      <Hsp_num>1</Hsp_num>
      <Hsp_bit-score>81.6481</Hsp_bit-score>
      <Hsp_score>200</Hsp_score>
      <Hsp_evalue>1.16194e-15</Hsp_evalue>
      <Hsp_query-from>6</Hsp_query-from>
      <Hsp_query-to>151</Hsp_query-to>
      <Hsp_hit-from>7</Hsp_hit-from>
      <Hsp_hit-to>147</Hsp_hit-to>
      <Hsp_query-frame>0</Hsp_query-frame>
      <Hsp_hit-frame>0</Hsp_hit-frame>
      <Hsp_identity>53</Hsp_identity>
      <Hsp_positive>75</Hsp_positive>
      <Hsp_gaps>13</Hsp_gaps>
      <Hsp_align-len>150</Hsp_align-len>
      <Hsp_qseq>FIYNAEHGVVVCRRCATCLVPREQSWMKHLRAKPHELKGSYLQLTVEHLATYSLRSSDQLRAQAKDTSRQPH-PCQPIAGLALYDGFICHC--APGECTYKTRRIKLMRDHLA-VHGKKGKQHSDTTPLWRACQLQTYFTAKGMIDYFEV</Hsp_qseq>
      <Hsp_hseq>FPYLRAHGVLLCAKCQTGLPPTRASQERHLRQPPHLLKGSQLRAQLDLFATYELRLPGEVEL--------PHQPCAPIPGLRCHAAFVCAICDVDGQSLSLTRSEPAIRAHVSKEHGQKPARQAEGRS-WRRCTVQTFFAETQHVRYFAV</Hsp_hseq>
      <Hsp_midline>F Y   HGV++C +C T L P   S  +HLR  PH LKGS L+  ++  ATY LR   ++          PH PC PI GL  +  F+C      G+    TR    +R H++  HG+K  + ++    WR C +QT+F     + YF V</Hsp_midline>
    </Hsp>
  </Hit_hsps>
</Hit>
<Hit>
  <Hit_num>78</Hit_num>
  <Hit_id>gb|ELR03012.1|</Hit_id>
  <Hit_def>hypothetical protein GMDG_08865, partial [Pseudogymnoascus destructans 20631-21]</Hit_def>
  <Hit_accession>ELR03012</Hit_accession>
  <Hit_len>188</Hit_len>
  <Hit_hsps>
    <Hsp>
      <Hsp_num>1</Hsp_num>
      <Hsp_bit-score>81.2629</Hsp_bit-score>
      <Hsp_score>199</Hsp_score>
      <Hsp_evalue>2.00123e-15</Hsp_evalue>
      <Hsp_query-from>6</Hsp_query-from>
      <Hsp_query-to>151</Hsp_query-to>
      <Hsp_hit-from>5</Hsp_hit-from>
      <Hsp_hit-to>143</Hsp_hit-to>
      <Hsp_query-frame>0</Hsp_query-frame>
      <Hsp_hit-frame>0</Hsp_hit-frame>
      <Hsp_identity>55</Hsp_identity>
      <Hsp_positive>75</Hsp_positive>
      <Hsp_gaps>11</Hsp_gaps>
      <Hsp_align-len>148</Hsp_align-len>
      <Hsp_qseq>FIYNAEHGVVVCRRCATCLVPREQSWMKHLRAKPHELKGSYLQLTVEHLATYSLRSSDQLRAQAKDTSRQPHPCQPIAGLALYDGFIC-HCAPGECTYKTRRIKLMRDHLA-VHGKKGKQHSDTTPLWRACQLQTYFTAKGMIDYFEV</Hsp_qseq>
      <Hsp_hseq>FSYLATHGVLLCRDCGTCLMPARASQEWHLRHPPHDLKGPELRTLLDLFATHELRPPGQV-------ALPDQPCIAIEGLRRHPAFSCILCDDGRPTL-TRSGPAIRAHVSREHGQKPSQQSEGG-AWQRCTVQTFFAKTEHVRYFVV</Hsp_hseq>
      <Hsp_midline>F Y A HGV++CR C TCL+P   S   HLR  PH+LKG  L+  ++  AT+ LR   Q+       +    PC  I GL  +  F C  C  G  T  TR    +R H++  HG+K  Q S+    W+ C +QT+F     + YF V</Hsp_midline>
    </Hsp>
  </Hit_hsps>
</Hit>
<Hit>
  <Hit_num>79</Hit_num>
  <Hit_id>ref|XP_018079052.1|</Hit_id>
  <Hit_def>hypothetical protein LY89DRAFT_727715 [Phialocephala scopiformis] &gt;gb|KUJ24697.1| hypothetical protein LY89DRAFT_727715 [Phialocephala scopiformis]</Hit_def>
  <Hit_accession>XP_018079052</Hit_accession>
  <Hit_len>226</Hit_len>
  <Hit_hsps>
    <Hsp>
      <Hsp_num>1</Hsp_num>
      <Hsp_bit-score>81.2629</Hsp_bit-score>
      <Hsp_score>199</Hsp_score>
      <Hsp_evalue>3.87307e-15</Hsp_evalue>
      <Hsp_query-from>4</Hsp_query-from>
      <Hsp_query-to>158</Hsp_query-to>
      <Hsp_hit-from>3</Hsp_hit-from>
      <Hsp_hit-to>152</Hsp_hit-to>
      <Hsp_query-frame>0</Hsp_query-frame>
      <Hsp_hit-frame>0</Hsp_hit-frame>
      <Hsp_identity>57</Hsp_identity>
      <Hsp_positive>81</Hsp_positive>
      <Hsp_gaps>19</Hsp_gaps>
      <Hsp_align-len>162</Hsp_align-len>
      <Hsp_qseq>DDFIYNAEHGVVVCRRCATCLVPREQSWMKHLRAKPHELKGSYLQLTVEHLATYSLRSSDQLRAQAKDTSRQPHPCQPIAGLALYDGFICHCAPGECTYKTRRIKLMRDHLA-VHGKKGKQHSDTTPLWR-----ACQLQTYFTAKGMIDYF-EVDASALPT</Hsp_qseq>
      <Hsp_hseq>DPFVYLAEWQVLLCTSCGYCLRPGRDVWVRHLRQAPHLLRGASLKALVELFASYVLRAAEAEPGQL--------PTEVISGLRLLDGFQCLTC---SAYLTRDYKAMQRHVSKAHQQKLALH-EKSPLWRDGATGAIDASTKSLDSGEADFFKQLDKDAVTT</Hsp_hseq>
      <Hsp_midline>D F+Y AE  V++C  C  CL P    W++HLR  PH L+G+ L+  VE  A+Y LR+++    Q         P + I+GL L DGF C        Y TR  K M+ H++  H +K   H + +PLWR     A    T     G  D+F ++D  A+ T</Hsp_midline>
    </Hsp>
  </Hit_hsps>
</Hit>
<Hit>
  <Hit_num>80</Hit_num>
  <Hit_id>gb|EXK24255.1|</Hit_id>
  <Hit_def>hypothetical protein FOMG_19007 [Fusarium oxysporum f. sp. melonis 26406]</Hit_def>
  <Hit_accession>EXK24255</Hit_accession>
  <Hit_len>791</Hit_len>
  <Hit_hsps>
    <Hsp>
      <Hsp_num>1</Hsp_num>
      <Hsp_bit-score>83.9593</Hsp_bit-score>
      <Hsp_score>206</Hsp_score>
      <Hsp_evalue>4.49485e-15</Hsp_evalue>
      <Hsp_query-from>99</Hsp_query-from>
      <Hsp_query-to>166</Hsp_query-to>
      <Hsp_hit-from>50</Hsp_hit-from>
      <Hsp_hit-to>115</Hsp_hit-to>
      <Hsp_query-frame>0</Hsp_query-frame>
      <Hsp_hit-frame>0</Hsp_hit-frame>
      <Hsp_identity>39</Hsp_identity>
      <Hsp_positive>48</Hsp_positive>
      <Hsp_gaps>6</Hsp_gaps>
      <Hsp_align-len>70</Hsp_align-len>
      <Hsp_qseq>ECTYKTRRIKLMRDHLAVHGKKGKQHSDTTPLWRACQLQTYFTAKGMIDYFEVDASALPTAPL--DPPSL</Hsp_qseq>
      <Hsp_hseq>ECDYCTRRVEKMHDHMPAHGKRASQHTSIQPLWKACKLQTYFTAKGMIDYFVIEEE----EPLLSSPPSL</Hsp_hseq>
      <Hsp_midline>EC Y TRR++ M DH+  HGK+  QH+   PLW+AC+LQTYFTAKGMIDYF ++       PL   PPSL</Hsp_midline>
    </Hsp>
  </Hit_hsps>
</Hit>
<Hit>
  <Hit_num>81</Hit_num>
  <Hit_id>gb|OBT48613.1|</Hit_id>
  <Hit_def>hypothetical protein VE00_00905 [Pseudogymnoascus sp. WSF 3629]</Hit_def>
  <Hit_accession>OBT48613</Hit_accession>
  <Hit_len>432</Hit_len>
  <Hit_hsps>
    <Hsp>
      <Hsp_num>1</Hsp_num>
      <Hsp_bit-score>82.0333</Hsp_bit-score>
      <Hsp_score>201</Hsp_score>
      <Hsp_evalue>1.4334e-14</Hsp_evalue>
      <Hsp_query-from>6</Hsp_query-from>
      <Hsp_query-to>151</Hsp_query-to>
      <Hsp_hit-from>9</Hsp_hit-from>
      <Hsp_hit-to>148</Hsp_hit-to>
      <Hsp_query-frame>0</Hsp_query-frame>
      <Hsp_hit-frame>0</Hsp_hit-frame>
      <Hsp_identity>55</Hsp_identity>
      <Hsp_positive>77</Hsp_positive>
      <Hsp_gaps>10</Hsp_gaps>
      <Hsp_align-len>148</Hsp_align-len>
      <Hsp_qseq>FIYNAEHGVVVCRRCATCLVPREQSWMKHLRAKPHELKGSYLQLTVEHLATYSLRSSDQLRAQAKDTSRQPHPCQPIAGLALYDGFIC-HCAPGECTYKTRRIKLMRDHLA-VHGKKGKQHSDTTPLWRACQLQTYFTAKGMIDYFEV</Hsp_qseq>
      <Hsp_hseq>FIYLPEWGVLLCTLCGYCLQPRPDVWVPHLRQHPHGLRGAQLKRLGELFGSYKLSAPQDVRIPGQAGAGP---AAAIGGLRVVDGWQCLACAGG----LTRNLKTMKVHVSKAHQQKPSLHK-KGPLWQACRLQTFFAENRLIRYFVV</Hsp_hseq>
      <Hsp_midline>FIY  E GV++C  C  CL PR   W+ HLR  PH L+G+ L+   E   +Y L +   +R   +  +        I GL + DG+ C  CA G     TR +K M+ H++  H +K   H    PLW+AC+LQT+F    +I YF V</Hsp_midline>
    </Hsp>
  </Hit_hsps>
</Hit>
<Hit>
  <Hit_num>82</Hit_num>
  <Hit_id>gb|EXM15088.1|</Hit_id>
  <Hit_def>hypothetical protein FOTG_16532 [Fusarium oxysporum f. sp. vasinfectum 25433]</Hit_def>
  <Hit_accession>EXM15088</Hit_accession>
  <Hit_len>919</Hit_len>
  <Hit_hsps>
    <Hsp>
      <Hsp_num>1</Hsp_num>
      <Hsp_bit-score>81.6481</Hsp_bit-score>
      <Hsp_score>200</Hsp_score>
      <Hsp_evalue>2.81515e-14</Hsp_evalue>
      <Hsp_query-from>4</Hsp_query-from>
      <Hsp_query-to>154</Hsp_query-to>
      <Hsp_hit-from>770</Hsp_hit-from>
      <Hsp_hit-to>915</Hsp_hit-to>
      <Hsp_query-frame>0</Hsp_query-frame>
      <Hsp_hit-frame>0</Hsp_hit-frame>
      <Hsp_identity>53</Hsp_identity>
      <Hsp_positive>80</Hsp_positive>
      <Hsp_gaps>23</Hsp_gaps>
      <Hsp_align-len>160</Hsp_align-len>
      <Hsp_qseq>DDFIYNAEHGVVVCRRCATCLVPREQSWMKHLRAKPHELKGSYLQLTVEHLATYSLRSSDQLRAQAKDTSRQPHPCQPIAGLALYDGFICHCAPGE--CTYKTRRIKLMRDHLAVHGKKGKQHSDTTPL-------WRACQLQTYFTAKGMIDYFEVDAS</Hsp_qseq>
      <Hsp_hseq>DSFIYNARHRIVICVSCGSMIQPGAKSFYSHLNS-VHRITGSACKALLERFQTYELCPFDKLHIPTESVAQIP-------GLTVFKGFRCNICPETPGLSYFTISGNKIRDHLAVH------NMDIAPILAEQLQKFQSCYLQTFSSAKGKIKYFEIQPS</Hsp_hseq>
      <Hsp_midline>D FIYNA H +V+C  C + + P  +S+  HL +  H + GS  +  +E   TY L   D+L    +  ++ P       GL ++ GF C+  P     +Y T     +RDHLAVH      + D  P+       +++C LQT+ +AKG I YFE+  S</Hsp_midline>
    </Hsp>
  </Hit_hsps>
</Hit>
<Hit>
  <Hit_num>83</Hit_num>
  <Hit_id>gb|EXA31455.1|</Hit_id>
  <Hit_def>hypothetical protein FOVG_17233 [Fusarium oxysporum f. sp. pisi HDV247] &gt;gb|RYC80107.1| hypothetical protein BFJ63_vAg17009 [Fusarium oxysporum f. sp. narcissi]</Hit_def>
  <Hit_accession>EXA31455</Hit_accession>
  <Hit_len>917</Hit_len>
  <Hit_hsps>
    <Hsp>
      <Hsp_num>1</Hsp_num>
      <Hsp_bit-score>81.2629</Hsp_bit-score>
      <Hsp_score>199</Hsp_score>
      <Hsp_evalue>4.00646e-14</Hsp_evalue>
      <Hsp_query-from>4</Hsp_query-from>
      <Hsp_query-to>154</Hsp_query-to>
      <Hsp_hit-from>770</Hsp_hit-from>
      <Hsp_hit-to>915</Hsp_hit-to>
      <Hsp_query-frame>0</Hsp_query-frame>
      <Hsp_hit-frame>0</Hsp_hit-frame>
      <Hsp_identity>54</Hsp_identity>
      <Hsp_positive>81</Hsp_positive>
      <Hsp_gaps>25</Hsp_gaps>
      <Hsp_align-len>161</Hsp_align-len>
      <Hsp_qseq>DDFIYNAEHGVVVCRRCATCLVPREQSWMKHLRAKPHELKGSYLQLTVEHLATYSLRSSDQLRAQAKDTSRQPHPCQPIAGLALYDGFICHC---APGECTYKTRRIKLMRDHLAVHGKKGKQHSDTTPL-------WRACQLQTYFTAKGMIDYFEVDAS</Hsp_qseq>
      <Hsp_hseq>DSFIYNARHRIVICVSCGSMIQPGAKSFYSHLNS-VHRITGSACKALLERFQTYELCPFDKLHIPTESVAQIP-------GLTVFKGFRCNLCTETPG-LSYFTISGNKIRDHLAVH------NMDIAPILAEQLQKFQSCYLQTFSSAKGKIKYFEIQPS</Hsp_hseq>
      <Hsp_midline>D FIYNA H +V+C  C + + P  +S+  HL +  H + GS  +  +E   TY L   D+L    +  ++ P       GL ++ GF C+     PG  +Y T     +RDHLAVH      + D  P+       +++C LQT+ +AKG I YFE+  S</Hsp_midline>
    </Hsp>
  </Hit_hsps>
</Hit>
<Hit>
  <Hit_num>84</Hit_num>
  <Hit_id>gb|RAL58057.1|</Hit_id>
  <Hit_def>hypothetical protein DID88_009665 [Monilinia fructigena]</Hit_def>
  <Hit_accession>RAL58057</Hit_accession>
  <Hit_len>1796</Hit_len>
  <Hit_hsps>
    <Hsp>
      <Hsp_num>1</Hsp_num>
      <Hsp_bit-score>80.1073</Hsp_bit-score>
      <Hsp_score>196</Hsp_score>
      <Hsp_evalue>1.04752e-13</Hsp_evalue>
      <Hsp_query-from>22</Hsp_query-from>
      <Hsp_query-to>158</Hsp_query-to>
      <Hsp_hit-from>535</Hsp_hit-from>
      <Hsp_hit-to>664</Hsp_hit-to>
      <Hsp_query-frame>0</Hsp_query-frame>
      <Hsp_hit-frame>0</Hsp_hit-frame>
      <Hsp_identity>51</Hsp_identity>
      <Hsp_positive>75</Hsp_positive>
      <Hsp_gaps>11</Hsp_gaps>
      <Hsp_align-len>139</Hsp_align-len>
      <Hsp_qseq>TCLVPREQSWMKHLRAKPHELKGSYLQLTVEHLATYSLRSSDQLRAQ--AKDTSRQPHPCQPIAGLALYDGFICHCAPGECTYKTRRIKLMRDHLAVHGKKGKQHSDTTPLWRACQLQTYFTAKGMIDYFEVDASALPT</Hsp_qseq>
      <Hsp_hseq>TCVVPGATSVARHLRNLPHHLTGAALKTELAHAHTLPLKSMRELREQKPASGTVQLEH-------LKIFHGFQCSLCDND-PFLTIHLPRMHRHVATHNRKASEHK-TTPLWQECLLQTHSTAQNLVDYFQVVASRVES</Hsp_hseq>
      <Hsp_midline>TC+VP   S  +HLR  PH L G+ L+  + H  T  L+S  +LR Q  A  T +  H       L ++ GF C     +  + T  +  M  H+A H +K  +H  TTPLW+ C LQT+ TA+ ++DYF+V AS + +</Hsp_midline>
    </Hsp>
  </Hit_hsps>
</Hit>
<Hit>
  <Hit_num>85</Hit_num>
  <Hit_id>gb|RAL65546.1|</Hit_id>
  <Hit_def>hypothetical protein DID88_001111 [Monilinia fructigena]</Hit_def>
  <Hit_accession>RAL65546</Hit_accession>
  <Hit_len>633</Hit_len>
  <Hit_hsps>
    <Hsp>
      <Hsp_num>1</Hsp_num>
      <Hsp_bit-score>79.7221</Hsp_bit-score>
      <Hsp_score>195</Hsp_score>
      <Hsp_evalue>1.3126e-13</Hsp_evalue>
      <Hsp_query-from>21</Hsp_query-from>
      <Hsp_query-to>158</Hsp_query-to>
      <Hsp_hit-from>372</Hsp_hit-from>
      <Hsp_hit-to>502</Hsp_hit-to>
      <Hsp_query-frame>0</Hsp_query-frame>
      <Hsp_hit-frame>0</Hsp_hit-frame>
      <Hsp_identity>51</Hsp_identity>
      <Hsp_positive>75</Hsp_positive>
      <Hsp_gaps>11</Hsp_gaps>
      <Hsp_align-len>140</Hsp_align-len>
      <Hsp_qseq>ATCLVPREQSWMKHLRAKPHELKGSYLQLTVEHLATYSLRSSDQLRAQ--AKDTSRQPHPCQPIAGLALYDGFICHCAPGECTYKTRRIKLMRDHLAVHGKKGKQHSDTTPLWRACQLQTYFTAKGMIDYFEVDASALPT</Hsp_qseq>
      <Hsp_hseq>STCVVPGATSVARHLRNLPHHLTGAAPKTELAHAHTLPLKSMRELREQKPANGTVQLEH-------LKIFHGFQCSLCDND-PFLTIHLPRMHRHVATHNRKASEHK-TTPLWQECLLQTYSTAQNLVDYFQVVASRVES</Hsp_hseq>
      <Hsp_midline>+TC+VP   S  +HLR  PH L G+  +  + H  T  L+S  +LR Q  A  T +  H       L ++ GF C     +  + T  +  M  H+A H +K  +H  TTPLW+ C LQTY TA+ ++DYF+V AS + +</Hsp_midline>
    </Hsp>
  </Hit_hsps>
</Hit>
<Hit>
  <Hit_num>86</Hit_num>
  <Hit_id>ref|XP_024319586.1|</Hit_id>
  <Hit_def>hypothetical protein VC83_09434 [Pseudogymnoascus destructans] &gt;gb|OAF54279.1| hypothetical protein VC83_09434 [Pseudogymnoascus destructans]</Hit_def>
  <Hit_accession>XP_024319586</Hit_accession>
  <Hit_len>931</Hit_len>
  <Hit_hsps>
    <Hsp>
      <Hsp_num>1</Hsp_num>
      <Hsp_bit-score>79.7221</Hsp_bit-score>
      <Hsp_score>195</Hsp_score>
      <Hsp_evalue>1.41594e-13</Hsp_evalue>
      <Hsp_query-from>6</Hsp_query-from>
      <Hsp_query-to>151</Hsp_query-to>
      <Hsp_hit-from>355</Hsp_hit-from>
      <Hsp_hit-to>493</Hsp_hit-to>
      <Hsp_query-frame>0</Hsp_query-frame>
      <Hsp_hit-frame>0</Hsp_hit-frame>
      <Hsp_identity>55</Hsp_identity>
      <Hsp_positive>75</Hsp_positive>
      <Hsp_gaps>11</Hsp_gaps>
      <Hsp_align-len>148</Hsp_align-len>
      <Hsp_qseq>FIYNAEHGVVVCRRCATCLVPREQSWMKHLRAKPHELKGSYLQLTVEHLATYSLRSSDQLRAQAKDTSRQPHPCQPIAGLALYDGFIC-HCAPGECTYKTRRIKLMRDHLA-VHGKKGKQHSDTTPLWRACQLQTYFTAKGMIDYFEV</Hsp_qseq>
      <Hsp_hseq>FSYLATHGVLLCRDCGTCLMPARASQEWHLRHPPHDLKGPELRTLLDLFATHELRPPGQV-------ALPDQPCIAIEGLRRHLAFSCILCDDGRPTL-TRSGPAIRAHVSREHGQKPSQQSEGGA-WQRCTVQTFFAKTEHVRYFVV</Hsp_hseq>
      <Hsp_midline>F Y A HGV++CR C TCL+P   S   HLR  PH+LKG  L+  ++  AT+ LR   Q+       +    PC  I GL  +  F C  C  G  T  TR    +R H++  HG+K  Q S+    W+ C +QT+F     + YF V</Hsp_midline>
    </Hsp>
    <Hsp>
      <Hsp_num>2</Hsp_num>
      <Hsp_bit-score>79.337</Hsp_bit-score>
      <Hsp_score>194</Hsp_score>
      <Hsp_evalue>1.93986e-13</Hsp_evalue>
      <Hsp_query-from>6</Hsp_query-from>
      <Hsp_query-to>151</Hsp_query-to>
      <Hsp_hit-from>5</Hsp_hit-from>
      <Hsp_hit-to>143</Hsp_hit-to>
      <Hsp_query-frame>0</Hsp_query-frame>
      <Hsp_hit-frame>0</Hsp_hit-frame>
      <Hsp_identity>52</Hsp_identity>
      <Hsp_positive>72</Hsp_positive>
      <Hsp_gaps>9</Hsp_gaps>
      <Hsp_align-len>147</Hsp_align-len>
      <Hsp_qseq>FIYNAEHGVVVCRRCATCLVPREQSWMKHLRAKPHELKGSYLQLTVEHLATYSLRSSDQLRAQAKDTSRQPHPCQPIAGLALYDGFICHCAPGECTYKTRRIKLMRDHLA-VHGKKGKQHSDTTPLWRACQLQTYFTAKGMIDYFEV</Hsp_qseq>
      <Hsp_hseq>FSYLATHGVLLCRDCGTCLMPARASQEWHLRHPPHDLKGPELRTLLDLFATHELRPPGQV-------ALPDQPCIAIEGLRRHPAFSCILCDDSRPTLTRSGPAIRAHVSREHGQKPSQQSEGGA-WQRCTVQTFFAKTEHVRYFVV</Hsp_hseq>
      <Hsp_midline>F Y A HGV++CR C TCL+P   S   HLR  PH+LKG  L+  ++  AT+ LR   Q+       +    PC  I GL  +  F C          TR    +R H++  HG+K  Q S+    W+ C +QT+F     + YF V</Hsp_midline>
    </Hsp>
  </Hit_hsps>
</Hit>
<Hit>
  <Hit_num>87</Hit_num>
  <Hit_id>emb|CVL09390.1|</Hit_id>
  <Hit_def>uncharacterized protein FMAN_15542 [Fusarium mangiferae]</Hit_def>
  <Hit_accession>CVL09390</Hit_accession>
  <Hit_len>922</Hit_len>
  <Hit_hsps>
    <Hsp>
      <Hsp_num>1</Hsp_num>
      <Hsp_bit-score>78.5666</Hsp_bit-score>
      <Hsp_score>192</Hsp_score>
      <Hsp_evalue>3.46506e-13</Hsp_evalue>
      <Hsp_query-from>4</Hsp_query-from>
      <Hsp_query-to>154</Hsp_query-to>
      <Hsp_hit-from>777</Hsp_hit-from>
      <Hsp_hit-to>922</Hsp_hit-to>
      <Hsp_query-frame>0</Hsp_query-frame>
      <Hsp_hit-frame>0</Hsp_hit-frame>
      <Hsp_identity>52</Hsp_identity>
      <Hsp_positive>81</Hsp_positive>
      <Hsp_gaps>23</Hsp_gaps>
      <Hsp_align-len>160</Hsp_align-len>
      <Hsp_qseq>DDFIYNAEHGVVVCRRCATCLVPREQSWMKHLRAKPHELKGSYLQLTVEHLATYSLRSSDQLRAQAKDTSRQPHPCQPIAGLALYDGFICHC--APGECTYKTRRIKLMRDHLAVHGKKGKQHSDTTPL-------WRACQLQTYFTAKGMIDYFEVDAS</Hsp_qseq>
      <Hsp_hseq>DGFIYNAQHRILICVSCGSMIQPGVKSFYSHLNSV-HRITGSTCKALMERFQTHDLYPFDKLHI---PTERIPQ----IQGLAVFKGFRCNICLETSKSRYFTISGNKIRDHLIIH------NLDIAPILAEQQKKFQSCYLQTFSSAKGKIKYFEIEPS</Hsp_hseq>
      <Hsp_midline>D FIYNA+H +++C  C + + P  +S+  HL +  H + GS  +  +E   T+ L   D+L      T R P     I GLA++ GF C+      +  Y T     +RDHL +H      + D  P+       +++C LQT+ +AKG I YFE++ S</Hsp_midline>
    </Hsp>
  </Hit_hsps>
</Hit>
<Hit>
  <Hit_num>88</Hit_num>
  <Hit_id>gb|KJZ69150.1|</Hit_id>
  <Hit_def>hypothetical protein HIM_11451 [Hirsutella minnesotensis 3608]</Hit_def>
  <Hit_accession>KJZ69150</Hit_accession>
  <Hit_len>1468</Hit_len>
  <Hit_hsps>
    <Hsp>
      <Hsp_num>1</Hsp_num>
      <Hsp_bit-score>78.5666</Hsp_bit-score>
      <Hsp_score>192</Hsp_score>
      <Hsp_evalue>4.21762e-13</Hsp_evalue>
      <Hsp_query-from>3</Hsp_query-from>
      <Hsp_query-to>151</Hsp_query-to>
      <Hsp_hit-from>1324</Hsp_hit-from>
      <Hsp_hit-to>1467</Hsp_hit-to>
      <Hsp_query-frame>0</Hsp_query-frame>
      <Hsp_hit-frame>0</Hsp_hit-frame>
      <Hsp_identity>45</Hsp_identity>
      <Hsp_positive>76</Hsp_positive>
      <Hsp_gaps>13</Hsp_gaps>
      <Hsp_align-len>153</Hsp_align-len>
      <Hsp_qseq>LDDFIYNAEHGVVVCRRCATCLVPREQSWMKHLRAKPHELKGSYLQLTVEHLATYSLRSSDQLRAQAKDTSRQPHPCQPIAGLALYDGFIC-HCAPGECTYKTRRIKLMRDHLAVHGKKG--KQHSDTTPL-WRACQLQTYFTAKGMIDYFEV</Hsp_qseq>
      <Hsp_hseq>FSDVSYLPEWRVILCKLCGYCLRPEKESLQRHLRQQPHAIRGEGLRTLVQALLQHNLRRMEE--------KFERWPAEAVSGLPIHDGFRCLRCDPG-TAFLTRNFNKIGRHVSMEHQEAPFSHERKQQPVPWEPCKLQTFFAETRFIRYFVV</Hsp_hseq>
      <Hsp_midline>  D  Y  E  V++C+ C  CL P ++S  +HLR +PH ++G  L+  V+ L  ++LR  ++          +  P + ++GL ++DGF C  C PG   + TR    +  H+++  ++          P+ W  C+LQT+F     I YF V</Hsp_midline>
    </Hsp>
  </Hit_hsps>
</Hit>
<Hit>
  <Hit_num>89</Hit_num>
  <Hit_id>gb|EXA31833.1|</Hit_id>
  <Hit_def>hypothetical protein FOVG_16891 [Fusarium oxysporum f. sp. pisi HDV247]</Hit_def>
  <Hit_accession>EXA31833</Hit_accession>
  <Hit_len>757</Hit_len>
  <Hit_hsps>
    <Hsp>
      <Hsp_num>1</Hsp_num>
      <Hsp_bit-score>76.6406</Hsp_bit-score>
      <Hsp_score>187</Hsp_score>
      <Hsp_evalue>1.47467e-12</Hsp_evalue>
      <Hsp_query-from>4</Hsp_query-from>
      <Hsp_query-to>154</Hsp_query-to>
      <Hsp_hit-from>612</Hsp_hit-from>
      <Hsp_hit-to>757</Hsp_hit-to>
      <Hsp_query-frame>0</Hsp_query-frame>
      <Hsp_hit-frame>0</Hsp_hit-frame>
      <Hsp_identity>51</Hsp_identity>
      <Hsp_positive>78</Hsp_positive>
      <Hsp_gaps>13</Hsp_gaps>
      <Hsp_align-len>155</Hsp_align-len>
      <Hsp_qseq>DDFIYNAEHGVVVCRRCATCLVPREQSWMKHLRAKPHELKGSYLQLTVEHLATYSLRSSDQLRAQAKDTSRQPHPCQP-IAGLALYDGFICHC--APGECTYKTRRIKLMRDHLAVHG-KKGKQHSDTTPLWRACQLQTYFTAKGMIDYFEVDAS</Hsp_qseq>
      <Hsp_hseq>DGFIYNAQHRILICVSCGSMIQPGAKSFYGHLNSM-HRITGSACKALMERFQTYDLCPFDELRI--------PTGIVPQIPGLTVLKGFRCNVCLEASESSHFTISGNKIRDHLTIHDLDIAPVLADQLQRFQSCYLQTFSSAKGKIKYFEIELS</Hsp_hseq>
      <Hsp_midline>D FIYNA+H +++C  C + + P  +S+  HL +  H + GS  +  +E   TY L   D+LR         P    P I GL +  GF C+      E ++ T     +RDHL +H        +D    +++C LQT+ +AKG I YFE++ S</Hsp_midline>
    </Hsp>
  </Hit_hsps>
</Hit>
<Hit>
  <Hit_num>90</Hit_num>
  <Hit_id>gb|KFZ24597.1|</Hit_id>
  <Hit_def>hypothetical protein V502_00922, partial [Pseudogymnoascus sp. VKM F-4520 (FW-2644)]</Hit_def>
  <Hit_accession>KFZ24597</Hit_accession>
  <Hit_len>312</Hit_len>
  <Hit_hsps>
    <Hsp>
      <Hsp_num>1</Hsp_num>
      <Hsp_bit-score>75.0998</Hsp_bit-score>
      <Hsp_score>183</Hsp_score>
      <Hsp_evalue>2.42915e-12</Hsp_evalue>
      <Hsp_query-from>54</Hsp_query-from>
      <Hsp_query-to>151</Hsp_query-to>
      <Hsp_hit-from>3</Hsp_hit-from>
      <Hsp_hit-to>95</Hsp_hit-to>
      <Hsp_query-frame>0</Hsp_query-frame>
      <Hsp_hit-frame>0</Hsp_hit-frame>
      <Hsp_identity>41</Hsp_identity>
      <Hsp_positive>60</Hsp_positive>
      <Hsp_gaps>7</Hsp_gaps>
      <Hsp_align-len>99</Hsp_align-len>
      <Hsp_qseq>LATYSLRSSDQLRAQAKDTSRQPHPCQPIAGLALYDGFICHCAPGECTYKTRRIKLMRDHLA-VHGKKGKQHSDTTPLWRACQLQTYFTAKGMIDYFEV</Hsp_qseq>
      <Hsp_hseq>LSSYKLKTVEQLNDQ---TPQLKDKCMPIEGLACYNGFCCLHA--QCSYCTQHLPKMKEHVSSTHKVKAAEHK-TSPLWRECTLQTYFVGRGRVKYFVV</Hsp_hseq>
      <Hsp_midline>L++Y L++ +QL  Q   T +    C PI GLA Y+GF C  A  +C+Y T+ +  M++H++  H  K  +H  T+PLWR C LQTYF  +G + YF V</Hsp_midline>
    </Hsp>
  </Hit_hsps>
</Hit>
<Hit>
  <Hit_num>91</Hit_num>
  <Hit_id>gb|KJZ69305.1|</Hit_id>
  <Hit_def>hypothetical protein HIM_11299 [Hirsutella minnesotensis 3608]</Hit_def>
  <Hit_accession>KJZ69305</Hit_accession>
  <Hit_len>2242</Hit_len>
  <Hit_hsps>
    <Hsp>
      <Hsp_num>1</Hsp_num>
      <Hsp_bit-score>75.8702</Hsp_bit-score>
      <Hsp_score>185</Hsp_score>
      <Hsp_evalue>2.9929e-12</Hsp_evalue>
      <Hsp_query-from>4</Hsp_query-from>
      <Hsp_query-to>152</Hsp_query-to>
      <Hsp_hit-from>890</Hsp_hit-from>
      <Hsp_hit-to>1027</Hsp_hit-to>
      <Hsp_query-frame>0</Hsp_query-frame>
      <Hsp_hit-frame>0</Hsp_hit-frame>
      <Hsp_identity>51</Hsp_identity>
      <Hsp_positive>78</Hsp_positive>
      <Hsp_gaps>17</Hsp_gaps>
      <Hsp_align-len>152</Hsp_align-len>
      <Hsp_qseq>DDFIYNAEHGVVVCRRCATCLVPREQSWMKHLRAKPHELKGSYLQLTVEHLATYSLRSSDQLRAQAKDTSRQPHPCQP-IAGLALYDGFICHCAPGECTYKTRRIKLMRDHLAVHGKKGKQHSDTTPLW--RACQLQTYFTAKGMIDYFEVD</Hsp_qseq>
      <Hsp_hseq>DGFIFNDQYGIIICVACESMVRPGRKSQYRHLRTQ-HHATGSDCQGLLEKLSRFPLLSLEQLVV--------PQETVPAIPGLRVYDAFRCNI----CRFFTIRRNLILDHMSTH-KLGVSPMRAYKIGHCETCKAQTFSSAKGMIQYFQVE</Hsp_hseq>
      <Hsp_midline>D FI+N ++G+++C  C + + P  +S  +HLR + H   GS  Q  +E L+ + L S +QL          P    P I GL +YD F C+     C + T R  L+ DH++ H K G        +     C+ QT+ +AKGMI YF+V+</Hsp_midline>
    </Hsp>
  </Hit_hsps>
</Hit>
<Hit>
  <Hit_num>92</Hit_num>
  <Hit_id>ref|XP_018064940.1|</Hit_id>
  <Hit_def>hypothetical protein LY89DRAFT_689775, partial [Phialocephala scopiformis] &gt;gb|KUJ10585.1| hypothetical protein LY89DRAFT_689775, partial [Phialocephala scopiformis]</Hit_def>
  <Hit_accession>XP_018064940</Hit_accession>
  <Hit_len>80</Hit_len>
  <Hit_hsps>
    <Hsp>
      <Hsp_num>1</Hsp_num>
      <Hsp_bit-score>69.3218</Hsp_bit-score>
      <Hsp_score>168</Hsp_score>
      <Hsp_evalue>4.62744e-12</Hsp_evalue>
      <Hsp_query-from>4</Hsp_query-from>
      <Hsp_query-to>91</Hsp_query-to>
      <Hsp_hit-from>3</Hsp_hit-from>
      <Hsp_hit-to>80</Hsp_hit-to>
      <Hsp_query-frame>0</Hsp_query-frame>
      <Hsp_hit-frame>0</Hsp_hit-frame>
      <Hsp_identity>36</Hsp_identity>
      <Hsp_positive>48</Hsp_positive>
      <Hsp_gaps>10</Hsp_gaps>
      <Hsp_align-len>88</Hsp_align-len>
      <Hsp_qseq>DDFIYNAEHGVVVCRRCATCLVPREQSWMKHLRAKPHELKGSYLQLTVEHLATYSLRSSDQLRAQAKDTSRQPHPCQPIAGLALYDGF</Hsp_qseq>
      <Hsp_hseq>DGFLYKPEWQVLLCTQCGFCLRPGRSVWLRHLRQKPHCLRGAPLKALVELFATYGLLVPEQVAV----------PTQVVAGLRLQDGF</Hsp_hseq>
      <Hsp_midline>D F+Y  E  V++C +C  CL P    W++HLR KPH L+G+ L+  VE  ATY L   +Q+            P Q +AGL L DGF</Hsp_midline>
    </Hsp>
  </Hit_hsps>
</Hit>
<Hit>
  <Hit_num>93</Hit_num>
  <Hit_id>ref|XP_024319537.1|</Hit_id>
  <Hit_def>hypothetical protein VC83_09491 [Pseudogymnoascus destructans] &gt;gb|OAF54230.1| hypothetical protein VC83_09491 [Pseudogymnoascus destructans]</Hit_def>
  <Hit_accession>XP_024319537</Hit_accession>
  <Hit_len>1689</Hit_len>
  <Hit_hsps>
    <Hsp>
      <Hsp_num>1</Hsp_num>
      <Hsp_bit-score>75.485</Hsp_bit-score>
      <Hsp_score>184</Hsp_score>
      <Hsp_evalue>4.67065e-12</Hsp_evalue>
      <Hsp_query-from>6</Hsp_query-from>
      <Hsp_query-to>151</Hsp_query-to>
      <Hsp_hit-from>1205</Hsp_hit-from>
      <Hsp_hit-to>1343</Hsp_hit-to>
      <Hsp_query-frame>0</Hsp_query-frame>
      <Hsp_hit-frame>0</Hsp_hit-frame>
      <Hsp_identity>51</Hsp_identity>
      <Hsp_positive>72</Hsp_positive>
      <Hsp_gaps>9</Hsp_gaps>
      <Hsp_align-len>147</Hsp_align-len>
      <Hsp_qseq>FIYNAEHGVVVCRRCATCLVPREQSWMKHLRAKPHELKGSYLQLTVEHLATYSLRSSDQLRAQAKDTSRQPHPCQPIAGLALYDGFICHCAPGECTYKTRRIKLMRDHLA-VHGKKGKQHSDTTPLWRACQLQTYFTAKGMIDYFEV</Hsp_qseq>
      <Hsp_hseq>FSYLATHGVLLCRDCGTCLMPARASQEWHLRHPPHDLKGPELRTLLDLFATHELQPPGQV-------ALPDQPCIAIEGLRRHPAFSCILCDDSRPTLTRSGPAIRAHVSREHGQKPSQQSEGGA-WQRCTVQTFFAKTEHVRYFVV</Hsp_hseq>
      <Hsp_midline>F Y A HGV++CR C TCL+P   S   HLR  PH+LKG  L+  ++  AT+ L+   Q+       +    PC  I GL  +  F C          TR    +R H++  HG+K  Q S+    W+ C +QT+F     + YF V</Hsp_midline>
    </Hsp>
  </Hit_hsps>
</Hit>
<Hit>
  <Hit_num>94</Hit_num>
  <Hit_id>gb|KFY28326.1|</Hit_id>
  <Hit_def>hypothetical protein V491_00528 [Pseudogymnoascus sp. VKM F-3775]</Hit_def>
  <Hit_accession>KFY28326</Hit_accession>
  <Hit_len>454</Hit_len>
  <Hit_hsps>
    <Hsp>
      <Hsp_num>1</Hsp_num>
      <Hsp_bit-score>74.3294</Hsp_bit-score>
      <Hsp_score>181</Hsp_score>
      <Hsp_evalue>8.67143e-12</Hsp_evalue>
      <Hsp_query-from>27</Hsp_query-from>
      <Hsp_query-to>138</Hsp_query-to>
      <Hsp_hit-from>93</Hsp_hit-from>
      <Hsp_hit-to>200</Hsp_hit-to>
      <Hsp_query-frame>0</Hsp_query-frame>
      <Hsp_hit-frame>0</Hsp_hit-frame>
      <Hsp_identity>48</Hsp_identity>
      <Hsp_positive>65</Hsp_positive>
      <Hsp_gaps>12</Hsp_gaps>
      <Hsp_align-len>116</Hsp_align-len>
      <Hsp_qseq>REQSWMKHLRAKPHELKGSYLQLTVEHLATYSLRSSDQLRAQAKDTSRQPHP---CQPIAGLALYDGFICHCAPGECTYKTRRIKLMRDHLA-VHGKKGKQHSDTTPLWRACQLQT</Hsp_qseq>
      <Hsp_hseq>RKRTPERHLRAEPHRLLGSALKSTVQLLSGYELRTVEELRAH------KPQPEDECEQIQQLASYSGSRC-LEPG-CDYAMRHRRKRREHCASAHIRKAAGHSEGNPLWEECMLQT</Hsp_hseq>
      <Hsp_midline>R+++  +HLRA+PH L GS L+ TV+ L+ Y LR+ ++LRA       +P P   C+ I  LA Y G  C   PG C Y  R  +  R+H A  H +K   HS+  PLW  C LQT</Hsp_midline>
    </Hsp>
  </Hit_hsps>
</Hit>
<Hit>
  <Hit_num>95</Hit_num>
  <Hit_id>ref|XP_018061600.1|</Hit_id>
  <Hit_def>hypothetical protein LY89DRAFT_692005 [Phialocephala scopiformis] &gt;gb|KUJ07245.1| hypothetical protein LY89DRAFT_692005 [Phialocephala scopiformis]</Hit_def>
  <Hit_accession>XP_018061600</Hit_accession>
  <Hit_len>80</Hit_len>
  <Hit_hsps>
    <Hsp>
      <Hsp_num>1</Hsp_num>
      <Hsp_bit-score>68.5514</Hsp_bit-score>
      <Hsp_score>166</Hsp_score>
      <Hsp_evalue>1.12474e-11</Hsp_evalue>
      <Hsp_query-from>4</Hsp_query-from>
      <Hsp_query-to>91</Hsp_query-to>
      <Hsp_hit-from>3</Hsp_hit-from>
      <Hsp_hit-to>80</Hsp_hit-to>
      <Hsp_query-frame>0</Hsp_query-frame>
      <Hsp_hit-frame>0</Hsp_hit-frame>
      <Hsp_identity>35</Hsp_identity>
      <Hsp_positive>47</Hsp_positive>
      <Hsp_gaps>10</Hsp_gaps>
      <Hsp_align-len>88</Hsp_align-len>
      <Hsp_qseq>DDFIYNAEHGVVVCRRCATCLVPREQSWMKHLRAKPHELKGSYLQLTVEHLATYSLRSSDQLRAQAKDTSRQPHPCQPIAGLALYDGF</Hsp_qseq>
      <Hsp_hseq>DGFLYKPEWQGLLCTQCGVCLRPGRSVWLRHLRQKPHYLRGAPLKALVELFATYGLLVPEQVAV----------PTQVVAGLRLQDGF</Hsp_hseq>
      <Hsp_midline>D F+Y  E   ++C +C  CL P    W++HLR KPH L+G+ L+  VE  ATY L   +Q+            P Q +AGL L DGF</Hsp_midline>
    </Hsp>
  </Hit_hsps>
</Hit>
<Hit>
  <Hit_num>96</Hit_num>
  <Hit_id>ref|XP_018064570.1|</Hit_id>
  <Hit_def>hypothetical protein LY89DRAFT_723978 [Phialocephala scopiformis] &gt;gb|KUJ10215.1| hypothetical protein LY89DRAFT_723978 [Phialocephala scopiformis]</Hit_def>
  <Hit_accession>XP_018064570</Hit_accession>
  <Hit_len>269</Hit_len>
  <Hit_hsps>
    <Hsp>
      <Hsp_num>1</Hsp_num>
      <Hsp_bit-score>72.7886</Hsp_bit-score>
      <Hsp_score>177</Hsp_score>
      <Hsp_evalue>1.23211e-11</Hsp_evalue>
      <Hsp_query-from>6</Hsp_query-from>
      <Hsp_query-to>152</Hsp_query-to>
      <Hsp_hit-from>5</Hsp_hit-from>
      <Hsp_hit-to>142</Hsp_hit-to>
      <Hsp_query-frame>0</Hsp_query-frame>
      <Hsp_hit-frame>0</Hsp_hit-frame>
      <Hsp_identity>55</Hsp_identity>
      <Hsp_positive>70</Hsp_positive>
      <Hsp_gaps>19</Hsp_gaps>
      <Hsp_align-len>152</Hsp_align-len>
      <Hsp_qseq>FIYNAEHGVVVCRRCATCLVPREQSWMKHLRAKPHELKGSYLQLTVEHLATYSLRSSDQLRAQAKDTSRQPHPCQP----IAGLALYDGFICHCAPGECTYKTRRIKLMRDHLA-VHGKKGKQHSDTTPLWRACQLQTYFTAKGMIDYFEVD</Hsp_qseq>
      <Hsp_hseq>FPYIQAYGVVLCVECQTCLLPSRSSQERHLRQPPHHRKGPQLQALLDLFATYELQLP----------SRVVLPNSPCSAAIDGLRCYSAFTC-CLCTGCL--TRSKHALEVHVSKAHQQKPAQQVEGSS-WRECTIQTFFAEKQHIRYFVVD</Hsp_hseq>
      <Hsp_midline>F Y   +GVV+C  C TCL+P   S  +HLR  PH  KG  LQ  ++  ATY L+            SR   P  P    I GL  Y  F C C    C   TR    +  H++  H +K  Q  + +  WR C +QT+F  K  I YF VD</Hsp_midline>
    </Hsp>
  </Hit_hsps>
</Hit>
<Hit>
  <Hit_num>97</Hit_num>
  <Hit_id>gb|RKK32120.1|</Hit_id>
  <Hit_def>hypothetical protein BFJ67_g14900, partial [Fusarium oxysporum f. sp. cepae]</Hit_def>
  <Hit_accession>RKK32120</Hit_accession>
  <Hit_len>789</Hit_len>
  <Hit_hsps>
    <Hsp>
      <Hsp_num>1</Hsp_num>
      <Hsp_bit-score>73.9442</Hsp_bit-score>
      <Hsp_score>180</Hsp_score>
      <Hsp_evalue>1.49047e-11</Hsp_evalue>
      <Hsp_query-from>110</Hsp_query-from>
      <Hsp_query-to>158</Hsp_query-to>
      <Hsp_hit-from>1</Hsp_hit-from>
      <Hsp_hit-to>50</Hsp_hit-to>
      <Hsp_query-frame>0</Hsp_query-frame>
      <Hsp_hit-frame>0</Hsp_hit-frame>
      <Hsp_identity>31</Hsp_identity>
      <Hsp_positive>40</Hsp_positive>
      <Hsp_gaps>1</Hsp_gaps>
      <Hsp_align-len>50</Hsp_align-len>
      <Hsp_qseq>MRDHLAVHGKKGKQHSDTTPLWRACQLQTYFTAKGMIDYFEVDAS-ALPT</Hsp_qseq>
      <Hsp_hseq>MHDHMPVHGRKASEHTNAMPLWRACKLQTYFTAKGLIDYFLVEEDPSLPT</Hsp_hseq>
      <Hsp_midline>M DH+ VHG+K  +H++  PLWRAC+LQTYFTAKG+IDYF V+   +LPT</Hsp_midline>
    </Hsp>
  </Hit_hsps>
</Hit>
<Hit>
  <Hit_num>98</Hit_num>
  <Hit_id>gb|RKK17364.1|</Hit_id>
  <Hit_def>hypothetical protein BFJ66_g17922 [Fusarium oxysporum f. sp. cepae]</Hit_def>
  <Hit_accession>RKK17364</Hit_accession>
  <Hit_len>821</Hit_len>
  <Hit_hsps>
    <Hsp>
      <Hsp_num>1</Hsp_num>
      <Hsp_bit-score>73.559</Hsp_bit-score>
      <Hsp_score>179</Hsp_score>
      <Hsp_evalue>1.66834e-11</Hsp_evalue>
      <Hsp_query-from>110</Hsp_query-from>
      <Hsp_query-to>158</Hsp_query-to>
      <Hsp_hit-from>1</Hsp_hit-from>
      <Hsp_hit-to>50</Hsp_hit-to>
      <Hsp_query-frame>0</Hsp_query-frame>
      <Hsp_hit-frame>0</Hsp_hit-frame>
      <Hsp_identity>31</Hsp_identity>
      <Hsp_positive>40</Hsp_positive>
      <Hsp_gaps>1</Hsp_gaps>
      <Hsp_align-len>50</Hsp_align-len>
      <Hsp_qseq>MRDHLAVHGKKGKQHSDTTPLWRACQLQTYFTAKGMIDYFEVDAS-ALPT</Hsp_qseq>
      <Hsp_hseq>MHDHMPVHGRKASEHTNAMPLWRACKLQTYFTAKGLIDYFLVEEDPSLPT</Hsp_hseq>
      <Hsp_midline>M DH+ VHG+K  +H++  PLWRAC+LQTYFTAKG+IDYF V+   +LPT</Hsp_midline>
    </Hsp>
  </Hit_hsps>
</Hit>
<Hit>
  <Hit_num>99</Hit_num>
  <Hit_id>gb|RKK79969.1|</Hit_id>
  <Hit_def>hypothetical protein BFJ68_g17761, partial [Fusarium oxysporum]</Hit_def>
  <Hit_accession>RKK79969</Hit_accession>
  <Hit_len>1372</Hit_len>
  <Hit_hsps>
    <Hsp>
      <Hsp_num>1</Hsp_num>
      <Hsp_bit-score>73.559</Hsp_bit-score>
      <Hsp_score>179</Hsp_score>
      <Hsp_evalue>2.15801e-11</Hsp_evalue>
      <Hsp_query-from>110</Hsp_query-from>
      <Hsp_query-to>158</Hsp_query-to>
      <Hsp_hit-from>1</Hsp_hit-from>
      <Hsp_hit-to>50</Hsp_hit-to>
      <Hsp_query-frame>0</Hsp_query-frame>
      <Hsp_hit-frame>0</Hsp_hit-frame>
      <Hsp_identity>31</Hsp_identity>
      <Hsp_positive>40</Hsp_positive>
      <Hsp_gaps>1</Hsp_gaps>
      <Hsp_align-len>50</Hsp_align-len>
      <Hsp_qseq>MRDHLAVHGKKGKQHSDTTPLWRACQLQTYFTAKGMIDYFEVDAS-ALPT</Hsp_qseq>
      <Hsp_hseq>MHDHMPVHGRKASEHTNAMPLWRACKLQTYFTAKGLIDYFLVEEDPSLPT</Hsp_hseq>
      <Hsp_midline>M DH+ VHG+K  +H++  PLWRAC+LQTYFTAKG+IDYF V+   +LPT</Hsp_midline>
    </Hsp>
  </Hit_hsps>
</Hit>
<Hit>
  <Hit_num>100</Hit_num>
  <Hit_id>gb|RKK86033.1|</Hit_id>
  <Hit_def>hypothetical protein BFJ68_g17171 [Fusarium oxysporum]</Hit_def>
  <Hit_accession>RKK86033</Hit_accession>
  <Hit_len>348</Hit_len>
  <Hit_hsps>
    <Hsp>
      <Hsp_num>1</Hsp_num>
      <Hsp_bit-score>71.633</Hsp_bit-score>
      <Hsp_score>174</Hsp_score>
      <Hsp_evalue>5.20007e-11</Hsp_evalue>
      <Hsp_query-from>110</Hsp_query-from>
      <Hsp_query-to>151</Hsp_query-to>
      <Hsp_hit-from>1</Hsp_hit-from>
      <Hsp_hit-to>42</Hsp_hit-to>
      <Hsp_query-frame>0</Hsp_query-frame>
      <Hsp_hit-frame>0</Hsp_hit-frame>
      <Hsp_identity>30</Hsp_identity>
      <Hsp_positive>33</Hsp_positive>
      <Hsp_gaps>0</Hsp_gaps>
      <Hsp_align-len>42</Hsp_align-len>
      <Hsp_qseq>MRDHLAVHGKKGKQHSDTTPLWRACQLQTYFTAKGMIDYFEV</Hsp_qseq>
      <Hsp_hseq>MHDHTPAHGKKASQHTSATPLWRACKLQTYFTAKGLIDYFVV</Hsp_hseq>
      <Hsp_midline>M DH   HGKK  QH+  TPLWRAC+LQTYFTAKG+IDYF V</Hsp_midline>
    </Hsp>
  </Hit_hsps>
</Hit>
</Iteration_hits>
  <Iteration_stat>
    <Statistics>
      <Statistics_db-num>223427108</Statistics_db-num>
      <Statistics_db-len>80436268242</Statistics_db-len>
      <Statistics_hsp-len>0</Statistics_hsp-len>
      <Statistics_eff-space>0</Statistics_eff-space>
      <Statistics_kappa>0.041</Statistics_kappa>
      <Statistics_lambda>0.267</Statistics_lambda>
      <Statistics_entropy>0.14</Statistics_entropy>
    </Statistics>
  </Iteration_stat>
</Iteration>
<Iteration>
  <Iteration_iter-num>2</Iteration_iter-num>
  <Iteration_query-ID>Query_230482</Iteration_query-ID>
  <Iteration_query-def>um04486</Iteration_query-def>
  <Iteration_query-len>1176</Iteration_query-len>
<Iteration_hits>
<Hit>
  <Hit_num>1</Hit_num>
  <Hit_id>ref|XP_011391156.1|</Hit_id>
  <Hit_def>hypothetical protein UMAG_04486 [Ustilago maydis 521] &gt;gb|KIS67384.1| hypothetical protein UMAG_04486 [Ustilago maydis 521]</Hit_def>
  <Hit_accession>XP_011391156</Hit_accession>
  <Hit_len>1175</Hit_len>
  <Hit_hsps>
    <Hsp>
      <Hsp_num>1</Hsp_num>
      <Hsp_bit-score>2431.75</Hsp_bit-score>
      <Hsp_score>6301</Hsp_score>
      <Hsp_evalue>0</Hsp_evalue>
      <Hsp_query-from>1</Hsp_query-from>
      <Hsp_query-to>1175</Hsp_query-to>
      <Hsp_hit-from>1</Hsp_hit-from>
      <Hsp_hit-to>1175</Hsp_hit-to>
      <Hsp_query-frame>0</Hsp_query-frame>
      <Hsp_hit-frame>0</Hsp_hit-frame>
      <Hsp_identity>1175</Hsp_identity>
      <Hsp_positive>1175</Hsp_positive>
      <Hsp_gaps>0</Hsp_gaps>
      <Hsp_align-len>1175</Hsp_align-len>
      <Hsp_qseq>MVLDNFIYNAEHRVVVCRRCATCLVPREQSWLKHLRAKPHELKGRYLQLTVEHLATYSLRSFDELRAQAKDTSRQSHPCQPIAGLALYDGFICHCAPGECTYKTRRIKLMRDHLAVHGKKGKQHSDTTPLWRACQLQTYFTAKGMIDYFEVEDVAPTMSPQTAPLNSPSSSFSDDTTPTISQQAAPLGTSSSSLSPSASTIAVQQQVRSHFHRVIKERICHRSQLSCAVRIPLRSKTHPDCDPWLVITGFSTHLDGLYDAEIQSSYALHARSDENVVSNGSSENFNDSELRRILIAAEHTLRDAYRLCSDSSPHRKMTQLHALTLNHFRLGDARDIGATRGALFRASKHSNSLVACFRLTKQLLAYYYRVVYLSDGHFTNNTEGHALPHDVIKPTLEQSQAMDAIITVLRRQDALQDATSSASGADMDINDVAAATAELDDQLKKAIRDLLVSLICCWIVSKPFQSPLLSFCAMRSRTLLQHDDDALYARGRCKWREPGNCSRDLSALIWMFQLMLFDAVCSTCGDDESQILPRLELKCRTYCHTMAQSPFGQMLQWRSCLFAASMNTITEHQARWSIDGFTVDYKGTKLHMNHIAQLVVNEYKVASRILYDDLLLGIMADTPRIEPWQIEDDLDQDEQDASWLTDARNAELLADTQLAIWNKIEASPDLERTFVRQLDPGSPDDFLERLLVMIYISSGQPLRSTELLSVIVSNTDVQRRSVLVWEKSVLFRVRYHNSLELTGAAKDNLRFLPSEIGSLFLTFLAFVQPLREVFLRQNQPEARLSPYLWSKMDGSVWEGGSVSACLSRACARAAVPTFNVSWWRQVAASITKEKFNQQQRAHFDLDDVDACEEIQDEEDLAYLAGVSNYSSRTSNYAYAGSTNLNASSLLHRAYHASDCWRTLFNIDAKLLAERLGPGSCAAAQRVAPKERTADLSLTACLSYAHAKLACEHLLEKLDEHLKASGSSYLDSVVVRIGQLSGPECMGEWTTAEHMAMIAQSSNTIRALPKLTGEASWIRVDRAAKAMVELANVSHGSRESSNATSTPSTTSDILHLENGARRSWADILKIFARNMDLSSTDTLEWEAWLASVQKLGNQIDDSVPQTPVDANPCIKILDFLQQDFLRLGTGGVVLDLAKARSYSRTLRNSQAISDELIQLSRWLERTGLASISDAPD</Hsp_qseq>
      <Hsp_hseq>MVLDNFIYNAEHRVVVCRRCATCLVPREQSWLKHLRAKPHELKGRYLQLTVEHLATYSLRSFDELRAQAKDTSRQSHPCQPIAGLALYDGFICHCAPGECTYKTRRIKLMRDHLAVHGKKGKQHSDTTPLWRACQLQTYFTAKGMIDYFEVEDVAPTMSPQTAPLNSPSSSFSDDTTPTISQQAAPLGTSSSSLSPSASTIAVQQQVRSHFHRVIKERICHRSQLSCAVRIPLRSKTHPDCDPWLVITGFSTHLDGLYDAEIQSSYALHARSDENVVSNGSSENFNDSELRRILIAAEHTLRDAYRLCSDSSPHRKMTQLHALTLNHFRLGDARDIGATRGALFRASKHSNSLVACFRLTKQLLAYYYRVVYLSDGHFTNNTEGHALPHDVIKPTLEQSQAMDAIITVLRRQDALQDATSSASGADMDINDVAAATAELDDQLKKAIRDLLVSLICCWIVSKPFQSPLLSFCAMRSRTLLQHDDDALYARGRCKWREPGNCSRDLSALIWMFQLMLFDAVCSTCGDDESQILPRLELKCRTYCHTMAQSPFGQMLQWRSCLFAASMNTITEHQARWSIDGFTVDYKGTKLHMNHIAQLVVNEYKVASRILYDDLLLGIMADTPRIEPWQIEDDLDQDEQDASWLTDARNAELLADTQLAIWNKIEASPDLERTFVRQLDPGSPDDFLERLLVMIYISSGQPLRSTELLSVIVSNTDVQRRSVLVWEKSVLFRVRYHNSLELTGAAKDNLRFLPSEIGSLFLTFLAFVQPLREVFLRQNQPEARLSPYLWSKMDGSVWEGGSVSACLSRACARAAVPTFNVSWWRQVAASITKEKFNQQQRAHFDLDDVDACEEIQDEEDLAYLAGVSNYSSRTSNYAYAGSTNLNASSLLHRAYHASDCWRTLFNIDAKLLAERLGPGSCAAAQRVAPKERTADLSLTACLSYAHAKLACEHLLEKLDEHLKASGSSYLDSVVVRIGQLSGPECMGEWTTAEHMAMIAQSSNTIRALPKLTGEASWIRVDRAAKAMVELANVSHGSRESSNATSTPSTTSDILHLENGARRSWADILKIFARNMDLSSTDTLEWEAWLASVQKLGNQIDDSVPQTPVDANPCIKILDFLQQDFLRLGTGGVVLDLAKARSYSRTLRNSQAISDELIQLSRWLERTGLASISDAPD</Hsp_hseq>
      <Hsp_midline>MVLDNFIYNAEHRVVVCRRCATCLVPREQSWLKHLRAKPHELKGRYLQLTVEHLATYSLRSFDELRAQAKDTSRQSHPCQPIAGLALYDGFICHCAPGECTYKTRRIKLMRDHLAVHGKKGKQHSDTTPLWRACQLQTYFTAKGMIDYFEVEDVAPTMSPQTAPLNSPSSSFSDDTTPTISQQAAPLGTSSSSLSPSASTIAVQQQVRSHFHRVIKERICHRSQLSCAVRIPLRSKTHPDCDPWLVITGFSTHLDGLYDAEIQSSYALHARSDENVVSNGSSENFNDSELRRILIAAEHTLRDAYRLCSDSSPHRKMTQLHALTLNHFRLGDARDIGATRGALFRASKHSNSLVACFRLTKQLLAYYYRVVYLSDGHFTNNTEGHALPHDVIKPTLEQSQAMDAIITVLRRQDALQDATSSASGADMDINDVAAATAELDDQLKKAIRDLLVSLICCWIVSKPFQSPLLSFCAMRSRTLLQHDDDALYARGRCKWREPGNCSRDLSALIWMFQLMLFDAVCSTCGDDESQILPRLELKCRTYCHTMAQSPFGQMLQWRSCLFAASMNTITEHQARWSIDGFTVDYKGTKLHMNHIAQLVVNEYKVASRILYDDLLLGIMADTPRIEPWQIEDDLDQDEQDASWLTDARNAELLADTQLAIWNKIEASPDLERTFVRQLDPGSPDDFLERLLVMIYISSGQPLRSTELLSVIVSNTDVQRRSVLVWEKSVLFRVRYHNSLELTGAAKDNLRFLPSEIGSLFLTFLAFVQPLREVFLRQNQPEARLSPYLWSKMDGSVWEGGSVSACLSRACARAAVPTFNVSWWRQVAASITKEKFNQQQRAHFDLDDVDACEEIQDEEDLAYLAGVSNYSSRTSNYAYAGSTNLNASSLLHRAYHASDCWRTLFNIDAKLLAERLGPGSCAAAQRVAPKERTADLSLTACLSYAHAKLACEHLLEKLDEHLKASGSSYLDSVVVRIGQLSGPECMGEWTTAEHMAMIAQSSNTIRALPKLTGEASWIRVDRAAKAMVELANVSHGSRESSNATSTPSTTSDILHLENGARRSWADILKIFARNMDLSSTDTLEWEAWLASVQKLGNQIDDSVPQTPVDANPCIKILDFLQQDFLRLGTGGVVLDLAKARSYSRTLRNSQAISDELIQLSRWLERTGLASISDAPD</Hsp_midline>
    </Hsp>
  </Hit_hsps>
</Hit>
<Hit>
  <Hit_num>2</Hit_num>
  <Hit_id>ref|XP_011389473.1|</Hit_id>
  <Hit_def>hypothetical protein UMAG_06506 [Ustilago maydis 521] &gt;gb|KIS69153.1| hypothetical protein UMAG_06506 [Ustilago maydis 521]</Hit_def>
  <Hit_accession>XP_011389473</Hit_accession>
  <Hit_len>983</Hit_len>
  <Hit_hsps>
    <Hsp>
      <Hsp_num>1</Hsp_num>
      <Hsp_bit-score>1229.54</Hsp_bit-score>
      <Hsp_score>3180</Hsp_score>
      <Hsp_evalue>0</Hsp_evalue>
      <Hsp_query-from>1</Hsp_query-from>
      <Hsp_query-to>925</Hsp_query-to>
      <Hsp_hit-from>1</Hsp_hit-from>
      <Hsp_hit-to>879</Hsp_hit-to>
      <Hsp_query-frame>0</Hsp_query-frame>
      <Hsp_hit-frame>0</Hsp_hit-frame>
      <Hsp_identity>660</Hsp_identity>
      <Hsp_positive>714</Hsp_positive>
      <Hsp_gaps>84</Hsp_gaps>
      <Hsp_align-len>944</Hsp_align-len>
      <Hsp_qseq>MVLDNFIYNAEHRVVVCRRCATCLVPREQSWLKHLRAKPHELKGRYLQLTVEHLATYSLRSFDELRAQAKDTSRQSHPCQPIAGLALYDGFICHCAPGECTYKTRRIKLMRDHLAVHGKKGKQHSDTTPLWRACQLQTYFTAKGMIDYFEVEDVAPTMSPQTAPLNSPSSSFSDDTTPTISQQAAPLGTSSSSLSPSASTIAVQ-QQVRSHFHRVIKERICHRSQLSCAVRIPLRSKTHPDCDPWLVITGFSTHLDGLYDAEIQSSYALHARSDENVVSNGSSENFNDSELRRILIAAEHTLRDAYRLCSDSSPHRKMTQLHALTLNHFRLGDARDIGATRGALFRASKHSNSLVACFRLTKQLLAYYYRVVYLSDGHFTNNTEGHALPHDVIKPTLEQSQAMDAIITVLRRQDALQDATSSASGADMDINDVAAATAELDDQLKKAIRDLLVSLICCWIVSKPFQSPLLSFCAMRSRTLLQHDDDALYARGRCKWREPGNCSRDLSALIWMFQLMLFDAVCSTCGDDESQILPRLELKCRTYCHTMAQSPFGQMLQWRSCLFAASMNTITEHQARWSIDGFTVDYKGTKLHMNHIAQLVVNEYKVASRILYDDLLLGIMADTPRIEPWQIEDDLDQDEQDASWLTDARNAELLADTQLAIWNKIEASPDLERTFVRQLDPGSPD----------------DFLERLLVMIYISSGQPLRSTELLSVIVSNTDVQRRSVLVWEKSVLFRVRYHNSLELTGAAKDNLRFLPSEIGSLFLTFLAFVQPLREVFLRQNQPEARLSPYLWSKMDGSVWEGGSVSACLSRACARAAVPTF--NVSWWRQVAASITKEKFNQQQRAHFDLDDVDACEEIQDEEDLAYLAGVSNYSSRTSNYAYAGSTNLNASSLLHRAYHASDCWRTLFNIDAKLLAERLGPGSCAAAQR</Hsp_qseq>
      <Hsp_hseq>MALDDFIYNAEHGVVVCRSCATCLVPREQSWRHHLRAKPHELLRESLQRTVDHLATYSLRSSDELRAQAKNASRQPHPCQVIPGLALYDGFICHCAPGDCTYMTRRIKLMRDHLTVHDNKGKQHSDATPLWRVCKLQTYFTAKGMIDYFEVEDAAP----------------------TISQQAAPLDISPSSSSSSTSISATAVQHARSQFHQVIKDQICHRSRLSDVGRDALRFDSRSDFEPWLVTTGFPTHLDGLRDAEIRSSYLLPASLDGNALLDGSSEASSDSHLRRILIAAEHTLRDAHRLCSDRSPDRKLTQQRALTLNYFRLNDASDAATSREAYLRCPKNKNLL---------LLTYYYRVVYRSDGHFTSNAAGHPLRHDVIKPTLEQSQAMDAIVTALRLQDAF--ATSTASSADMAIDDDPTATAELDDRLKKAIRDLFVSLICCRIGNRPFQSALLSFCAMRSRTLVQAVDGSLHARGRYKWREPKNYIGDLSALIWTSQLILFDA-----------ILLRLEQTCRTYCHAMAETPFGQMLQWSSHLFAASMNTIAEQQVRWSIDGFTLDYKGTKMHMDHISQLVVSEYKVACRILYDDLLLGI-TDTPRIEPCQVHDDLDQDEEGASWLTDARNAELLADAQLAVWNKILASPELERTFVRQLDPGSSNVGFCPRAIALYETRVQDFLERLLVMIHISSSPPLRSPELLSVIVSNTDARRRSVFVWEKSVLLRVRYHNSLELTGAAKDNLRFLPSEIGSLFLTFLAFVQPLREVFLRQNQPEARLSPYLWSKMDGSVWKVA------------AYRPAFRERAAWWRQVAASIIKEKFSQQQRAHFDLDDVEASEEIEDEEDLAYLAGMSNHSVSTPKPCLC--------CLIHHAYHASDSWRTLLNIDAKLLAERLGPGSCAAARR</Hsp_hseq>
      <Hsp_midline>M LD+FIYNAEH VVVCR CATCLVPREQSW  HLRAKPHEL    LQ TV+HLATYSLRS DELRAQAK+ SRQ HPCQ I GLALYDGFICHCAPG+CTY TRRIKLMRDHL VH  KGKQHSD TPLWR C+LQTYFTAKGMIDYFEVED AP                      TISQQAAPL  S SS S S S  A   Q  RS FH+VIK++ICHRS+LS   R  LR  +  D +PWLV TGF THLDGL DAEI+SSY L A  D N + +GSSE  +DS LRRILIAAEHTLRDA+RLCSD SP RK+TQ  ALTLN+FRL DA D   +R A  R  K+ N L         LL YYYRVVY SDGHFT+N  GH L HDVIKPTLEQSQAMDAI+T LR QDA   ATS+AS ADM I+D   ATAELDD+LKKAIRDL VSLICC I ++PFQS LLSFCAMRSRTL+Q  D +L+ARGR KWREP N   DLSALIW  QL+LFDA           IL RLE  CRTYCH MA++PFGQMLQW S LFAASMNTI E Q RWSIDGFT+DYKGTK+HM+HI+QLVV+EYKVA RILYDDLLLGI  DTPRIEP Q+ DDLDQDE+ ASWLTDARNAELLAD QLA+WNKI ASP+LERTFVRQLDPGS +                DFLERLLVMI+ISS  PLRS ELLSVIVSNTD +RRSV VWEKSVL RVRYHNSLELTGAAKDNLRFLPSEIGSLFLTFLAFVQPLREVFLRQNQPEARLSPYLWSKMDGSVW+              A  P F    +WWRQVAASI KEKF+QQQRAHFDLDDV+A EEI+DEEDLAYLAG+SN+S  T               L+H AYHASD WRTL NIDAKLLAERLGPGSCAAA+R</Hsp_midline>
    </Hsp>
  </Hit_hsps>
</Hit>
<Hit>
  <Hit_num>3</Hit_num>
  <Hit_id>gb|RKK65514.1|</Hit_id>
  <Hit_def>hypothetical protein BFJ69_g16212, partial [Fusarium oxysporum]</Hit_def>
  <Hit_accession>RKK65514</Hit_accession>
  <Hit_len>1012</Hit_len>
  <Hit_hsps>
    <Hsp>
      <Hsp_num>1</Hsp_num>
      <Hsp_bit-score>848.966</Hsp_bit-score>
      <Hsp_score>2192</Hsp_score>
      <Hsp_evalue>0</Hsp_evalue>
      <Hsp_query-from>1</Hsp_query-from>
      <Hsp_query-to>914</Hsp_query-to>
      <Hsp_hit-from>1</Hsp_hit-from>
      <Hsp_hit-to>907</Hsp_hit-to>
      <Hsp_query-frame>0</Hsp_query-frame>
      <Hsp_hit-frame>0</Hsp_hit-frame>
      <Hsp_identity>459</Hsp_identity>
      <Hsp_positive>585</Hsp_positive>
      <Hsp_gaps>75</Hsp_gaps>
      <Hsp_align-len>948</Hsp_align-len>
      <Hsp_qseq>MVLDNFIYNAEHRVVVCRRCATCLVPREQSWLKHLRAKPHELKGRYLQLTVEHLATYSLRSFDELRAQAKDTSRQSHPCQPIAGLALYDGFICHCAPGECTYKTRRIKLMRDHLAVHGKKGKQHSDTTPLWRACQLQTYFTAKGMIDYFEVEDVAPTMSPQTAPLNSPSSSFSDDTTPTISQQAAPLGTSSSSLSPSASTIAVQQQVRSHFHRVIKERICHRSQ-LSCAVRIPLRSK-THPDCDPWLVITGFSTHLDGLYDAEIQSSYAL---------------HARSDENVVSNGSSENFNDSELRRILIAAEHTLRDAYRLCSDSSPHRKMTQLHALTLNHFRLGDARDIGATRGALFRASKHSNSLVACFRLTKQLLAYYYRVVYLSDGHFTNNTEGHALPHDVIKPTLEQSQAMDAIITVLRRQDALQDATSSASGADMDINDVAAATAELDDQLKKAIRDLLVSLICCWIVSKPFQSPLLSFCAM--RSRTLLQHDDDALYARGRCKWREPGNCSRDLSALIWMFQLMLFDAVCSTCGDDESQILPRLELKCRTYCHTMAQSPFGQMLQWRSCLFAASMNTITEHQARWSIDGFTVDYKGTKLHMNHIAQLVVNEYKVASRILYDDLLLGIMADTPRIEPWQIEDDLDQDEQDASWLTDARNAELLADTQLAIWNKIEASPDLERTFVRQLDPGSP---------------DDFLERLLVMIYISSGQPLRSTELLSVIVSNTDVQRRSVLVWEKSVLFRVRYHNSLELTGAAKDNLRFLPSEIGSLFLTFLAFVQPLREVFLRQNQPEARLSPYLWSKMDGSVWEGGSVSACLSRACARAAVPTFNVSWWRQVAASITKEKFNQQQRAHFDLDDVDACEEIQDEEDLAYLAGVSNYSSRTSNYAYAGSTNLNASSLLHRAYHASDCWRTLFNIDAKLLAER</Hsp_qseq>
      <Hsp_hseq>MGLDSFHYNADHQVIVCRLCGTCLVPKQASWRSHLRAEPHRMKGDELRLTVERFLSYELRTVEALRQWRADRKR---PCRPIEGLTMYGGYICTCTEVQCDYCTRRARKMHDHMPVHGRKASEHTNAMPLWRACKLQTYFTAKGLIDYFLVEE-------------DPS-----------------LPTTGGALAGSGLAMASTSQEEGKLFKDLKADIIQASRDLDKEAEIVQDVEASRADRVPWLVHTGFPTHLQGLRDTEIMSSYALPRSVDDDDDAGGDGDDDDDDDREGEEEGGAGNTDIDLRRILAAAESTLRDAYKLCSDKSPDRKMTQQRAKRLSNFRSDDSH-MSSAKASKFRSFKNESSLTSYFRITKQLLAYYYRVVYRDDGHFTREGENHVVPRDIIETTPLQRQAMEDVISALQRHD---KAVKGASSCDKKEGIANRDYDKRDAELKHTIRKFYISLICQTVGSRPFRSAILSFCAMLSRKKALTRRVDNEQHK--RCTWREPGNFNSNLSALTWTAQLILFDFVCFQKQDDEDGIPDLLDQMCKKYFQQMAETPFGHVLQWRLYLFAASRTSLTKHQARWSLDGETVDYMGTKLHMEQVTQLVESEFRQAHSLLYDKLLFG-MRDVAPIEAWRLHDDLDVDDYGASWLTDERNREILAGTHDALLRQIEERADLRQVFVR-LDPNGGVRLCPKAIAIYEAHVQEFLKRILAPISVPSGPPLRSPELLSITYINTGARRRSVFLWEKTVMIYVRYSKSQEQTGEEKDNIRFLPPAVGNLLLTYLAFVLPLRQAFLRQSKPGALLSPYLWSKLGGEVWRDGMVSSCLRRACIRAEVPQFQVAWWRQVAASITKEKFSAREQANFDMGEIAASEEVEDEADLAYLAGMSNHSFRTFNYSYAGSTTLTVTSSLHRAYRASQSWRSLFRIDQVLQGKR</Hsp_hseq>
      <Hsp_midline>M LD+F YNA+H+V+VCR C TCLVP++ SW  HLRA+PH +KG  L+LTVE   +Y LR+ + LR    D  R   PC+PI GL +Y G+IC C   +C Y TRR + M DH+ VHG+K  +H++  PLWRAC+LQTYFTAKG+IDYF VE+              PS                 L T+  +L+ S   +A   Q      + +K  I   S+ L     I    + +  D  PWLV TGF THL GL D EI SSYAL                   D+            D +LRRIL AAE TLRDAY+LCSD SP RKMTQ  A  L++FR  D+  + + + + FR+ K+ +SL + FR+TKQLLAYYYRVVY  DGHFT   E H +P D+I+ T  Q QAM+ +I+ L+R D    A   AS  D           + D +LK  IR   +SLIC  + S+PF+S +LSFCAM  R + L +  D+  +   RC WREPGN + +LSAL W  QL+LFD VC    DDE  I   L+  C+ Y   MA++PFG +LQWR  LFAAS  ++T+HQARWS+DG TVDY GTKLHM  + QLV +E++ A  +LYD LL G M D   IE W++ DDLD D+  ASWLTD RN E+LA T  A+  +IE   DL + FVR LDP                   +FL+R+L  I + SG PLRS ELLS+   NT  +RRSV +WEK+V+  VRY  S E TG  KDN+RFLP  +G+L LT+LAFV PLR+ FLRQ++P A LSPYLWSK+ G VW  G VS+CL RAC RA VP F V+WWRQVAASITKEKF+ +++A+FD+ ++ A EE++DE DLAYLAG+SN+S RT NY+YAGST L  +S LHRAY AS  WR+LF ID  L  +R</Hsp_midline>
    </Hsp>
  </Hit_hsps>
</Hit>
<Hit>
  <Hit_num>4</Hit_num>
  <Hit_id>gb|RYC86267.1|</Hit_id>
  <Hit_def>hypothetical protein BFJ63_vAg10909, partial [Fusarium oxysporum f. sp. narcissi]</Hit_def>
  <Hit_accession>RYC86267</Hit_accession>
  <Hit_len>1390</Hit_len>
  <Hit_hsps>
    <Hsp>
      <Hsp_num>1</Hsp_num>
      <Hsp_bit-score>848.581</Hsp_bit-score>
      <Hsp_score>2191</Hsp_score>
      <Hsp_evalue>0</Hsp_evalue>
      <Hsp_query-from>1</Hsp_query-from>
      <Hsp_query-to>914</Hsp_query-to>
      <Hsp_hit-from>1</Hsp_hit-from>
      <Hsp_hit-to>907</Hsp_hit-to>
      <Hsp_query-frame>0</Hsp_query-frame>
      <Hsp_hit-frame>0</Hsp_hit-frame>
      <Hsp_identity>460</Hsp_identity>
      <Hsp_positive>585</Hsp_positive>
      <Hsp_gaps>75</Hsp_gaps>
      <Hsp_align-len>948</Hsp_align-len>
      <Hsp_qseq>MVLDNFIYNAEHRVVVCRRCATCLVPREQSWLKHLRAKPHELKGRYLQLTVEHLATYSLRSFDELRAQAKDTSRQSHPCQPIAGLALYDGFICHCAPGECTYKTRRIKLMRDHLAVHGKKGKQHSDTTPLWRACQLQTYFTAKGMIDYFEVEDVAPTMSPQTAPLNSPSSSFSDDTTPTISQQAAPLGTSSSSLSPSASTIAVQQQVRSHFHRVIKERICHRSQ-LSCAVRIPLRSK-THPDCDPWLVITGFSTHLDGLYDAEIQSSYAL---------------HARSDENVVSNGSSENFNDSELRRILIAAEHTLRDAYRLCSDSSPHRKMTQLHALTLNHFRLGDARDIGATRGALFRASKHSNSLVACFRLTKQLLAYYYRVVYLSDGHFTNNTEGHALPHDVIKPTLEQSQAMDAIITVLRRQDALQDATSSASGADMDINDVAAATAELDDQLKKAIRDLLVSLICCWIVSKPFQSPLLSFCAM--RSRTLLQHDDDALYARGRCKWREPGNCSRDLSALIWMFQLMLFDAVCSTCGDDESQILPRLELKCRTYCHTMAQSPFGQMLQWRSCLFAASMNTITEHQARWSIDGFTVDYKGTKLHMNHIAQLVVNEYKVASRILYDDLLLGIMADTPRIEPWQIEDDLDQDEQDASWLTDARNAELLADTQLAIWNKIEASPDLERTFVRQLDPGSP---------------DDFLERLLVMIYISSGQPLRSTELLSVIVSNTDVQRRSVLVWEKSVLFRVRYHNSLELTGAAKDNLRFLPSEIGSLFLTFLAFVQPLREVFLRQNQPEARLSPYLWSKMDGSVWEGGSVSACLSRACARAAVPTFNVSWWRQVAASITKEKFNQQQRAHFDLDDVDACEEIQDEEDLAYLAGVSNYSSRTSNYAYAGSTNLNASSLLHRAYHASDCWRTLFNIDAKLLAER</Hsp_qseq>
      <Hsp_hseq>MGLDSFHYNADHQVIVCRLCGTCLVPKQASWRSHLRAEPHRMKGDELRLTVERFLSYELRTVEALRQWRADRKR---PCRPIEGLTMYGGYICTCTEVQCDYCTRRARKMHDHMPVHGRKASEHTNAMPLWRACKLQTYFTAKGLIDYFLVEE-------------DPS-----------------LPTTGGALAGSGLAMASTSQEEGKLFEDLKADIIQASRDLDKEAEIVQDVEASRADRVPWLVHTGFPTHLQGLRDTEIMSSYALPRSVDDDDDAGGDGDDDDDDDGEGEEEGGAGDTDIDLRRILAAAESTLRDAYKLCSDKSPDRKMTQQRAKRLSNFRSDDSH-MSSAKASKFRSFKNESSLTSYFRITKQLLAYYYRVVYRDDGHFTREGENHVVPRDIIETTPLQRQAMEDVISALRRRD---KAVKGASSCDKKEGIANRDYDKRDAELKHTIRKFYISLICQTVGSRPFRSAILSFCAMLSRKKALTRRVDNEQHK--RCTWREPGNFNSNLSALTWTAQLILFDFVCFQKQDDEDGIPDLLDQMCKKYFQQMAETPFGHVLQWRLYLFAASRTSLTKHQARWSLDGETVDYMGTKLHMEQVTQLVESEFRQAHSLLYDKLLFG-MRDVAPIEAWRLHDDLDVDDYGASWLTDERNREILAGTHDALLRQIEERADLRQVFVR-LDPNGGVRLCPKAIAIYEAHVQEFLKRILAPISVPSGPPLRSPELLSITYINTGARRRSVFLWEKTVMIYVRYSKSQEQTGEEKDNIRFLPPAVGNLLLTYLAFVLPLRQAFLRQSKPGALLSPYLWSKLGGEVWRDGMVSSCLRRACIRAEVPQFQVAWWRQVAASITKEKFSAREQANFDMGEIAASEEVEDEADLAYLAGMSNHSFRTFNYSYAGSTTLTVTSSLHRAYRASQSWRSLFRIDQVLQGKR</Hsp_hseq>
      <Hsp_midline>M LD+F YNA+H+V+VCR C TCLVP++ SW  HLRA+PH +KG  L+LTVE   +Y LR+ + LR    D  R   PC+PI GL +Y G+IC C   +C Y TRR + M DH+ VHG+K  +H++  PLWRAC+LQTYFTAKG+IDYF VE+              PS                 L T+  +L+ S   +A   Q        +K  I   S+ L     I    + +  D  PWLV TGF THL GL D EI SSYAL                   D+            D +LRRIL AAE TLRDAY+LCSD SP RKMTQ  A  L++FR  D+  + + + + FR+ K+ +SL + FR+TKQLLAYYYRVVY  DGHFT   E H +P D+I+ T  Q QAM+ +I+ LRR+D    A   AS  D           + D +LK  IR   +SLIC  + S+PF+S +LSFCAM  R + L +  D+  +   RC WREPGN + +LSAL W  QL+LFD VC    DDE  I   L+  C+ Y   MA++PFG +LQWR  LFAAS  ++T+HQARWS+DG TVDY GTKLHM  + QLV +E++ A  +LYD LL G M D   IE W++ DDLD D+  ASWLTD RN E+LA T  A+  +IE   DL + FVR LDP                   +FL+R+L  I + SG PLRS ELLS+   NT  +RRSV +WEK+V+  VRY  S E TG  KDN+RFLP  +G+L LT+LAFV PLR+ FLRQ++P A LSPYLWSK+ G VW  G VS+CL RAC RA VP F V+WWRQVAASITKEKF+ +++A+FD+ ++ A EE++DE DLAYLAG+SN+S RT NY+YAGST L  +S LHRAY AS  WR+LF ID  L  +R</Hsp_midline>
    </Hsp>
  </Hit_hsps>
</Hit>
<Hit>
  <Hit_num>5</Hit_num>
  <Hit_id>gb|RKL19512.1|</Hit_id>
  <Hit_def>hypothetical protein BFJ72_g15169 [Fusarium proliferatum]</Hit_def>
  <Hit_accession>RKL19512</Hit_accession>
  <Hit_len>1540</Hit_len>
  <Hit_hsps>
    <Hsp>
      <Hsp_num>1</Hsp_num>
      <Hsp_bit-score>845.884</Hsp_bit-score>
      <Hsp_score>2184</Hsp_score>
      <Hsp_evalue>0</Hsp_evalue>
      <Hsp_query-from>1</Hsp_query-from>
      <Hsp_query-to>914</Hsp_query-to>
      <Hsp_hit-from>1</Hsp_hit-from>
      <Hsp_hit-to>907</Hsp_hit-to>
      <Hsp_query-frame>0</Hsp_query-frame>
      <Hsp_hit-frame>0</Hsp_hit-frame>
      <Hsp_identity>460</Hsp_identity>
      <Hsp_positive>581</Hsp_positive>
      <Hsp_gaps>75</Hsp_gaps>
      <Hsp_align-len>948</Hsp_align-len>
      <Hsp_qseq>MVLDNFIYNAEHRVVVCRRCATCLVPREQSWLKHLRAKPHELKGRYLQLTVEHLATYSLRSFDELRAQAKDTSRQSHPCQPIAGLALYDGFICHCAPGECTYKTRRIKLMRDHLAVHGKKGKQHSDTTPLWRACQLQTYFTAKGMIDYFEVED--VAPTMSPQTAPLNSPSSSFSDDTTPTISQQAAPLGTSSSSLSPSASTIAVQQQVRSHFHRVIKERICHRSQLSCAVRIPLRSKTHPDCDPWLVITGFSTHLDGLYDAEIQSSYAL---------------HARSDENVVSNGSSENFNDSELRRILIAAEHTLRDAYRLCSDSSPHRKMTQLHALTLNHFRLGDARDIGATRGALFRASKHSNSLVACFRLTKQLLAYYYRVVYLSDGHFTNNTEGHALPHDVIKPTLEQSQAMDAIITVLRRQDALQDATSSASGADMDINDVAAATAELDDQLKKAIRDLLVSLICCWIVSKPFQSPLLSFCAM--RSRTLLQHDDDALYARGRCKWREPGNCSRDLSALIWMFQLMLFDAVCSTCGDDESQILPRLELKCRTYCHTMAQSPFGQMLQWRSCLFAASMNTITEHQARWSIDGFTVDYKGTKLHMNHIAQLVVNEYKVASRILYDDLLLGIMADTPRIEPWQIEDDLDQDEQDASWLTDARNAELLADTQLAIWNKIEASPDLERTFVRQLDPGSP---------------DDFLERLLVMIYISSGQPLRSTELLSVIVSNTDVQRRSVLVWEKSVLFRVRYHNSLELTGAAKDNLRFLPSEIGSLFLTFLAFVQPLREVFLRQNQPEARLSPYLWSKMDGSVWEGGSVSACLSRACARAAVPTFNVSWWRQVAASITKEKFNQQQRAHFDLDDVDACEEIQDEEDLAYLAGVSNYSSRTSNYAYAGSTNLNASSLLHRAYHASDCWRTLFNIDAKLLAER</Hsp_qseq>
      <Hsp_hseq>MGLDSFHYNADHQVIVCRLCGTCLVPKQASWRSHLRAEPHRMKGDELRLTVERFLSYELRTVEALRQWRADRKR---PCRPIEGLTMYGGYICTCTEVQCDYCTRRARKMHDHMPVHGRKASEHTNAMPLWRACKLQTYFTAKGLIDYFLVEEDPSLPTTGGALAGSGLAMASTSQEEGKLFEDLKADIIQASRDLDKEAEI--VQDVEASRADRV----------------------------PWLVHTGFPTHLQGLRDTEIMSSYALPRSVDDDDDAGGDGDDDDDDDGEGEEEGGAGDTDIDLRRILAAAESTLRDAYKLCSDKSPDRKMTQQRAKRLSNFRSDDSH-MSSAKASKFRSFKNESSLTSYFRITKQLLAYYYRVVYRDDGHFTREGENHVVPRDIIETTPLQRQAMEDVISALRRRD---KAVKGASSCDKKEGIANRDYDKRDAELKHTIRKFYISLICQTVGSRPFRSAILSFCAMLSRKKALTRRVDNEQHK--RCTWREPGNFNSNLSALTWTAQLILFDFVCFQKQDDEDGIPDLLDQMCKKYFQQMAETPFGHVLQWRLYLFAASRTSLTKHQARWSLDGETVDYMGTKLHMEQVTQLVESEFRQAHSLLYDKLLFG-MRDVAPIEAWRLHDDLDVDDYGASWLTDERNREILAGTHDALLRQIEERADLRQVFVR-LDPNGGVRLCPKAIAIYEAHVQEFLKRILAPISVPSGPPLRSPELLSITYINTGARRRSVFLWEKTVMIYVRYSKSQEQTGEEKDNIRFLPPAVGNLLLTYLAFVLPLRQAFLRQSKPGALLSPYLWSKLGGEVWRDGMVSSCLRRACIRAEVPQFQVAWWRQVAASITKEKFSAREQANFDMGEIAASEEVEDEADLAYLAGMSNHSFRTFNYSYAGSTTLTVTSSLHRAYRASQSWRSLFRIDQVLQGKR</Hsp_hseq>
      <Hsp_midline>M LD+F YNA+H+V+VCR C TCLVP++ SW  HLRA+PH +KG  L+LTVE   +Y LR+ + LR    D  R   PC+PI GL +Y G+IC C   +C Y TRR + M DH+ VHG+K  +H++  PLWRAC+LQTYFTAKG+IDYF VE+    PT     A      +S S +         A +  +S  L   A    VQ    S   RV                            PWLV TGF THL GL D EI SSYAL                   D+            D +LRRIL AAE TLRDAY+LCSD SP RKMTQ  A  L++FR  D+  + + + + FR+ K+ +SL + FR+TKQLLAYYYRVVY  DGHFT   E H +P D+I+ T  Q QAM+ +I+ LRR+D    A   AS  D           + D +LK  IR   +SLIC  + S+PF+S +LSFCAM  R + L +  D+  +   RC WREPGN + +LSAL W  QL+LFD VC    DDE  I   L+  C+ Y   MA++PFG +LQWR  LFAAS  ++T+HQARWS+DG TVDY GTKLHM  + QLV +E++ A  +LYD LL G M D   IE W++ DDLD D+  ASWLTD RN E+LA T  A+  +IE   DL + FVR LDP                   +FL+R+L  I + SG PLRS ELLS+   NT  +RRSV +WEK+V+  VRY  S E TG  KDN+RFLP  +G+L LT+LAFV PLR+ FLRQ++P A LSPYLWSK+ G VW  G VS+CL RAC RA VP F V+WWRQVAASITKEKF+ +++A+FD+ ++ A EE++DE DLAYLAG+SN+S RT NY+YAGST L  +S LHRAY AS  WR+LF ID  L  +R</Hsp_midline>
    </Hsp>
  </Hit_hsps>
</Hit>
<Hit>
  <Hit_num>6</Hit_num>
  <Hit_id>gb|RKK74261.1|</Hit_id>
  <Hit_def>hypothetical protein BFJ71_g17304 [Fusarium oxysporum]</Hit_def>
  <Hit_accession>RKK74261</Hit_accession>
  <Hit_len>913</Hit_len>
  <Hit_hsps>
    <Hsp>
      <Hsp_num>1</Hsp_num>
      <Hsp_bit-score>843.958</Hsp_bit-score>
      <Hsp_score>2179</Hsp_score>
      <Hsp_evalue>0</Hsp_evalue>
      <Hsp_query-from>1</Hsp_query-from>
      <Hsp_query-to>914</Hsp_query-to>
      <Hsp_hit-from>1</Hsp_hit-from>
      <Hsp_hit-to>906</Hsp_hit-to>
      <Hsp_query-frame>0</Hsp_query-frame>
      <Hsp_hit-frame>0</Hsp_hit-frame>
      <Hsp_identity>454</Hsp_identity>
      <Hsp_positive>579</Hsp_positive>
      <Hsp_gaps>74</Hsp_gaps>
      <Hsp_align-len>947</Hsp_align-len>
      <Hsp_qseq>MVLDNFIYNAEHRVVVCRRCATCLVPREQSWLKHLRAKPHELKGRYLQLTVEHLATYSLRSFDELRAQAKDTSRQSHPCQPIAGLALYDGFICHCAPGECTYKTRRIKLMRDHLAVHGKKGKQHSDTTPLWRACQLQTYFTAKGMIDYFEVED--VAPTMSPQTAPLNSPSSSFSDDTTPTISQQAAPLGTSSSSLSPSASTIAVQQQVRSHFHRVIKERICHRSQLSCAVRIPLRSKTHPDCDPWLVITGFSTHLDGLYDAEIQSSYAL--------------HARSDENVVSNGSSENFNDSELRRILIAAEHTLRDAYRLCSDSSPHRKMTQLHALTLNHFRLGDARDIGATRGALFRASKHSNSLVACFRLTKQLLAYYYRVVYLSDGHFTNNTEGHALPHDVIKPTLEQSQAMDAIITVLRRQDALQDATSSASGADMDINDVAAATAELDDQLKKAIRDLLVSLICCWIVSKPFQSPLLSFCAM--RSRTLLQHDDDALYARGRCKWREPGNCSRDLSALIWMFQLMLFDAVCSTCGDDESQILPRLELKCRTYCHTMAQSPFGQMLQWRSCLFAASMNTITEHQARWSIDGFTVDYKGTKLHMNHIAQLVVNEYKVASRILYDDLLLGIMADTPRIEPWQIEDDLDQDEQDASWLTDARNAELLADTQLAIWNKIEASPDLERTFVRQLDPGSP---------------DDFLERLLVMIYISSGQPLRSTELLSVIVSNTDVQRRSVLVWEKSVLFRVRYHNSLELTGAAKDNLRFLPSEIGSLFLTFLAFVQPLREVFLRQNQPEARLSPYLWSKMDGSVWEGGSVSACLSRACARAAVPTFNVSWWRQVAASITKEKFNQQQRAHFDLDDVDACEEIQDEEDLAYLAGVSNYSSRTSNYAYAGSTNLNASSLLHRAYHASDCWRTLFNIDAKLLAER</Hsp_qseq>
      <Hsp_hseq>MGLDSFHYNADHQVIVCRLCGTCLVPKQASWRSHLRAEPHRMKGDELRLTVERFLSYELRTVEALRQWRADRKRS---CRPIEGLTMYGGYICTCTEVQCDYCTRRARKMHDHMPVHGRKASEHTNAMPLWRACKLQTYFTAKGLIDYFLVEEDPSLPTTGGALAGSGLAMASTSQEEGKLFEDLKADIIQASRDLDKEAEIVQDVEASRA------------------------------DRVPWLVHTGFPTHLQGLRDTEIMSSYALPRSVDDDDDAGGDGDDDDDDGEGEEEGGAGDTDIDLRRILAAAESTLRDAYKLCSDKSPDRKITQQRAKRLSNFRSDDSH-MSSAKASKFRSFKNESSLTSYFRITKQLLAYYYRVVYRDDGHFTREGENHVVPRDIIETTPLQRQAMEDVISALRRRDK---AVKGASSCDKKEGIANRDYDKRDAELKHTIRKFYISLICQTVGSRPFRSAILSFCAMLSRKKALTRRVDNEQHK--RCTWREPGNFNSNLSALTWTAQLILFDFVCFQKQDDEDGIPDLLDQMCKKYFQQMAETPFGHVLQWRLYLFAASRTSLTKHQARWSLDGETVDYMGTKLHMEQVTQLVESEFRQAHSLLYDKLLFG-MRDIAPIEAWRLHDDLDVDDYGASWLTDERNREILAGTHDALLRQIEERADLRQVFVR-LDPNGGVRLCPKAIAIYKAHVQEFLKRILAPISVPSGPPLRSPELLSITYINTGARRRSVFLWEKTVMIYVRYSKSQEQTGEEKDNIRFLPLAVGNLLLTYLAFVLPLRQAFLRQSKPGTLLSPYLWSKLGGEVWRDGMVSSCLRRACIRAEVPQFQVAWWRQVAASITKEKFSAREQANFDMGEIAASEEVEDEADLAYLAGMSNHSFRTFNYSYAGSTTLTVTSSLHRAYRASQSWRSLFRIDQVLQGKR</Hsp_hseq>
      <Hsp_midline>M LD+F YNA+H+V+VCR C TCLVP++ SW  HLRA+PH +KG  L+LTVE   +Y LR+ + LR    D  R    C+PI GL +Y G+IC C   +C Y TRR + M DH+ VHG+K  +H++  PLWRAC+LQTYFTAKG+IDYF VE+    PT     A      +S S +         A +  +S  L   A  +   +  R+                              D  PWLV TGF THL GL D EI SSYAL                  D+            D +LRRIL AAE TLRDAY+LCSD SP RK+TQ  A  L++FR  D+  + + + + FR+ K+ +SL + FR+TKQLLAYYYRVVY  DGHFT   E H +P D+I+ T  Q QAM+ +I+ LRR+D    A   AS  D           + D +LK  IR   +SLIC  + S+PF+S +LSFCAM  R + L +  D+  +   RC WREPGN + +LSAL W  QL+LFD VC    DDE  I   L+  C+ Y   MA++PFG +LQWR  LFAAS  ++T+HQARWS+DG TVDY GTKLHM  + QLV +E++ A  +LYD LL G M D   IE W++ DDLD D+  ASWLTD RN E+LA T  A+  +IE   DL + FVR LDP                   +FL+R+L  I + SG PLRS ELLS+   NT  +RRSV +WEK+V+  VRY  S E TG  KDN+RFLP  +G+L LT+LAFV PLR+ FLRQ++P   LSPYLWSK+ G VW  G VS+CL RAC RA VP F V+WWRQVAASITKEKF+ +++A+FD+ ++ A EE++DE DLAYLAG+SN+S RT NY+YAGST L  +S LHRAY AS  WR+LF ID  L  +R</Hsp_midline>
    </Hsp>
  </Hit_hsps>
</Hit>
<Hit>
  <Hit_num>7</Hit_num>
  <Hit_id>gb|RKK06290.1|</Hit_id>
  <Hit_def>hypothetical protein BFJ65_g18854 [Fusarium oxysporum f. sp. cepae]</Hit_def>
  <Hit_accession>RKK06290</Hit_accession>
  <Hit_len>927</Hit_len>
  <Hit_hsps>
    <Hsp>
      <Hsp_num>1</Hsp_num>
      <Hsp_bit-score>842.803</Hsp_bit-score>
      <Hsp_score>2176</Hsp_score>
      <Hsp_evalue>0</Hsp_evalue>
      <Hsp_query-from>1</Hsp_query-from>
      <Hsp_query-to>904</Hsp_query-to>
      <Hsp_hit-from>1</Hsp_hit-from>
      <Hsp_hit-to>896</Hsp_hit-to>
      <Hsp_query-frame>0</Hsp_query-frame>
      <Hsp_hit-frame>0</Hsp_hit-frame>
      <Hsp_identity>453</Hsp_identity>
      <Hsp_positive>576</Hsp_positive>
      <Hsp_gaps>74</Hsp_gaps>
      <Hsp_align-len>937</Hsp_align-len>
      <Hsp_qseq>MVLDNFIYNAEHRVVVCRRCATCLVPREQSWLKHLRAKPHELKGRYLQLTVEHLATYSLRSFDELRAQAKDTSRQSHPCQPIAGLALYDGFICHCAPGECTYKTRRIKLMRDHLAVHGKKGKQHSDTTPLWRACQLQTYFTAKGMIDYFEVED--VAPTMSPQTAPLNSPSSSFSDDTTPTISQQAAPLGTSSSSLSPSASTIAVQQQVRSHFHRVIKERICHRSQLSCAVRIPLRSKTHPDCDPWLVITGFSTHLDGLYDAEIQSSYAL--------------HARSDENVVSNGSSENFNDSELRRILIAAEHTLRDAYRLCSDSSPHRKMTQLHALTLNHFRLGDARDIGATRGALFRASKHSNSLVACFRLTKQLLAYYYRVVYLSDGHFTNNTEGHALPHDVIKPTLEQSQAMDAIITVLRRQDALQDATSSASGADMDINDVAAATAELDDQLKKAIRDLLVSLICCWIVSKPFQSPLLSFCAM--RSRTLLQHDDDALYARGRCKWREPGNCSRDLSALIWMFQLMLFDAVCSTCGDDESQILPRLELKCRTYCHTMAQSPFGQMLQWRSCLFAASMNTITEHQARWSIDGFTVDYKGTKLHMNHIAQLVVNEYKVASRILYDDLLLGIMADTPRIEPWQIEDDLDQDEQDASWLTDARNAELLADTQLAIWNKIEASPDLERTFVRQLDPGSP---------------DDFLERLLVMIYISSGQPLRSTELLSVIVSNTDVQRRSVLVWEKSVLFRVRYHNSLELTGAAKDNLRFLPSEIGSLFLTFLAFVQPLREVFLRQNQPEARLSPYLWSKMDGSVWEGGSVSACLSRACARAAVPTFNVSWWRQVAASITKEKFNQQQRAHFDLDDVDACEEIQDEEDLAYLAGVSNYSSRTSNYAYAGSTNLNASSLLHRAYHASDCWRTLF</Hsp_qseq>
      <Hsp_hseq>MGLDSFHYNADHQVIVCRLCGTCLVPKQASWRSHLRAEPHRMKGDELRLTVERFLSYELRTVEALRQWRADRKR---PCRPIEGLTMYGGYICTCTEVQCDYCTRRARKMHDHMPVHGRKASEHTNAMPLWRACKLQTYFTAKGLIDYFLVEEDPSLPTTGGALAGSGLAMASTSQEEGKLFEDLKADIIQASRDLDKEAEIVQDVEASRA------------------------------DRVPWLVHTGFPTHLQGLRDTEIMSSYALPRSVDDDDDGGGDGDDDDDDGEGEEEGGAGDTDIDLRRILAAAESTLRDAYKLCSDKSPDRKMTQQRAKRLSNFRSDDSH-MSSAKASKFRSFKNESSLTSYFRITKQLLAYYYRVVYRDDGHFTREGENHVVPRDIIETTPLQRQAMEDVISALRRRD---KAVKGASSCDKKEGIANRDYDKRDAELKHTIRKFYISLICQTVGSRPFRSAILSFCAMLSRKKALTRRVDNEQHK--RCTWREPGNFNSNLSALTWTAQLILFDFVCFQKQDDEDGIPDLLDQMCKKYFQQMAETPFGHVLQWRLYLFAASRTSLTKHQARWSLDGETVDYMGTKLHMEQVTQLVESEFRQAHSLLYDKLLFG-MRDVAPIEAWRLHDDLDVDDYGASWLTDERNREILAGTHDALLRQIEERADLRQVFVR-LDPNGGVRLCPKAIAIYEAHVQEFLKRILAPISVPSGPPLRSPELLSITYINTGARRRSVFLWEKTVMIYVRYSKSQEQTGEEKDNIRFLPPAVGNLLLTYLAFVLPLRQAFLRQSKPGALLSPYLWSKLGGEVWRDGMVSSCLRRACIRAEVPQFQVAWWRQVAASITKEKFSAREQANFDMGEIAASEEVEDEADLAYLAGMSNHSFRTFNYSYAGSTTLTVTSSLHRAYRASQSWRSLF</Hsp_hseq>
      <Hsp_midline>M LD+F YNA+H+V+VCR C TCLVP++ SW  HLRA+PH +KG  L+LTVE   +Y LR+ + LR    D  R   PC+PI GL +Y G+IC C   +C Y TRR + M DH+ VHG+K  +H++  PLWRAC+LQTYFTAKG+IDYF VE+    PT     A      +S S +         A +  +S  L   A  +   +  R+                              D  PWLV TGF THL GL D EI SSYAL                  D+            D +LRRIL AAE TLRDAY+LCSD SP RKMTQ  A  L++FR  D+  + + + + FR+ K+ +SL + FR+TKQLLAYYYRVVY  DGHFT   E H +P D+I+ T  Q QAM+ +I+ LRR+D    A   AS  D           + D +LK  IR   +SLIC  + S+PF+S +LSFCAM  R + L +  D+  +   RC WREPGN + +LSAL W  QL+LFD VC    DDE  I   L+  C+ Y   MA++PFG +LQWR  LFAAS  ++T+HQARWS+DG TVDY GTKLHM  + QLV +E++ A  +LYD LL G M D   IE W++ DDLD D+  ASWLTD RN E+LA T  A+  +IE   DL + FVR LDP                   +FL+R+L  I + SG PLRS ELLS+   NT  +RRSV +WEK+V+  VRY  S E TG  KDN+RFLP  +G+L LT+LAFV PLR+ FLRQ++P A LSPYLWSK+ G VW  G VS+CL RAC RA VP F V+WWRQVAASITKEKF+ +++A+FD+ ++ A EE++DE DLAYLAG+SN+S RT NY+YAGST L  +S LHRAY AS  WR+LF</Hsp_midline>
    </Hsp>
  </Hit_hsps>
</Hit>
<Hit>
  <Hit_num>8</Hit_num>
  <Hit_id>ref|XP_011390296.1|</Hit_id>
  <Hit_def>hypothetical protein UMAG_03869 [Ustilago maydis 521] &gt;gb|KIS68288.1| hypothetical protein UMAG_03869 [Ustilago maydis 521]</Hit_def>
  <Hit_accession>XP_011390296</Hit_accession>
  <Hit_len>937</Hit_len>
  <Hit_hsps>
    <Hsp>
      <Hsp_num>1</Hsp_num>
      <Hsp_bit-score>833.558</Hsp_bit-score>
      <Hsp_score>2152</Hsp_score>
      <Hsp_evalue>0</Hsp_evalue>
      <Hsp_query-from>1</Hsp_query-from>
      <Hsp_query-to>925</Hsp_query-to>
      <Hsp_hit-from>1</Hsp_hit-from>
      <Hsp_hit-to>823</Hsp_hit-to>
      <Hsp_query-frame>0</Hsp_query-frame>
      <Hsp_hit-frame>0</Hsp_hit-frame>
      <Hsp_identity>495</Hsp_identity>
      <Hsp_positive>593</Hsp_positive>
      <Hsp_gaps>182</Hsp_gaps>
      <Hsp_align-len>965</Hsp_align-len>
      <Hsp_qseq>MVLDNFIYNAEHRVVVCRRCATCLVPREQSWLKHLRAKPHELKGRYLQLTVEHLATYS-LRSFDELRAQAKDTSRQSHPCQPIAGLALYDGFICHCAPGECTYKTRRIKLMRDHLAVHGKKGKQHSDTTPLWRACQLQTYFTAKGMIDYFEVEDVAPTMS-----------------------PQTAPLNSPSS----------SFSDDTTPTISQQAAPLGTSSSSLSPSASTIAVQQQVRSHFHRVIKERICHRSQLSCAVRIPLRSKTHPDCDPWLVITGFSTHLDGLYDAEIQSSYALHARSDENVVSNGSSENFNDSELRRILIAAEHTLRDAYRLCSDSSPHRKMTQLHALTLNHFRLGDARDIGATRGALFRASKHSNSLVACFRLTKQLLAYYYRVVYLSDGHFTNNTEGHALPHDVIKPTLEQSQAMDAIITVLRRQDALQDATSSASGADMDINDVAAATAELDDQLKKAIRDLLVSLICCWIVSKPFQSPLLSFCAMRSRTLLQHDDDALYARGRCKWREPGNCSRDLSALIWMFQLMLFDAVCSTCGDDESQILPRLELKCRTYCHTMAQSPFGQMLQWRSCLFAASMNTITEHQARWSIDGFTVDYKGTKLHMNHIAQLVVNEYKVASRILYDDLLLGIMADTPRIEPWQIEDDLDQDEQDASWLTDARNAELLADTQLAIWNKIEAS--PDLERTFVRQLDPGSPD----DFLERLLVMIYISSGQPLRSTELLSVIVSNTDVQRRSVLVWEKSVLFRVRYHNSLELTGAAKDNLRFLPSEIGSLFLTFLAFVQPLREVFLRQNQPEARLSPYLWSKMDGSVWEGGSVSACLSRACARAAVPTFNVSWWRQVAASITKEKFNQQQRAHFDLDDVDACEEIQDEEDLAYLAGVSNYSSRTSNYAYAGSTNLNASSLLHRAYHASDCWRTLFNIDAKLLAERLGPGSCAAAQR</Hsp_qseq>
      <Hsp_hseq>MAIDNFVYNAEHGVIICRQCETCLVPKESSWTSHLRNLPHSMKGELLVRTIEHFSSFGRLSSVEDLRQHAA---------------------------------------ARRRLVSTAESPEQHSDAIPLWRECKLQTYSTAKGIIDYFEVDEAAPTIVQEAAPLDPPSSSSSLPTSLPASLPASLPASLPTSLPASLPTSSSLSSGSTLSAFSSSYPSLSLPTATATATATSTTVAQHARSQFFQSIKERMRYSSELSDVVQHPLRFAARWDRDPWLVTTGFALHLDGLLDAEIRSSYTLPASLEGNARLDGSLEDPSDRDLRRILVAAEHTLRDAYRLCNDTSHRRQLTQQRAITLNQLRLVDFK-------GLLRYQK--------------LLTYYYRVVYRPDGHFTSNTEGHPLPHDEIKPTSEQSQAMNAIIAVLRRQDALNNVVIIDDDSDPDDDNSSAATAELDGQLRKAIRDLLVSLICCWVGITPFESALLSFCAMRSLTPAQPIDGSFNARGLCKWREPKNYLVDLSALIWTSQLMLFDSVCFACKDNPQQILARLQ--------------------------------------------------GTELHLDHISHLVVSEYKVASRILYDDLLLGIMADMPHIEPWRLQDYLDQAEEGASSHTDVCQADLLAETQLAILNKIEATRFPAPRRFASAQMPIALYEERIQDFLERLLVIIHVSSGPPLRASELLSVIVSNTDDRRRSVIVWEKSVLLRVLDHKSLDLTGSEKDKLRFLPAEIGSLLLTFLAFVQPLRRVFLRQIKPEARLSPYLWSKLDGS------------------------AAWWRQVAASIIKEKFSQQQRAHFDLDDVEASEEIEDEEDLAYLAGMSNHSVSTPNHAYAG--------LIHHAYHASDSWRTLLNIDAKLLAERLGPGSCAAARR</Hsp_hseq>
      <Hsp_midline>M +DNF+YNAEH V++CR+C TCLVP+E SW  HLR  PH +KG  L  T+EH +++  L S ++LR  A                                         R  L    +  +QHSD  PLWR C+LQTY TAKG+IDYFEV++ APT+                        P + P + P+S            S  T    S     L   +++ + +A++  V Q  RS F + IKER+ + S+LS  V+ PLR     D DPWLV TGF+ HLDGL DAEI+SSY L A  + N   +GS E+ +D +LRRIL+AAEHTLRDAYRLC+D+S  R++TQ  A+TLN  RL D +        L R  K              LL YYYRVVY  DGHFT+NTEGH LPHD IKPT EQSQAM+AII VLRRQDAL +       +D D ++ +AATAELD QL+KAIRDLLVSLICCW+   PF+S LLSFCAMRS T  Q  D +  ARG CKWREP N   DLSALIW  QLMLFD+VC  C D+  QIL RL+                                                  GT+LH++HI+ LVV+EYKVASRILYDDLLLGIMAD P IEPW+++D LDQ E+ AS  TD   A+LLA+TQLAI NKIEA+  P   R    Q+     +    DFLERLLV+I++SSG PLR++ELLSVIVSNTD +RRSV+VWEKSVL RV  H SL+LTG+ KD LRFLP+EIGSL LTFLAFVQPLR VFLRQ +PEARLSPYLWSK+DGS                         +WWRQVAASI KEKF+QQQRAHFDLDDV+A EEI+DEEDLAYLAG+SN+S  T N+AYAG        L+H AYHASD WRTL NIDAKLLAERLGPGSCAAA+R</Hsp_midline>
    </Hsp>
    <Hsp>
      <Hsp_num>2</Hsp_num>
      <Hsp_bit-score>49.2914</Hsp_bit-score>
      <Hsp_score>116</Hsp_score>
      <Hsp_evalue>0.0833238</Hsp_evalue>
      <Hsp_query-from>1132</Hsp_query-from>
      <Hsp_query-to>1162</Hsp_query-to>
      <Hsp_hit-from>891</Hsp_hit-from>
      <Hsp_hit-to>928</Hsp_hit-to>
      <Hsp_query-frame>0</Hsp_query-frame>
      <Hsp_hit-frame>0</Hsp_hit-frame>
      <Hsp_identity>27</Hsp_identity>
      <Hsp_positive>30</Hsp_positive>
      <Hsp_gaps>7</Hsp_gaps>
      <Hsp_align-len>38</Hsp_align-len>
      <Hsp_qseq>VLDLAKARSYSRTLRNSQAISDELIQL-------SRWL</Hsp_qseq>
      <Hsp_hseq>VLDLAKARSYSRSLRNSKAISDELIKLYIDGWKGQRWL</Hsp_hseq>
      <Hsp_midline>VLDLAKARSYSR+LRNS+AISDELI+L        RWL</Hsp_midline>
    </Hsp>
  </Hit_hsps>
</Hit>
<Hit>
  <Hit_num>9</Hit_num>
  <Hit_id>ref|XP_011392614.1|</Hit_id>
  <Hit_def>hypothetical protein UMAG_10980 [Ustilago maydis 521] &gt;gb|KIS65887.1| hypothetical protein UMAG_10980 [Ustilago maydis 521]</Hit_def>
  <Hit_accession>XP_011392614</Hit_accession>
  <Hit_len>759</Hit_len>
  <Hit_hsps>
    <Hsp>
      <Hsp_num>1</Hsp_num>
      <Hsp_bit-score>815.068</Hsp_bit-score>
      <Hsp_score>2104</Hsp_score>
      <Hsp_evalue>0</Hsp_evalue>
      <Hsp_query-from>1</Hsp_query-from>
      <Hsp_query-to>697</Hsp_query-to>
      <Hsp_hit-from>1</Hsp_hit-from>
      <Hsp_hit-to>746</Hsp_hit-to>
      <Hsp_query-frame>0</Hsp_query-frame>
      <Hsp_hit-frame>0</Hsp_hit-frame>
      <Hsp_identity>435</Hsp_identity>
      <Hsp_positive>518</Hsp_positive>
      <Hsp_gaps>63</Hsp_gaps>
      <Hsp_align-len>753</Hsp_align-len>
      <Hsp_qseq>MVLDNFIYNAEHRVVVCRRCATCLVPREQSWLKHLRAKPHELKGRYLQLTVEHLATY-SLRSFDELRAQAKDTSRQSHPCQPIAGLALYDGFICHCAPGECTYKTRRIKLMRDHLAVHGKKGKQHSDTTPLWRACQLQTYFTAKGMIDYFEVEDVAPTMSPQTAPL----------NSPSSSFSDDTTPTISQQAAPLGTSSSSLSP-----------------------------SASTIAVQQQVRSHFHRVIKERICHRSQLSCAVRIPLRSKTHPDCDPWLVITGFSTHLDGLYDAEIQSSYALHARSDENVVSNGSSENFNDSELRRILIAAEHTLRDAYRLCSDSSPHRKMTQLHALTLNHFRLGDARDIGATRGALFRASKHSNSLVACFRLTKQLLAYYYRVVYLSDGHFTNNTEGHALPHDVIKPTLEQSQAMDAIITVLRRQDALQDATSSASGADMDINDVAAATAELDDQLKKAIRDLLVSLICCWIVSKPFQSPLLSFCAMRSRTLLQHDDDALYARGRCKWREPGNCSRDLSALIWMFQLMLFDAVCSTCGDDESQILPRLELKCRTYCHTMAQSPFGQMLQWRSCLFAASMNTITEHQARWSIDGFTVDYKGTKLHMNHIAQLVVNEYKVASRILYDDLLLGIMADTPRIEPWQIEDDLDQDEQDASWLTDARNAELLADTQLAIWNKIEASPDLERTFVRQLDPGSP----------------DDFLERLLVMIYIS</Hsp_qseq>
      <Hsp_hseq>MAIDNFVYNAEHGVIICRQCESCLVAKEGSWVSHLRNRPHSMKGELLVRTLEHFHSFGNLSSVDDLRRRAADRRRLRQPCRPIDGLALYEGFICNCT-KTCFFSTRRLDKIRNHMSVHGKKAKQHSDATPLWRACKLQNYFTAKPLLDYFEVDGAAPIMLQEAAPTMIEEAAPTIPQEAAPTMIEEAAPTIPQEAAPLDSSSSSSSLPTSLPTSLLTSSPSTLSSFSSSYLSLSFPTARATTVAQHARSQFFQSIKERMRHSSELSYVVQDPLRCAALRDRDPWLVTTGFALHLDGLLDAEIRSSYALPASLEGNVRLDGSSEEASDRDLRRILVAAEHTLRDAYRLCNDTSHRRKLTQQRAITLNQLRLVDARDLGATRGVPFRASKHSNTLNVYFHLTKQLLTYYYRVVYRPAGHFTSNTEGHPLPHDEIQPTSEQSQAMDTIIAVLRRQDALNNVMIIDDDD------DPAATAELDGQLRKAIRDLLVSLICCWVGDTPFESALLSFCAMRSLTLAQPIDGSFNARGLCKWREPKNYLGDLSALIWTSQLMLFDSVCFACKDNRQQILARLQDTCRAYCHDMAESPLGQMLQWTSYLFAAFMDTMVKPQACWSIDGLTVQYKGTELHLDHISQLVVSEYKVASRILYEDLLLGLMADMPHIESWRLQDYLDQAEQGASSRTDARQADLLAETQLAILNKIEASPELQRTFVRQLDLRRPAFCFCPNAIALYEKRIQDFLERLLVMIHIS</Hsp_hseq>
      <Hsp_midline>M +DNF+YNAEH V++CR+C +CLV +E SW+ HLR +PH +KG  L  T+EH  ++ +L S D+LR +A D  R   PC+PI GLALY+GFIC+C    C + TRR+  +R+H++VHGKK KQHSD TPLWRAC+LQ YFTAK ++DYFEV+  AP M  + AP              + +  ++  PTI Q+AAPL +SSSS S                              +A    V Q  RS F + IKER+ H S+LS  V+ PLR     D DPWLV TGF+ HLDGL DAEI+SSYAL A  + NV  +GSSE  +D +LRRIL+AAEHTLRDAYRLC+D+S  RK+TQ  A+TLN  RL DARD+GATRG  FRASKHSN+L   F LTKQLL YYYRVVY   GHFT+NTEGH LPHD I+PT EQSQAMD II VLRRQDAL +                AATAELD QL+KAIRDLLVSLICCW+   PF+S LLSFCAMRS TL Q  D +  ARG CKWREP N   DLSALIW  QLMLFD+VC  C D+  QIL RL+  CR YCH MA+SP GQMLQW S LFAA M+T+ + QA WSIDG TV YKGT+LH++HI+QLVV+EYKVASRILY+DLLLG+MAD P IE W+++D LDQ EQ AS  TDAR A+LLA+TQLAI NKIEASP+L+RTFVRQLD   P                 DFLERLLVMI+IS</Hsp_midline>
    </Hsp>
  </Hit_hsps>
</Hit>
<Hit>
  <Hit_num>10</Hit_num>
  <Hit_id>ref|XP_018239496.1|</Hit_id>
  <Hit_def>hypothetical protein FOXG_04692 [Fusarium oxysporum f. sp. lycopersici 4287] &gt;gb|KNB01451.1| hypothetical protein FOXG_04692 [Fusarium oxysporum f. sp. lycopersici 4287]</Hit_def>
  <Hit_accession>XP_018239496</Hit_accession>
  <Hit_len>1112</Hit_len>
  <Hit_hsps>
    <Hsp>
      <Hsp_num>1</Hsp_num>
      <Hsp_bit-score>807.364</Hsp_bit-score>
      <Hsp_score>2084</Hsp_score>
      <Hsp_evalue>0</Hsp_evalue>
      <Hsp_query-from>1</Hsp_query-from>
      <Hsp_query-to>924</Hsp_query-to>
      <Hsp_hit-from>1</Hsp_hit-from>
      <Hsp_hit-to>956</Hsp_hit-to>
      <Hsp_query-frame>0</Hsp_query-frame>
      <Hsp_hit-frame>0</Hsp_hit-frame>
      <Hsp_identity>447</Hsp_identity>
      <Hsp_positive>589</Hsp_positive>
      <Hsp_gaps>82</Hsp_gaps>
      <Hsp_align-len>981</Hsp_align-len>
      <Hsp_qseq>MVLDNFIYNAEHRVVVCRRCATCLVPREQSWLKHLRAKPHELKGRYLQLTVEHLATYSLRSFDELRAQAKDTSRQSHPCQPIAGLALYDGFICHCAPGECTYKTRRIKLMRDHLAVHGKKGKQHSDTTPLWRACQLQTYFTAKGMIDYFEVEDVAPTMSPQTAPLNSPSSSFSDDTTPTISQQAAPLGTSSSSLSPSASTIAVQQQVRSHFHRVIKERI-CHRSQLSCAVRIPLRSKTHPDCDPWLVITGFSTHLDGLYDAEIQSSYALHARS----DENVVS---------------NGSSENFNDSELRRILIAAEHTLRDAYRLCSDSSPHRKMTQLHALTLNHFRLGDARDIGATRGALFRASKHSNSLVACFRLTKQLLAYYYRVVYLSDGHFTNNTEGHALPHDVIKPTLEQSQAMDAIITVLRRQDAL---QDATSSASGADMDIN--------DVAAATAELDDQLKKAIRDLLVSLICCWIVSKPFQSPLLSFCAMRSRTLLQHDDDALYARGRCKWREPGNCSRDLSALIWMFQLMLFDAVCSTCGDDESQILPRLELKCRTYCHTMAQSPFGQMLQWRSCLFAASMNTITEHQARWSIDGFTVDYKGTKLHMNHIAQLVVNEYKVASRILYDDLLLGIMADTPRIEPWQIEDDLDQDEQDASWLTDARNAELLADTQLAIWNKIEASPDLERTFVRQLDPG--------------------------SPDDFLERLLVMIYISSGQPLRSTELLSVIVSNTDVQRRSVLVWEKSVLFRVRYHNSLELTGAAKDNLRFLPSEIGSLFLTFLAFVQPLREVFLRQNQPEARLSPYLWSKMDGSVWEGGSVSACLSRACARAAVPTFNVSWWRQVAASITKEKFNQQQRAHFDLDDVDACEEIQDEEDLAYLAGVSNYSSRTSNYAYAGSTNLNASSLLHRAYHASDCWRTLFNIDAKLLAERLGPGSCAAAQ</Hsp_qseq>
      <Hsp_hseq>MGLDSFTYDPDHRVIVCRPCGTCLVPRPTSWKSHLRAQPHRMRGEELRLTIEQLSSYSLRPVDELRQWRVDRKR---PCRPIEGLTVYEGYICCTDDAECDYCTRRIEKMHDHMPAHGKRASQYTDDRSLWRSCRLQTYFTAKGLIDYFVIDD--PSISPRTGAAGA-----------AGAVSGPPTLGSSLPISPSS------QEEGKLFEDLKADVIRASRDVEEKASVVEGIDESRADRVPWLIHTGFPTHLRGLRDTEIISSYAL-PRSIDPLDDGICSEDDEDDDDHNDDDENKGDGTGRTATDLRRILAAAEGMLRDAYRLCSDKSPERKMTQQRAKRLSNFR-GEDSKLSSIKADKFRSFKNESSLTSYFRIQKQLLAYYYRTVFRADGHFTRERDDQIVPRDTIEATSMQQQAMKNIISILRRQDKMARGKDGKNSDDDDDDDDDDHDHADNCNEGNGVVDGDCELKHAIRKFCISLICQTVGSRPFRSAILSFSAMKSRKKSWTRQSDKEQRRLCTWHKPGNFNSNLSALTWTAQLILFDFICFQKQDDEDRIPDLLDQMCKKYFQQMTETPYGHILQWRLYLFVASSTELATHQARWSLDGETVDYMGKQLRMEQVSQLALSEFRQAHSLLYDELLFG-MEDVAPIEAWRLNDDLDLEDYGASWMTDSRNREILAGTHDALLRQIEGRASLRRVFIRPDQRGLRKSGGGGGSGGRTCLCPKAMAIYEAHVQEFLRRMLTLIQILPGPPLRSPELLSITYINTGPRRRSVLIWEKLVMIHVRYHKSQERTGAEKDNIRFLPPAVGDLLLTYLAFVPPLRQVFLRQSKPGALLSPYLWSKLGGEVWRDGMVSSCLRRACTRAEVPQFQVAWWRQVAASITKEKFSPKEQANFHLHEIATLDEVEDETELADLAGMSNHSFRTFNFAYAGSTTLTVTNSLHRAYRASQSWRSLFRIDSVLQGKRPRTVSEAQAQ</Hsp_hseq>
      <Hsp_midline>M LD+F Y+ +HRV+VCR C TCLVPR  SW  HLRA+PH ++G  L+LT+E L++YSLR  DELR    D  R   PC+PI GL +Y+G+IC     EC Y TRRI+ M DH+  HGK+  Q++D   LWR+C+LQTYFTAKG+IDYF ++D  P++SP+T    +             +    P   SS  +SPS+      Q+    F  +  + I   R     A  +    ++  D  PWL+ TGF THL GL D EI SSYAL  RS    D+ + S                G       ++LRRIL AAE  LRDAYRLCSD SP RKMTQ  A  L++FR G+   + + +   FR+ K+ +SL + FR+ KQLLAYYYR V+ +DGHFT   +   +P D I+ T  Q QAM  II++LRRQD +   +D  +S    D D +        +      + D +LK AIR   +SLIC  + S+PF+S +LSF AM+SR            R  C W +PGN + +LSAL W  QL+LFD +C    DDE +I   L+  C+ Y   M ++P+G +LQWR  LF AS   +  HQARWS+DG TVDY G +L M  ++QL ++E++ A  +LYD+LL G M D   IE W++ DDLD ++  ASW+TD+RN E+LA T  A+  +IE    L R F+R    G                             +FL R+L +I I  G PLRS ELLS+   NT  +RRSVL+WEK V+  VRYH S E TGA KDN+RFLP  +G L LT+LAFV PLR+VFLRQ++P A LSPYLWSK+ G VW  G VS+CL RAC RA VP F V+WWRQVAASITKEKF+ +++A+F L ++   +E++DE +LA LAG+SN+S RT N+AYAGST L  ++ LHRAY AS  WR+LF ID+ L  +R    S A AQ</Hsp_midline>
    </Hsp>
  </Hit_hsps>
</Hit>
<Hit>
  <Hit_num>11</Hit_num>
  <Hit_id>gb|RKK56327.1|</Hit_id>
  <Hit_def>hypothetical protein BFJ69_g17664 [Fusarium oxysporum]</Hit_def>
  <Hit_accession>RKK56327</Hit_accession>
  <Hit_len>938</Hit_len>
  <Hit_hsps>
    <Hsp>
      <Hsp_num>1</Hsp_num>
      <Hsp_bit-score>765.377</Hsp_bit-score>
      <Hsp_score>1975</Hsp_score>
      <Hsp_evalue>0</Hsp_evalue>
      <Hsp_query-from>1</Hsp_query-from>
      <Hsp_query-to>878</Hsp_query-to>
      <Hsp_hit-from>1</Hsp_hit-from>
      <Hsp_hit-to>909</Hsp_hit-to>
      <Hsp_query-frame>0</Hsp_query-frame>
      <Hsp_hit-frame>0</Hsp_hit-frame>
      <Hsp_identity>422</Hsp_identity>
      <Hsp_positive>562</Hsp_positive>
      <Hsp_gaps>81</Hsp_gaps>
      <Hsp_align-len>934</Hsp_align-len>
      <Hsp_qseq>MVLDNFIYNAEHRVVVCRRCATCLVPREQSWLKHLRAKPHELKGRYLQLTVEHLATYSLRSFDELRAQAKDTSRQSHPCQPIAGLALYDGFICHCAPGECTYKTRRIKLMRDHLAVHGKKGKQHSDTTPLWRACQLQTYFTAKGMIDYFEVEDVAPTMSPQTAPLNSPSSSFSDDTTPTISQQAAPLGTSSSSLSPSASTIAVQQQVRSHFHRVIKERI-CHRSQLSCAVRIPLRSKTHPDCDPWLVITGFSTHLDGLYDAEIQSSYALHARS----DENVVS---------------NGSSENFNDSELRRILIAAEHTLRDAYRLCSDSSPHRKMTQLHALTLNHFRLGDARDIGATRGALFRASKHSNSLVACFRLTKQLLAYYYRVVYLSDGHFTNNTEGHALPHDVIKPTLEQSQAMDAIITVLRRQDAL---QDATSSASGADMDIN-------DVAAATAELDDQLKKAIRDLLVSLICCWIVSKPFQSPLLSFCAMRSRTLLQHDDDALYARGRCKWREPGNCSRDLSALIWMFQLMLFDAVCSTCGDDESQILPRLELKCRTYCHTMAQSPFGQMLQWRSCLFAASMNTITEHQARWSIDGFTVDYKGTKLHMNHIAQLVVNEYKVASRILYDDLLLGIMADTPRIEPWQIEDDLDQDEQDASWLTDARNAELLADTQLAIWNKIEASPDLERTFVRQLDPG--------------------------SPDDFLERLLVMIYISSGQPLRSTELLSVIVSNTDVQRRSVLVWEKSVLFRVRYHNSLELTGAAKDNLRFLPSEIGSLFLTFLAFVQPLREVFLRQNQPEARLSPYLWSKMDGSVWEGGSVSACLSRACARAAVPTFNVSWWRQVAASITKEKFNQQQRAHFDLDDVDACEEIQDEEDLAYLAGVSNYSSRTSNYAY</Hsp_qseq>
      <Hsp_hseq>MGLDSFTYDPDHRVIVCRPCGTCLVPRPTSWKSHLRAQPHRMRGEELRLTIEQLSSYSLRPVDELRQWRVDRKR---PCRPIEGLTVYEGYICCTDDAECDYCTRRIEKMHDHMPAHGKRASQYTDDRPLWRSCRLQTYFTAKGLIDYFVIDD--PSISPR-----------SGAAGAAGAVSGPPTLGSSLPISPSS------QEEGKLFEDLKADVIRASRDLEEKASVVEGIDESRADRVPWLIHTGFTTHLRGLRDTEIISSYAL-PRSIDPLDDGICSEDDEDDDDHNDDDENKGDGTSRTATDLRRILAAAEGMLRDAYRLCSDKSPERKMTQQRAKRLSNFR-GEDSKLSSIKADKFRSFKNESSLTSYFRIQKQLLAYYYRTVFRADGHFTRERDDQIVPRDTIEATSMQQQAMKNIISILRRQDKMARGKDGKNSDDDDDDDDDHDHADNCNEGNGVVDGDCELKHAIRKFCISLICQTVGSRPFRSAILSFCAMKSRKKSWTRQSDKEQRRLCTWHKPGNFNSNLSALTWTAQLILFDFVCFQKQDDEDRIPDLLDQMCKKYFQQMTETPYGHILQWRLYLFVASSTELATYQARWSLDGEMVDYMGKQLRMEQVSQLALSEFRQAHSLLYDELLFG-MEDVAPIEAWRLNDDLDLEDYGASWMTDSRNREILAGTHDALLRQIEGRASLRRVFIRPDQRGLRKSGGGGGSGGRTCLCPKAMAIHEAHVQEFLRRMLTLIQVLPGPPLRSPELLSITYINTGPRRRSVLIWEKLVMIHVRYHKSQKRTGAEKDNIRFLPPAVGDLLLTYLAFVPPLRQVFLRQSKPGALLSPYLWSKLGGEVWRDGMVSSCLRRACTRAEVPQFQVAWWRQVAASITKEKFSPKKQANFHLHEIATLDEVEDETELADLAGMSNHSFRTFNFAY</Hsp_hseq>
      <Hsp_midline>M LD+F Y+ +HRV+VCR C TCLVPR  SW  HLRA+PH ++G  L+LT+E L++YSLR  DELR    D  R   PC+PI GL +Y+G+IC     EC Y TRRI+ M DH+  HGK+  Q++D  PLWR+C+LQTYFTAKG+IDYF ++D  P++SP+           S       +    P   SS  +SPS+      Q+    F  +  + I   R     A  +    ++  D  PWL+ TGF+THL GL D EI SSYAL  RS    D+ + S                G   +   ++LRRIL AAE  LRDAYRLCSD SP RKMTQ  A  L++FR G+   + + +   FR+ K+ +SL + FR+ KQLLAYYYR V+ +DGHFT   +   +P D I+ T  Q QAM  II++LRRQD +   +D  +S    D D +       +      + D +LK AIR   +SLIC  + S+PF+S +LSFCAM+SR            R  C W +PGN + +LSAL W  QL+LFD VC    DDE +I   L+  C+ Y   M ++P+G +LQWR  LF AS   +  +QARWS+DG  VDY G +L M  ++QL ++E++ A  +LYD+LL G M D   IE W++ DDLD ++  ASW+TD+RN E+LA T  A+  +IE    L R F+R    G                             +FL R+L +I +  G PLRS ELLS+   NT  +RRSVL+WEK V+  VRYH S + TGA KDN+RFLP  +G L LT+LAFV PLR+VFLRQ++P A LSPYLWSK+ G VW  G VS+CL RAC RA VP F V+WWRQVAASITKEKF+ +++A+F L ++   +E++DE +LA LAG+SN+S RT N+AY</Hsp_midline>
    </Hsp>
  </Hit_hsps>
</Hit>
<Hit>
  <Hit_num>12</Hit_num>
  <Hit_id>ref|XP_011389870.1|</Hit_id>
  <Hit_def>hypothetical protein UMAG_03394 [Ustilago maydis 521] &gt;gb|KIS68295.1| hypothetical protein UMAG_03394 [Ustilago maydis 521]</Hit_def>
  <Hit_accession>XP_011389870</Hit_accession>
  <Hit_len>958</Hit_len>
  <Hit_hsps>
    <Hsp>
      <Hsp_num>1</Hsp_num>
      <Hsp_bit-score>761.14</Hsp_bit-score>
      <Hsp_score>1964</Hsp_score>
      <Hsp_evalue>0</Hsp_evalue>
      <Hsp_query-from>1</Hsp_query-from>
      <Hsp_query-to>914</Hsp_query-to>
      <Hsp_hit-from>1</Hsp_hit-from>
      <Hsp_hit-to>948</Hsp_hit-to>
      <Hsp_query-frame>0</Hsp_query-frame>
      <Hsp_hit-frame>0</Hsp_hit-frame>
      <Hsp_identity>430</Hsp_identity>
      <Hsp_positive>570</Hsp_positive>
      <Hsp_gaps>102</Hsp_gaps>
      <Hsp_align-len>982</Hsp_align-len>
      <Hsp_qseq>MVLDNFIYNAEHRVVVCRRCATCLVPREQSWLKHLRAKPHELKGRYLQLTVEHLATYSLRSFDELRAQAKDTSRQSHPCQPIAGLALYDGFICHCAPGECTYKTRRIKLMRDHLAVHGKKGKQHSDTTPLWRACQLQTYFTAKGMIDYFEVEDVAPTMSPQTAPLNSPSSSFSDDTTPTISQQAAPLGTSSSSLSPSASTIAVQQQVRSHFHRVIKERICHRSQLSCAVRIPLRSKTHPDCDPWLVITGFSTHLDGLYDAEIQSSYALHARSDENVVSN------------------------------------------------GSSENFNDSELRRILIAAEHTLRDAYRLCSDSSPHRKMTQLHALTLNHFRLGDARDIGATRGALFRASKHSNSLVACFRLTKQLLAYYYRVVYLSDGHFTNNTEGHALPHDVIKPTLEQSQAMDAIITVLRRQDALQDATSSASGADM--DINDVAAATAELDDQLKKAIRDLLVSLICCWIVSKPFQSPLLSFCAMRSRT--LLQHDDDALYARGRCKWREPGNCSRDLSALIWMFQLMLFDAVCSTCGDDESQILPRLELKCRTYCHTMAQSPFGQMLQWRSCLFAASMNTITEHQARWSIDGFTVDYKGTKLHMNHIAQLVVNEYKVASRILYDDLLLGIMADTPRIEPWQIEDDLDQDEQDASWLTDARNAELLADTQLAIWNKIEASPDLERTFVRQLDPGSP---------------DDFLERLLVMIYISSGQPLRSTELLSVIVSNTDVQRRSVLVWEKSVLFRVRYHNSLELTGAAKDNLRFLPSEIGSLFLTFLAFVQPLREVFLRQNQPEARLSPYLWSKMDGSVWEGGSVSACLSRACARAAVPTFNVSWWRQVAASITKEKFNQQQRAHFDLDDVDACEEIQDEEDLA-YLAGVSNYSSRTSNYAYAGSTNLNASSLLHRAYHASDCWRTLFNIDAKLLAER</Hsp_qseq>
      <Hsp_hseq>MGLDNFAYDADHRVIVCRICQSCILPKEQSWSTHLRSKPHHMKGDELQRTIDHFSSYDLRTFDELRDRTARSWRKVTSCPPIQGLQTHDGYTCVCVKDKCNFSTLRELTIRSHVATHGMKASRHTSAAPLWRECKLQTYFASRSLIDYFEVQPV------------------------TLSRSINGLATQSTSTLP-----ADEDQLFQALKADVEQASHDLNKKAEVVQGNMNSSSNGDQLPWLVQTGFPTHLHGLRDVEITSSYALPPRLENDHDDNGNGNRNGNDDDDDDDDENENEDDDDVYVDIDDGSIEGDSHHIAVEEEAGGSADGDDTDLRRILAAAEKILWDAHKLCSDRSPDRKMTPHHAKRLGNFR-GDVR--GWRAGNEFRTFKKAATLQTYFRIWKQLLAYYYRVVYREDGHFTRDSGDQVLPRDVIETTSQQRQAMGDIISALRRQDQVMDSVSSGRAKKRPGKRGNSGEADGQRDDELKQAIRNFYVSLICQTIGVKPFRSPVLSFCAMRSRSKPLVRRTDDAENRNLRSTWREPANYNSDLSALIWTAQLVLFDFVCFAKQDDEDGISNLLDEMCERYFQQTTQTPFGYMLLWRMFIFKTVAGISIKHHARWSIDGETVDYKGIKLRINQVSELVLSEYQQAKAILYEDLLFGMLDETAPFNAAKLHDDLDGDHYGFSWLTDKRNDRKLAGTQDALLREIEKRAGLRQAFVRRSETDASIRLCPKAMAVYEAEVQEFLKRMLIAIHIGAGFPLQQSELLSVTWMNSEA-RRSVFVWEKKVLIHVRTNTKLDLSGVEKDHIRFLPSAIGALLLTYLAFVQPLRQVFLRQSQPGALLSPHLWSKLDGKVWDSGSLNAGLKRACIRARIPKVQTIWWRQVANSIVKEKFSASQQANFDNNDRERLEDEQGGGNHATHGARPTNYFLK-SYHTSSSSAPWTVSSLLHRGYQASLCWHSLFSLDAVLQGKR</Hsp_hseq>
      <Hsp_midline>M LDNF Y+A+HRV+VCR C +C++P+EQSW  HLR+KPH +KG  LQ T++H ++Y LR+FDELR +   + R+   C PI GL  +DG+ C C   +C + T R   +R H+A HG K  +H+   PLWR C+LQTYF ++ +IDYFEV+ V                        T+S+    L T S+S  P     A + Q+       +++     ++ +  V+  + S ++ D  PWLV TGF THL GL D EI SSYAL  R + +   N                                                G S + +D++LRRIL AAE  L DA++LCSD SP RKMT  HA  L +FR GD R  G   G  FR  K + +L   FR+ KQLLAYYYRVVY  DGHFT ++    LP DVI+ T +Q QAM  II+ LRRQD + D+ SS           +   A  + DD+LK+AIR+  VSLIC  I  KPF+SP+LSFCAMRSR+  L++  DDA     R  WREP N + DLSALIW  QL+LFD VC    DDE  I   L+  C  Y     Q+PFG ML WR  +F        +H ARWSIDG TVDYKG KL +N +++LV++EY+ A  ILY+DLL G++ +T      ++ DDLD D    SWLTD RN   LA TQ A+  +IE    L + FVR+ +  +                 +FL+R+L+ I+I +G PL+ +ELLSV   N++  RRSV VWEK VL  VR +  L+L+G  KD++RFLPS IG+L LT+LAFVQPLR+VFLRQ+QP A LSP+LWSK+DG VW+ GS++A L RAC RA +P     WWRQVA SI KEKF+  Q+A+FD +D +  E+ Q   + A + A  +NY  + S +  + S     SSLLHR Y AS CW +LF++DA L  +R</Hsp_midline>
    </Hsp>
  </Hit_hsps>
</Hit>
<Hit>
  <Hit_num>13</Hit_num>
  <Hit_id>gb|RBA14537.1|</Hit_id>
  <Hit_def>hypothetical protein FPRO05_03329 [Fusarium proliferatum]</Hit_def>
  <Hit_accession>RBA14537</Hit_accession>
  <Hit_len>1445</Hit_len>
  <Hit_hsps>
    <Hsp>
      <Hsp_num>1</Hsp_num>
      <Hsp_bit-score>754.592</Hsp_bit-score>
      <Hsp_score>1947</Hsp_score>
      <Hsp_evalue>0</Hsp_evalue>
      <Hsp_query-from>87</Hsp_query-from>
      <Hsp_query-to>914</Hsp_query-to>
      <Hsp_hit-from>1</Hsp_hit-from>
      <Hsp_hit-to>812</Hsp_hit-to>
      <Hsp_query-frame>0</Hsp_query-frame>
      <Hsp_hit-frame>0</Hsp_hit-frame>
      <Hsp_identity>420</Hsp_identity>
      <Hsp_positive>532</Hsp_positive>
      <Hsp_gaps>60</Hsp_gaps>
      <Hsp_align-len>850</Hsp_align-len>
      <Hsp_qseq>LYDGFICHCAPGECTYKTRRIKLMRDHLAVHGKKGKQHSDTTPLWRACQLQTYFTAKGMIDYFEVEDVAPTMSPQTAPLNSPSSSFSDDTTPTISQQAAPLGTSSSSLSPSASTIAVQQQVRSHFHRVIKE-RICHRSQLSCAVRIPLRSKTHPDCDPWLVITGFSTHLDGLYDAEIQSSYALHARSDENVVSNGSSENFN-DSELRRILIAAEHTLRDAYRLCSDSSPHRKMTQLHALTLNHFRLGDARDIGATRGALFRASKHSNSLVACFRLTKQLLAYYYRVVYLSDGHFTNNTEGHALPHDVIKPTLEQSQAMDAIITVLRRQDALQDATSSASGADMDINDVAAATAELDD---QLKKAIRDLLVSLICCWIVSKPFQSPLLSFCAMRSRT--LLQHDDDALYARGRCKWREPGNCSRDLSALIWMFQLMLFDAVCSTCGDDESQILPRLELKCRTYCHTMAQSPFGQMLQWRSCLFAASMNTITEHQARWSIDGFTVDYKGTKLHMNHIAQLVVNEYKVASRILYDDLLLGIMADTPRIEPWQIEDDLDQDEQDASWLTDARNAELLADTQLAIWNKIEASPDLERTFVRQLDPGSP---------------DDFLERLLVMIYISSGQPLRSTELLSVIVSNTDVQRRSVLVWEKSVLFRVRYHNSLELTGAAKDNLRFLPSEIGSLFLTFLAFVQPLREVFLRQNQPEARLSPYLWSKMDGSVWEGGSVSACLSRACARAAVPTFNVSWWRQVAASITKEKFNQQQRAHFDLDDVDACEEIQDEEDLAYLAGVSNYSSRTSNYAYAGSTNLNASSLLHRAYHASDCWRTLFNIDAKLLAER</Hsp_qseq>
      <Hsp_hseq>MYGGYICTCTEAQCDYCTRRDRKMYDHMPVHGRKASEHTDAVALWRACKLQTYFTAKGLIDYFLVEE-DPSL-----PLTGGALEGSGLAMASTSQEEGKLFEDLKADIIQAS------------HDLDKEAEIVQDVEASRADRV-----------PWLVHTGFPTHLQGLRDTEIMSSYALPRSGDDDDDGEEEGSAVDVDTDLRRILTAAEGTLRDAYKLCSDKSPDRKMTQQRAKRLSNFRNDDSY-ISSVKASRFRSFKNESSLTSYFRITKQLLAYYYRVVYREDGHFTRGDESHAVPQDTIETTPLQRKAMEDVIGALWRRDKAAKGRETPSCDKKD----GVATRDYDEHDAELKHSIRKFYISLICQTVGSRPFRSAILSFCAMLSRTKALTRRVDNEQHK--RCTWREPGNFNSNLSALTWTAQLILFDFVCFQKQDDEDGIPDLLDQMCRKYFQQMAETPFGHILQWRLYLFAASRTSLTKHQARWSLDGETVDYMGTKLHMEQVTQLVESEFRQAHSLLYDKLLFG-MRDAAPIEAWRLHDDLDVDDYGASWLTDERNREILAGTHDALLRQIEERADLRQVFVR-LDPNGGVRLCPKAIAIYEAHVQEFLKRMLVPISVPSGPPLRSPELLSITYINTGARRRSVFLWEKMVMIYVRYSKSQEQTGEEKDNIRFLPPAVGDLLLTYLAFVLPLRQAFLRQSKPGALLSPYLWSKLGGEVWRDGMVSSCLRRACMRAEVPQFQVAWWRQVAASITKEKFSAREQANFDMGEMAASEEVEDEADLAYLAGMSNHSFRTFNYSYAGSTTLTVTSSLHRAYRASQSWRSLFRIDQVLQGKR</Hsp_hseq>
      <Hsp_midline>+Y G+IC C   +C Y TRR + M DH+ VHG+K  +H+D   LWRAC+LQTYFTAKG+IDYF VE+  P++     PL   +   S     + SQ+   L     +    AS            H + KE  I    + S A R+           PWLV TGF THL GL D EI SSYAL    D++          + D++LRRIL AAE TLRDAY+LCSD SP RKMTQ  A  L++FR  D+  I + + + FR+ K+ +SL + FR+TKQLLAYYYRVVY  DGHFT   E HA+P D I+ T  Q +AM+ +I  L R+D       + S    D      AT + D+   +LK +IR   +SLIC  + S+PF+S +LSFCAM SRT  L +  D+  +   RC WREPGN + +LSAL W  QL+LFD VC    DDE  I   L+  CR Y   MA++PFG +LQWR  LFAAS  ++T+HQARWS+DG TVDY GTKLHM  + QLV +E++ A  +LYD LL G M D   IE W++ DDLD D+  ASWLTD RN E+LA T  A+  +IE   DL + FVR LDP                   +FL+R+LV I + SG PLRS ELLS+   NT  +RRSV +WEK V+  VRY  S E TG  KDN+RFLP  +G L LT+LAFV PLR+ FLRQ++P A LSPYLWSK+ G VW  G VS+CL RAC RA VP F V+WWRQVAASITKEKF+ +++A+FD+ ++ A EE++DE DLAYLAG+SN+S RT NY+YAGST L  +S LHRAY AS  WR+LF ID  L  +R</Hsp_midline>
    </Hsp>
  </Hit_hsps>
</Hit>
<Hit>
  <Hit_num>14</Hit_num>
  <Hit_id>gb|PCD20113.1|</Hit_id>
  <Hit_def>hypothetical protein AU210_016769 [Fusarium oxysporum f. sp. radicis-cucumerinum] &gt;gb|PCD20114.1| hypothetical protein AU210_016770 [Fusarium oxysporum f. sp. radicis-cucumerinum] &gt;gb|PCD20167.1| hypothetical protein AU210_016133 [Fusarium oxysporum f. sp. radicis-cucumerinum]</Hit_def>
  <Hit_accession>PCD20113</Hit_accession>
  <Hit_len>1545</Hit_len>
  <Hit_hsps>
    <Hsp>
      <Hsp_num>1</Hsp_num>
      <Hsp_bit-score>739.569</Hsp_bit-score>
      <Hsp_score>1908</Hsp_score>
      <Hsp_evalue>0</Hsp_evalue>
      <Hsp_query-from>1</Hsp_query-from>
      <Hsp_query-to>1023</Hsp_query-to>
      <Hsp_hit-from>1</Hsp_hit-from>
      <Hsp_hit-to>1025</Hsp_hit-to>
      <Hsp_query-frame>0</Hsp_query-frame>
      <Hsp_hit-frame>0</Hsp_hit-frame>
      <Hsp_identity>453</Hsp_identity>
      <Hsp_positive>615</Hsp_positive>
      <Hsp_gaps>114</Hsp_gaps>
      <Hsp_align-len>1081</Hsp_align-len>
      <Hsp_qseq>MVLDNFIYNAEHRVVVCRRCATCLVPREQSWLKHLRAKPHELKGRYLQLTVEHLATYSLRSFDELRAQAKDTSRQSHPCQPIAGLALYDGFICHCAPGECTYKTRRIKLMRDHLAVHGKKGKQHSDTTPLWRACQLQTYFTAKGMIDYFEVEDVAPTMSPQTAPLNSPSSSFSDDTTPTISQQAAPLGTSSSSLSPSASTIAVQQQVRSHFHRVIKERICHRSQLSCAVRIPLRSKTHPDCDPWLVITGFSTHLDGLYDAEIQSSYALHARSDENVVSNGSSENFNDSELRRILIAAEHTLRDAYRLCSDSSPHRKMTQLHALTLNHFRLGDARDIGATRGALFRASKHSNSLVACFRLTKQLLAYYYRVVYLSDGHFT------------NNTEGHALPHDVIKPTLEQSQAMDAIITVLRRQDALQDATSSASGADMDINDVAAATAELDDQLKKAIRDLLVSLICCWIVSKPFQSPLLSFCAMRSRTLLQHDDDALYARGRCKWREPGNCSRDLSALIWMFQLMLFDAVCSTCGDDESQILPRLELKCRTYCHTMAQSPFGQMLQWRSCLFAASMNTITEHQARWSIDGFTVDYKGTKLHMNHIAQLVVNEYKVASRILYDDLLLGIMADTPRIEPWQIEDDLDQDEQDASWLTDARNAELLADTQLAIWNKIEASPDLERTFVR------------------------QLDPGS-------PDDFLERLLVMIYISSGQPLRSTELLSVIVSNTDVQRRSVLVWEKSVLFRVRYHNSLELTGAAKDNLRFLPSEIGSLFLTFLAFVQPLREVFLRQNQPEARLSPYLWSKMDGSVWEGGSVSACLSRACARAAVPTFNVSWWRQVAASITKEKFNQQQRAHFDLDDVDAC-EEIQDEEDLAYLAGVSNYSSRTSNYAYAGSTNLNASSLLHRAYHASDCWRTLFNIDAKL-------LAERLGPG---SCAAAQ-RVAPKERTADLSLTACLSYAHAKLACEHLLEKLDEHLKASGSSYLDSVVVRIGQLSGPECMGEWTTAEHM--AMIAQSSNTIRALPKLTGEASWI-RVDRAA</Hsp_qseq>
      <Hsp_hseq>MGLDGFAYDPDHRVIVCRICETCLIPKRTSWKSHLRAEPHQMKGETLRSTVEQLSSYELRPVEELRKWRPDRKR---PCQPVKGLAVYGGYIC-TEDDKCDYCTRRIETMHDHAPAHGKKASQHTSDAPLWRACKLQTYFTAKGRIDYFVVAE-----EERPSPSSLPATGRGE---PAPSQEEGKLFDDLK-----ADIIQASHDLDS------KAEIVQGVEVSRADRVP-----------WLIRTGFATHLQGLRDAEILSSYALPQSTD--------TGGYSNKNNNSSNEAADGTLRDAYALCSDTSPSGKMTQHRAKRLSNFRGGED-SLSSANASKFRAFKNESSLKSYFRIGKQLLAYYYRVVFCDHGHFSREEGEGEGEGGIDNKPVLLLPQDVIEPTAWQQRAMQDIIDALRRQDKTLRKIKLGG-----GRGNNRNNEERDIELNHAIRKFYISLICQTVGSRPFRSAVLSFCAMLSRRRNRTRQRDNKQGALCSWRSPGNFNSNLSALTWVAQIILFDFICFKKHDDEDGIPDMIDEICKRYFQQMTETTFGHILQWRLYLFIAAKNNLTEHQARWSLDKQTIDYRGTALHMEQVSQLITSEYRQAYSLLYDELLLGMGEDITPIEAWRLHDDLDLDDYGASWMTDERNSEILAGSRDVLLRQIEGKAALRRAFIRPDQNYHHHHHHQSSGDGSGGKPRLQLCPKAIAIYEAHVQEFLKRMLTLIQVPAGPPLRSPELLSITYANTGARRRSVLMWEKMVLIYVQYHKGQEQSGTQRDNIRFLPPAIGNLLLTYLAYVPPLRQIFLRQRKPGALLPPYLWSKPNGDVWEDRTVSSCLRRACARARVPQFQVAWWRQAAASITKEKFSAREQANFNLAEVGVLGEEVEDDAELATLVGMSNHSVPTFDHSYAGSTTLTTTSLLHRAYRASESWRTLFRIDQVLQGKRPRTVSETQAQGLLKSCGKTQFRIRPAAKGDEITIIARRLYNDPELQLRCPGQR-DAILATLGPRAAEQVIIVLATGSG-------KTLVFMVGAMLGGARTTILILPTVALRGNMIGRLDKVA</Hsp_hseq>
      <Hsp_midline>M LD F Y+ +HRV+VCR C TCL+P+  SW  HLRA+PH++KG  L+ TVE L++Y LR  +ELR    D  R   PCQP+ GLA+Y G+IC     +C Y TRRI+ M DH   HGKK  QH+   PLWRAC+LQTYFTAKG IDYF V +       + +P + P++   +   P  SQ+   L          A  I     + S      K  I    ++S A R+P           WL+ TGF+THL GL DAEI SSYAL   +D        +  +++        AA+ TLRDAY LCSD+SP  KMTQ  A  L++FR G+   + +   + FRA K+ +SL + FR+ KQLLAYYYRVV+   GHF+            +N     LP DVI+PT  Q +AM  II  LRRQD                        E D +L  AIR   +SLIC  + S+PF+S +LSFCAM SR   +           C WR PGN + +LSAL W+ Q++LFD +C    DDE  I   ++  C+ Y   M ++ FG +LQWR  LF A+ N +TEHQARWS+D  T+DY+GT LHM  ++QL+ +EY+ A  +LYD+LLLG+  D   IE W++ DDLD D+  ASW+TD RN+E+LA ++  +  +IE    L R F+R                        QL P +         +FL+R+L +I + +G PLRS ELLS+  +NT  +RRSVL+WEK VL  V+YH   E +G  +DN+RFLP  IG+L LT+LA+V PLR++FLRQ +P A L PYLWSK +G VWE  +VS+CL RACARA VP F V+WWRQ AASITKEKF+ +++A+F+L +V    EE++D+ +LA L G+SN+S  T +++YAGST L  +SLLHRAY AS+ WRTLF ID  L       ++E    G   SC   Q R+ P  +  ++++ A   Y   +L      ++ D  L   G    + V++ +   SG        T   M  AM+  +  TI  LP +    + I R+D+ A</Hsp_midline>
    </Hsp>
  </Hit_hsps>
</Hit>
<Hit>
  <Hit_num>15</Hit_num>
  <Hit_id>gb|KPA35548.1|</Hit_id>
  <Hit_def>telomere-associated recq helicase, partial [Fusarium langsethiae]</Hit_def>
  <Hit_accession>KPA35548</Hit_accession>
  <Hit_len>1071</Hit_len>
  <Hit_hsps>
    <Hsp>
      <Hsp_num>1</Hsp_num>
      <Hsp_bit-score>738.413</Hsp_bit-score>
      <Hsp_score>1905</Hsp_score>
      <Hsp_evalue>0</Hsp_evalue>
      <Hsp_query-from>87</Hsp_query-from>
      <Hsp_query-to>914</Hsp_query-to>
      <Hsp_hit-from>1</Hsp_hit-from>
      <Hsp_hit-to>829</Hsp_hit-to>
      <Hsp_query-frame>0</Hsp_query-frame>
      <Hsp_hit-frame>0</Hsp_hit-frame>
      <Hsp_identity>414</Hsp_identity>
      <Hsp_positive>528</Hsp_positive>
      <Hsp_gaps>71</Hsp_gaps>
      <Hsp_align-len>864</Hsp_align-len>
      <Hsp_qseq>LYDGFICHCAPGECTYKTRRIKLMRDHLAVHGKKGKQHSDTTPLWRACQLQTYFTAKGMIDYFEVEDVAPTMSPQTAPLNSPSSSFSDDTTPTISQQAAPLGTSSSSLSPSASTIAVQQQVRSHFHRVIKERICHRSQLSCAVRIPLRSK-THPDCDPWLVITGFSTHLDGLYDAEIQSSYALHARSDENVVSNGSSENF------------------NDSELRRILIAAEHTLRDAYRLCSDSSPHRKMTQLHALTLNHFRLGDARDIGATRGALFRASKHSNSLVACFRLTKQLLAYYYRVVYLSDGHFTNNTEGHALPHDVIKPTLEQSQAMDAIITVLRRQDALQDATSSASGADMDINDVAAATAELDDQLKKAIRDLLVSLICCWIVSKPFQSPLLSFCAMRSRT--LLQHDDDALYARGRCKWREPGNCSRDLSALIWMFQLMLFDAVCSTCGDDESQILPRLELKCRTYCHTMAQSPFGQMLQWRSCLFAASMNTITEHQARWSIDGFTVDYKGTKLHMNHIAQLVVNEYKVASRILYDDLLLGIMADTPRIEPWQIEDDLDQDEQDASWLTDARNAELLADTQLAIWNKIEASPDLERTFVRQLDPGSP---------------DDFLERLLVMIYISSGQPLRSTELLSVIVSNTDVQRRSVLVWEKSVLFRVRYHNSLELTGAAKDNLRFLPSEIGSLFLTFLAFVQPLREVFLRQNQPEARLSPYLWSKMDGSVWEGGSVSACLSRACARAAVPTFNVSWWRQVAASITKEKFNQQQRAHFDLDDVDACEEIQDEEDLAYLAGVSNYSSRTSNYAYAGSTNLNASSLLHRAYHASDCWRTLFNIDAKLLAER</Hsp_qseq>
      <Hsp_hseq>MYEGYICTCTEVQCDYCTRRARKMYDHMPVHGRKASEHTNAMPLWRACKLQTYFTAKGLIDYFLVEE-----------------------DPSLPLTGGALAGSGLSIMASTS-----QEEGKLFEDLKADIIQASRDLDKEAEIVQDVEASRADRVPWLVHTGFPTHLQGLRDTEIMSSYAL-PRSGDDDDDDGGGGGDGDDDDDDDDGEEEGGAVDTDIDLRRILAAAESTLRDAYKLCSDKSPDRKMTQQRAKRLSNFRSDDSH-MSSAKASKFRSFKNESSLTSYFRITKQLLAYYYRVVYRVDGHFTREGESHVVPQDIIETTPLQRQAMEDVIGALRRREKAAKGRGAPS-CDKKEGIATRDYGECDAELKHTIRKFYISLICQTVGSRPFRSAILSFCAMLSRTKALTRRVDNEQHKR--CTWREPGNFNSNLSALTWTAQVILFDFVCFQKQDDEDGIPDLLDQMCKKYFQQMAETPFGHVLQWRLYLFAASRTSLTKHQARWSLDGETVDYMGTKLHMEQVTQLVESEFRQAHSLLYDKLLFG-MRDVAPIEAWRLHDDLDVDDHGASWLTDGRNREILAGTHDALLRQIEERADLRQVFVR-LDPNGGVRLCPKAIAIYEAHVQEFLKRMLAPISVPSGPPLRSPELLSITYINTGARRRSVFLWEKMVMIYVRYSKSQEQTGEEKDNIRFLPPAVGNLLLTYLAFVLPLRQAFLRQSKPGALLSPYLWSKLGGEVWRDGMVSSCLRRACMRAEVPQFQVAWWRQVAASITKEKFSAREQANFDMDEIAASEEVEDEADLAYLAGMSNHSFRTFNYSYAGSTTLTVTSSLHRAYRASQSWRSLFRIDQVLQGKR</Hsp_hseq>
      <Hsp_midline>+Y+G+IC C   +C Y TRR + M DH+ VHG+K  +H++  PLWRAC+LQTYFTAKG+IDYF VE+                        P++      L  S  S+  S S     Q+    F  +  + I     L     I    + +  D  PWLV TGF THL GL D EI SSYAL  RS ++   +G                        D +LRRIL AAE TLRDAY+LCSD SP RKMTQ  A  L++FR  D+  + + + + FR+ K+ +SL + FR+TKQLLAYYYRVVY  DGHFT   E H +P D+I+ T  Q QAM+ +I  LRR++       + S  D           E D +LK  IR   +SLIC  + S+PF+S +LSFCAM SRT  L +  D+  + R  C WREPGN + +LSAL W  Q++LFD VC    DDE  I   L+  C+ Y   MA++PFG +LQWR  LFAAS  ++T+HQARWS+DG TVDY GTKLHM  + QLV +E++ A  +LYD LL G M D   IE W++ DDLD D+  ASWLTD RN E+LA T  A+  +IE   DL + FVR LDP                   +FL+R+L  I + SG PLRS ELLS+   NT  +RRSV +WEK V+  VRY  S E TG  KDN+RFLP  +G+L LT+LAFV PLR+ FLRQ++P A LSPYLWSK+ G VW  G VS+CL RAC RA VP F V+WWRQVAASITKEKF+ +++A+FD+D++ A EE++DE DLAYLAG+SN+S RT NY+YAGST L  +S LHRAY AS  WR+LF ID  L  +R</Hsp_midline>
    </Hsp>
  </Hit_hsps>
</Hit>
<Hit>
  <Hit_num>16</Hit_num>
  <Hit_id>gb|RKK79969.1|</Hit_id>
  <Hit_def>hypothetical protein BFJ68_g17761, partial [Fusarium oxysporum]</Hit_def>
  <Hit_accession>RKK79969</Hit_accession>
  <Hit_len>1372</Hit_len>
  <Hit_hsps>
    <Hsp>
      <Hsp_num>1</Hsp_num>
      <Hsp_bit-score>729.169</Hsp_bit-score>
      <Hsp_score>1881</Hsp_score>
      <Hsp_evalue>0</Hsp_evalue>
      <Hsp_query-from>110</Hsp_query-from>
      <Hsp_query-to>914</Hsp_query-to>
      <Hsp_hit-from>1</Hsp_hit-from>
      <Hsp_hit-to>801</Hsp_hit-to>
      <Hsp_query-frame>0</Hsp_query-frame>
      <Hsp_hit-frame>0</Hsp_hit-frame>
      <Hsp_identity>407</Hsp_identity>
      <Hsp_positive>515</Hsp_positive>
      <Hsp_gaps>74</Hsp_gaps>
      <Hsp_align-len>840</Hsp_align-len>
      <Hsp_qseq>MRDHLAVHGKKGKQHSDTTPLWRACQLQTYFTAKGMIDYFEVEDVAPTMSPQTAPLNSPSSSFSDDTTPTISQQAAPLGTSSSSLSPSASTIAVQQQVRSHFHRVIKERICHRSQ-LSCAVRIPLRSK-THPDCDPWLVITGFSTHLDGLYDAEIQSSYAL-------------HARSDENVVSNGSSENFNDSELRRILIAAEHTLRDAYRLCSDSSPHRKMTQLHALTLNHFRLGDARDIGATRGALFRASKHSNSLVACFRLTKQLLAYYYRVVYLSDGHFTNNTEGHALPHDVIKPTLEQSQAMDAIITVLRRQDALQDATSSASGADMDINDVAAATAELDD---QLKKAIRDLLVSLICCWIVSKPFQSPLLSFCAMRSRT--LLQHDDDALYARGRCKWREPGNCSRDLSALIWMFQLMLFDAVCSTCGDDESQILPRLELKCRTYCHTMAQSPFGQMLQWRSCLFAASMNTITEHQARWSIDGFTVDYKGTKLHMNHIAQLVVNEYKVASRILYDDLLLGIMADTPRIEPWQIEDDLDQDEQDASWLTDARNAELLADTQLAIWNKIEASPDLERTFVRQLDPGSP---------------DDFLERLLVMIYISSGQPLRSTELLSVIVSNTDVQRRSVLVWEKSVLFRVRYHNSLELTGAAKDNLRFLPSEIGSLFLTFLAFVQPLREVFLRQNQPEARLSPYLWSKMDGSVWEGGSVSACLSRACARAAVPTFNVSWWRQVAASITKEKFNQQQRAHFDLDDVDACEEIQDEEDLAYLAGVSNYSSRTSNYAYAGSTNLNASSLLHRAYHASDCWRTLFNIDAKLLAER</Hsp_qseq>
      <Hsp_hseq>MHDHMPVHGRKASEHTNAMPLWRACKLQTYFTAKGLIDYFLVEE-------------DPS-----------------LPTTGGALAGSGLAMASTSQEEGKLFEDLKADIIQASRDLDKEAEIVQDVEASRADRVPWLVHTGFPTHLQGLRDTEIMSSYALPRSVDDDDDAGGDGDDDDDGEGEEEGGAGDTDIDLRRILAAAESTLRDAYKLCSDKSPDRKMTQQRAKRLSNFRSDDSH-MSSAKASKFRSFKNESSLTSYFRITKQLLAYYYRVVYREDGHFTREGESHVVPQDIIETTPLQRQAMEDVIGALRR----RDKAAKGRGAPSCDKKEGMATRDYDKCDAELKHTIRKLYISLICQTVGSRPFRSAILSFCAMLSRTKALTRRVDNEQHK--RCTWREPGNFNSNLSALTWTAQLILFDFVCFQKQDDEDGIPDLLDQMCKKYFQQMAETPFGHVLQWRLYLFAASRTSLTKHQARWSLDGETVDYMGTKLHMEQVTQLVESEFRQAHSLLYDELLFG-MRDVAPIEAWRLHDDLDVDDYGASWLTDERNREILAGTHDALLRQIEERADLRQVFVR-LDPNGGVRLCPKAIAIYEAHVQEFLKRILAPISVPSGPPLRSPELLSITYINTGARRRSVFLWEKTVMIYVRYSKSQEQTGEEKDNIRFLPPAVGNLLLTYLAFVLPLRQAFLRQSKPGALLSPYLWSKLGGEVWRDGMVSSCLRRACIRAEVPQFQVAWWRQVAASITKEKFSAREQANFDMGEIAASEEVEDEADLAYLAGMSNHSFRTFNYSYAGSTTLTVTSSLHRAYRASQSWRSLFRIDQVLQGKR</Hsp_hseq>
      <Hsp_midline>M DH+ VHG+K  +H++  PLWRAC+LQTYFTAKG+IDYF VE+              PS                 L T+  +L+ S   +A   Q        +K  I   S+ L     I    + +  D  PWLV TGF THL GL D EI SSYAL                 D+            D +LRRIL AAE TLRDAY+LCSD SP RKMTQ  A  L++FR  D+  + + + + FR+ K+ +SL + FR+TKQLLAYYYRVVY  DGHFT   E H +P D+I+ T  Q QAM+ +I  LRR    +D  +   GA         AT + D    +LK  IR L +SLIC  + S+PF+S +LSFCAM SRT  L +  D+  +   RC WREPGN + +LSAL W  QL+LFD VC    DDE  I   L+  C+ Y   MA++PFG +LQWR  LFAAS  ++T+HQARWS+DG TVDY GTKLHM  + QLV +E++ A  +LYD+LL G M D   IE W++ DDLD D+  ASWLTD RN E+LA T  A+  +IE   DL + FVR LDP                   +FL+R+L  I + SG PLRS ELLS+   NT  +RRSV +WEK+V+  VRY  S E TG  KDN+RFLP  +G+L LT+LAFV PLR+ FLRQ++P A LSPYLWSK+ G VW  G VS+CL RAC RA VP F V+WWRQVAASITKEKF+ +++A+FD+ ++ A EE++DE DLAYLAG+SN+S RT NY+YAGST L  +S LHRAY AS  WR+LF ID  L  +R</Hsp_midline>
    </Hsp>
  </Hit_hsps>
</Hit>
<Hit>
  <Hit_num>17</Hit_num>
  <Hit_id>gb|RKK17364.1|</Hit_id>
  <Hit_def>hypothetical protein BFJ66_g17922 [Fusarium oxysporum f. sp. cepae]</Hit_def>
  <Hit_accession>RKK17364</Hit_accession>
  <Hit_len>821</Hit_len>
  <Hit_hsps>
    <Hsp>
      <Hsp_num>1</Hsp_num>
      <Hsp_bit-score>725.317</Hsp_bit-score>
      <Hsp_score>1871</Hsp_score>
      <Hsp_evalue>0</Hsp_evalue>
      <Hsp_query-from>110</Hsp_query-from>
      <Hsp_query-to>904</Hsp_query-to>
      <Hsp_hit-from>1</Hsp_hit-from>
      <Hsp_hit-to>790</Hsp_hit-to>
      <Hsp_query-frame>0</Hsp_query-frame>
      <Hsp_hit-frame>0</Hsp_hit-frame>
      <Hsp_identity>400</Hsp_identity>
      <Hsp_positive>507</Hsp_positive>
      <Hsp_gaps>71</Hsp_gaps>
      <Hsp_align-len>828</Hsp_align-len>
      <Hsp_qseq>MRDHLAVHGKKGKQHSDTTPLWRACQLQTYFTAKGMIDYFEVEDVAPTMSPQTAPLNSPSSSFSDDTTPTISQQAAPLGTSSSSLSPSASTIAVQQQVRSHFHRVIKERICHRSQ-LSCAVRIPLRSK-THPDCDPWLVITGFSTHLDGLYDAEIQSSYAL--------------HARSDENVVSNGSSENFNDSELRRILIAAEHTLRDAYRLCSDSSPHRKMTQLHALTLNHFRLGDARDIGATRGALFRASKHSNSLVACFRLTKQLLAYYYRVVYLSDGHFTNNTEGHALPHDVIKPTLEQSQAMDAIITVLRRQDALQDATSSASGADMDINDVAAATAELDDQLKKAIRDLLVSLICCWIVSKPFQSPLLSFCAM--RSRTLLQHDDDALYARGRCKWREPGNCSRDLSALIWMFQLMLFDAVCSTCGDDESQILPRLELKCRTYCHTMAQSPFGQMLQWRSCLFAASMNTITEHQARWSIDGFTVDYKGTKLHMNHIAQLVVNEYKVASRILYDDLLLGIMADTPRIEPWQIEDDLDQDEQDASWLTDARNAELLADTQLAIWNKIEASPDLERTFVRQLDPGSP---------------DDFLERLLVMIYISSGQPLRSTELLSVIVSNTDVQRRSVLVWEKSVLFRVRYHNSLELTGAAKDNLRFLPSEIGSLFLTFLAFVQPLREVFLRQNQPEARLSPYLWSKMDGSVWEGGSVSACLSRACARAAVPTFNVSWWRQVAASITKEKFNQQQRAHFDLDDVDACEEIQDEEDLAYLAGVSNYSSRTSNYAYAGSTNLNASSLLHRAYHASDCWRTLF</Hsp_qseq>
      <Hsp_hseq>MHDHMPVHGRKASEHTNAMPLWRACKLQTYFTAKGLIDYFLVEE-------------DPS-----------------LPTTGGALAGSGLAMASTSQEEGKLFEDLKADIIQASRDLDKEAEIVQDVEASRADRVPWLVHTGFPTHLQGLRDTEIMSSYALPRSVDDDDDGGGDGDDDDDDGEGEEEGGAGDTDIDLRRILAAAESTLRDAYKLCSDKSPDRKMTQQRAKRLSNFRSDDSH-MSSAKASKFRSFKNESSLTSYFRITKQLLAYYYRVVYRDDGHFTREGENHVVPRDIIETTPLQRQAMEDVISALRRRD---KAVKGASSCDKKEGIANRDYDKRDAELKHTIRKFYISLICQTVGSRPFRSAILSFCAMLSRKKALTRRVDNEQHK--RCTWREPGNFNSNLSALTWTAQLILFDFVCFQKQDDEDGIPDLLDQMCKKYFQQMAETPFGHVLQWRLYLFAASRTSLTKHQARWSLDGETVDYMGTKLHMEQVTQLVESEFRQAHSLLYDKLLFG-MRDVAPIEAWRLHDDLDVDDYGASWLTDERNREILAGTHDALLRQIEERADLRQVFVR-LDPNGGVRLCPKAIAIYEAHVQEFLKRILAPISVPSGPPLRSPELLSITYINTGARRRSVFLWEKTVMIYVRYSKSQEQTGEEKDNIRFLPPAVGNLLLTYLAFVLPLRQAFLRQSKPGALLSPYLWSKLGGEVWRDGMVSSCLRRACIRAEVPQFQVAWWRQVAASITKEKFSAREQANFDMGEIAASEEVEDEADLAYLAGMSNHSFRTFNYSYAGSTTLTVTSSLHRAYRASQSWRSLF</Hsp_hseq>
      <Hsp_midline>M DH+ VHG+K  +H++  PLWRAC+LQTYFTAKG+IDYF VE+              PS                 L T+  +L+ S   +A   Q        +K  I   S+ L     I    + +  D  PWLV TGF THL GL D EI SSYAL                  D+            D +LRRIL AAE TLRDAY+LCSD SP RKMTQ  A  L++FR  D+  + + + + FR+ K+ +SL + FR+TKQLLAYYYRVVY  DGHFT   E H +P D+I+ T  Q QAM+ +I+ LRR+D    A   AS  D           + D +LK  IR   +SLIC  + S+PF+S +LSFCAM  R + L +  D+  +   RC WREPGN + +LSAL W  QL+LFD VC    DDE  I   L+  C+ Y   MA++PFG +LQWR  LFAAS  ++T+HQARWS+DG TVDY GTKLHM  + QLV +E++ A  +LYD LL G M D   IE W++ DDLD D+  ASWLTD RN E+LA T  A+  +IE   DL + FVR LDP                   +FL+R+L  I + SG PLRS ELLS+   NT  +RRSV +WEK+V+  VRY  S E TG  KDN+RFLP  +G+L LT+LAFV PLR+ FLRQ++P A LSPYLWSK+ G VW  G VS+CL RAC RA VP F V+WWRQVAASITKEKF+ +++A+FD+ ++ A EE++DE DLAYLAG+SN+S RT NY+YAGST L  +S LHRAY AS  WR+LF</Hsp_midline>
    </Hsp>
  </Hit_hsps>
</Hit>
<Hit>
  <Hit_num>18</Hit_num>
  <Hit_id>gb|RKK32120.1|</Hit_id>
  <Hit_def>hypothetical protein BFJ67_g14900, partial [Fusarium oxysporum f. sp. cepae]</Hit_def>
  <Hit_accession>RKK32120</Hit_accession>
  <Hit_len>789</Hit_len>
  <Hit_hsps>
    <Hsp>
      <Hsp_num>1</Hsp_num>
      <Hsp_bit-score>724.161</Hsp_bit-score>
      <Hsp_score>1868</Hsp_score>
      <Hsp_evalue>0</Hsp_evalue>
      <Hsp_query-from>110</Hsp_query-from>
      <Hsp_query-to>903</Hsp_query-to>
      <Hsp_hit-from>1</Hsp_hit-from>
      <Hsp_hit-to>789</Hsp_hit-to>
      <Hsp_query-frame>0</Hsp_query-frame>
      <Hsp_hit-frame>0</Hsp_hit-frame>
      <Hsp_identity>399</Hsp_identity>
      <Hsp_positive>506</Hsp_positive>
      <Hsp_gaps>71</Hsp_gaps>
      <Hsp_align-len>827</Hsp_align-len>
      <Hsp_qseq>MRDHLAVHGKKGKQHSDTTPLWRACQLQTYFTAKGMIDYFEVEDVAPTMSPQTAPLNSPSSSFSDDTTPTISQQAAPLGTSSSSLSPSASTIAVQQQVRSHFHRVIKERICHRSQ-LSCAVRIPLRSK-THPDCDPWLVITGFSTHLDGLYDAEIQSSYAL--------------HARSDENVVSNGSSENFNDSELRRILIAAEHTLRDAYRLCSDSSPHRKMTQLHALTLNHFRLGDARDIGATRGALFRASKHSNSLVACFRLTKQLLAYYYRVVYLSDGHFTNNTEGHALPHDVIKPTLEQSQAMDAIITVLRRQDALQDATSSASGADMDINDVAAATAELDDQLKKAIRDLLVSLICCWIVSKPFQSPLLSFCAM--RSRTLLQHDDDALYARGRCKWREPGNCSRDLSALIWMFQLMLFDAVCSTCGDDESQILPRLELKCRTYCHTMAQSPFGQMLQWRSCLFAASMNTITEHQARWSIDGFTVDYKGTKLHMNHIAQLVVNEYKVASRILYDDLLLGIMADTPRIEPWQIEDDLDQDEQDASWLTDARNAELLADTQLAIWNKIEASPDLERTFVRQLDPGSP---------------DDFLERLLVMIYISSGQPLRSTELLSVIVSNTDVQRRSVLVWEKSVLFRVRYHNSLELTGAAKDNLRFLPSEIGSLFLTFLAFVQPLREVFLRQNQPEARLSPYLWSKMDGSVWEGGSVSACLSRACARAAVPTFNVSWWRQVAASITKEKFNQQQRAHFDLDDVDACEEIQDEEDLAYLAGVSNYSSRTSNYAYAGSTNLNASSLLHRAYHASDCWRTL</Hsp_qseq>
      <Hsp_hseq>MHDHMPVHGRKASEHTNAMPLWRACKLQTYFTAKGLIDYFLVEE-------------DPS-----------------LPTTGGALAGSGLAMASTSQEEGKLFEDLKADIIQASRDLDKEAEIVQDVEASRADRVPWLVHTGFPTHLQGLRDTEIMSSYALPRSVDDDDDGGGDGDDDDDDGEGEEEGGAGDTDIDLRRILAAAESTLRDAYKLCSDKSPDRKMTQQRAKRLSNFRSDDSH-MSSAKASKFRSFKNESSLTSYFRITKQLLAYYYRVVYRDDGHFTREGENHVVPRDIIETTPLQRQAMEDVISALRRRDK---AVKGASSCDKKEGIANRDYDKRDAELKHTIRKFYISLICQTVGSRPFRSAILSFCAMLSRKKALTRRVDNEQHK--RCTWREPGNFNSNLSALTWTAQLILFDFVCFQKQDDEDGIPDLLDQMCKKYFQQMAETPFGHVLQWRLYLFAASRTSLTKHQARWSLDGETVDYMGTKLHMEQVTQLVESEFRQAHSLLYDKLLFG-MRDVAPIEAWRLHDDLDVDDYGASWLTDERNREILAGTHDALLRQIEERADLRQVFVR-LDPNGGVRLCPKAIAIYEAHVQEFLKRILAPISVPSGPPLRSPELLSITYINTGARRRSVFLWEKTVMIYVRYSKSQEQTGEEKDNIRFLPPAVGNLLLTYLAFVLPLRQAFLRQSKPGALLSPYLWSKLGGEVWRDGMVSSCLRRACIRAEVPQFQVAWWRQVAASITKEKFSAREQANFDMGEIAASEEVEDEADLAYLAGMSNHSFRTFNYSYAGSTTLTVTSSLHRAYRASQSWRSL</Hsp_hseq>
      <Hsp_midline>M DH+ VHG+K  +H++  PLWRAC+LQTYFTAKG+IDYF VE+              PS                 L T+  +L+ S   +A   Q        +K  I   S+ L     I    + +  D  PWLV TGF THL GL D EI SSYAL                  D+            D +LRRIL AAE TLRDAY+LCSD SP RKMTQ  A  L++FR  D+  + + + + FR+ K+ +SL + FR+TKQLLAYYYRVVY  DGHFT   E H +P D+I+ T  Q QAM+ +I+ LRR+D    A   AS  D           + D +LK  IR   +SLIC  + S+PF+S +LSFCAM  R + L +  D+  +   RC WREPGN + +LSAL W  QL+LFD VC    DDE  I   L+  C+ Y   MA++PFG +LQWR  LFAAS  ++T+HQARWS+DG TVDY GTKLHM  + QLV +E++ A  +LYD LL G M D   IE W++ DDLD D+  ASWLTD RN E+LA T  A+  +IE   DL + FVR LDP                   +FL+R+L  I + SG PLRS ELLS+   NT  +RRSV +WEK+V+  VRY  S E TG  KDN+RFLP  +G+L LT+LAFV PLR+ FLRQ++P A LSPYLWSK+ G VW  G VS+CL RAC RA VP F V+WWRQVAASITKEKF+ +++A+FD+ ++ A EE++DE DLAYLAG+SN+S RT NY+YAGST L  +S LHRAY AS  WR+L</Hsp_midline>
    </Hsp>
  </Hit_hsps>
</Hit>
<Hit>
  <Hit_num>19</Hit_num>
  <Hit_id>gb|EWY79998.1|</Hit_id>
  <Hit_def>hypothetical protein FOYG_16799 [Fusarium sp. FOSC 3-a]</Hit_def>
  <Hit_accession>EWY79998</Hit_accession>
  <Hit_len>928</Hit_len>
  <Hit_hsps>
    <Hsp>
      <Hsp_num>1</Hsp_num>
      <Hsp_bit-score>687.567</Hsp_bit-score>
      <Hsp_score>1773</Hsp_score>
      <Hsp_evalue>0</Hsp_evalue>
      <Hsp_query-from>1</Hsp_query-from>
      <Hsp_query-to>863</Hsp_query-to>
      <Hsp_hit-from>1</Hsp_hit-from>
      <Hsp_hit-to>906</Hsp_hit-to>
      <Hsp_query-frame>0</Hsp_query-frame>
      <Hsp_hit-frame>0</Hsp_hit-frame>
      <Hsp_identity>408</Hsp_identity>
      <Hsp_positive>538</Hsp_positive>
      <Hsp_gaps>125</Hsp_gaps>
      <Hsp_align-len>947</Hsp_align-len>
      <Hsp_qseq>MVLDNFIYNAEHRVVVCRRCATCLVPREQSWLKHLRAKPHELKGRYLQLTVEHLATYSLRSFDELRAQAKDTSRQSHPCQPIAGLALYDGFICHCAPGECTYKTRRIKLMRDHLAVHGKKGKQHSDTTPLWRACQLQTYFTAKGMIDYFEV-EDVAPTMSPQTAPLNSPSSSFSDDTTPTISQQAAPLGTSSSSLSPSASTIAVQQQVRSHFHRVIKERICHRSQLSCAVRIPLRSKTHPDCDPWLVITGFSTHLDGLYDAEIQSSYALHARSDENVVSNGSSENFND---------------------------------------SELRRILIAAEHTLRDAYRLCSDSSPHRKMTQLHALTLNHFRLGDARDIGATRGALFRASKHSNSLVACFRLTKQLLAYYYRVVYLSDGHFT------------NNTEGHALPHDVIKPTLEQSQAMDAIITVLRRQDALQDATSSASGADMDINDVAAATAELDDQLKKAIRDLLVSLICCWIVSKPFQSPLLSFCAMRSRTLLQHDDDALYARGRCKWREPGNCSRDLSALIWMFQLMLFDAVCSTCGDDESQILPRLELKCRTYCHTMAQSPFGQMLQWRSCLFAASMNTITEHQARWSIDGFTVDYKGTKLHMNHIAQLVVNEYKVASRILYDDLLLGIMADTPRIEPWQIEDDLDQDEQDASWLTDARNAELLADTQLAIWNKIEASPDLERTFVR------------------------QLDPGS-------PDDFLERLLVMIYISSGQPLRSTELLSVIVSNTDVQRRSVLVWEKSVLFRVRYHNSLELTGAAKDNLRFLPSEIGSLFLTFLAFVQPLREVFLRQNQPEARLSPYLWSKMDGSVWEGGSVSACLSRACARAAVPTFNVSWWRQVAASITKEKFNQQQRAHFDLDDVDAC-EEIQDEEDLAYL</Hsp_qseq>
      <Hsp_hseq>MGLDGFAYDPDHRVIVCRICETCLIPKRTSWKSHLRAEPHQMKGETLRSTVEQLSSYELRPVEELRKWRPDRKR---PCQPVKGLAVYGGYIC-TEDDKCDYCTRRIETMHDHAPAHGKKASQHTSDAPLWRACKLQTYFTAKGRIDYFVVAEEERP--SPSSLPATGRGE-------PAPSQEEGKLFDDLK-----ADIIQASHDLDS------KAEIVQGVEVSRADRVP-----------WLIRTGFATHLQGLRDAEILSSYALPQSTDTGGYSNKNNNSSNGSRVIHVDIIDDDDDNGSSCSSSSDDNDDDDDDNDKDRIHTDLSRILEAADGTLRDAYALCSDTSPSGKMTQHRAKRLSNFRGGED-SLSSANASKFRAFKNESSLKSYFRIGKQLLAYYYRVVFCDHGHFSREEGEGEGEGGIDNKPVLLLPQDVIEPTAWQQRAMQDIIDALRRQDKTLRKIKLGGGRGN-----NRNNEERDIELNHAIRKFYISLICQTVGSRPFRSAVLSFCAMLSRRRNRTRQRDNKQGALCSWRSPGNFNSNLSALTWVAQIILFDFICFKKHDDEDGIPDMIDEICKRYFQQMTETTFGHILQWRLYLFIAAKNNLTEHQARWSLDKQTIDYRGTALHMEQVSQLITSEYRQAYSLLYDELLLGMGEDITPIEAWRLHDDLDLDDYGASWMTDERNSEILAGSRDVLLRQIEGKAALRRAFIRPDQNYHHHHHHQSSGDGSGGKPRLQLCPKAIAIYEAHVQEFLKRMLTLIQVPAGPPLRSPELLSITYANTGARRRSVLMWEKMVLIYVQYHKGQEQSGTQRDNIRFLPPAIGNLLLTYLAYVPPLRQIFLRQRKPGALLPPYLWSKPNGDVWEDRTVSSCLRRACARARVPQFQVAWWRQAAASITKEKFSAREQANFNLAEVGVLGEEVEDDAELATL</Hsp_hseq>
      <Hsp_midline>M LD F Y+ +HRV+VCR C TCL+P+  SW  HLRA+PH++KG  L+ TVE L++Y LR  +ELR    D  R   PCQP+ GLA+Y G+IC     +C Y TRRI+ M DH   HGKK  QH+   PLWRAC+LQTYFTAKG IDYF V E+  P  SP + P             P  SQ+   L          A  I     + S      K  I    ++S A R+P           WL+ TGF+THL GL DAEI SSYAL   +D    SN ++ + N                                        ++L RIL AA+ TLRDAY LCSD+SP  KMTQ  A  L++FR G+   + +   + FRA K+ +SL + FR+ KQLLAYYYRVV+   GHF+            +N     LP DVI+PT  Q +AM  II  LRRQD          G             E D +L  AIR   +SLIC  + S+PF+S +LSFCAM SR   +           C WR PGN + +LSAL W+ Q++LFD +C    DDE  I   ++  C+ Y   M ++ FG +LQWR  LF A+ N +TEHQARWS+D  T+DY+GT LHM  ++QL+ +EY+ A  +LYD+LLLG+  D   IE W++ DDLD D+  ASW+TD RN+E+LA ++  +  +IE    L R F+R                        QL P +         +FL+R+L +I + +G PLRS ELLS+  +NT  +RRSVL+WEK VL  V+YH   E +G  +DN+RFLP  IG+L LT+LA+V PLR++FLRQ +P A L PYLWSK +G VWE  +VS+CL RACARA VP F V+WWRQ AASITKEKF+ +++A+F+L +V    EE++D+ +LA L</Hsp_midline>
    </Hsp>
  </Hit_hsps>
</Hit>
<Hit>
  <Hit_num>20</Hit_num>
  <Hit_id>gb|KJZ68858.1|</Hit_id>
  <Hit_def>hypothetical protein HIM_11749 [Hirsutella minnesotensis 3608]</Hit_def>
  <Hit_accession>KJZ68858</Hit_accession>
  <Hit_len>1494</Hit_len>
  <Hit_hsps>
    <Hsp>
      <Hsp_num>1</Hsp_num>
      <Hsp_bit-score>647.892</Hsp_bit-score>
      <Hsp_score>1670</Hsp_score>
      <Hsp_evalue>0</Hsp_evalue>
      <Hsp_query-from>3</Hsp_query-from>
      <Hsp_query-to>914</Hsp_query-to>
      <Hsp_hit-from>1</Hsp_hit-from>
      <Hsp_hit-to>875</Hsp_hit-to>
      <Hsp_query-frame>0</Hsp_query-frame>
      <Hsp_hit-frame>0</Hsp_hit-frame>
      <Hsp_identity>384</Hsp_identity>
      <Hsp_positive>518</Hsp_positive>
      <Hsp_gaps>101</Hsp_gaps>
      <Hsp_align-len>944</Hsp_align-len>
      <Hsp_qseq>LDNFIYNAEHRVVVCRRCATCLVPREQSWLKHLRAKPHELKGRYLQLTVEHLATYSLRSFDELRAQAKDTSRQSHPCQPIAGLALYDGFICHCAPGECTYKTRRIKLMRDHLAVHGKKGKQHSDTTPLWRACQLQTYFTAKGMIDYF-----EVEDVAPTM-SPQTAPLNSPSSSFSDDTTPTISQQAAPLGTSSSSLSPSASTIAVQQQVRSHFHRVIKERICHRSQLSCAVRIPLRSKTHPDCDPWLVITGFSTHLDGLYDAEIQSSYALHA-----RSDENVVSNGSSENFNDSELRRILIAAEHTLRDAYRLCSDSSPHRKMTQLHALTLNHFRLGDARDIGATRGALFRASKHSNSLVACFRLTKQLLAYYYRVVYLSDGHFTNNTEGHALPHDVIKPTLEQSQAMDAIITVLRRQDALQDATSSASGADMDINDVAAATAELDDQLKKAIRDLLVSLICCWIVSKPFQSPLLSFCAMRSRTLLQH----DDDALYARGRCKWREPGNCSRDLSALIWMFQLMLFDAVC---STCGDDESQILPRLELKCRTYCHTMAQSPFGQMLQWRSCLFAASMNTITEHQARWSIDGFTVDYKGTKLHMNHIAQLVVNEYKVASRILYDDLLLGIMADTPRIEPWQIEDDLDQDEQDASWLTDARNAELLADTQLAIWNKIEASPDLERTFVRQLDPGSP--------------DDFLERLLVMIYISSGQPLRSTELLSVIVSNTDVQRRSVLVWEKSVLFRVRYHNSLELTGAAKDNLRFLPSEIGSLFLTFLAFVQPLREVFLRQNQPEARLSPYLWSKMDGSVWEGGSVSACLSRACARAAVPTFNVSWWRQVAASITKEKFNQQQRAHFDLDDVDACEEIQDEEDLAYLAGVSNYSSRTSNYAYAGSTNLNASSLLHRAYHASDCWRTLFNIDAKLLAER</Hsp_qseq>
      <Hsp_hseq>MADLLYNPDHRVVVCKQCQTCVIPRLASWTNHLRAAPHRLRGDVLKYTIERLTEYDLRSVDELK---RDRPSRGLPCAPIEGLATYAGYVCVEDDDACGYCTRWLPSMQAHVPAHGRVARQHK-TQPLWRECVLQTYFTAKGRIDYFVVTTPEVEGKEPHVGSAEPETLTSPEEEL--------------FSALKVDVDDAARDLDRQAEVVYDFE-----------------------GSRAAVVPWLRYVGFPTHLRGLRDEEIRDSYAIPPKGVIDRQGRGLQSNEEDGAAWDPDLVRVLAATEDVLRDAHELCDKASPRCKMNRMRATILNEF-YARASSIGP--ASAFRPEKNESTLTTYFKRFQQLVAYYYRVVHCEDGHFTRERPRQKVPRDVIADSREQHLAMTQVVAAMREGDG----------------------EEALGRLKSAVRRLLVSFVCHTVGGSPFASVVLSFCAMRSRKVYRNSVGRKGVARRQPAKGVWKEPGNFSSDLSALTWTAQLLLFDITCFKEEREDGDENQIPHTLRRLCQAFLQQTAETPFGYILQWRLYLFKVSRGTVTKNQARWSLDGQAVELLGIELRMDQVAQLIASECRQAWSLLHEELLFS-SEDLAPMESWRLRDDLDLEGFGESWLDERRNAELVKGAGDALLRRIELCANLRRTFLRDDRDGRKMICPKAIAVYEAHAQEFLRHLLVLCHIAPGPPLRAPELLSVTLRNT-ARRRHVFIWEKLVMLHVQYHKGQEQSGAYKENIRFLPRAIGNLLLTYQAYVLPLRQTFLRRQSPGAILSPYLWSKLDGQVWTDRTVSSCLRGACARAEVPQFQVAWWRQTAASITKEKFAARERANFDAEDL-SVEDIEDEMDMVGLAVMSNHTFDTFNRAYAGTTTLTMSTLLHRGFRASESWRNLWHLDKILHGKR</Hsp_hseq>
      <Hsp_midline>+ + +YN +HRVVVC++C TC++PR  SW  HLRA PH L+G  L+ T+E L  Y LRS DEL+   +D   +  PC PI GLA Y G++C      C Y TR +  M+ H+  HG+  +QH  T PLWR C LQTYFTAKG IDYF     EVE   P + S +   L SP                         +  +A  +  Q +V   F                         +     PWL   GF THL GL D EI+ SYA+       R    + SN       D +L R+L A E  LRDA+ LC  +SP  KM ++ A  LN F    A  IG    + FR  K+ ++L   F+  +QL+AYYYRVV+  DGHFT       +P DVI  + EQ  AM  ++  +R  D                        E   +LK A+R LLVS +C  +   PF S +LSFCAMRSR + ++       A     +  W+EPGN S DLSAL W  QL+LFD  C        DE+QI   L   C+ +    A++PFG +LQWR  LF  S  T+T++QARWS+DG  V+  G +L M+ +AQL+ +E + A  +L+++LL     D   +E W++ DDLD +    SWL + RNAEL+     A+  +IE   +L RTF+R    G                 +FL  LLV+ +I+ G PLR+ ELLSV + NT  +RR V +WEK V+  V+YH   E +GA K+N+RFLP  IG+L LT+ A+V PLR+ FLR+  P A LSPYLWSK+DG VW   +VS+CL  ACARA VP F V+WWRQ AASITKEKF  ++RA+FD +D+ + E+I+DE D+  LA +SN++  T N AYAG+T L  S+LLHR + AS+ WR L+++D  L  +R</Hsp_midline>
    </Hsp>
  </Hit_hsps>
</Hit>
<Hit>
  <Hit_num>21</Hit_num>
  <Hit_id>gb|OBS15298.1|</Hit_id>
  <Hit_def>hypothetical protein FPOA_13884 [Fusarium poae]</Hit_def>
  <Hit_accession>OBS15298</Hit_accession>
  <Hit_len>1176</Hit_len>
  <Hit_hsps>
    <Hsp>
      <Hsp_num>1</Hsp_num>
      <Hsp_bit-score>645.966</Hsp_bit-score>
      <Hsp_score>1665</Hsp_score>
      <Hsp_evalue>0</Hsp_evalue>
      <Hsp_query-from>287</Hsp_query-from>
      <Hsp_query-to>914</Hsp_query-to>
      <Hsp_hit-from>2</Hsp_hit-from>
      <Hsp_hit-to>640</Hsp_hit-to>
      <Hsp_query-frame>0</Hsp_query-frame>
      <Hsp_hit-frame>0</Hsp_hit-frame>
      <Hsp_identity>338</Hsp_identity>
      <Hsp_positive>430</Hsp_positive>
      <Hsp_gaps>23</Hsp_gaps>
      <Hsp_align-len>645</Hsp_align-len>
      <Hsp_qseq>DSELRRILIAAEHTLRDAYRLCSDSSPHRKMTQLHALTLNHFRLGDARDIGATRGALFRASKHSNSLVACFRLTKQLLAYYYRVVYLSDGHFTNNTEGHALPHDVIKPTLEQSQAMDAIITVLRRQDALQDATSSASGADMDINDVAAATAELDDQLKKAIRDLLVSLICCWIVSKPFQSPLLSFCAMRSRT--LLQHDDDALYARGRCKWREPGNCSRDLSALIWMFQLMLFDAVCSTCGDDESQILPRLELKCRTYCHTMAQSPFGQMLQWRSCLFAASMNTITEHQARWSIDGFTVDYKGTKLHMNHIAQLVVNEYKVASRILYDDLLLGIMADTPRIEPWQIEDDLDQDEQDASWLTDARNAELLADTQLAIWNKIEASPDLERTFVRQLDPGSP---------------DDFLERLLVMIYISSGQPLRSTELLSVIVSNTDVQRRSVLVWEKSVLFRVRYHNSLELTGAAKDNLRFLPSEIGSLFLTFLAFVQPLREVFLRQNQPEARLSPYLWSKMDGSVWEGGSVSACLSRACARAAVPTFNVSWWRQVAASITKEKFNQQQRAHFDLDDVDACEEIQDEEDLAYLAGVSNYSSRTSNYAYAGSTNLNASSLLHRAYHASDCWRTLFNIDAKLLAER</Hsp_qseq>
      <Hsp_hseq>DTDLRRILAAAESTLRDAYKLCSDKSPDRKMTQQRAKRLSNFRSDDSH-MSSAKASKFRSFKNESSLTSYFRITKQLLAYYYRVVYRVDGHFTREGESHAVPQDIIETTPLQRQAMEDVIGALRRREKAAKGRGAPS-CDKKEGIATRDYDECDAELKHTIRKFYISLICQTVGSRPYRSAILSFCAMLSRTKALTRRVDNEQHKR--CTWREPGNFNSNLSALTWTAQLILFDFVCFQKQDDEDGIPDLLDQMCKKHFQQMAETPFGHVLQWRLYLFAASRTSLTKHQARWSLDGETVDYMGTKLHMEQVTQLVESEFRQAHSLLYDKLLFG-MRDVAPIEAWRLHDDLDVDDYGASWLTDGRNREILAGTHDALLRQIEERADLRQVFVR-LDPDGGVRLCPKAIAIYEAHVQEFLKRMLAPISVPSGPPLRSPELLSITYINTGARRRSVFLWEKMVMIYVRYSKSQEQTGEEKDNIRFLPPAVGNLLLTYLAFVLPLRQAFLRQSKPGALLSPYLWSKLGGEVWRDGMVSSCLRRACMLAEVPQFQVAWWRQVAASITKEKFSAREQANFDMGEIAASEEVEDEADLAYLAGMSNHSFRTFNYSYAGSTTLTVTSSLHRAYRASQSWRSLFRIDQVLQGKR</Hsp_hseq>
      <Hsp_midline>D++LRRIL AAE TLRDAY+LCSD SP RKMTQ  A  L++FR  D+  + + + + FR+ K+ +SL + FR+TKQLLAYYYRVVY  DGHFT   E HA+P D+I+ T  Q QAM+ +I  LRR++       + S  D           E D +LK  IR   +SLIC  + S+P++S +LSFCAM SRT  L +  D+  + R  C WREPGN + +LSAL W  QL+LFD VC    DDE  I   L+  C+ +   MA++PFG +LQWR  LFAAS  ++T+HQARWS+DG TVDY GTKLHM  + QLV +E++ A  +LYD LL G M D   IE W++ DDLD D+  ASWLTD RN E+LA T  A+  +IE   DL + FVR LDP                   +FL+R+L  I + SG PLRS ELLS+   NT  +RRSV +WEK V+  VRY  S E TG  KDN+RFLP  +G+L LT+LAFV PLR+ FLRQ++P A LSPYLWSK+ G VW  G VS+CL RAC  A VP F V+WWRQVAASITKEKF+ +++A+FD+ ++ A EE++DE DLAYLAG+SN+S RT NY+YAGST L  +S LHRAY AS  WR+LF ID  L  +R</Hsp_midline>
    </Hsp>
  </Hit_hsps>
</Hit>
<Hit>
  <Hit_num>22</Hit_num>
  <Hit_id>ref|XP_001230213.1|</Hit_id>
  <Hit_def>hypothetical protein CHGG_03697 [Chaetomium globosum CBS 148.51] &gt;gb|EAQ91762.1| hypothetical protein CHGG_03697 [Chaetomium globosum CBS 148.51]</Hit_def>
  <Hit_accession>XP_001230213</Hit_accession>
  <Hit_len>1582</Hit_len>
  <Hit_hsps>
    <Hsp>
      <Hsp_num>1</Hsp_num>
      <Hsp_bit-score>644.425</Hsp_bit-score>
      <Hsp_score>1661</Hsp_score>
      <Hsp_evalue>0</Hsp_evalue>
      <Hsp_query-from>1</Hsp_query-from>
      <Hsp_query-to>913</Hsp_query-to>
      <Hsp_hit-from>1</Hsp_hit-from>
      <Hsp_hit-to>955</Hsp_hit-to>
      <Hsp_query-frame>0</Hsp_query-frame>
      <Hsp_hit-frame>0</Hsp_hit-frame>
      <Hsp_identity>404</Hsp_identity>
      <Hsp_positive>538</Hsp_positive>
      <Hsp_gaps>126</Hsp_gaps>
      <Hsp_align-len>997</Hsp_align-len>
      <Hsp_qseq>MVLDNFIYNAEHRVVVCRRCATCLVPREQS--WLKHLRAKPHELKGRYLQLTVEHLATYSLRSFDELRAQAKDTSRQSHPCQPIAGLALYDGFICHCAPGECTYKTRRIKLMRDHLAVHGKKGKQHSDTTPLWRACQLQTYFTAKGMIDYFEVEDVAPTMSPQTAPLNSPSSSFSDDTTPTISQQAAPLGTSSSSLSPSASTIAVQQQVRSHFHRVIKERICHRSQLSCAVRIPLRSKTHPDCDPWLVITGFSTHLDGLYDAEIQSSYALHARSDENVVSNGSSENFN---------------------------DSELRRILIAAEHTLRDAYRLCSDSSPHRKMTQLHALTLNHFRLGDARDIGATRGALFRASKHSNSLVACFRLTKQLLAYYYRVVYLSDGHFTNNTEGHA--LPHDVIKPTLEQSQAMDAIITVLRRQDALQDATSSASGADMDINDVAAATAELDDQLKKAIRDLLVSLICCWIVSKPFQSPLLSFCAMRSRTLL-----------------QHDDDAL--YARGRCK---WREPGNCSRDLSALIWMFQLMLFDAVCSTCGDDESQILPRLELKCRTYCHTMAQSPFGQMLQWRSCLFAASMNTITEHQARWSIDGFTVDYKGTKLHMNHIAQLVVNEYKVASRILYDDLLLGIMADTPRIEPWQIEDDLDQDEQDASWLTDARNAELLADTQLAIWNKIEASPDLERTFV------------RQLDPGSP------------------DDFLERLLVMIYISSGQPLRSTELLSVIVSNTDVQRRSVLVWEKSVLFRVRYHNSLELTGAAKDNLRFLPSEIGSLFLTFLAFVQPLREVFLRQNQPEARLSPYLWSKMDGSVWEGGSVSACLSRACARAAVPTFNVSWWRQVAASITKEKFNQQQRAHFDLDDVDACEEIQDEEDLAY-LAGVSNYSSRTSNYAYAGSTNLNASSLLHRAYHASDCWRTLFNIDAKLLAE</Hsp_qseq>
      <Hsp_hseq>MAVGELIYNAEHRVVVCRPCGTCLVPDGQQGRWENHLRKEPHRLKGDRLKRMLDVLSKYELRGRDELKRQRPSRRR---PCEKIAGLASYGGYLCACDVENCDFATTRLSLMHDHMPRHGRTASQHTGEGPLWRSCTLQTYFTARQLVDYFVVVE----------PGGMGQGQGSDTSGEVVGGLGDP--------PPSSPERRMFDGLREDI------RQADRDLDAKAAVVEDPGEGRADRERWLIYTGFPTHLRGLSDAEIESSFR-PPKSTNPLLKHPSGRGGELSSTDDDDDDDDDDDGDGDSDHGGDRCERDLRRILEAADTWLWKANDLVADGSMQRRMTHQRAQTLSDFAAGAGKK---GRDIAFRCFKRAPTLVAYFRRMKELLTYYYRVVYREDGHFTRGTEAPAPTLPRDIIEPTQRQRDAMDEIHRALRRQDEKEKGVGNGD----------GDGDGDDEGLEAAIREFYVALICQTVGSAHFRSPVISFCAMLSRTKRFSSGARRGGWKDRAARNGTGDDELDEAARRRRKLRCWHDPGNYSSTLSALIWSAQLVLFESVCFRERDDEDRIPAALARICEEFMHQKGETTFGHILQWRLYLTTVASSAVSRRQALWSLCGQRIVYLGTSLHMADVTKLIVSEYRRARALLYDGLLLGAES-IGAIEPWRLVDDLDAEDYGGSWLTDERNADVLRGTRDALLRQIEGRADLRQLFLFTGERRSGQRDGRQPAPSGPGAAMTLCSRAMAAYEAEVQEFLQSISALLFVSPMPPLRASEFLSITATNSASRRRSMLLWERELMIHVRYRKTVEQTGKDGDNIRFVPAAISELVLTFLAVVQPLRLCFLRQAEPGALLSPYLFSKIDGTVWRDEMVSRCLSRACARAEVPEFKVAWWRQVAASITKEKFTGRERANFDLEELDEPEEAIEEEDLLVDLAESSNHSFRTFNHAYAGSTTLAMNTIMHRAHRASLSWRTLFRVDEVLARE</Hsp_hseq>
      <Hsp_midline>M +   IYNAEHRVVVCR C TCLVP  Q   W  HLR +PH LKG  L+  ++ L+ Y LR  DEL+ Q     R   PC+ IAGLA Y G++C C    C + T R+ LM DH+  HG+   QH+   PLWR+C LQTYFTA+ ++DYF V +          P        SD +   +     P         PS+    +   +R         R   R   + A  +    +   D + WL+ TGF THL GL DAEI+SS+    +S   ++ + S                                + +LRRIL AA+  L  A  L +D S  R+MT   A TL+ F  G  +     R   FR  K + +LVA FR  K+LL YYYRVVY  DGHFT  TE  A  LP D+I+PT  Q  AMD I   LRRQD  +    +                  D+ L+ AIR+  V+LIC  + S  F+SP++SFCAM SRT                      DD L   AR R K   W +PGN S  LSALIW  QL+LF++VC    DDE +I   L   C  + H   ++ FG +LQWR  L   + + ++  QA WS+ G  + Y GT LHM  + +L+V+EY+ A  +LYD LLLG  +    IEPW++ DDLD ++   SWLTD RNA++L  T+ A+  +IE   DL + F+            RQ  P  P                   +FL+ +  ++++S   PLR++E LS+  +N+  +RRS+L+WE+ ++  VRY  ++E TG   DN+RF+P+ I  L LTFLA VQPLR  FLRQ +P A LSPYL+SK+DG+VW    VS CLSRACARA VP F V+WWRQVAASITKEKF  ++RA+FDL+++D  EE  +EEDL   LA  SN+S RT N+AYAGST L  ++++HRA+ AS  WRTLF +D  L  E</Hsp_midline>
    </Hsp>
  </Hit_hsps>
</Hit>
<Hit>
  <Hit_num>23</Hit_num>
  <Hit_id>gb|EXK26012.1|</Hit_id>
  <Hit_def>hypothetical protein FOMG_17373 [Fusarium oxysporum f. sp. melonis 26406]</Hit_def>
  <Hit_accession>EXK26012</Hit_accession>
  <Hit_len>1986</Hit_len>
  <Hit_hsps>
    <Hsp>
      <Hsp_num>1</Hsp_num>
      <Hsp_bit-score>637.106</Hsp_bit-score>
      <Hsp_score>1642</Hsp_score>
      <Hsp_evalue>0</Hsp_evalue>
      <Hsp_query-from>286</Hsp_query-from>
      <Hsp_query-to>914</Hsp_query-to>
      <Hsp_hit-from>714</Hsp_hit-from>
      <Hsp_hit-to>1353</Hsp_hit-to>
      <Hsp_query-frame>0</Hsp_query-frame>
      <Hsp_hit-frame>0</Hsp_hit-frame>
      <Hsp_identity>340</Hsp_identity>
      <Hsp_positive>430</Hsp_positive>
      <Hsp_gaps>23</Hsp_gaps>
      <Hsp_align-len>646</Hsp_align-len>
      <Hsp_qseq>NDSELRRILIAAEHTLRDAYRLCSDSSPHRKMTQLHALTLNHFRLGDARDIGATRGALFRASKHSNSLVACFRLTKQLLAYYYRVVYLSDGHFTNNTEGHALPHDVIKPTLEQSQAMDAIITVLRRQDALQDATSSASGADMDINDVAAATAELDDQLKKAIRDLLVSLICCWIVSKPFQSPLLSFCAMRSRT--LLQHDDDALYARGRCKWREPGNCSRDLSALIWMFQLMLFDAVCSTCGDDESQILPRLELKCRTYCHTMAQSPFGQMLQWRSCLFAASMNTITEHQARWSIDGFTVDYKGTKLHMNHIAQLVVNEYKVASRILYDDLLLGIMADTPRIEPWQIEDDLDQDEQDASWLTDARNAELLADTQLAIWNKIEASPDLERTFVRQLDPGSP---------------DDFLERLLVMIYISSGQPLRSTELLSVIVSNTDVQRRSVLVWEKSVLFRVRYHNSLELTGAAKDNLRFLPSEIGSLFLTFLAFVQPLREVFLRQNQPEARLSPYLWSKMDGSVWEGGSVSACLSRACARAAVPTFNVSWWRQVAASITKEKFNQQQRAHFDLDDVDACEEIQDEEDLAYLAGVSNYSSRTSNYAYAGSTNLNASSLLHRAYHASDCWRTLFNIDAKLLAER</Hsp_qseq>
      <Hsp_hseq>TDIDLRRILAAVESTLRDAYKLCSDKSPDRKMTQQRAKRLSNFRSDDSH-MSSAKASKFRSFKNESSLTSYFRITKQLLAYYYRVVYREDGHFTREGESHVVPQDIIETTPLQRQAMEDIISALRRRDKAAKRRGAPS-CDKKEGMATRDYDKCDAELKHTIRKLYISLICQTVGSRPFRSAILSFCAMLSRTKALTRRVDNEQHKR--CTWREPGNFNSNLSALTWTAQLILFDFVCFQKQDDEDGIPDLLDQMCKKYFQQMAETPFGHVLQWRLYLFAASRTSLTKHQARWSLDGETVDYMGTKLHMEQVTQLVESEFRQAHSLLCDELLFG-MRDVAPIEAWRLHDDLDVDDYGASWLTDERNREILAGTHDALLRQIEERADLRQVFVR-LDPNGGVRLCPKAIAIYEAHVQEFLKRILAPISVPSGPPLRSPELLSITYINTGARRRSVFLWEKMVMIYVRYSKSQEQTGEEKDNIRFLPPAVGNLLLTYLAFVLPLRQAFLRQSKPGALLSPYLWSKLGGEVWRDGMVSSCLRRACVRAEVPQFQVAWWRQVAASITKEKFSAREQANFDMGEIAASEEVEDEADLAYLAGMSNHSFRTFNYSYAGSTTLTVTSSLHRAYRASQSWRSLFRIDQVLQGKR</Hsp_hseq>
      <Hsp_midline> D +LRRIL A E TLRDAY+LCSD SP RKMTQ  A  L++FR  D+  + + + + FR+ K+ +SL + FR+TKQLLAYYYRVVY  DGHFT   E H +P D+I+ T  Q QAM+ II+ LRR+D       + S  D           + D +LK  IR L +SLIC  + S+PF+S +LSFCAM SRT  L +  D+  + R  C WREPGN + +LSAL W  QL+LFD VC    DDE  I   L+  C+ Y   MA++PFG +LQWR  LFAAS  ++T+HQARWS+DG TVDY GTKLHM  + QLV +E++ A  +L D+LL G M D   IE W++ DDLD D+  ASWLTD RN E+LA T  A+  +IE   DL + FVR LDP                   +FL+R+L  I + SG PLRS ELLS+   NT  +RRSV +WEK V+  VRY  S E TG  KDN+RFLP  +G+L LT+LAFV PLR+ FLRQ++P A LSPYLWSK+ G VW  G VS+CL RAC RA VP F V+WWRQVAASITKEKF+ +++A+FD+ ++ A EE++DE DLAYLAG+SN+S RT NY+YAGST L  +S LHRAY AS  WR+LF ID  L  +R</Hsp_midline>
    </Hsp>
  </Hit_hsps>
</Hit>
<Hit>
  <Hit_num>24</Hit_num>
  <Hit_id>gb|RKK07051.1|</Hit_id>
  <Hit_def>hypothetical protein BFJ65_g18218, partial [Fusarium oxysporum f. sp. cepae]</Hit_def>
  <Hit_accession>RKK07051</Hit_accession>
  <Hit_len>741</Hit_len>
  <Hit_hsps>
    <Hsp>
      <Hsp_num>1</Hsp_num>
      <Hsp_bit-score>628.632</Hsp_bit-score>
      <Hsp_score>1620</Hsp_score>
      <Hsp_evalue>0</Hsp_evalue>
      <Hsp_query-from>1</Hsp_query-from>
      <Hsp_query-to>749</Hsp_query-to>
      <Hsp_hit-from>1</Hsp_hit-from>
      <Hsp_hit-to>741</Hsp_hit-to>
      <Hsp_query-frame>0</Hsp_query-frame>
      <Hsp_hit-frame>0</Hsp_hit-frame>
      <Hsp_identity>353</Hsp_identity>
      <Hsp_positive>452</Hsp_positive>
      <Hsp_gaps>74</Hsp_gaps>
      <Hsp_align-len>782</Hsp_align-len>
      <Hsp_qseq>MVLDNFIYNAEHRVVVCRRCATCLVPREQSWLKHLRAKPHELKGRYLQLTVEHLATYSLRSFDELRAQAKDTSRQSHPCQPIAGLALYDGFICHCAPGECTYKTRRIKLMRDHLAVHGKKGKQHSDTTPLWRACQLQTYFTAKGMIDYFEVED--VAPTMSPQTAPLNSPSSSFSDDTTPTISQQAAPLGTSSSSLSPSASTIAVQQQVRSHFHRVIKERICHRSQLSCAVRIPLRSKTHPDCDPWLVITGFSTHLDGLYDAEIQSSYAL--------------HARSDENVVSNGSSENFNDSELRRILIAAEHTLRDAYRLCSDSSPHRKMTQLHALTLNHFRLGDARDIGATRGALFRASKHSNSLVACFRLTKQLLAYYYRVVYLSDGHFTNNTEGHALPHDVIKPTLEQSQAMDAIITVLRRQDALQDATSSASGADMDINDVAAATAELDDQLKKAIRDLLVSLICCWIVSKPFQSPLLSFCAM--RSRTLLQHDDDALYARGRCKWREPGNCSRDLSALIWMFQLMLFDAVCSTCGDDESQILPRLELKCRTYCHTMAQSPFGQMLQWRSCLFAASMNTITEHQARWSIDGFTVDYKGTKLHMNHIAQLVVNEYKVASRILYDDLLLGIMADTPRIEPWQIEDDLDQDEQDASWLTDARNAELLADTQLAIWNKIEASPDLERTFVRQLDPGSP---------------DDFLERLLVMIYISSGQPLRSTELLSVIVSNTDVQRRSVLVWEKSVLFRVRYHNSLELTGAAKDNL</Hsp_qseq>
      <Hsp_hseq>MGLDSFHYNADHQVIVCRLCGTCLVPKQASWRSHLRAEPHRMKGDELRLTVERFLSYELRTVEALRQWRADRKR---PCRPIEGLTMYGGYICTCTEVQCDYCTRRARKMHDHMPVHGRKASEHTNAMPLWRACKLQTYFTAKGLIDYFLVEEDPSLPTTGGALAGSGLAMASTSQEEGKLFEDLKADIIQASRDLDKEAEIVQDVEASRA------------------------------DRVPWLVHTGFPTHLQGLRDTEIMSSYALPRSVDDDDDGGGDGDDDDDDGEGEEEGGAGDTDIDLRRILAAAESTLRDAYKLCSDKSPDRKMTQQRAKRLSNFRSDDSH-MSSAKASKFRSFKNESSLTSYFRITKQLLAYYYRVVYRDDGHFTREGENHVVPRDIIETTPLQRQAMEDVISALRRRDK---AVKGASSCDKKEGIANRDYDKRDAELKHTIRKFYISLICQTVGSRPFRSAILSFCAMLSRKKALTRRVDNEQHK--RCTWREPGNFNSNLSALTWTAQLILFDFVCFQKQDDEDGIPDLLDQMCKKYFQQMAETPFGHVLQWRLYLFAASRTSLTKHQARWSLDGETVDYMGTKLHMEQVTQLVESEFRQAHSLLYDKLLFG-MRDVAPIEAWRLHDDLDVDDYGASWLTDERNREILAGTHDALLRQIEERADLRQVFVR-LDPNGGVRLCPKAIAIYEAHVQEFLKRILAPISVPSGPPLRSPELLSITYINTGARRRSVFLWEKTVMIYVRYSKSQEQTGEEKDNI</Hsp_hseq>
      <Hsp_midline>M LD+F YNA+H+V+VCR C TCLVP++ SW  HLRA+PH +KG  L+LTVE   +Y LR+ + LR    D  R   PC+PI GL +Y G+IC C   +C Y TRR + M DH+ VHG+K  +H++  PLWRAC+LQTYFTAKG+IDYF VE+    PT     A      +S S +         A +  +S  L   A  +   +  R+                              D  PWLV TGF THL GL D EI SSYAL                  D+            D +LRRIL AAE TLRDAY+LCSD SP RKMTQ  A  L++FR  D+  + + + + FR+ K+ +SL + FR+TKQLLAYYYRVVY  DGHFT   E H +P D+I+ T  Q QAM+ +I+ LRR+D    A   AS  D           + D +LK  IR   +SLIC  + S+PF+S +LSFCAM  R + L +  D+  +   RC WREPGN + +LSAL W  QL+LFD VC    DDE  I   L+  C+ Y   MA++PFG +LQWR  LFAAS  ++T+HQARWS+DG TVDY GTKLHM  + QLV +E++ A  +LYD LL G M D   IE W++ DDLD D+  ASWLTD RN E+LA T  A+  +IE   DL + FVR LDP                   +FL+R+L  I + SG PLRS ELLS+   NT  +RRSV +WEK+V+  VRY  S E TG  KDN+</Hsp_midline>
    </Hsp>
  </Hit_hsps>
</Hit>
<Hit>
  <Hit_num>25</Hit_num>
  <Hit_id>gb|EXA31832.1|</Hit_id>
  <Hit_def>hypothetical protein FOVG_16890 [Fusarium oxysporum f. sp. pisi HDV247]</Hit_def>
  <Hit_accession>EXA31832</Hit_accession>
  <Hit_len>869</Hit_len>
  <Hit_hsps>
    <Hsp>
      <Hsp_num>1</Hsp_num>
      <Hsp_bit-score>628.246</Hsp_bit-score>
      <Hsp_score>1619</Hsp_score>
      <Hsp_evalue>0</Hsp_evalue>
      <Hsp_query-from>132</Hsp_query-from>
      <Hsp_query-to>914</Hsp_query-to>
      <Hsp_hit-from>3</Hsp_hit-from>
      <Hsp_hit-to>751</Hsp_hit-to>
      <Hsp_query-frame>0</Hsp_query-frame>
      <Hsp_hit-frame>0</Hsp_hit-frame>
      <Hsp_identity>366</Hsp_identity>
      <Hsp_positive>470</Hsp_positive>
      <Hsp_gaps>94</Hsp_gaps>
      <Hsp_align-len>813</Hsp_align-len>
      <Hsp_qseq>RACQLQTYFTAKGMIDYFEVEDVAPTMSPQTAPLNSP-SSSFSDDTTPTISQQAAPLGTSSSSLSPSASTIAVQQQVRSHFHRVIKERICHRSQLSCAVRIPLRSKTHPDCDPWLVITGFSTHLDGLYDAEIQSSYAL------------HARSDENVVSNGSSENFNDSELRRILIAAEHTLRDAYRLCSDSSPHRKMTQLHALTLNHFRLGDARDIGATRGALFRASKHSNSLVACFRLTKQLLAYYYRVVYLSDGHFTNNTEGHALPHDVIKPTLEQSQAMDAIITVLRRQD-ALQDATSSASGADMDINDVAAATAELDDQLKKAIRDLLVSLICCWIVSKPFQSPLLSFCAMRSRT--LLQHDDDALYARGRCKWREPGNCSRDLSALIWMFQLMLFDAVCSTCGDDESQILPRLELKCRTYCHTMAQSPFGQMLQWRSCLFAASMNTITEHQARWSIDGFTVDYKGTKLHMNHIAQLVVNEYKVASRILYDDLLLGIMADTPRIEPWQIEDDLDQDEQDASWLTDARNAELLADTQLAIWNKIEASPDLERTFVRQLDPGS--------------PDDFLERLLVMIYISSGQPLRSTELLSVIVSNTDVQRRSVLVWEKSVLFRVRYHNSLELTGAAKDNLRFLPSEIGSLFLTFLAFVQPLREVFLRQNQPEARLSPYLWSKMDGSVWEGGSVSACLSRACARAAVPTFNVSWWRQVAASITKEKFNQQQRAHFDLDDVDACEEIQDEEDLAYLAGVSNYSSRTSNYAYAGSTNLNASSLLHRAYHASDCWRTLFNIDAKLLAER</Hsp_qseq>
      <Hsp_hseq>RACKLQTYFTAKGLIDYFVVEDPSPPTTGGAPPGPDPVTASTSQEEGKLFKDLKADIFQASRDLDKEAEIVQGVEASRA------------------------------DRVPWLVHTGFPTHLQGLRDAEIMSSYALPRSGDDDDDDDDDDDDDDDDGEEEGGAGDTDTDLRRILAAAESTLRDAYKLCSDKSPDRKMTQQRAKRLSNFRCDDS-SMSSTKASKFRSFKNESSLTSYFRITKQLLAYYYRVEYRDDGHFTRGDVHHVVRRDIIETTPLQRQAMEDVISALRRRDKAVKGRSSCDEKEGLDNRDYNKRDAE----LKHTIRKFYISLICQTIGGRPFRSAILSFYAILSRTKALTRRVDNKQHK--RCTWREPGNFNSNLSALTWTAQLILFDFVYFQKQDNEDGIPDLLDQMCKKYFQQMAETPFGHVLQWRLYLFAASRTSLTKHQARWSLDGGTVDYMGTKLHMEQVTQLVESEFRQAHSLLYNELLFG-MRDVAPIEAWRLHDYLDVDDYGASWLTDERNREILAGTHDALLRQIEGRADLRQVFVRPDQNGGVRLCPKAIAIYEAHVQEFLKRILTPISVPSGPPFRSPELLSITCINTGARRRSVLLWEKMVMIHVRYSKSQEQTGVERDNIRFLPSAIGNLLLTYLAFVLPLRQVFLRQRKPGALLSPFLWSKLGGEVWRDGMVSSCLRRACARA--------------------------EANFDMGEVAASEEVEDEADLAYLAGMSNYSFRTFNYSYAGSTTLTMTNSLYRTYRALQSWRSLSRIDQVLQGKR</Hsp_hseq>
      <Hsp_midline>RAC+LQTYFTAKG+IDYF VED +P  +    P   P ++S S +         A +  +S  L   A  +   +  R+                              D  PWLV TGF THL GL DAEI SSYAL                D++           D++LRRIL AAE TLRDAY+LCSD SP RKMTQ  A  L++FR  D+  + +T+ + FR+ K+ +SL + FR+TKQLLAYYYRV Y  DGHFT     H +  D+I+ T  Q QAM+ +I+ LRR+D A++  +S      +D  D     AE    LK  IR   +SLIC  I  +PF+S +LSF A+ SRT  L +  D+  +   RC WREPGN + +LSAL W  QL+LFD V     D+E  I   L+  C+ Y   MA++PFG +LQWR  LFAAS  ++T+HQARWS+DG TVDY GTKLHM  + QLV +E++ A  +LY++LL G M D   IE W++ D LD D+  ASWLTD RN E+LA T  A+  +IE   DL + FVR    G                 +FL+R+L  I + SG P RS ELLS+   NT  +RRSVL+WEK V+  VRY  S E TG  +DN+RFLPS IG+L LT+LAFV PLR+VFLRQ +P A LSP+LWSK+ G VW  G VS+CL RACARA                           A+FD+ +V A EE++DE DLAYLAG+SNYS RT NY+YAGST L  ++ L+R Y A   WR+L  ID  L  +R</Hsp_midline>
    </Hsp>
  </Hit_hsps>
</Hit>
<Hit>
  <Hit_num>26</Hit_num>
  <Hit_id>gb|KID83861.1|</Hit_id>
  <Hit_def>telomere-associated recQ-like helicase [Metarhizium guizhouense ARSEF 977]</Hit_def>
  <Hit_accession>KID83861</Hit_accession>
  <Hit_len>977</Hit_len>
  <Hit_hsps>
    <Hsp>
      <Hsp_num>1</Hsp_num>
      <Hsp_bit-score>622.468</Hsp_bit-score>
      <Hsp_score>1604</Hsp_score>
      <Hsp_evalue>0</Hsp_evalue>
      <Hsp_query-from>42</Hsp_query-from>
      <Hsp_query-to>935</Hsp_query-to>
      <Hsp_hit-from>1</Hsp_hit-from>
      <Hsp_hit-to>960</Hsp_hit-to>
      <Hsp_query-frame>0</Hsp_query-frame>
      <Hsp_hit-frame>0</Hsp_hit-frame>
      <Hsp_identity>385</Hsp_identity>
      <Hsp_positive>514</Hsp_positive>
      <Hsp_gaps>130</Hsp_gaps>
      <Hsp_align-len>992</Hsp_align-len>
      <Hsp_qseq>LKGRYLQLTVEHLATYSLRSFDELRAQAKDTSRQSHPCQPIAGLALYDGFICHCAPGECTYKTRRIKLMRDHLAVHGKKGKQHSDTTPLWRACQLQTYFTAKGMIDYFEVEDVAPTMSPQTAPLNSPSSSFSDDTTPTISQQAAPLGTSSSSLSPSASTIAVQQQVRSHFHRVIKERICHRSQLSCAVRIPLRSKTHPDCDPWLVITGFSTHLDGLYDAEIQSSYALHARSDENVVSNGSSENFNDSE---------------LRRILIAAEHTLRDAYRLCSDSSPHRKMTQLHALTLNHFRLGDARDIGATRGALFRASKHSNSLVACFRLTKQLLAYYYRVVYLSDGHFT-------------------NNTEGHALPHDVIKPTLEQSQAMDAIITVLRR---------QDALQDATSS--ASGADMDINDVAAATAELDDQLKKAIRDLLVSLICCWIVSKPFQSPLLSFCAMRSRTLLQHDDDALYARGRCK-------------------------------------WREPGNCSRDLSALIWMFQLMLFDAVCSTCGDDESQILPRLELKCRTYCHTMAQSPFGQMLQWRSCLFAASMNTITEHQARWSIDGFTVDYKGTKLHMNHIAQLVVNEYKVASRILYDDLLLGIMADTPRIEPWQIEDDLDQDEQDASWLTDARNAELLADTQLAIWNKIEASPDLERTFVRQL--DPGSP--------------DDFLERLLVMIYISSGQPLRSTELLSVIVSNTDVQRRSVLVWEKSVLFRVRYHNSLELTGAAKDNLRFLPSEIGSLFLTFLAFVQPLREVFLRQNQPEARLSPYLWSKMDGSVWEGGSVSACLSRACARAAVPTFNVSWWRQVAASITKEKFNQQQRAHFDLDDVDACEEIQDEEDLAYLAGVSNYSSRTSNYAYAGSTNLNASSLLHRAYHASDCWRTLFNIDAKLLAERLGPGSCAAAQRVAPKERTADL</Hsp_qseq>
      <Hsp_hseq>MAGEQLRKTIELLSTYDLRETTEELRQWR--PRRRSPCEQITGLKLFNGYICNCDVETCDFVTTRLESMRDHLPRHGRTASQHREDSPLWKQCHLQTYLTAKSRIDYFTVK---ATESGQDQDANNTT------------------GPSQPVLYTGAPPSAAEETLFDRLKNDVQEAARDVEDNGAVVEDCGRGRA--DREPWLVHTGFPTHLRGLTNTEIWSSFKLPKHRDTLFQSKRDKDNANRCENDNDEAGEEDEEDDDLRRILAAADALFRSAYTLVSDRSPNRKVTQQRAQILSDFAWGAGK---KGKDTAFRRFKNPSSLAEYFRTMKQLLMYYYRVVYCDDGHFSRPQEISRLGVADEEKRSYGDETEAVTMPQDVIIPTDEQQQAMEEMFSALREEDDERRRRPKQAQQDTTEQWDEDGGLKQQGDVETCDSYLNSRLACAIRRFYIGLIFHEVGSEPFRSPVLSFCAMLSRATLK--DKSYYERQRRKKSENKGESRDQGKSRRNVMTEEGHGDIVTRREERFGGWVKPGSYTSNLSKLVWGAQLMIFESTCFYKRHQTEEIPDTLEKICRKFMHQRQETAFGHILQWRLYLGTVAQGAISSDQARWSLDGQEIDFRGTKLHMKHVPQLVVSEYGRARTLLHDKLLFGAR-DIPLVKACMLHDDLDAEDYGGSWITDERNAEYLRGTHDALLRQIEQRADLRRAFVRDDGDDTGGKALCRQAMAVYECEVQEFLKSMVTLLHVPPAPPLRAPELLSITCVNGGGRRRSMLIWEKMLMVHLRYHKSQEQTGKETDNIRFVPSYIADLLVTFLAVVQPLRQTFLRQIHPGALLSPYLWSTLNGDVWRDDLVSKYLSQACMRAQVPEFKVSWWRQAAASITKQKFTPKERANFNMEDVEAPEMIDEEELLVDLAVASNHAFKTFNQMYAGSTTLVMNTPLHRAYRASQSWRTLFQIDQQLSAEEAAMGG-GKRRRLAGQSDEADM</Hsp_hseq>
      <Hsp_midline>+ G  L+ T+E L+TY LR   E   Q +   R+  PC+ I GL L++G+IC+C    C + T R++ MRDHL  HG+   QH + +PLW+ C LQTY TAK  IDYF V+    T S Q    N+ +                  G S   L   A   A ++ +       ++E           V    R +   D +PWLV TGF THL GL + EI SS+ L    D    S    +N N  E               LRRIL AA+   R AY L SD SP+RK+TQ  A  L+ F  G  +     +   FR  K+ +SL   FR  KQLL YYYRVVY  DGHF+                   + TE   +P DVI PT EQ QAM+ + + LR          + A QD T      G      DV    + L+ +L  AIR   + LI   + S+PF+SP+LSFCAM SR  L+  D + Y R R K                                     W +PG+ + +LS L+W  QLM+F++ C        +I   LE  CR + H   ++ FG +LQWR  L   +   I+  QARWS+DG  +D++GTKLHM H+ QLVV+EY  A  +L+D LL G   D P ++   + DDLD ++   SW+TD RNAE L  T  A+  +IE   DL R FVR    D G                 +FL+ ++ ++++    PLR+ ELLS+   N   +RRS+L+WEK ++  +RYH S E TG   DN+RF+PS I  L +TFLA VQPLR+ FLRQ  P A LSPYLWS ++G VW    VS  LS+AC RA VP F VSWWRQ AASITK+KF  ++RA+F+++DV+A E I +EE L  LA  SN++ +T N  YAGST L  ++ LHRAY AS  WRTLF ID +L AE    G     +R+A +   AD+</Hsp_midline>
    </Hsp>
  </Hit_hsps>
</Hit>
<Hit>
  <Hit_num>27</Hit_num>
  <Hit_id>ref|XP_007816560.2|</Hit_id>
  <Hit_def>tlh3 [Metarhizium robertsii ARSEF 23] &gt;gb|EFZ03297.2| tlh3 [Metarhizium robertsii ARSEF 23]</Hit_def>
  <Hit_accession>XP_007816560</Hit_accession>
  <Hit_len>2222</Hit_len>
  <Hit_hsps>
    <Hsp>
      <Hsp_num>1</Hsp_num>
      <Hsp_bit-score>622.468</Hsp_bit-score>
      <Hsp_score>1604</Hsp_score>
      <Hsp_evalue>0</Hsp_evalue>
      <Hsp_query-from>5</Hsp_query-from>
      <Hsp_query-to>913</Hsp_query-to>
      <Hsp_hit-from>582</Hsp_hit-from>
      <Hsp_hit-to>1570</Hsp_hit-to>
      <Hsp_query-frame>0</Hsp_query-frame>
      <Hsp_hit-frame>0</Hsp_hit-frame>
      <Hsp_identity>387</Hsp_identity>
      <Hsp_positive>523</Hsp_positive>
      <Hsp_gaps>144</Hsp_gaps>
      <Hsp_align-len>1021</Hsp_align-len>
      <Hsp_qseq>NFIYNAEHRVVVCRRCATCLVPREQSWLKHLRAKP----------------HELKGRYLQLTVEHLATYSLRSFDELRAQAKDTSRQSHPCQPIAGLALYDGFICHCAPGECTYKTRRIKLMRDHLAVHGKKGKQHSDTTPLWRACQLQTYFTAKGMIDYFEVEDVAPTMSPQTAPLNSPSSSFSDDTTPTISQQAA--PLGTSSSSLSPSASTIAVQQQVRSHFHRVIKERICHRSQLSCAVRIPLRSKTHPDCDPWLVITGFSTHLDGLYDAEIQSSYALHAR------SDENVVSNGSSENFND------------SELRRILIAAEHTLRDAYRLCSDSSPHRKMTQLHALTLNHFRLGDARDIGATRGALFRASKHSNSLVACFRLTKQLLAYYYRVVYLSDGHFTNNTE----------------GHA-------LPHDVIKPTLEQSQAMDAIITVLRRQDALQDATSSASGADMDINDVAAATAE------LDDQLKKAIRDLLVSLICCWIVSKPFQSPLLSFCAMRSRTLLQHDDDALY--------------------ARGRCK----------WREPGNCSRDLSALIWMFQLMLFDAVCSTCGDDESQILPRLELKCRTYCHTMAQSPFGQMLQWRSCLFAASMNTITEHQARWSIDGFTVDYKGTKLHMNHIAQLVVNEYKVASRILYDDLLLGIMADTPRIEPWQIEDDLDQDEQDASWLTDARNAELLADTQLAIWNKIEASPDLERTFVRQLDPG-----------------SPDDFLERLLVMIYISSGQPLRSTELLSVIVSNTDVQRRSVLVWEKSVLFRVRYHNSLELTGAAKDNLRFLPSEIGSLFLTFLAFVQPLREVFLRQNQPEARLSPYLWSKMDGSVWEGGSVSACLSRACARAAVPTFNVSWWRQVAASITKEKFNQQQRAHFDLDDVDACEEIQDEEDLAYLAGVSNYSSRTSNYAYAGSTNLNASSLLHRAYHASDCWRTLFNIDAKLLAE</Hsp_qseq>
      <Hsp_hseq>GFIYNREYQILICVACESVVSPGKRSFYHHLNRHRILGPVSLNSMDLDKLVYNMMGEQLRGTIELLSTYDLRGAEELRQQRPHRRRP---CEIIDGLTEYGGFICMCDVERCDFVTTRLELMHDHMPRHGRTASQNREGSPLWEACRLQTYLTAKGRIDYFTVKGSSDS-----------GRDSNNDNTPPLGRGIAQPPLYTGPP---PSAAEETLFDGLRGDL------REAARDLEDKAAVVEDAGRDRADRQPWLVHTGFPTHLRGLLNTEIWSSFKLPKKKNMLFQSGRTKVEEKTDDHGIDVAGDDGEDEGEEEDLRRILTAADALFESAYTLVSDRSPNRKMTQQRAQILSDFAWGAGKK---GKDTAFRRFKNPSSLAEYFRTMKQLLVYYYRVVYCEDGHFSRPQEVGREEDDNDDEEADEDGHAHATEAVIFPQDVIEPTGEQQEAMTEMFRALREED--HQGTRGGLGEERRRKDGNSNDGKNHYYDHHDSRLACAIRRFYIGLICHEVGSVPFRSPVISFCAMLSRG--THKDKSYYERERRRKRETKSRRSVKNGKSDGEAKPPPGQEQFGVWAKPGNYTSNLSKLVWVAQLLIFETACFYKRHQEEDIPATLEKICRDFMHQKRETAFGYILQWRLYLRTVAQAAITSDQARWSLDGQEIDFRGIKLRMEHVPQLVVSEYRRARSLLYDKLMFG-AKDVPSIEAWMLHDDLDAEDHGGSWLTDERNAEYLRGTQDALLRQVEQRADLRQAFVRD-DQGRTGGKTLCSQAMAVYECEAQEFLKSMITLLHVPPAPPLRAPELLTTTYANGGGRRRSMLIWEKMLFMYVRYHKSQEQTEEERDNIRFVPSRIADLLVTFLAIVQPLRQTFLRQARPRALLSTYLWSTLDGDVWRDDLVSKYLSQACLRAEVPEFKVAWWRQAAASITKEKFTPKEQANFNMEDVTASEVIDEEELLVDLAVASNHAFKTFNQMYAGSSTLVMNTPLHRAHRASRSWRELFRIDEHLSRE</Hsp_hseq>
      <Hsp_midline> FIYN E+++++C  C + + P ++S+  HL                    + + G  L+ T+E L+TY LR  +ELR Q     R    C+ I GL  Y GFIC C    C + T R++LM DH+  HG+   Q+ + +PLW AC+LQTY TAKG IDYF V+  + +               ++D TP + +  A  PL T      PSA+   +   +R         R   R     A  +    +   D  PWLV TGF THL GL + EI SS+ L  +      S    V   + ++  D             +LRRIL AA+     AY L SD SP+RKMTQ  A  L+ F  G  +     +   FR  K+ +SL   FR  KQLL YYYRVVY  DGHF+   E                GHA        P DVI+PT EQ +AM  +   LR +D     T    G +    D  +   +       D +L  AIR   + LIC  + S PF+SP++SFCAM SR    H D + Y                    + G  K          W +PGN + +LS L+W+ QL++F+  C      E  I   LE  CR + H   ++ FG +LQWR  L   +   IT  QARWS+DG  +D++G KL M H+ QLVV+EY+ A  +LYD L+ G   D P IE W + DDLD ++   SWLTD RNAE L  TQ A+  ++E   DL + FVR  D G                    +FL+ ++ ++++    PLR+ ELL+   +N   +RRS+L+WEK +   VRYH S E T   +DN+RF+PS I  L +TFLA VQPLR+ FLRQ +P A LS YLWS +DG VW    VS  LS+AC RA VP F V+WWRQ AASITKEKF  +++A+F+++DV A E I +EE L  LA  SN++ +T N  YAGS+ L  ++ LHRA+ AS  WR LF ID  L  E</Hsp_midline>
    </Hsp>
    <Hsp>
      <Hsp_num>2</Hsp_num>
      <Hsp_bit-score>45.8246</Hsp_bit-score>
      <Hsp_score>107</Hsp_score>
      <Hsp_evalue>1.11195</Hsp_evalue>
      <Hsp_query-from>694</Hsp_query-from>
      <Hsp_query-to>777</Hsp_query-to>
      <Hsp_hit-from>289</Hsp_hit-from>
      <Hsp_hit-to>372</Hsp_hit-to>
      <Hsp_query-frame>0</Hsp_query-frame>
      <Hsp_hit-frame>0</Hsp_hit-frame>
      <Hsp_identity>20</Hsp_identity>
      <Hsp_positive>45</Hsp_positive>
      <Hsp_gaps>0</Hsp_gaps>
      <Hsp_align-len>84</Hsp_align-len>
      <Hsp_qseq>IYISSGQPLRSTELLSVIVSNTDVQRRSVLVWEKSVLFRVRYHNSLELTGAAKDNLRFLPSEIGSLFLTFLAFVQPLREVFLRQ</Hsp_qseq>
      <Hsp_hseq>VHITAGLPGRGTEMTTIRLRNTKLAIRNLFIREGRAIIVISYTKARSSNNHAFYIVRYLPDDLGLSVVVYLAYIRPFLDFLANQ</Hsp_hseq>
      <Hsp_midline>++I++G P R TE+ ++ + NT +  R++ + E   +  + Y  +      A   +R+LP ++G   + +LA+++P  +    Q</Hsp_midline>
    </Hsp>
  </Hit_hsps>
</Hit>
<Hit>
  <Hit_num>28</Hit_num>
  <Hit_id>gb|EXK24255.1|</Hit_id>
  <Hit_def>hypothetical protein FOMG_19007 [Fusarium oxysporum f. sp. melonis 26406]</Hit_def>
  <Hit_accession>EXK24255</Hit_accession>
  <Hit_len>791</Hit_len>
  <Hit_hsps>
    <Hsp>
      <Hsp_num>1</Hsp_num>
      <Hsp_bit-score>615.92</Hsp_bit-score>
      <Hsp_score>1587</Hsp_score>
      <Hsp_evalue>0</Hsp_evalue>
      <Hsp_query-from>99</Hsp_query-from>
      <Hsp_query-to>856</Hsp_query-to>
      <Hsp_hit-from>50</Hsp_hit-from>
      <Hsp_hit-to>791</Hsp_hit-to>
      <Hsp_query-frame>0</Hsp_query-frame>
      <Hsp_hit-frame>0</Hsp_hit-frame>
      <Hsp_identity>349</Hsp_identity>
      <Hsp_positive>476</Hsp_positive>
      <Hsp_gaps>76</Hsp_gaps>
      <Hsp_align-len>788</Hsp_align-len>
      <Hsp_qseq>ECTYKTRRIKLMRDHLAVHGKKGKQHSDTTPLWRACQLQTYFTAKGMIDYFEVEDVAPTMSPQTAPLNSPSSSFSDDTTPTISQQAAPLGTSSSSLSPSASTIAVQQQVRSHFHRVIKERICHRSQLSCAVRIPLRSKTHPDCDPWLVITGFSTHLDGLYDAEIQSSYALHARSD---------ENVVSNGSSENFNDSELRRILIAAEHTLRDAYRLCSDSSPHRKMTQLHALTLNHFRLGDARDIGATRGALFRASKHSNSLVACFRLTKQLLAYYYRVVYLSDGHFTNNTEGHALPHDVIKPTLEQSQAMDAIITVLRRQDALQDATSSASGADMDINDVAAATAELDDQLKKAIRDLLVSLICCWIVSKPFQSPLLSFCAMRSRT---LLQHDDDALYARGRCKWREPGNCSRDLSALIWMFQLMLFDAVCSTCGDDESQILPRLELKCRTYCHTMAQSPFGQMLQWRSCLFAASMNTITEHQARWSIDGFTVDYKGTKLHMNHIAQLVVNEYKVASRILYDDLLLGIMADTPRIEPWQIEDDLDQDEQDASWLTDARNAELLADTQLAIWNKIEASPDLERTFVR----QLDPGSP--------------DDFLERLLVMIYISSGQPLRSTELLSVIVSNTDVQRRSVLVWEKSVLFRVRYHNSLELTGAAKDNLRFLPSEIGSLFLTFLAFVQPLREVFLRQNQPEARLSPYLWSKMDGSVWEGGSVSACLSRACARAAVPTFNVSWWRQVAASITKEKFNQQQRAHFDLDDVDACEEIQD</Hsp_qseq>
      <Hsp_hseq>ECDYCTRRVEKMHDHMPAHGKRASQHTSIQPLWKACKLQTYFTAKGMIDYFVIEEEEPLLS----------------SPPSLGTRGEPPPSQEEGRLFSDLKADVIQASRD---------LDNRAEIVQGI-----EESRADRVPWLVRTGFAAHLRGLRDAEILSSYALPRSLDLGRWDDDEDDDDGGDVNDDNDVNTDLSRILTAADGTLRDAYTSCSETSPDGKMTQQRAKRLSNFRGGEA-NMSSAKASKFRELKNGKSLKSYFRIAKQLLAYYYRVVFRDDGHFNRESNDEVLPGDIIETTSWPEKAMQGIINALRRQDETSRVRSGGGGDE-----------ERDIELKRAIRTFYISLICHTVGSRPFRSAVLSFCAMLSRKNNPTRQRDNEQ---RMLCTWQKPGNFNSNLSSLIWVAQVILFDFVCFKKQDDEDGTPDMIDEICRRYFQQMAETPFGHILQWRLYLFAASSTNLTEHQARWSLDKETINYRGVELQMDHVSQLVVSEFRQAHTLLYEELLFG-MDDIAPIEAWRLRDDLDQDDFGASWMSDERNREILAGTHDALLRQIEGKVALRRVFVRPDQKHHDGGETRLCPKAMAIYEAHVQGFLERMLTLIQVPAGPPLRSPELLTITYANTGTRRRSVLMWENMVLIHVRYHKSQEQTVTQRDNMRFLPPAIGNLLLTYLAYVPHLRQVFLRQSEPGALLSPYLWSKPGGQIWEDHTVSSCLRRACARAKVPQFQVAWWRQVAASITKEKFSSKEQAKFELGEIATSEEVED</Hsp_hseq>
      <Hsp_midline>EC Y TRR++ M DH+  HGK+  QH+   PLW+AC+LQTYFTAKGMIDYF +E+  P +S                + P++  +  P  +       S     V Q  R          + +R+++   +      ++  D  PWLV TGF+ HL GL DAEI SSYAL    D         ++   + + +N  +++L RIL AA+ TLRDAY  CS++SP  KMTQ  A  L++FR G+A ++ + + + FR  K+  SL + FR+ KQLLAYYYRVV+  DGHF   +    LP D+I+ T    +AM  II  LRRQD      S   G +           E D +LK+AIR   +SLIC  + S+PF+S +LSFCAM SR      Q D++    R  C W++PGN + +LS+LIW+ Q++LFD VC    DDE      ++  CR Y   MA++PFG +LQWR  LFAAS   +TEHQARWS+D  T++Y+G +L M+H++QLVV+E++ A  +LY++LL G M D   IE W++ DDLDQD+  ASW++D RN E+LA T  A+  +IE    L R FVR      D G                  FLER+L +I + +G PLRS ELL++  +NT  +RRSVL+WE  VL  VRYH S E T   +DN+RFLP  IG+L LT+LA+V  LR+VFLRQ++P A LSPYLWSK  G +WE  +VS+CL RACARA VP F V+WWRQVAASITKEKF+ +++A F+L ++   EE++D</Hsp_midline>
    </Hsp>
  </Hit_hsps>
</Hit>
<Hit>
  <Hit_num>29</Hit_num>
  <Hit_id>gb|RKK57432.1|</Hit_id>
  <Hit_def>hypothetical protein BFJ69_g17485, partial [Fusarium oxysporum]</Hit_def>
  <Hit_accession>RKK57432</Hit_accession>
  <Hit_len>712</Hit_len>
  <Hit_hsps>
    <Hsp>
      <Hsp_num>1</Hsp_num>
      <Hsp_bit-score>607.446</Hsp_bit-score>
      <Hsp_score>1565</Hsp_score>
      <Hsp_evalue>0</Hsp_evalue>
      <Hsp_query-from>317</Hsp_query-from>
      <Hsp_query-to>914</Hsp_query-to>
      <Hsp_hit-from>1</Hsp_hit-from>
      <Hsp_hit-to>607</Hsp_hit-to>
      <Hsp_query-frame>0</Hsp_query-frame>
      <Hsp_hit-frame>0</Hsp_hit-frame>
      <Hsp_identity>315</Hsp_identity>
      <Hsp_positive>405</Hsp_positive>
      <Hsp_gaps>25</Hsp_gaps>
      <Hsp_align-len>615</Hsp_align-len>
      <Hsp_qseq>MTQLHALTLNHFRLGDARDIGATRGALFRASKHSNSLVACFRLTKQLLAYYYRVVYLSDGHFTNNTEGHALPHDVIKPTLEQSQAMDAIITVLRRQDALQDATSSASGADMDINDVAAATAELDDQLKKAIRDLLVSLICCWIVSKPFQSPLLSFCAM--RSRTLLQHDDDALYARGRCKWREPGNCSRDLSALIWMFQLMLFDAVCSTCGDDESQILPRLELKCRTYCHTMAQSPFGQMLQWRSCLFAASMNTITEHQARWSIDGFTVDYKGTKLHMNHIAQLVVNEYKVASRILYDDLLLGIMADTPRIEPWQIEDDLDQDEQDASWLTDARNAELLADTQLAIWNKIEASPDLERTFVRQLDPGSP---------------DDFLERLLVMIYISSGQPLRSTELLSVIVSNTDVQRRSVLVWEKSVLFRVRYHNSLELTGAAKDNLRFLPSEIGSLFLTFLAFVQPLREVFLRQNQPEARLSPYLWSKMDGSVWEGGSVSACLSRACARAAVPTFNVSWWRQVAASITKEKFNQQQRAHFDLDDVDACEEIQDEEDLAYLAGVSNYSSRTSNYAYAGSTNLNASSLLHRAYHASDCWRTLFNIDAKLLAER</Hsp_qseq>
      <Hsp_hseq>MTQQRAKRLSNFRSDDS-NMSSVKASKFRSFKNESSLTSYFRITKPLLAYYYRVVYRDDGHFTREGENHVVPRDIIETTPLQRQAMEDVISALQRHD---KAVKGASSCDKKEGIANRDYDKRDAELKHTIRKFYISLICQTVGSRPFRSAILSFCAMLSRKKALTRRVDNEQHKR--CTWREPGNFNSNLSALTWTAQLILFDFVCFQKQDDEDGIPDLLDQMCKKYFQQMAETPFGHVLQWRLYLFAASRTSLTKHQARWSLDGETVDYMGTKLHMEQVTQLVESEFRQAHSLLYDKLLFG-MRDVAPIEAWRLHDDLDVDDYGASWLTDERNREILAGTHDALLRQIEERADLRQVFVR-LDPNGGVRLCPKAIAIYEAHVQEFLKRILAPISVPSGPPLRSPELLSITYINTGARRRSVFLWEKTVMIYVRYSKSQEQTGEEKDNIRFLPPAVGNLLLTYLAFVLPLRQAFLRQSKPGALLSPYLWSKLGGEVWRDGMVSSCLRRACIRAEVPQFQVAWWRQVAASITKEKFSAREQANFDMGEIAASEEVEDEADLAYLAGMSNHSFRTFNYSYAGSTTLTVTSSLHRAYRASQSWRSLFRIDQVLQGKR</Hsp_hseq>
      <Hsp_midline>MTQ  A  L++FR  D+ ++ + + + FR+ K+ +SL + FR+TK LLAYYYRVVY  DGHFT   E H +P D+I+ T  Q QAM+ +I+ L+R D    A   AS  D           + D +LK  IR   +SLIC  + S+PF+S +LSFCAM  R + L +  D+  + R  C WREPGN + +LSAL W  QL+LFD VC    DDE  I   L+  C+ Y   MA++PFG +LQWR  LFAAS  ++T+HQARWS+DG TVDY GTKLHM  + QLV +E++ A  +LYD LL G M D   IE W++ DDLD D+  ASWLTD RN E+LA T  A+  +IE   DL + FVR LDP                   +FL+R+L  I + SG PLRS ELLS+   NT  +RRSV +WEK+V+  VRY  S E TG  KDN+RFLP  +G+L LT+LAFV PLR+ FLRQ++P A LSPYLWSK+ G VW  G VS+CL RAC RA VP F V+WWRQVAASITKEKF+ +++A+FD+ ++ A EE++DE DLAYLAG+SN+S RT NY+YAGST L  +S LHRAY AS  WR+LF ID  L  +R</Hsp_midline>
    </Hsp>
  </Hit_hsps>
</Hit>
<Hit>
  <Hit_num>30</Hit_num>
  <Hit_id>gb|EXM13433.1|</Hit_id>
  <Hit_def>hypothetical protein FOTG_18114 [Fusarium oxysporum f. sp. vasinfectum 25433]</Hit_def>
  <Hit_accession>EXM13433</Hit_accession>
  <Hit_len>1240</Hit_len>
  <Hit_hsps>
    <Hsp>
      <Hsp_num>1</Hsp_num>
      <Hsp_bit-score>607.06</Hsp_bit-score>
      <Hsp_score>1564</Hsp_score>
      <Hsp_evalue>0</Hsp_evalue>
      <Hsp_query-from>317</Hsp_query-from>
      <Hsp_query-to>914</Hsp_query-to>
      <Hsp_hit-from>1</Hsp_hit-from>
      <Hsp_hit-to>607</Hsp_hit-to>
      <Hsp_query-frame>0</Hsp_query-frame>
      <Hsp_hit-frame>0</Hsp_hit-frame>
      <Hsp_identity>319</Hsp_identity>
      <Hsp_positive>405</Hsp_positive>
      <Hsp_gaps>25</Hsp_gaps>
      <Hsp_align-len>615</Hsp_align-len>
      <Hsp_qseq>MTQLHALTLNHFRLGDARDIGATRGALFRASKHSNSLVACFRLTKQLLAYYYRVVYLSDGHFTNNTEGHALPHDVIKPTLEQSQAMDAIITVLRRQDALQDATSSASGADMDINDVAAATAELDDQLKKAIRDLLVSLICCWIVSKPFQSPLLSFCAMRSRT--LLQHDDDALYARGRCKWREPGNCSRDLSALIWMFQLMLFDAVCSTCGDDESQILPRLELKCRTYCHTMAQSPFGQMLQWRSCLFAASMNTITEHQARWSIDGFTVDYKGTKLHMNHIAQLVVNEYKVASRILYDDLLLGIMADTPRIEPWQIEDDLDQDEQDASWLTDARNAELLADTQLAIWNKIEASPDLERTFVRQLDPGSP---------------DDFLERLLVMIYISSGQPLRSTELLSVIVSNTDVQRRSVLVWEKSVLFRVRYHNSLELTGAAKDNLRFLPSEIGSLFLTFLAFVQPLREVFLRQNQPEARLSPYLWSKMDGSVWEGGSVSACLSRACARAAVPTFNVSWWRQVAASITKEKFNQQQRAHFDLDDVDACEEIQDEEDLAYLAGVSNYSSRTSNYAYAGSTNLNASSLLHRAYHASDCWRTLFNIDAKLLAER</Hsp_qseq>
      <Hsp_hseq>MTQQRAKRLSNFRSDDS-NMSSVKASKFRSFKNESSLTSYFRITKPLLAYYYRVVYRDDGHFTREGENHVVPRDIIETTPLQRQAMEDVISALRRRD---KAVKGASSCDKKEGIANRDYDERDAELKHTIRKFYISLICQTVGSRPFRSAILSFCAMLSRTKALTRRVDNEQHKR--CTWREPGNFNSNLSALTWTAQLILFDFVCFQKQDDEDGIPDLLDQMCKKYFQQMAETPFGHVLQWRLYLFAASRTSLTKHQARWSLDGETVDYMGTKLHMEQVTQLVESEFRQAHSLLYDKLLFG-MRDVAPIEAWRLHDDLDVDDYGASWLTDERNREILAGTHDALLRQIEERADLRQVFVR-LDPNGGVRLCPKAIAIYEAHVQEFLKRMLAPISVPSGPPLRSPELLSITYINTGARRRSVFLWEKMVMIYVRYSKSQEQTGEEKDNIRFLPPAVGDLLLTYLAFVLPLRQAFLRQSKPGALLSPYLWSKLGGEVWRDGMVSSCLRRACMRAEVPQFQVAWWRQVAASITKEKFSAREQANFDMGEIAASEEVEDEADLAYLAGMSNHSFRTFNYSYAGSTTLTVTSSLHRAYRASQSWRSLFRIDQVLQGKR</Hsp_hseq>
      <Hsp_midline>MTQ  A  L++FR  D+ ++ + + + FR+ K+ +SL + FR+TK LLAYYYRVVY  DGHFT   E H +P D+I+ T  Q QAM+ +I+ LRR+D    A   AS  D           E D +LK  IR   +SLIC  + S+PF+S +LSFCAM SRT  L +  D+  + R  C WREPGN + +LSAL W  QL+LFD VC    DDE  I   L+  C+ Y   MA++PFG +LQWR  LFAAS  ++T+HQARWS+DG TVDY GTKLHM  + QLV +E++ A  +LYD LL G M D   IE W++ DDLD D+  ASWLTD RN E+LA T  A+  +IE   DL + FVR LDP                   +FL+R+L  I + SG PLRS ELLS+   NT  +RRSV +WEK V+  VRY  S E TG  KDN+RFLP  +G L LT+LAFV PLR+ FLRQ++P A LSPYLWSK+ G VW  G VS+CL RAC RA VP F V+WWRQVAASITKEKF+ +++A+FD+ ++ A EE++DE DLAYLAG+SN+S RT NY+YAGST L  +S LHRAY AS  WR+LF ID  L  +R</Hsp_midline>
    </Hsp>
  </Hit_hsps>
</Hit>
<Hit>
  <Hit_num>31</Hit_num>
  <Hit_id>gb|TGO82555.1|</Hit_id>
  <Hit_def>hypothetical protein BPOR_0807g00040 [Botrytis porri]</Hit_def>
  <Hit_accession>TGO82555</Hit_accession>
  <Hit_len>1451</Hit_len>
  <Hit_hsps>
    <Hsp>
      <Hsp_num>1</Hsp_num>
      <Hsp_bit-score>607.06</Hsp_bit-score>
      <Hsp_score>1564</Hsp_score>
      <Hsp_evalue>0</Hsp_evalue>
      <Hsp_query-from>5</Hsp_query-from>
      <Hsp_query-to>931</Hsp_query-to>
      <Hsp_hit-from>4</Hsp_hit-from>
      <Hsp_hit-to>858</Hsp_hit-to>
      <Hsp_query-frame>0</Hsp_query-frame>
      <Hsp_hit-frame>0</Hsp_hit-frame>
      <Hsp_identity>367</Hsp_identity>
      <Hsp_positive>518</Hsp_positive>
      <Hsp_gaps>110</Hsp_gaps>
      <Hsp_align-len>946</Hsp_align-len>
      <Hsp_qseq>NFIYNAEHRVVVCRRCATCLVPREQSWLKHLRAKPHELKGRYLQLTVEHLATYSLRSFDELRAQAKDTSRQSHPCQPIAGLALYDGFIC-HCAPGECTYKTRRIKLMRDHLAVHGKKGKQHSDTTPLWRACQLQTYFTAKGMIDYFEVEDVAPTMSPQTAPLNS---PSSSFSDDTTPTISQQAAPLGTSSSSLSPSASTIAVQQQVRSHFHRVIKERICHRSQLSCAVRIPLRSKTHPDCDPWLV-ITGFSTHLDGLYDAEIQSSYALHARSDENVVSNGSSENFNDSELRRILIAAEHTLRDAYRLCSDSSPHRKMTQLHALTLNHFRLGDARDIGATRGALFRASKHSNSLVACFRLTKQLLAYYYRVVYLSDGHFTNNTEGHALPHDVIKPTLEQSQAMDAIITVLRRQDALQDATSSASGADMDINDVAAATAELDDQLKKAIRDLLVSLICCWIVSKPFQSPLLSFCAMRSRTLLQHDDDALYARGRCKWREPGNCSRDLSALIWMFQLMLFDAVCSTCGDDESQILPRLELKCRTYCHTMAQSPFGQMLQWRSCLFAASMNTITEHQARWSIDGFTVDYKGTKLHMNHIAQLVVNEYKVASRILYDDLLLGIMADTPRIEPWQIEDDLDQDEQDASWLTDARNAELLADTQLAIWNKIEASPDLERTFVRQLDPGS--------------PDDFLERLLVMIYISSGQPLRSTELLSVIVSNTDVQRRSVLVWEKSVLFRVRYHNSLELTGAAKDNLRFLPSEIGSLFLTFLAFVQPLREVFLRQNQPEARLSPYLWSKMDGSVWEGGSVSACLSRACARAAVPTFNVSWWRQVAASITKEKFNQQQRAHFDLDDVDACEEIQDEEDLAYLAGVSNYSSRTSNYAYAGSTNLNASSLLHRAYHASDCWRTLFNIDAKLLAERLGPGSCAAAQRVAPKER</Hsp_qseq>
      <Hsp_hseq>DLAYNSDHQVLICTQCQTCIAPGARSIAQHLRAEPHRLSGDLLKAQLSYAQSLSLKTKRQLR-EDKPARRAAQ----LEHLRVFHGFQCLSCDP---SFLTTHLPRMRDHMVTHGRKASEHK-ATPLWQACLLQTYFTAPRYVDYFVV-----VANPGPHGGNGDVIPLTRSEKDSIDQIEQDALNV---KKDLFKAAGVVRDIKESRS-------ERV-----------------------PWLHDVTKFPFHLVHLKDEEIWASYKLPSKKE----LDGDYLEADDPQLVRILHAAEAMMRDAYQLCSDTSPDRKMTQQRANILNEFYSGAS---GKADG--FRYHKNASTLVKYFLIGKQLLVYYYRVVYSEDGFFTATESDQSLPRDIIEPTSTQIRAMDAIMEALNMEDP----------------------EESELALKHAIRRLYLALICHSIGSAPFKSPVLSFCAMKSRMIY----------GRGLWEEPGNFNSYLSALTWTAQLILFGFVCFQEQEDEDQIPILLTTLCKKFFQQLAETPFGYILQWRLYLFKVSKASIAKHQARWSLDRQIVGYRGVEISMEQISNVVLSEFQQAHSLLYDELLFG-MQDLISMVSWRMKDDLDSEDFGDSWLSHSHNSEFLEGADLRLFRYIKTNTKLHTTFFKVDQEGGLILCSKAMKIYEVQAQEFLKRLLILCHIAPGPPLREPELLSITWRNMERQRH-IYIWEKLVMIYTQYHKGQQQSGAYKNNIRFLPKAIGNLLLTYIAYVIPLRQIFLRQENPTALISPYLWSNLQGTVWVDGVISTCLRKACKRAQVSILHTSNWRQFAASITKEKFTTREQANFDLDHTPG-EFVEDESDLRALAEFSNHSFQTFNVAYAGTTNLTMNTMLHRGFRASASWHSFFRFDFVLQGKRASSPSDALVLRAAKRSR</Hsp_hseq>
      <Hsp_midline>+  YN++H+V++C +C TC+ P  +S  +HLRA+PH L G  L+  + +  + SL++  +LR + K   R +     +  L ++ GF C  C P   ++ T  +  MRDH+  HG+K  +H   TPLW+AC LQTYFTA   +DYF V       +P     N    P +    D+   I Q A  +      L  +A  +   ++ RS       ER+                       PWL  +T F  HL  L D EI +SY L ++ +     +G     +D +L RIL AAE  +RDAY+LCSD+SP RKMTQ  A  LN F  G +   G   G  FR  K++++LV  F + KQLL YYYRVVY  DG FT      +LP D+I+PT  Q +AMDAI+  L  +D                        E +  LK AIR L ++LIC  I S PF+SP+LSFCAM+SR +           GR  W EPGN +  LSAL W  QL+LF  VC    +DE QI   L   C+ +   +A++PFG +LQWR  LF  S  +I +HQARWS+D   V Y+G ++ M  I+ +V++E++ A  +LYD+LL G M D   +  W+++DDLD ++   SWL+ + N+E L    L ++  I+ +  L  TF +    G                 +FL+RLL++ +I+ G PLR  ELLS+   N + QR  + +WEK V+   +YH   + +GA K+N+RFLP  IG+L LT++A+V PLR++FLRQ  P A +SPYLWS + G+VW  G +S CL +AC RA V   + S WRQ AASITKEKF  +++A+FDLD     E ++DE DL  LA  SN+S +T N AYAG+TNL  +++LHR + AS  W + F  D  L  +R    S A   R A + R</Hsp_midline>
    </Hsp>
  </Hit_hsps>
</Hit>
<Hit>
  <Hit_num>32</Hit_num>
  <Hit_id>gb|EXU94650.1|</Hit_id>
  <Hit_def>DEAD/DEAH box helicase [Metarhizium robertsii]</Hit_def>
  <Hit_accession>EXU94650</Hit_accession>
  <Hit_len>2657</Hit_len>
  <Hit_hsps>
    <Hsp>
      <Hsp_num>1</Hsp_num>
      <Hsp_bit-score>605.905</Hsp_bit-score>
      <Hsp_score>1561</Hsp_score>
      <Hsp_evalue>0</Hsp_evalue>
      <Hsp_query-from>40</Hsp_query-from>
      <Hsp_query-to>913</Hsp_query-to>
      <Hsp_hit-from>1036</Hsp_hit-from>
      <Hsp_hit-to>1973</Hsp_hit-to>
      <Hsp_query-frame>0</Hsp_query-frame>
      <Hsp_hit-frame>0</Hsp_hit-frame>
      <Hsp_identity>376</Hsp_identity>
      <Hsp_positive>502</Hsp_positive>
      <Hsp_gaps>128</Hsp_gaps>
      <Hsp_align-len>970</Hsp_align-len>
      <Hsp_qseq>HELKGRYLQLTVEHLATYSLRSFDELRAQAKDTSRQSHPCQPIAGLALYDGFICHCAPGECTYKTRRIKLMRDHLAVHGKKGKQHSDTTPLWRACQLQTYFTAKGMIDYFEVEDVAPTMSPQTAPLNSPSSSFSDDTTPTISQQAA--PLGTSSSSLSPSASTIAVQQQVRSHFHRVIKERICHRSQLSCAVRIPLRSKTHPDCDPWLVITGFSTHLDGLYDAEIQSSYALHAR------SDENVVSNGSSENFND------------SELRRILIAAEHTLRDAYRLCSDSSPHRKMTQLHALTLNHFRLGDARDIGATRGALFRASKHSNSLVACFRLTKQLLAYYYRVVYLSDGHFTNNTE----------------GHA-------LPHDVIKPTLEQSQAMDAIITVLRRQDALQDATSSASGADMDINDVAAATAE------LDDQLKKAIRDLLVSLICCWIVSKPFQSPLLSFCAMRSRTLLQHDDDALY--------------------ARGRCK----------WREPGNCSRDLSALIWMFQLMLFDAVCSTCGDDESQILPRLELKCRTYCHTMAQSPFGQMLQWRSCLFAASMNTITEHQARWSIDGFTVDYKGTKLHMNHIAQLVVNEYKVASRILYDDLLLGIMADTPRIEPWQIEDDLDQDEQDASWLTDARNAELLADTQLAIWNKIEASPDLERTFVRQLDPG-----------------SPDDFLERLLVMIYISSGQPLRSTELLSVIVSNTDVQRRSVLVWEKSVLFRVRYHNSLELTGAAKDNLRFLPSEIGSLFLTFLAFVQPLREVFLRQNQPEARLSPYLWSKMDGSVWEGGSVSACLSRACARAAVPTFNVSWWRQVAASITKEKFNQQQRAHFDLDDVDACEEIQDEEDLAYLAGVSNYSSRTSNYAYAGSTNLNASSLLHRAYHASDCWRTLFNIDAKLLAE</Hsp_qseq>
      <Hsp_hseq>YNMMGEQLRGTIELLSTYDLRGAEELRQQRPHRRRP---CEIIDGLTEYGGFICMCDVERCDFVTTRLELMHDHMPRHGRTASQNREGSPLWEACRLQTYLTAKGRIDYFTVKGSSDS-----------GRDSNNDNTPPLGRGIAQPPLYTGPP---PSAAEETLFDGLRGDL------REAARDLEDKAAVVEDAGRDRADRQPWLVHTGFPTHLRGLLNTEIWSSFKLPKKKNMLFQSGRTKVEEKTDDHGIDVAGDDGEDEGEEEDLRRILTAADALFESAYTLVSDRSPNRKMTQQRAQILSDFAWGAGKK---GKDTAFRRFKNPSSLAEYFRTMKQLLVYYYRVVYCEDGHFSRPQEVGREEDDNDDEEADEDGHAHATEAVIFPQDVIEPTGEQQEAMTEMFRALREED--HQGTRGGLGEERRRKDGNSNDGKNHYYDHHDSRLACAIRRFYIGLICHEVGSVPFRSPVISFCAMLSRG--THKDKSYYERERRRKRETKSRRSVKNGKSDGEAKPPPGQEQFGVWAKPGNYTSNLSKLVWVAQLLIFETACFYKRHQEEDIPATLEKICRDFMHQKRETAFGYILQWRLYLRTVAQAAITSDQARWSLDGQEIDFRGIKLRMEHVPQLVVSEYRRARSLLYDKLMFG-AKDVPSIEAWMLHDDLDAEDHGGSWLTDERNAEYLRGTQDALLRQVEQRADLRQAFVRD-DQGRTGGKTLCSQAMAVYECEAQEFLKSMITLLHVPPAPPLRAPELLTTTYANGGGRRRSMLIWEKMLFMYVRYHKSQEQTEEERDNIRFVPSRIADLLVTFLAIVQPLRQTFLRQARPRALLSTYLWSTLDGDVWRDDLVSKYLSQACLRAEVPEFKVAWWRQAAASITKEKFTPKEQANFNMEDVTASEVIDEEELLVDLAVASNHAFKTFNQMYAGSSTLVMNTPLHRAHRASRSWRELFRIDEHLSRE</Hsp_hseq>
      <Hsp_midline>+ + G  L+ T+E L+TY LR  +ELR Q     R    C+ I GL  Y GFIC C    C + T R++LM DH+  HG+   Q+ + +PLW AC+LQTY TAKG IDYF V+  + +               ++D TP + +  A  PL T      PSA+   +   +R         R   R     A  +    +   D  PWLV TGF THL GL + EI SS+ L  +      S    V   + ++  D             +LRRIL AA+     AY L SD SP+RKMTQ  A  L+ F  G  +     +   FR  K+ +SL   FR  KQLL YYYRVVY  DGHF+   E                GHA        P DVI+PT EQ +AM  +   LR +D     T    G +    D  +   +       D +L  AIR   + LIC  + S PF+SP++SFCAM SR    H D + Y                    + G  K          W +PGN + +LS L+W+ QL++F+  C      E  I   LE  CR + H   ++ FG +LQWR  L   +   IT  QARWS+DG  +D++G KL M H+ QLVV+EY+ A  +LYD L+ G   D P IE W + DDLD ++   SWLTD RNAE L  TQ A+  ++E   DL + FVR  D G                    +FL+ ++ ++++    PLR+ ELL+   +N   +RRS+L+WEK +   VRYH S E T   +DN+RF+PS I  L +TFLA VQPLR+ FLRQ +P A LS YLWS +DG VW    VS  LS+AC RA VP F V+WWRQ AASITKEKF  +++A+F+++DV A E I +EE L  LA  SN++ +T N  YAGS+ L  ++ LHRA+ AS  WR LF ID  L  E</Hsp_midline>
    </Hsp>
    <Hsp>
      <Hsp_num>2</Hsp_num>
      <Hsp_bit-score>46.2098</Hsp_bit-score>
      <Hsp_score>108</Hsp_score>
      <Hsp_evalue>1.05387</Hsp_evalue>
      <Hsp_query-from>694</Hsp_query-from>
      <Hsp_query-to>777</Hsp_query-to>
      <Hsp_hit-from>604</Hsp_hit-from>
      <Hsp_hit-to>687</Hsp_hit-to>
      <Hsp_query-frame>0</Hsp_query-frame>
      <Hsp_hit-frame>0</Hsp_hit-frame>
      <Hsp_identity>20</Hsp_identity>
      <Hsp_positive>45</Hsp_positive>
      <Hsp_gaps>0</Hsp_gaps>
      <Hsp_align-len>84</Hsp_align-len>
      <Hsp_qseq>IYISSGQPLRSTELLSVIVSNTDVQRRSVLVWEKSVLFRVRYHNSLELTGAAKDNLRFLPSEIGSLFLTFLAFVQPLREVFLRQ</Hsp_qseq>
      <Hsp_hseq>VHITAGLPGRGTEMTTIRLRNTKLAIRNLFIREGRAIIVISYTKARSSNNHAFYIVRYLPDDLGLSVVVYLAYIRPFLDFLANQ</Hsp_hseq>
      <Hsp_midline>++I++G P R TE+ ++ + NT +  R++ + E   +  + Y  +      A   +R+LP ++G   + +LA+++P  +    Q</Hsp_midline>
    </Hsp>
  </Hit_hsps>
</Hit>
<Hit>
  <Hit_num>33</Hit_num>
  <Hit_id>emb|CVL09388.1|</Hit_id>
  <Hit_def>uncharacterized protein FMAN_15541 [Fusarium mangiferae]</Hit_def>
  <Hit_accession>CVL09388</Hit_accession>
  <Hit_len>810</Hit_len>
  <Hit_hsps>
    <Hsp>
      <Hsp_num>1</Hsp_num>
      <Hsp_bit-score>599.742</Hsp_bit-score>
      <Hsp_score>1545</Hsp_score>
      <Hsp_evalue>0</Hsp_evalue>
      <Hsp_query-from>1</Hsp_query-from>
      <Hsp_query-to>729</Hsp_query-to>
      <Hsp_hit-from>1</Hsp_hit-from>
      <Hsp_hit-to>720</Hsp_hit-to>
      <Hsp_query-frame>0</Hsp_query-frame>
      <Hsp_hit-frame>0</Hsp_hit-frame>
      <Hsp_identity>345</Hsp_identity>
      <Hsp_positive>445</Hsp_positive>
      <Hsp_gaps>67</Hsp_gaps>
      <Hsp_align-len>758</Hsp_align-len>
      <Hsp_qseq>MVLDNFIYNAEHRVVVCRRCATCLVPREQSWLKHLRAKPHELKGRYLQLTVEHLATYSLRSFDELRAQAKDTSRQSHPCQPIAGLALYDGFICHCAPGECTYKTRRIKLMRDHLAVHGKKGKQHSDTTPLWRACQLQTYFTAKGMIDYFEVEDVAPTMSPQTAPLNSPSSSFSDDTTPTISQQAAPLGTSSSSLSPSASTIAVQQQVRSHFHRVIKERICHRSQLSCAVRIPLRSKTHPDCDPWLVITGFSTHLDGLYDAEIQSSYALHARSDENVVSNGSSENF------------NDSELRRILIAAEHTLRDAYRLCSDSSPHRKMTQLHALTLNHFRLGDARDIGATRGALFRASKHSNSLVACFRLTKQLLAYYYRVVYLSDGHFTNNTEGHALPHDVIKPTLEQSQAMDAIITVLRRQDALQDATSSASGADMDINDVAAATAELDDQLKKAIRDLLVSLICCWIVSKPFQSPLLSFCAMRSRT--LLQHDDDALYARGRCKWREPGNCSRDLSALIWMFQLMLFDAVCSTCGDDESQILPRLELKCRTYCHTMAQSPFGQMLQWRSCLFAASMNTITEHQARWSIDGFTVDYKGTKLHMNHIAQLVVNEYKVASRILYDDLLLGIMADTPRIEPWQIEDDLDQDEQDASWLTDARNAELLADTQLAIWNKIEASPDLERTFVRQLDPGSP---------------DDFLERLLVMIYISSGQPLRSTELLSVIVSNTDVQRRSVLVWEKSV</Hsp_qseq>
      <Hsp_hseq>MGLDSFHYNADHQVIVCRLCGTCLVPKQTSWRSHLRAEPHRMKGDELRLTVERFLSYELRPVEALRQWRADRKR---PCRPIEGLTIYEGYICTCTEVQCDYCTRRARKMYDHMPVHGRKASEHTNAMPLWRACKLQTYFTAKGLIDYFLVEE-DPSL-----PLTGGALAGSGLAMASTSQEEGKLFEDLK-----ADIIQASRDLDK------EAEIVQDVEASRADRVP-----------WLVHTGFPTHLQGLRDTEIMSSYAL-PRSGDDDGDGGGDGGDDDDGEEEGGAVDTDVDLGRILAAVESTLRDAYKLCSDKSPDRKMTQQRAKRLSNFRSDDSH-MSSAKASKFRSFKNESSLTSYFRITKQLLAYYYRVVYREDGHFTRGDESHVVPQDIIETTPLQRQAIEDVIGALRRRDKAAKGRGTPS-CDKKDGIATRDYDERDAELKHTIRKFYISLICQTVGSRPFRSAILSFCAMLSRTKALTRRVDNEQHKR--CTWREPGNFNSNLSALTWTAQLILFDFVCFQKQDDEDGIPDLLDQMCKKYFQQMAETPFGHVLQWRLYLFAASRTSLTKHQARWSLDGETVDYMGTKLHMEQVTQLVESEFRQAHSLLYDKLLFG-MRDVAPIEAWRLHDDLDVDDYGASWLTDERNREILAGTHDALLRQIEERADLRQVFVR-LDPNGGVRLCPKAIAIYEAHVQEFLKRMLAPISVPSGPPLRSPELLSITYINTGARRRSVFLWEKMV</Hsp_hseq>
      <Hsp_midline>M LD+F YNA+H+V+VCR C TCLVP++ SW  HLRA+PH +KG  L+LTVE   +Y LR  + LR    D  R   PC+PI GL +Y+G+IC C   +C Y TRR + M DH+ VHG+K  +H++  PLWRAC+LQTYFTAKG+IDYF VE+  P++     PL   + + S     + SQ+   L          A  I   + +        +  I    + S A R+P           WLV TGF THL GL D EI SSYAL  RS ++    G                  D +L RIL A E TLRDAY+LCSD SP RKMTQ  A  L++FR  D+  + + + + FR+ K+ +SL + FR+TKQLLAYYYRVVY  DGHFT   E H +P D+I+ T  Q QA++ +I  LRR+D       + S  D           E D +LK  IR   +SLIC  + S+PF+S +LSFCAM SRT  L +  D+  + R  C WREPGN + +LSAL W  QL+LFD VC    DDE  I   L+  C+ Y   MA++PFG +LQWR  LFAAS  ++T+HQARWS+DG TVDY GTKLHM  + QLV +E++ A  +LYD LL G M D   IE W++ DDLD D+  ASWLTD RN E+LA T  A+  +IE   DL + FVR LDP                   +FL+R+L  I + SG PLRS ELLS+   NT  +RRSV +WEK V</Hsp_midline>
    </Hsp>
  </Hit_hsps>
</Hit>
<Hit>
  <Hit_num>34</Hit_num>
  <Hit_id>gb|EXK23752.1|</Hit_id>
  <Hit_def>hypothetical protein FOMG_19489 [Fusarium oxysporum f. sp. melonis 26406]</Hit_def>
  <Hit_accession>EXK23752</Hit_accession>
  <Hit_len>775</Hit_len>
  <Hit_hsps>
    <Hsp>
      <Hsp_num>1</Hsp_num>
      <Hsp_bit-score>597.43</Hsp_bit-score>
      <Hsp_score>1539</Hsp_score>
      <Hsp_evalue>0</Hsp_evalue>
      <Hsp_query-from>301</Hsp_query-from>
      <Hsp_query-to>924</Hsp_query-to>
      <Hsp_hit-from>2</Hsp_hit-from>
      <Hsp_hit-to>657</Hsp_hit-to>
      <Hsp_query-frame>0</Hsp_query-frame>
      <Hsp_hit-frame>0</Hsp_hit-frame>
      <Hsp_identity>315</Hsp_identity>
      <Hsp_positive>414</Hsp_positive>
      <Hsp_gaps>36</Hsp_gaps>
      <Hsp_align-len>658</Hsp_align-len>
      <Hsp_qseq>LRDAYRLCSDSSPHRKMTQLHALTLNHFRLGDARDIGATRGALFRASKHSNSLVACFRLTKQLLAYYYRVVYLSDGHFTNNTEGHALPHDVIKPTLEQSQAMDAIITVLRRQDAL---QDATSSASGADMDIN-----DVAAATAELDDQLKKAIRDLLVSLICCWIVSKPFQSPLLSFCAMRSRTLLQHDDDALYARGRCKWREPGNCSRDLSALIWMFQLMLFDAVCSTCGDDESQILPRLELKCRTYCHTMAQSPFGQMLQWRSCLFAASMNTITEHQARWSIDGFTVDYKGTKLHMNHIAQLVVNEYKVASRILYDDLLLGIMADTPRIEPWQIEDDLDQDEQDASWLTDARNAELLADTQLAIWNKIEASPDLERTFVRQLDPG--------------------------SPDDFLERLLVMIYISSGQPLRSTELLSVIVSNTDVQRRSVLVWEKSVLFRVRYHNSLELTGAAKDNLRFLPSEIGSLFLTFLAFVQPLREVFLRQNQPEARLSPYLWSKMDGSVWEGGSVSACLSRACARAAVPTFNVSWWRQVAASITKEKFNQQQRAHFDLDDVDACEEIQDEEDLAYLAGVSNYSSRTSNYAYAGSTNLNASSLLHRAYHASDCWRTLFNIDAKLLAERLGPGSCAAAQ</Hsp_qseq>
      <Hsp_hseq>LRDAYRLCSDKSPERKMTQQRAKRLSNFR-GEDSKLSSIKADKFRSFKNESSLTSYFRIQKQLLAYYYRTVFRADGHFTRERDDQIVPRDTIEATSMQQQAMKNIISILRRQDKMARGKDGKNSDDDDDDDHDHADNCNEGNGVVDGDCELKHAIRKFCISLICQTVGSRPFRSAILSFCAMKSRKKSWTRQSDKEQRRLCTWHKPGNFNSNLSALTWTAQLILFDFICFQKQDDEDRIPDLLDQMCKKYFQQMTETPYGHILQWRLYLFVASSTELATHQARWSLDGETVDYMGKQLRMEQVSQLALSEFRQAHSLLYDELLFG-MEDVAPIEAWRLNDDLDLEDYGASWMTDSRNREILAGTHDALLRQIEGRASLRRVFIRPDQRGLRKSGGGGGSGGRTCLCPKAMAIYEAHVQEFLRRMLTLIQILPGPPLRSPELLSITYINTGPRRRSVLIWEKLVMIHVRYHKSQERTGAEKDNIRFLPPAVGDLLLTYLAFVPPLRQVFLRQSKPGALLSPYLWSKLGGEVWRDGMVSSCLRRACTRAEVPQFQVAWWRQVAASITKEKFSPKEQANFHLHEIATLDEVEDETELADLAGMSNHSFRTFNFAYAGSTTLTVTNSLHRAYRASQSWRSLFRIDSVLQGKRPRTVSEAQAQ</Hsp_hseq>
      <Hsp_midline>LRDAYRLCSD SP RKMTQ  A  L++FR G+   + + +   FR+ K+ +SL + FR+ KQLLAYYYR V+ +DGHFT   +   +P D I+ T  Q QAM  II++LRRQD +   +D  +S    D D +     +      + D +LK AIR   +SLIC  + S+PF+S +LSFCAM+SR            R  C W +PGN + +LSAL W  QL+LFD +C    DDE +I   L+  C+ Y   M ++P+G +LQWR  LF AS   +  HQARWS+DG TVDY G +L M  ++QL ++E++ A  +LYD+LL G M D   IE W++ DDLD ++  ASW+TD+RN E+LA T  A+  +IE    L R F+R    G                             +FL R+L +I I  G PLRS ELLS+   NT  +RRSVL+WEK V+  VRYH S E TGA KDN+RFLP  +G L LT+LAFV PLR+VFLRQ++P A LSPYLWSK+ G VW  G VS+CL RAC RA VP F V+WWRQVAASITKEKF+ +++A+F L ++   +E++DE +LA LAG+SN+S RT N+AYAGST L  ++ LHRAY AS  WR+LF ID+ L  +R    S A AQ</Hsp_midline>
    </Hsp>
  </Hit_hsps>
</Hit>
<Hit>
  <Hit_num>35</Hit_num>
  <Hit_id>gb|KFG83703.1|</Hit_id>
  <Hit_def>telomere-associated recQ-like helicase [Metarhizium anisopliae] &gt;gb|KID59416.1| telomere-associated recQ-like helicase, partial [Metarhizium anisopliae ARSEF 549]</Hit_def>
  <Hit_accession>KFG83703</Hit_accession>
  <Hit_len>1621</Hit_len>
  <Hit_hsps>
    <Hsp>
      <Hsp_num>1</Hsp_num>
      <Hsp_bit-score>595.119</Hsp_bit-score>
      <Hsp_score>1533</Hsp_score>
      <Hsp_evalue>0</Hsp_evalue>
      <Hsp_query-from>44</Hsp_query-from>
      <Hsp_query-to>913</Hsp_query-to>
      <Hsp_hit-from>2</Hsp_hit-from>
      <Hsp_hit-to>935</Hsp_hit-to>
      <Hsp_query-frame>0</Hsp_query-frame>
      <Hsp_hit-frame>0</Hsp_hit-frame>
      <Hsp_identity>367</Hsp_identity>
      <Hsp_positive>495</Hsp_positive>
      <Hsp_gaps>124</Hsp_gaps>
      <Hsp_align-len>964</Hsp_align-len>
      <Hsp_qseq>GRYLQLTVEHLATYSLRSFDELRAQAKDTSRQSHPCQPIAGLALYDGFICHCAPGECTYKTRRIKLMRDHLAVHGKKGKQHSDTTPLWRACQLQTYFTAKGMIDYFEVEDVAPTMSPQTAPLNSPSSSFSDDTTPTISQQAAPLGTSSSSLSPSASTIAVQQQVRSHFHRVIKERICHRSQLSCAVRIPLRSKTHPDCDPWLVITGFSTHLDGLYDAEIQSSYALHAR------SDENVVSNGSSENFND------------SELRRILIAAEHTLRDAYRLCSDSSPHRKMTQLHALTLNHFRLGDARDIGATRGALFRASKHSNSLVACFRLTKQLLAYYYRVVYLSDGHFT-----------------------NNTEGHALPHDVIKPTLEQSQAMDAIITVLRRQDALQDATSSASGADMDINDVAAATAE------LDDQLKKAIRDLLVSLICCWIVSKPFQSPLLSFCAMRSRTLLQHDDDALY--------------------ARGRCK----------WREPGNCSRDLSALIWMFQLMLFDAVCSTCGDDESQILPRLELKCRTYCHTMAQSPFGQMLQWRSCLFAASMNTITEHQARWSIDGFTVDYKGTKLHMNHIAQLVVNEYKVASRILYDDLLLGIMADTPRIEPWQIEDDLDQDEQDASWLTDARNAELLADTQLAIWNKIEASPDLERTFVRQLDPG-----------------SPDDFLERLLVMIYISSGQPLRSTELLSVIVSNTDVQRRSVLVWEKSVLFRVRYHNSLELTGAAKDNLRFLPSEIGSLFLTFLAFVQPLREVFLRQNQPEARLSPYLWSKMDGSVWEGGSVSACLSRACARAAVPTFNVSWWRQVAASITKEKFNQQQRAHFDLDDVDACEEIQDEEDLAYLAGVSNYSSRTSNYAYAGSTNLNASSLLHRAYHASDCWRTLFNIDAKLLAE</Hsp_qseq>
      <Hsp_hseq>GEQLRRTIELLSTYDLRGAEELRQRRPHRRRP---CEIIDGLTEYGGFICMCDVERCDFVTTRLELMHDHMPRHGRTASQNREGSPLWEACRLQTYLTAKGRIDYFTVK----------VSSDSGRDNNNDNTPPSGTSIAQPLLYTGPP--PSAAEETLFDGLRGDL------REAARDLEDKAAVVEDAGRDRADRQPWLVHTGFPTHLRGILNTEIWSSFKLPKKKNMLFQSGRTKVEEKTDDHGIDVAGDDGEDEGEEEDLRRILTAADALFESAYTLVSDRSPNRKMTQQRAQILSDFAWGAGK---KGKDTAFRRFKNPSSLAEYFRTMKQLLVYYYRVVYCEDGHFSRPQEVGREEDDNDDEEADEDRHAHATEAVIFPQDDIEPTGEQQEAMMEMFRALREED--HQGTRGGLGEERRRKDGNSNDGKNHYYDHHDSRLACAIRRFYIGLICHEVGSVPFRPPVISFCAMLSRG--THKDKSYYERERRRKRETKSRRSVKNGKSDGEAKPPPGQEKFGVWAKPGNYTSNLSKLVWVAQLLIFETACFYKRHQEEDIPATLEKICRDFMHQKRETAFGYILQWRLYLRTVAQAAITSDQARWSLDGQEIDFRGITLRMEHVPQLVVSEYRRARSLLYDKLMFG-AKDVPSIEAWMLHDDLDAEDHGGSWLTDERNAEYLRGIQDALLRQVEQRADLRQAFVRD-DQGRTGGKTLCRQAMAVYECEAQEFLKSMITLLHVPPAPPLRAPELLTTTYANGGGRRRSMLIWEKMLFMYVRYHKSQEQTEEERDNIRFVPSRIADLLVTFLAIVQPLRQTFLRQARPRALLSTYLWSTLDGDVWRDDLVSKYLSQACLRAEVPEFKVAWWRQAAASITKEKFTPKEQANFNMEDVTASEAIDEEELLVDLAVASNHAFKTFNQMYAGSSTLVMNTPLHRTHRASRSWRELFRIDEHLSRE</Hsp_hseq>
      <Hsp_midline>G  L+ T+E L+TY LR  +ELR +     R    C+ I GL  Y GFIC C    C + T R++LM DH+  HG+   Q+ + +PLW AC+LQTY TAKG IDYF V+             +S   + +D+T P+ +  A PL  +     PSA+   +   +R         R   R     A  +    +   D  PWLV TGF THL G+ + EI SS+ L  +      S    V   + ++  D             +LRRIL AA+     AY L SD SP+RKMTQ  A  L+ F  G  +     +   FR  K+ +SL   FR  KQLL YYYRVVY  DGHF+                       + TE    P D I+PT EQ +AM  +   LR +D     T    G +    D  +   +       D +L  AIR   + LIC  + S PF+ P++SFCAM SR    H D + Y                    + G  K          W +PGN + +LS L+W+ QL++F+  C      E  I   LE  CR + H   ++ FG +LQWR  L   +   IT  QARWS+DG  +D++G  L M H+ QLVV+EY+ A  +LYD L+ G   D P IE W + DDLD ++   SWLTD RNAE L   Q A+  ++E   DL + FVR  D G                    +FL+ ++ ++++    PLR+ ELL+   +N   +RRS+L+WEK +   VRYH S E T   +DN+RF+PS I  L +TFLA VQPLR+ FLRQ +P A LS YLWS +DG VW    VS  LS+AC RA VP F V+WWRQ AASITKEKF  +++A+F+++DV A E I +EE L  LA  SN++ +T N  YAGS+ L  ++ LHR + AS  WR LF ID  L  E</Hsp_midline>
    </Hsp>
  </Hit_hsps>
</Hit>
<Hit>
  <Hit_num>36</Hit_num>
  <Hit_id>gb|PQE16365.1|</Hit_id>
  <Hit_def>telomere-associated recQ-like helicase protein [Rutstroemia sp. NJR-2017a BVV2]</Hit_def>
  <Hit_accession>PQE16365</Hit_accession>
  <Hit_len>1357</Hit_len>
  <Hit_hsps>
    <Hsp>
      <Hsp_num>1</Hsp_num>
      <Hsp_bit-score>595.119</Hsp_bit-score>
      <Hsp_score>1533</Hsp_score>
      <Hsp_evalue>0</Hsp_evalue>
      <Hsp_query-from>115</Hsp_query-from>
      <Hsp_query-to>914</Hsp_query-to>
      <Hsp_hit-from>3</Hsp_hit-from>
      <Hsp_hit-to>745</Hsp_hit-to>
      <Hsp_query-frame>0</Hsp_query-frame>
      <Hsp_hit-frame>0</Hsp_hit-frame>
      <Hsp_identity>344</Hsp_identity>
      <Hsp_positive>466</Hsp_positive>
      <Hsp_gaps>93</Hsp_gaps>
      <Hsp_align-len>818</Hsp_align-len>
      <Hsp_qseq>AVHGKKGKQHSDTTPLWRACQLQTYFTAKGMIDYFEVEDVAPTMSPQTAPLNSPSSSFSDDTTPTISQQAAPLGTSSSSLSPSASTIAVQQQVRSHFHRV---IKERICHRSQLSCAVRIPLRSKTHPDCDPWLV-ITGFSTHLDGLYDAEIQSSYALHARSDENVVSNGSSENFNDSELRRILIAAEHTLRDAYRLCSDSSPHRKMTQLHALTLNHFRLGDARDIGATRGALFRASKHSNSLVACFRLTKQLLAYYYRVVYLSDGHFTNNTEGHALPHDVIKPTLEQSQAMDAIITVLRRQDALQDATSSASGADMDINDVAAATAELDDQLKKAIRDLLVSLICCWIVSKPFQSPLLSFCAMRSRTLLQHDDDALYARGRCKWREPGNCSRDLSALIWMFQLMLFDAVCSTCGDDESQILPRLELKCRTYCHTMAQSPFGQMLQWRSCLFAASMNTITEHQARWSIDGFTVDYKGTKLHMNHIAQLVVNEYKVASRILYDDLLLGIMADTPRIEPWQIEDDLDQDEQDASWLTDARNAELLADTQLAIWNKIEASPDLERTFVRQLDPGSP--------------DDFLERLLVMIYISSGQPLRSTELLSVIVSNTDVQRRSVLVWEKSVLFRVRYHNSLELTGAAKDNLRFLPSEIGSLFLTFLAFVQPLREVFLRQNQPEARLSPYLWSKMDGSVWEGGSVSACLSRACARAAVPTFNVSWWRQVAASITKEKFNQQQRAHFDLDDVDACEEIQDEEDLAYLAGVSNYSSRTSNYAYAGSTNLNASSLLHRAYHASDCWRTLFNIDAKLLAER</Hsp_qseq>
      <Hsp_hseq>AVHQIKAAVHEETA-LWKEVKLQTYFTGHGRIDYFVVVDVDDQ-------------------------------EKEKALEPTRDSVPLTQPEKELFEKLEQDCKEMKCDLEEQAAVVQDIGDSRS--ERVPWLHDLTGFPYHLTTLKDEEIWSSYKLPPKKELEAGGEGAA----DPDLVRIVVAAEAVLRGAYRLCSDTSPDRKMTQQRANILNEFYTGASGKAGG-----FRRFKNASTLVTYFTTMKQLLVYYYRVVYREDGHFTRAQPAQVHPRDVIQPTAPQMQAMDEIMEALAVEDG----------------------AEAEQALEHAVRRLYLALICHTVGSVPFQSPVLSFCAMLSRKV--------QGKGRGLWEEPGNFNSHLSALTWTAQLVLFDYACFQEQDDKDQIPIFLATICKNFFQQLAETPFGHILQWRLYLFKVGKAAITKHQARWFLDGQTVEYRGVELQMSQVSDLVVSEYHQAHALLYDELLLHARDLTP-MESWRLKDDLDLEDFGGSWLSHPRNAEFLEGTERALFRRIQGHAELRAMFLTQAADGSAVLCPKAMTIYEAHAQEFLKRVLVLCHVAPGPPLREPELLSVMWRNT-ARRRHLLVWEKLVMIYTQYHKGQQQSGAYKDNIRFLPKAIGDLLLAYVAYVLPLRQLFLRQQAPGALLSPYLWAKLDGTMWADGTLSACLTKACTRAQVPRLHISNWRQLAASITKEKFSAKERANFDLAEGGTGEDIEDELDLVVLAELSNHSYHTFNHAYAGTTTLTMSALLHRGYRASESWRTFFRFDHLLQGKR</Hsp_hseq>
      <Hsp_midline>AVH  K   H +T  LW+  +LQTYFT  G IDYF V DV                                      +L P+  ++ + Q  +  F ++    KE  C   + +  V+    S++  +  PWL  +TGF  HL  L D EI SSY L  + +      G++    D +L RI++AAE  LR AYRLCSD+SP RKMTQ  A  LN F  G +   G      FR  K++++LV  F   KQLL YYYRVVY  DGHFT        P DVI+PT  Q QAMD I+  L  +D                       AE +  L+ A+R L ++LIC  + S PFQSP+LSFCAM SR +          +GR  W EPGN +  LSAL W  QL+LFD  C    DD+ QI   L   C+ +   +A++PFG +LQWR  LF      IT+HQARW +DG TV+Y+G +L M+ ++ LVV+EY  A  +LYD+LLL     TP +E W+++DDLD ++   SWL+  RNAE L  T+ A++ +I+   +L   F+ Q   GS                +FL+R+LV+ +++ G PLR  ELLSV+  NT  +RR +LVWEK V+   +YH   + +GA KDN+RFLP  IG L L ++A+V PLR++FLRQ  P A LSPYLW+K+DG++W  G++SACL++AC RA VP  ++S WRQ+AASITKEKF+ ++RA+FDL +    E+I+DE DL  LA +SN+S  T N+AYAG+T L  S+LLHR Y AS+ WRT F  D  L  +R</Hsp_midline>
    </Hsp>
  </Hit_hsps>
</Hit>
<Hit>
  <Hit_num>37</Hit_num>
  <Hit_id>gb|EXL64968.1|</Hit_id>
  <Hit_def>hypothetical protein FOPG_18788 [Fusarium oxysporum f. sp. conglutinans race 2 54008]</Hit_def>
  <Hit_accession>EXL64968</Hit_accession>
  <Hit_len>1285</Hit_len>
  <Hit_hsps>
    <Hsp>
      <Hsp_num>1</Hsp_num>
      <Hsp_bit-score>593.193</Hsp_bit-score>
      <Hsp_score>1528</Hsp_score>
      <Hsp_evalue>0</Hsp_evalue>
      <Hsp_query-from>301</Hsp_query-from>
      <Hsp_query-to>924</Hsp_query-to>
      <Hsp_hit-from>2</Hsp_hit-from>
      <Hsp_hit-to>657</Hsp_hit-to>
      <Hsp_query-frame>0</Hsp_query-frame>
      <Hsp_hit-frame>0</Hsp_hit-frame>
      <Hsp_identity>315</Hsp_identity>
      <Hsp_positive>414</Hsp_positive>
      <Hsp_gaps>36</Hsp_gaps>
      <Hsp_align-len>658</Hsp_align-len>
      <Hsp_qseq>LRDAYRLCSDSSPHRKMTQLHALTLNHFRLGDARDIGATRGALFRASKHSNSLVACFRLTKQLLAYYYRVVYLSDGHFTNNTEGHALPHDVIKPTLEQSQAMDAIITVLRRQDAL---QDATSSASGADMDIN-----DVAAATAELDDQLKKAIRDLLVSLICCWIVSKPFQSPLLSFCAMRSRTLLQHDDDALYARGRCKWREPGNCSRDLSALIWMFQLMLFDAVCSTCGDDESQILPRLELKCRTYCHTMAQSPFGQMLQWRSCLFAASMNTITEHQARWSIDGFTVDYKGTKLHMNHIAQLVVNEYKVASRILYDDLLLGIMADTPRIEPWQIEDDLDQDEQDASWLTDARNAELLADTQLAIWNKIEASPDLERTFVRQLDPG--------------------------SPDDFLERLLVMIYISSGQPLRSTELLSVIVSNTDVQRRSVLVWEKSVLFRVRYHNSLELTGAAKDNLRFLPSEIGSLFLTFLAFVQPLREVFLRQNQPEARLSPYLWSKMDGSVWEGGSVSACLSRACARAAVPTFNVSWWRQVAASITKEKFNQQQRAHFDLDDVDACEEIQDEEDLAYLAGVSNYSSRTSNYAYAGSTNLNASSLLHRAYHASDCWRTLFNIDAKLLAERLGPGSCAAAQ</Hsp_qseq>
      <Hsp_hseq>LRDAYRLCSDKSPERKMTQQRAKRLSNFR-GEDSKLSSIKADKFRSFKNESSLTSYFRIQKQLLAYYYRTVFRADGHFTRERDDQIVPRDTIEATSMQQQAMKNIISILRRQDKMARGKDGKNSDDDDDDDHDHADNCNEGNGVVDGDCELKHAIRKFCISLICQTVGSRPFRSAILSFCAMKSRKKSWTRQSDKEQRRLCTWHKPGNFNSNLSALTWTAQLILFDFICFQKQDDEDRIPDLLDQMCKKYFQQMTETPYGHILQWRLYLFVASSTELATHQARWSLDGETVDYMGKQLRMEQVSQLALSEFRQAHSLLYDELLFG-MEDVAPIEAWRLNDDLDLEDYGASWMTDSRNREILAGTHDALLRQIEGRASLRRVFIRPDQRGLRKSGGGGGSGGRTCLCPKAMAIYEAHVQEFLRRMLTLIQILPGPPLRSPELLSITYINTGPRRRSVLIWEKLVMIHVRYHKSQERTGAEKDNIRFLPPAVGDLLLTYLAFVPPLRQVFLRQSKPGALLSPYLWSKLGGEVWRDGMVSSCLRRACTRAEVPQFQVAWWRQVAASITKEKFSPKEQANFHLHEIATLDEVEDETELADLAGMSNHSFRTFNFAYAGSTTLTVTNSLHRAYRASQSWRSLFRIDSVLQGKRPRTVSEAQAQ</Hsp_hseq>
      <Hsp_midline>LRDAYRLCSD SP RKMTQ  A  L++FR G+   + + +   FR+ K+ +SL + FR+ KQLLAYYYR V+ +DGHFT   +   +P D I+ T  Q QAM  II++LRRQD +   +D  +S    D D +     +      + D +LK AIR   +SLIC  + S+PF+S +LSFCAM+SR            R  C W +PGN + +LSAL W  QL+LFD +C    DDE +I   L+  C+ Y   M ++P+G +LQWR  LF AS   +  HQARWS+DG TVDY G +L M  ++QL ++E++ A  +LYD+LL G M D   IE W++ DDLD ++  ASW+TD+RN E+LA T  A+  +IE    L R F+R    G                             +FL R+L +I I  G PLRS ELLS+   NT  +RRSVL+WEK V+  VRYH S E TGA KDN+RFLP  +G L LT+LAFV PLR+VFLRQ++P A LSPYLWSK+ G VW  G VS+CL RAC RA VP F V+WWRQVAASITKEKF+ +++A+F L ++   +E++DE +LA LAG+SN+S RT N+AYAGST L  ++ LHRAY AS  WR+LF ID+ L  +R    S A AQ</Hsp_midline>
    </Hsp>
  </Hit_hsps>
</Hit>
<Hit>
  <Hit_num>38</Hit_num>
  <Hit_id>gb|EXL65335.1|</Hit_id>
  <Hit_def>hypothetical protein FOPG_18431 [Fusarium oxysporum f. sp. conglutinans race 2 54008]</Hit_def>
  <Hit_accession>EXL65335</Hit_accession>
  <Hit_len>1228</Hit_len>
  <Hit_hsps>
    <Hsp>
      <Hsp_num>1</Hsp_num>
      <Hsp_bit-score>591.267</Hsp_bit-score>
      <Hsp_score>1523</Hsp_score>
      <Hsp_evalue>0</Hsp_evalue>
      <Hsp_query-from>301</Hsp_query-from>
      <Hsp_query-to>924</Hsp_query-to>
      <Hsp_hit-from>2</Hsp_hit-from>
      <Hsp_hit-to>657</Hsp_hit-to>
      <Hsp_query-frame>0</Hsp_query-frame>
      <Hsp_hit-frame>0</Hsp_hit-frame>
      <Hsp_identity>310</Hsp_identity>
      <Hsp_positive>412</Hsp_positive>
      <Hsp_gaps>36</Hsp_gaps>
      <Hsp_align-len>658</Hsp_align-len>
      <Hsp_qseq>LRDAYRLCSDSSPHRKMTQLHALTLNHFRLGDARDIGATRGALFRASKHSNSLVACFRLTKQLLAYYYRVVYLSDGHFTNNTEGHALPHDVIKPTLEQSQAMDAIITVLRRQDALQDATSSASGADM----------DINDVAAATAELDDQLKKAIRDLLVSLICCWIVSKPFQSPLLSFCAMRSRTLLQHDDDALYARGRCKWREPGNCSRDLSALIWMFQLMLFDAVCSTCGDDESQILPRLELKCRTYCHTMAQSPFGQMLQWRSCLFAASMNTITEHQARWSIDGFTVDYKGTKLHMNHIAQLVVNEYKVASRILYDDLLLGIMADTPRIEPWQIEDDLDQDEQDASWLTDARNAELLADTQLAIWNKIEASPDLERTFVRQLDPGS------------------------PDDFLERLLVMIYISSGQPLRSTELLSVIVSNTDVQRRSVLVWEKSVLFRVRYHNSLELTGAAKDNLRFLPSEIGSLFLTFLAFVQPLREVFLRQNQPEARLSPYLWSKMDGSVWEGGSVSACLSRACARAAVPTFNVSWWRQVAASITKEKFNQQQRAHFDLDDVDACEEIQDEEDLAYLAGVSNYSSRTSNYAYAGSTNLNASSLLHRAYHASDCWRTLFNIDAKLLAERLGPGSCAAAQ</Hsp_qseq>
      <Hsp_hseq>LRDAYRLCSDKSPERKMTQQRAKRLSNFRGEDSR-LSSIKSDKFRSFKNESSLTSYFRIQKQLLAYYYRTVFRADGHFTRERDDQIVPRDIIEATSMQQQAMKNIISILRRQDKMVKGKDNKNSDNDDDDGGDHDRADNGNEGNGVIDGDGDLKHAIRKFCISLICQTVGSRPFRSAILSFCAMKSRKKSWTRQSDKEQRRLCTWHKPGNFNSNLSALTWTAQLLLVDFVCFQKQDDEDRIPDLLDQMCKKYFQQMTETPYGHILQWRLYLFVASSTELATYQARWSLDGETVDYMGKQLRMEQVSQLALSEFRQAHSLLYDELLFG-MEDVAPIEAWRLSDDLDLEDYGASWMTDSRNKEILAGTHDALLRQIEGRASLRRVFIRPDQMGRRKSGSGGGSGTCLCPKAMAIYEVHVQEFLRRILTLIQVLPGPPMRSPELLSITYTNTGPRRRSVLIWEKLVMIHVRYHKSQERTGAEKDNIRFLPPAVGDLLLTYLAFVPPLRQVFLRQSKPGALLSPYLWSKLSGEVWGDGMVSSCLRRACARAEVPRFQVAWWRQVAASITKEKFSPKEQANFHLHEIATLDEVEDETELADLAGMSNHSFHTFNFAYAGSTTLTVTNSLHRAYRASQSWRSLFRIDSVLQGKRPRTVSEAQAQ</Hsp_hseq>
      <Hsp_midline>LRDAYRLCSD SP RKMTQ  A  L++FR  D+R + + +   FR+ K+ +SL + FR+ KQLLAYYYR V+ +DGHFT   +   +P D+I+ T  Q QAM  II++LRRQD +     + +  +           D  +      + D  LK AIR   +SLIC  + S+PF+S +LSFCAM+SR            R  C W +PGN + +LSAL W  QL+L D VC    DDE +I   L+  C+ Y   M ++P+G +LQWR  LF AS   +  +QARWS+DG TVDY G +L M  ++QL ++E++ A  +LYD+LL G M D   IE W++ DDLD ++  ASW+TD+RN E+LA T  A+  +IE    L R F+R    G                           +FL R+L +I +  G P+RS ELLS+  +NT  +RRSVL+WEK V+  VRYH S E TGA KDN+RFLP  +G L LT+LAFV PLR+VFLRQ++P A LSPYLWSK+ G VW  G VS+CL RACARA VP F V+WWRQVAASITKEKF+ +++A+F L ++   +E++DE +LA LAG+SN+S  T N+AYAGST L  ++ LHRAY AS  WR+LF ID+ L  +R    S A AQ</Hsp_midline>
    </Hsp>
  </Hit_hsps>
</Hit>
<Hit>
  <Hit_num>39</Hit_num>
  <Hit_id>gb|RKK10283.1|</Hit_id>
  <Hit_def>hypothetical protein BFJ65_g15581, partial [Fusarium oxysporum f. sp. cepae]</Hit_def>
  <Hit_accession>RKK10283</Hit_accession>
  <Hit_len>702</Hit_len>
  <Hit_hsps>
    <Hsp>
      <Hsp_num>1</Hsp_num>
      <Hsp_bit-score>587.8</Hsp_bit-score>
      <Hsp_score>1514</Hsp_score>
      <Hsp_evalue>0</Hsp_evalue>
      <Hsp_query-from>1</Hsp_query-from>
      <Hsp_query-to>710</Hsp_query-to>
      <Hsp_hit-from>1</Hsp_hit-from>
      <Hsp_hit-to>702</Hsp_hit-to>
      <Hsp_query-frame>0</Hsp_query-frame>
      <Hsp_hit-frame>0</Hsp_hit-frame>
      <Hsp_identity>333</Hsp_identity>
      <Hsp_positive>427</Hsp_positive>
      <Hsp_gaps>74</Hsp_gaps>
      <Hsp_align-len>743</Hsp_align-len>
      <Hsp_qseq>MVLDNFIYNAEHRVVVCRRCATCLVPREQSWLKHLRAKPHELKGRYLQLTVEHLATYSLRSFDELRAQAKDTSRQSHPCQPIAGLALYDGFICHCAPGECTYKTRRIKLMRDHLAVHGKKGKQHSDTTPLWRACQLQTYFTAKGMIDYFEVED--VAPTMSPQTAPLNSPSSSFSDDTTPTISQQAAPLGTSSSSLSPSASTIAVQQQVRSHFHRVIKERICHRSQLSCAVRIPLRSKTHPDCDPWLVITGFSTHLDGLYDAEIQSSYAL--------------HARSDENVVSNGSSENFNDSELRRILIAAEHTLRDAYRLCSDSSPHRKMTQLHALTLNHFRLGDARDIGATRGALFRASKHSNSLVACFRLTKQLLAYYYRVVYLSDGHFTNNTEGHALPHDVIKPTLEQSQAMDAIITVLRRQDALQDATSSASGADMDINDVAAATAELDDQLKKAIRDLLVSLICCWIVSKPFQSPLLSFCAM--RSRTLLQHDDDALYARGRCKWREPGNCSRDLSALIWMFQLMLFDAVCSTCGDDESQILPRLELKCRTYCHTMAQSPFGQMLQWRSCLFAASMNTITEHQARWSIDGFTVDYKGTKLHMNHIAQLVVNEYKVASRILYDDLLLGIMADTPRIEPWQIEDDLDQDEQDASWLTDARNAELLADTQLAIWNKIEASPDLERTFVRQLDPGSP---------------DDFLERLLVMIYISSGQPLRSTELLSV</Hsp_qseq>
      <Hsp_hseq>MGLDSFHYNADHQVIVCRLCGTCLVPKQASWRSHLRAEPHRMKGDELRLTVERFLSYELRTVEALRQWRADRKR---PCRPIEGLTMYGGYICTCTEVQCDYCTRRARKMHDHMPVHGRKASEHTNAMPLWRACKLQTYFTAKGLIDYFLVEEDPSLPTTGGALAGSGLAMASTSQEEGKLFEDLKADIIQASRDLDKEAEIVQDVEASRA------------------------------DRVPWLVHTGFPTHLQGLRDTEIMSSYALPRSVDDDDDGGGDGDDDDDDGEGEEEGGAGDTDIDLRRILAAAESTLRDAYKLCSDKSPDRKMTQQRAKRLSNFRSDDSH-MSSAKASKFRSFKNESSLTSYFRITKQLLAYYYRVVYRDDGHFTREGENHVVPRDIIETTPLQRQAMEDVISALRRRDK---AVKGASSCDKKEGIANRDYDKRDAELKHTIRKFYISLICQTVGSRPFRSAILSFCAMLSRKKALTRRVDNEQHK--RCTWREPGNFNSNLSALTWTAQLILFDFVCFQKQDDEDGIPDLLDQMCKKYFQQMAETPFGHVLQWRLYLFAASRTSLTKHQARWSLDGETVDYMGTKLHMEQVTQLVESEFRQAHSLLYDKLLFG-MRDVAPIEAWRLHDDLDVDDYGASWLTDERNREILAGTHDALLRQIEERADLRQVFVR-LDPNGGVRLCPKAIAIYEAHVQEFLKRILAPISVPSGPPLRSPELLSI</Hsp_hseq>
      <Hsp_midline>M LD+F YNA+H+V+VCR C TCLVP++ SW  HLRA+PH +KG  L+LTVE   +Y LR+ + LR    D  R   PC+PI GL +Y G+IC C   +C Y TRR + M DH+ VHG+K  +H++  PLWRAC+LQTYFTAKG+IDYF VE+    PT     A      +S S +         A +  +S  L   A  +   +  R+                              D  PWLV TGF THL GL D EI SSYAL                  D+            D +LRRIL AAE TLRDAY+LCSD SP RKMTQ  A  L++FR  D+  + + + + FR+ K+ +SL + FR+TKQLLAYYYRVVY  DGHFT   E H +P D+I+ T  Q QAM+ +I+ LRR+D    A   AS  D           + D +LK  IR   +SLIC  + S+PF+S +LSFCAM  R + L +  D+  +   RC WREPGN + +LSAL W  QL+LFD VC    DDE  I   L+  C+ Y   MA++PFG +LQWR  LFAAS  ++T+HQARWS+DG TVDY GTKLHM  + QLV +E++ A  +LYD LL G M D   IE W++ DDLD D+  ASWLTD RN E+LA T  A+  +IE   DL + FVR LDP                   +FL+R+L  I + SG PLRS ELLS+</Hsp_midline>
    </Hsp>
  </Hit_hsps>
</Hit>
<Hit>
  <Hit_num>40</Hit_num>
  <Hit_id>gb|OBS16681.1|</Hit_id>
  <Hit_def>hypothetical protein FPOA_12716 [Fusarium poae]</Hit_def>
  <Hit_accession>OBS16681</Hit_accession>
  <Hit_len>716</Hit_len>
  <Hit_hsps>
    <Hsp>
      <Hsp_num>1</Hsp_num>
      <Hsp_bit-score>572.007</Hsp_bit-score>
      <Hsp_score>1473</Hsp_score>
      <Hsp_evalue>0</Hsp_evalue>
      <Hsp_query-from>129</Hsp_query-from>
      <Hsp_query-to>840</Hsp_query-to>
      <Hsp_hit-from>2</Hsp_hit-from>
      <Hsp_hit-to>703</Hsp_hit-to>
      <Hsp_query-frame>0</Hsp_query-frame>
      <Hsp_hit-frame>0</Hsp_hit-frame>
      <Hsp_identity>344</Hsp_identity>
      <Hsp_positive>433</Hsp_positive>
      <Hsp_gaps>88</Hsp_gaps>
      <Hsp_align-len>751</Hsp_align-len>
      <Hsp_qseq>PLWRACQLQTYFTAKGMIDYFEVEDVAPTMSPQTAPLNSPSSSFSDDTTPTISQQAAPLGTSSSSLSPSASTIAVQQQVRSHFHRVIKERICHRSQLSCAVRIPLRSK-THPDCDPWLVITGFSTHLDGLYDAEIQSSYALHARSDENVVSNGSSENF---------------------NDSELRRILIAAEHTLRDAYRLCSDSSPHRKMTQLHALTLNHFRLGDARDIGATRGALFRASKHSNSLVACFRLTKQLLAYYYRVVYLSDGHFTNNTEGHALPHDVIKPTLEQSQAMDAIITVLRRQDALQDATSSASGADMDINDVAAATAELDDQLKKAIRDLLVSLICCWIVSKPFQSPLLSFCAMRSRT--LLQHDDDALYARGRCKWREPGNCSRDLSALIWMFQLMLFDAVCSTCGDDESQILPRLELKCRTYCHTMAQSPFGQMLQWRSCLFAASMNTITEHQARWSIDGFTVDYKGTKLHMNHIAQLVVNEYKVASRILYDDLLLGIMADTPRIEPWQIEDDLDQDEQDASWLTDARNAELLADTQLAIWNKIEASPDLERTFVRQLDPGSP---------------DDFLERLLVMIYISSGQPLRSTELLSVIVSNTDVQRRSVLVWEKSVLFRVRYHNSLELTGAAKDNLRFLPSEIGSLFLTFLAFVQPLREVFLRQNQPEARLSPYLWSKMDGSVWEGGSVSACLSRACARAAVPTFNVSWWRQVAASITKEKFNQQQR</Hsp_qseq>
      <Hsp_hseq>PLWRACKLQTYFTAKGLIDYFLVEE-GPSL-----PLTGGA-------------------LAGSGLSIMAST---SQEEGKLFEDLKADIIQASRDLDKEAEIVQDVEASRADRVPWLVHTGFPTHLQGLRDTEIMSSYAL-PRSGDDDDDDGGGGGGDGDDDDDDDDDDGEEEGGAVDTDIDLRRILAAAESTLRDAYKLCSDKSPDRKMTQQRAKRLSNFRSDDSH-MSSAKARKFRSFKNESSLTSYFRITKQLLAYYYRVVYRVDGHFTREGESHAVPQDIIETTPLQRQAMEDVIGALRRREKAAKGRGAPS-CDKKEGIATRDYDECDAELKHTIRKFYISLICQTVGSRPFRSAILSFCAMLSRTKALTRRVDNEQHKR--CTWREPGNFNSNLSALTWTAQLILFDFVCFQKQDDEDGIPDLLDQMCKKYFQQMAETPFGHVLQWRLYLFAASRTSLTKHQARWSLDGETVDYMGTKLHMEQVTQLVESEFRQAHSLLYDKLLFG-MRDVAPIEAWRLHDDLDVDDYGASWLTDGRNREILAGTHDALLRQIEERADLRQVFV-LLDPDGGVRLCPKAIAIYEAHVQEFLKRMLAPISVPSGPPLRSPELLSITYINT--------------VTRVPAADRQEQTGEEKDNIRFLPPAVGNLLLAYLAFVLPLRQAFLRQSKPGALLSPYLWSKLGGEVWRDGMVSSCLRRACMRAEVPQFQVAWWRQVAASITKEKFGAREQ</Hsp_hseq>
      <Hsp_midline>PLWRAC+LQTYFTAKG+IDYF VE+  P++     PL   +                    + S LS  AST    Q+    F  +  + I     L     I    + +  D  PWLV TGF THL GL D EI SSYAL  RS ++   +G                           D +LRRIL AAE TLRDAY+LCSD SP RKMTQ  A  L++FR  D+  + + +   FR+ K+ +SL + FR+TKQLLAYYYRVVY  DGHFT   E HA+P D+I+ T  Q QAM+ +I  LRR++       + S  D           E D +LK  IR   +SLIC  + S+PF+S +LSFCAM SRT  L +  D+  + R  C WREPGN + +LSAL W  QL+LFD VC    DDE  I   L+  C+ Y   MA++PFG +LQWR  LFAAS  ++T+HQARWS+DG TVDY GTKLHM  + QLV +E++ A  +LYD LL G M D   IE W++ DDLD D+  ASWLTD RN E+LA T  A+  +IE   DL + FV  LDP                   +FL+R+L  I + SG PLRS ELLS+   NT              + RV   +  E TG  KDN+RFLP  +G+L L +LAFV PLR+ FLRQ++P A LSPYLWSK+ G VW  G VS+CL RAC RA VP F V+WWRQVAASITKEKF  +++</Hsp_midline>
    </Hsp>
  </Hit_hsps>
</Hit>
<Hit>
  <Hit_num>41</Hit_num>
  <Hit_id>gb|EGU73219.1|</Hit_id>
  <Hit_def>hypothetical protein FOXB_16271, partial [Fusarium oxysporum Fo5176]</Hit_def>
  <Hit_accession>EGU73219</Hit_accession>
  <Hit_len>620</Hit_len>
  <Hit_hsps>
    <Hsp>
      <Hsp_num>1</Hsp_num>
      <Hsp_bit-score>560.066</Hsp_bit-score>
      <Hsp_score>1442</Hsp_score>
      <Hsp_evalue>0</Hsp_evalue>
      <Hsp_query-from>247</Hsp_query-from>
      <Hsp_query-to>910</Hsp_query-to>
      <Hsp_hit-from>2</Hsp_hit-from>
      <Hsp_hit-to>619</Hsp_hit-to>
      <Hsp_query-frame>0</Hsp_query-frame>
      <Hsp_hit-frame>0</Hsp_hit-frame>
      <Hsp_identity>305</Hsp_identity>
      <Hsp_positive>404</Hsp_positive>
      <Hsp_gaps>62</Hsp_gaps>
      <Hsp_align-len>672</Hsp_align-len>
      <Hsp_qseq>ITGFSTHLDGLYDAEIQSSYALHARSDENVVSNGSSENFNDSELRRILIAAEHTLRDAYRLCSDSSPHRKMTQLHALTLNHFRLGDARDIGATRGALFRASKHSNSLVACFRLTKQLLAYYYRVVYLSDGHFTNNTEGHALPHDVIKPTLEQSQAMDAIITVLRRQDAL---QDATSSASGADMDIN-----DVAAATAELDDQLKKAIRDLLVSLICCWIVSKPFQSPLLSFCAMRSRTLLQHDDDALYARGRCKWREPGNCSRDLSALIWMFQLMLFDAVCSTCGDDESQILPRLELKCRTYCHTMAQSPFGQMLQWRSCLFAASMNTITEHQARWSIDGFTVDYKGTKLHMNHIAQLVVNEYKVASRILYDDLLLGIMADTPRIEPWQIEDDLDQDEQDASWLTDARNAELLADTQLAIWNKIEASPDLERTFVRQLDPGSPDDFLERLLVMIYISSGQPLRSTELLSVIVSNTDVQRRSVLVWEKSVLFRVRYHNSLELTGAAKDNLRFLPSEIGSLFLTFLAFVQPLREVFLRQNQPEARLSPYLWSKMDGSVWEGGSVSACLSRACARAAVPTFNVSWWRQVAASITKEKFNQQQRAHFDLDDVDACEEIQDEEDLAYLAGVSNYSSRTSNYAYAGSTNLNASSLLHRAYHASDCWRTLFNIDAKL</Hsp_qseq>
      <Hsp_hseq>IAQASHDLDG--RAEIVEDDEDDDDHNDDDENKGDGTGRTATDLRRILAAAEGMLRDAYRLCSDKSPERKMTQQRAKRLSNFR-GEDSKLSSIKADKFRSFKNESSLTSYFRIQKQLLAYYYRTVFRADGHFTRERDDQIVPRDTIEATSMQQQAMKNIISILRRQDKMARGKDGKNSDDDDDDDHDHADNCNEGNGVVDGDCELKHAIRKFCISLICQTVGSRPFRSAILSFCAMKSRKKSWTRQSDKEQRRLCTWHKPGNFNSNLSALTWTAQLILFDFICFQKQDDEDRIPDLLDQMCKKYFQQMTETPYGHILQWRLYLFVASSTELATHQARWSLDGETVDYMGKQLRMEQVSQLALSEFRQAHSLLYDELLFG-MEDVAPIEAWRLNDDLDLEDYGASWMTDSRNREILAGTHDALLRQIEGP--------------------------------------------------RRRSVLIWEKLVMIHVRYHKSQERTGAEKDNIRFLPPAVGDLLLTYLAFVPPLRQVFLRQSKPGALLSPYLWSKLGGEVWRDGMVSSCLRRACTRAEVPQFQVAWWRQVAASITKEKFSPKEQANFHLHEIATLDEVEDETELADLAGMSNHSFRTFNFAYAGSTTLTVTNSLHRAYRASQSWRSLFRIDSVL</Hsp_hseq>
      <Hsp_midline>I   S  LDG   AEI          +++  + G       ++LRRIL AAE  LRDAYRLCSD SP RKMTQ  A  L++FR G+   + + +   FR+ K+ +SL + FR+ KQLLAYYYR V+ +DGHFT   +   +P D I+ T  Q QAM  II++LRRQD +   +D  +S    D D +     +      + D +LK AIR   +SLIC  + S+PF+S +LSFCAM+SR            R  C W +PGN + +LSAL W  QL+LFD +C    DDE +I   L+  C+ Y   M ++P+G +LQWR  LF AS   +  HQARWS+DG TVDY G +L M  ++QL ++E++ A  +LYD+LL G M D   IE W++ DDLD ++  ASW+TD+RN E+LA T  A+  +IE                                                    +RRSVL+WEK V+  VRYH S E TGA KDN+RFLP  +G L LT+LAFV PLR+VFLRQ++P A LSPYLWSK+ G VW  G VS+CL RAC RA VP F V+WWRQVAASITKEKF+ +++A+F L ++   +E++DE +LA LAG+SN+S RT N+AYAGST L  ++ LHRAY AS  WR+LF ID+ L</Hsp_midline>
    </Hsp>
  </Hit_hsps>
</Hit>
<Hit>
  <Hit_num>42</Hit_num>
  <Hit_id>gb|EGU73388.1|</Hit_id>
  <Hit_def>hypothetical protein FOXB_16102, partial [Fusarium oxysporum Fo5176]</Hit_def>
  <Hit_accession>EGU73388</Hit_accession>
  <Hit_len>625</Hit_len>
  <Hit_hsps>
    <Hsp>
      <Hsp_num>1</Hsp_num>
      <Hsp_bit-score>555.829</Hsp_bit-score>
      <Hsp_score>1431</Hsp_score>
      <Hsp_evalue>0</Hsp_evalue>
      <Hsp_query-from>288</Hsp_query-from>
      <Hsp_query-to>910</Hsp_query-to>
      <Hsp_hit-from>44</Hsp_hit-from>
      <Hsp_hit-to>624</Hsp_hit-to>
      <Hsp_query-frame>0</Hsp_query-frame>
      <Hsp_hit-frame>0</Hsp_hit-frame>
      <Hsp_identity>293</Hsp_identity>
      <Hsp_positive>388</Hsp_positive>
      <Hsp_gaps>62</Hsp_gaps>
      <Hsp_align-len>633</Hsp_align-len>
      <Hsp_qseq>SELRRILIAAEHTLRDAYRLCSDSSPHRKMTQLHALTLNHFRLGDARDIGATRGALFRASKHSNSLVACFRLTKQLLAYYYRVVYLSDGHFTNNTEGHALPHDVIKPTLEQSQAMDAIITVLRRQDALQDATSSASGADM----------DINDVAAATAELDDQLKKAIRDLLVSLICCWIVSKPFQSPLLSFCAMRSRTLLQHDDDALYARGRCKWREPGNCSRDLSALIWMFQLMLFDAVCSTCGDDESQILPRLELKCRTYCHTMAQSPFGQMLQWRSCLFAASMNTITEHQARWSIDGFTVDYKGTKLHMNHIAQLVVNEYKVASRILYDDLLLGIMADTPRIEPWQIEDDLDQDEQDASWLTDARNAELLADTQLAIWNKIEASPDLERTFVRQLDPGSPDDFLERLLVMIYISSGQPLRSTELLSVIVSNTDVQRRSVLVWEKSVLFRVRYHNSLELTGAAKDNLRFLPSEIGSLFLTFLAFVQPLREVFLRQNQPEARLSPYLWSKMDGSVWEGGSVSACLSRACARAAVPTFNVSWWRQVAASITKEKFNQQQRAHFDLDDVDACEEIQDEEDLAYLAGVSNYSSRTSNYAYAGSTNLNASSLLHRAYHASDCWRTLFNIDAKL</Hsp_qseq>
      <Hsp_hseq>TDLRRILAAAEGMLRDAYRLCSDKSPERKMTQQRAKRLSNFRGEDSR-LSSIKSDKFRSFKNESSLTSYFRIQKQLLAYYYRTVFRADGHFTRERDDQIVPRDIIEATSMQQQAMKNIISILRRQDKMVKGKDNKNSDNDDDDGGDHDRADNGNEGNGVIDGDGDLKHAIRKFCISLICQTVGSRPFRSAILSFCAMKSRKKSWTRQSDKEQRRLCTWHKPGNFNSNLSALTWTAQLLLVDFVCFQKQDDEDRIPDLLDQMCKKYFQQMTETPYGHILQWRLYLFVASSTELATYQARWSLDGETVDYMGKQLRMEQVSQLALSEFRQAHSLLYDELLFG-MEDVAPIEAWRLSDDLDLEDYGASWMTDSRNKEILAGTHDALLRQIEGP--------------------------------------------------RRRSVLIWEKLVMIHVRYHKSQERTGAEKDNIRFLPPAVGDLLLTYLAFVPPLRQVFLRQSKPGALLSPYLWSKLSGEVWGDGMVSSCLRRACARAEVPRFQVAWWRQVAASITKEKFSPKEQANFHLHEIATLDEVEDETELADLAGMSNHSFHTFNFAYAGSTTLTVTNSLHRAYRASQSWRSLFRIDSVL</Hsp_hseq>
      <Hsp_midline>++LRRIL AAE  LRDAYRLCSD SP RKMTQ  A  L++FR  D+R + + +   FR+ K+ +SL + FR+ KQLLAYYYR V+ +DGHFT   +   +P D+I+ T  Q QAM  II++LRRQD +     + +  +           D  +      + D  LK AIR   +SLIC  + S+PF+S +LSFCAM+SR            R  C W +PGN + +LSAL W  QL+L D VC    DDE +I   L+  C+ Y   M ++P+G +LQWR  LF AS   +  +QARWS+DG TVDY G +L M  ++QL ++E++ A  +LYD+LL G M D   IE W++ DDLD ++  ASW+TD+RN E+LA T  A+  +IE                                                    +RRSVL+WEK V+  VRYH S E TGA KDN+RFLP  +G L LT+LAFV PLR+VFLRQ++P A LSPYLWSK+ G VW  G VS+CL RACARA VP F V+WWRQVAASITKEKF+ +++A+F L ++   +E++DE +LA LAG+SN+S  T N+AYAGST L  ++ LHRAY AS  WR+LF ID+ L</Hsp_midline>
    </Hsp>
  </Hit_hsps>
</Hit>
<Hit>
  <Hit_num>43</Hit_num>
  <Hit_id>gb|EXK26267.1|</Hit_id>
  <Hit_def>hypothetical protein FOMG_17169 [Fusarium oxysporum f. sp. melonis 26406]</Hit_def>
  <Hit_accession>EXK26267</Hit_accession>
  <Hit_len>728</Hit_len>
  <Hit_hsps>
    <Hsp>
      <Hsp_num>1</Hsp_num>
      <Hsp_bit-score>540.806</Hsp_bit-score>
      <Hsp_score>1392</Hsp_score>
      <Hsp_evalue>2.94977e-174</Hsp_evalue>
      <Hsp_query-from>1</Hsp_query-from>
      <Hsp_query-to>676</Hsp_query-to>
      <Hsp_hit-from>1</Hsp_hit-from>
      <Hsp_hit-to>679</Hsp_hit-to>
      <Hsp_query-frame>0</Hsp_query-frame>
      <Hsp_hit-frame>0</Hsp_hit-frame>
      <Hsp_identity>305</Hsp_identity>
      <Hsp_positive>414</Hsp_positive>
      <Hsp_gaps>53</Hsp_gaps>
      <Hsp_align-len>704</Hsp_align-len>
      <Hsp_qseq>MVLDNFIYNAEHRVVVCRRCATCLVPREQSWLKHLRAKPHELKGRYLQLTVEHLATYSLRSFDELRAQAKDTSRQSHPCQPIAGLALYDGFICHCAPGECTYKTRRIKLMRDHLAVHGKKGKQHSDTTPLWRACQLQTYFTAKGMIDYFEVEDVAPTMSPQTAPLNSPSSSFSDDTTPTISQQAAPLGTSSSSLSPSASTIAVQQQVRSHFHRVIKERI-CHRSQLSCAVRIPLRSKTHPDCDPWLVITGFSTHLDGLYDAEIQSSYALHARS----DENVVS---------------NGSSENFNDSELRRILIAAEHTLRDAYRLCSDSSPHRKMTQLHALTLNHFRLGDARDIGATRGALFRASKHSNSLVACFRLTKQLLAYYYRVVYLSDGHFTNNTEGHALPHDVIKPTLEQSQAMDAIITVLRRQDAL---QDATSSASGADMDIN-----DVAAATAELDDQLKKAIRDLLVSLICCWIVSKPFQSPLLSFCAMRSRTLLQHDDDALYARGRCKWREPGNCSRDLSALIWMFQLMLFDAVCSTCGDDESQILPRLELKCRTYCHTMAQSPFGQMLQWRSCLFAASMNTITEHQARWSIDGFTVDYKGTKLHMNHIAQLVVNEYKVASRILYDDLLLGIMADTPRIEPWQIEDDLDQDEQDASWLTDARNAELLADTQLAIWNKIEASPDLERTFVR</Hsp_qseq>
      <Hsp_hseq>MGLDSFTYDPDHRVIVCRPCGTCLVPRPTSWKSHLRAQPHRMRGEELRLTIEQLSSYSLRPVDELRQWRVDRKR---PCRPIEGLTVYEGYICCTDDAECDYCTRRIEKMHDHMPAHGKRASQYTDDRPLWRSCRLQTYFTAKGLIDYFVIDD--PSISPRTGAAGA-----------AGAVSGPPTLGSSLPISPSS------QEEGKLFEDLKADVIRASRDVEEKASVVEGIDESRADRVPWLIHTGFPTHLRGLRDTKIISSYAL-PRSIDPLDDGICSEDDEDDDDHNDDDENKGDGTGRTATDLRRILAAAEGMLRDAYRLCSDKSPERKMTQQRAKRLSNFRGEDSK-LSSIKADKFRSFKNESSLTSYFRIQKQLLAYYYRTVFRADGHFTRERDDQIVPRDTIEATSMQQQAMKNIISILRRQDKMARGKDGKNSDDDDDDDHDHADNCNEGNGVVDGDCELKHAIRKFCISLICQTVGSRPFRSAILSFCAMKSRKKSWTRQSDKEQRRLCTWHKPGNFNSNLSALTWTAQLILFDFICFQKQDDEDRIPDLLDQMCKKYFQQMTETPYGHILQWRLYLFVASSTELATHQARWSLDGETVDYMGKQLRMEQVSQLALSEFRQAHSLLYDELLFG-MEDVAPIEAWRLNDDLDLEDYGASWMTDSRNREILAGTHDALLRQIEGRASLRRVFIR</Hsp_hseq>
      <Hsp_midline>M LD+F Y+ +HRV+VCR C TCLVPR  SW  HLRA+PH ++G  L+LT+E L++YSLR  DELR    D  R   PC+PI GL +Y+G+IC     EC Y TRRI+ M DH+  HGK+  Q++D  PLWR+C+LQTYFTAKG+IDYF ++D  P++SP+T    +             +    P   SS  +SPS+      Q+    F  +  + I   R     A  +    ++  D  PWL+ TGF THL GL D +I SSYAL  RS    D+ + S                G       ++LRRIL AAE  LRDAYRLCSD SP RKMTQ  A  L++FR  D++ + + +   FR+ K+ +SL + FR+ KQLLAYYYR V+ +DGHFT   +   +P D I+ T  Q QAM  II++LRRQD +   +D  +S    D D +     +      + D +LK AIR   +SLIC  + S+PF+S +LSFCAM+SR            R  C W +PGN + +LSAL W  QL+LFD +C    DDE +I   L+  C+ Y   M ++P+G +LQWR  LF AS   +  HQARWS+DG TVDY G +L M  ++QL ++E++ A  +LYD+LL G M D   IE W++ DDLD ++  ASW+TD+RN E+LA T  A+  +IE    L R F+R</Hsp_midline>
    </Hsp>
  </Hit_hsps>
</Hit>
<Hit>
  <Hit_num>44</Hit_num>
  <Hit_id>gb|RKK49110.1|</Hit_id>
  <Hit_def>hypothetical protein BFJ69_g18105, partial [Fusarium oxysporum]</Hit_def>
  <Hit_accession>RKK49110</Hit_accession>
  <Hit_len>655</Hit_len>
  <Hit_hsps>
    <Hsp>
      <Hsp_num>1</Hsp_num>
      <Hsp_bit-score>535.028</Hsp_bit-score>
      <Hsp_score>1377</Hsp_score>
      <Hsp_evalue>6.01701e-173</Hsp_evalue>
      <Hsp_query-from>87</Hsp_query-from>
      <Hsp_query-to>749</Hsp_query-to>
      <Hsp_hit-from>1</Hsp_hit-from>
      <Hsp_hit-to>655</Hsp_hit-to>
      <Hsp_query-frame>0</Hsp_query-frame>
      <Hsp_hit-frame>0</Hsp_hit-frame>
      <Hsp_identity>310</Hsp_identity>
      <Hsp_positive>398</Hsp_positive>
      <Hsp_gaps>70</Hsp_gaps>
      <Hsp_align-len>694</Hsp_align-len>
      <Hsp_qseq>LYDGFICHCAPGECTYKTRRIKLMRDHLAVHGKKGKQHSDTTPLWRACQLQTYFTAKGMIDYFEVED--VAPTMSPQTAPLNSPSSSFSDDTTPTISQQAAPLGTSSSSLSPSASTIAVQQQVRSHFHRVIKERICHRSQLSCAVRIPLRSKTHPDCDPWLVITGFSTHLDGLYDAEIQSSYALHARSDENVVSNGSSENF------------NDSELRRILIAAEHTLRDAYRLCSDSSPHRKMTQLHALTLNHFRLGDARDIGATRGALFRASKHSNSLVACFRLTKQLLAYYYRVVYLSDGHFTNNTEGHALPHDVIKPTLEQSQAMDAIITVLRRQDALQDATSSASGADMDINDVAAATAELDDQLKKAIRDLLVSLICCWIVSKPFQSPLLSFCAM--RSRTLLQHDDDALYARGRCKWREPGNCSRDLSALIWMFQLMLFDAVCSTCGDDESQILPRLELKCRTYCHTMAQSPFGQMLQWRSCLFAASMNTITEHQARWSIDGFTVDYKGTKLHMNHIAQLVVNEYKVASRILYDDLLLGIMADTPRIEPWQIEDDLDQDEQDASWLTDARNAELLADTQLAIWNKIEASPDLERTFVRQLDPGSP---------------DDFLERLLVMIYISSGQPLRSTELLSVIVSNTDVQRRSVLVWEKSVLFRVRYHNSLELTGAAKDNL</Hsp_qseq>
      <Hsp_hseq>MYEGYICTCTEVQCDYCTRRARKMHDHMPVHGRKASEHTNAMPLWRACKLQTYFTAKGLIDYFLVEEDPSLPTTGGALAGSGLAMASTSQEEGKLFEDLKADIIQASRDLDKEAE-------------------IVQDVEASRADRV-----------PWLVHTGFPTHLQGLRDTEIMSSYAL-PRSGDDDDDGAGDDDDDDDGEEEGGAVDTNIDLRRILAAAESTLRDAYKLCSDKSPDRKMTQQRAKRLSNFRSDDSH-MSSAKASKFRSFKNESSLTSYFRITKQLLAYYYRVVYREDGHFTREGESHVVPQDIIETTPLQRQAMEDVIGALRRRDK---AVKGASSCDKKEGIANRDYDKRDAELKHTIRKFYISLICQTVGSRPFRSAILSFCAMLSRKKALTRRVDDEQHK--RCTWREPGNFNSNLSALTWTAQLILFDFVCFQKQDDEDGIPDLLDQMCKKYFQQMAETPFGHVLQWRLYLFAASRTSLTKHQARWSLDGETVDYMGTKLHMEQVTQLVESEFRQAHSLLYDELLFG-MRDVAPIEAWRLHDDLDVDDYGASWLTDERNREILAGTHDALLRQIEERADLRQVFVR-LDPNGGVRLCPKAIAIYEAHVQEFLKRILAPISVPSGPPLRSPELLSITYINTGARRRSVFLWEKMVMIYVRYSKSQEQTGEEKDNI</Hsp_hseq>
      <Hsp_midline>+Y+G+IC C   +C Y TRR + M DH+ VHG+K  +H++  PLWRAC+LQTYFTAKG+IDYF VE+    PT     A      +S S +         A +  +S  L   A                    I    + S A R+           PWLV TGF THL GL D EI SSYAL  RS ++       ++              + +LRRIL AAE TLRDAY+LCSD SP RKMTQ  A  L++FR  D+  + + + + FR+ K+ +SL + FR+TKQLLAYYYRVVY  DGHFT   E H +P D+I+ T  Q QAM+ +I  LRR+D    A   AS  D           + D +LK  IR   +SLIC  + S+PF+S +LSFCAM  R + L +  DD  +   RC WREPGN + +LSAL W  QL+LFD VC    DDE  I   L+  C+ Y   MA++PFG +LQWR  LFAAS  ++T+HQARWS+DG TVDY GTKLHM  + QLV +E++ A  +LYD+LL G M D   IE W++ DDLD D+  ASWLTD RN E+LA T  A+  +IE   DL + FVR LDP                   +FL+R+L  I + SG PLRS ELLS+   NT  +RRSV +WEK V+  VRY  S E TG  KDN+</Hsp_midline>
    </Hsp>
  </Hit_hsps>
</Hit>
<Hit>
  <Hit_num>45</Hit_num>
  <Hit_id>gb|EWZ28365.1|</Hit_id>
  <Hit_def>hypothetical protein FOZG_17932 [Fusarium oxysporum Fo47]</Hit_def>
  <Hit_accession>EWZ28365</Hit_accession>
  <Hit_len>2460</Hit_len>
  <Hit_hsps>
    <Hsp>
      <Hsp_num>1</Hsp_num>
      <Hsp_bit-score>574.318</Hsp_bit-score>
      <Hsp_score>1479</Hsp_score>
      <Hsp_evalue>1.51619e-172</Hsp_evalue>
      <Hsp_query-from>359</Hsp_query-from>
      <Hsp_query-to>914</Hsp_query-to>
      <Hsp_hit-from>1261</Hsp_hit-from>
      <Hsp_hit-to>1827</Hsp_hit-to>
      <Hsp_query-frame>0</Hsp_query-frame>
      <Hsp_hit-frame>0</Hsp_hit-frame>
      <Hsp_identity>301</Hsp_identity>
      <Hsp_positive>376</Hsp_positive>
      <Hsp_gaps>23</Hsp_gaps>
      <Hsp_align-len>573</Hsp_align-len>
      <Hsp_qseq>LTKQLLAYYYRVVYLSDGHFTNNTEGHALPHDVIKPTLEQSQAMDAIITVLRRQDALQDATSSASGADMDINDVAAATAELDDQLKKAIRDLLVSLICCWIVSKPFQSPLLSFCAMRSRT--LLQHDDDALYARGRCKWREPGNCSRDLSALIWMFQLMLFDAVCSTCGDDESQILPRLELKCRTYCHTMAQSPFGQMLQWRSCLFAASMNTITEHQARWSIDGFTVDYKGTKLHMNHIAQLVVNEYKVASRILYDDLLLGIMADTPRIEPWQIEDDLDQDEQDASWLTDARNAELLADTQLAIWNKIEASPDLERTFVRQLDPGSP---------------DDFLERLLVMIYISSGQPLRSTELLSVIVSNTDVQRRSVLVWEKSVLFRVRYHNSLELTGAAKDNLRFLPSEIGSLFLTFLAFVQPLREVFLRQNQPEARLSPYLWSKMDGSVWEGGSVSACLSRACARAAVPTFNVSWWRQVAASITKEKFNQQQRAHFDLDDVDACEEIQDEEDLAYLAGVSNYSSRTSNYAYAGSTNLNASSLLHRAYHASDCWRTLFNIDAKLLAER</Hsp_qseq>
      <Hsp_hseq>LSDQRLAYYYREAFRDDGHFTREYGHQTLPRDVIKTTPLQRQAMQDIINALQRQDKM--AKEGASSDENDEGMDSGSDEERDAELKHTIRKFYISLICQTVGSRPFRSAILSFCAMLSRTKALTRRVDNEQHKR--CTWREPGNFNSNLSALTWTAQLILFDFVCFQKQDDEDGIPDLLDQMCKKYFQQMAETPFGHVLQWRLYLFAASRTSLTKHQARWSLDGETVDYMGTKLHMEQVTQLVESEFRQAHSLLYDELLFG-MRDVAPIEAWRLHDDLDVDDYGASWLTDERNREILVGTHDALLRQIEERADLRQVFVR-LDPNGGVRLCPKAIAIYEAHVQEFLKRILAPISVPSGPPLRSPELLSITYINTGARRRSVFLWEKMVMIYVRYSKSQEQTGEEKDNIRFLPPAVGNLLLTYLAFVLPLRQAFLRQSKPGALLSPYLWSKLGGEVWRDGMVSSCLRRACVRAEVPQFQVAWWRQVAASITKEKFSAREQANFDMGEIAASEEVEDEADLAYLAGMSNHSFRTFNYSYAGSTTLTVTSSLHRAYRASQSWRSLFRIDQVLQGKR</Hsp_hseq>
      <Hsp_midline>L+ Q LAYYYR  +  DGHFT       LP DVIK T  Q QAM  II  L+RQD +  A   AS  + D    + +  E D +LK  IR   +SLIC  + S+PF+S +LSFCAM SRT  L +  D+  + R  C WREPGN + +LSAL W  QL+LFD VC    DDE  I   L+  C+ Y   MA++PFG +LQWR  LFAAS  ++T+HQARWS+DG TVDY GTKLHM  + QLV +E++ A  +LYD+LL G M D   IE W++ DDLD D+  ASWLTD RN E+L  T  A+  +IE   DL + FVR LDP                   +FL+R+L  I + SG PLRS ELLS+   NT  +RRSV +WEK V+  VRY  S E TG  KDN+RFLP  +G+L LT+LAFV PLR+ FLRQ++P A LSPYLWSK+ G VW  G VS+CL RAC RA VP F V+WWRQVAASITKEKF+ +++A+FD+ ++ A EE++DE DLAYLAG+SN+S RT NY+YAGST L  +S LHRAY AS  WR+LF ID  L  +R</Hsp_midline>
    </Hsp>
  </Hit_hsps>
</Hit>
<Hit>
  <Hit_num>46</Hit_num>
  <Hit_id>ref|XP_024319843.1|</Hit_id>
  <Hit_def>hypothetical protein VC83_09199 [Pseudogymnoascus destructans] &gt;gb|OAF54539.1| hypothetical protein VC83_09199 [Pseudogymnoascus destructans]</Hit_def>
  <Hit_accession>XP_024319843</Hit_accession>
  <Hit_len>1102</Hit_len>
  <Hit_hsps>
    <Hsp>
      <Hsp_num>1</Hsp_num>
      <Hsp_bit-score>541.962</Hsp_bit-score>
      <Hsp_score>1395</Hsp_score>
      <Hsp_evalue>6.13226e-170</Hsp_evalue>
      <Hsp_query-from>3</Hsp_query-from>
      <Hsp_query-to>914</Hsp_query-to>
      <Hsp_hit-from>1</Hsp_hit-from>
      <Hsp_hit-to>858</Hsp_hit-to>
      <Hsp_query-frame>0</Hsp_query-frame>
      <Hsp_hit-frame>0</Hsp_hit-frame>
      <Hsp_identity>353</Hsp_identity>
      <Hsp_positive>491</Hsp_positive>
      <Hsp_gaps>130</Hsp_gaps>
      <Hsp_align-len>950</Hsp_align-len>
      <Hsp_qseq>LDNFIYNAEHRVVVCRRCATCLVPREQSWLKHLRAKPHELKGRYLQLTVEHLATYSLR-SFDELRAQAKDTSRQ----SHPCQPIAGLALYDGFICHCAPGECTYKTRRIKLMRDHLAVHG--KKGKQHSDTTPLWRACQLQTYFTAKGMIDYFEVEDVAPTMSPQTAPLNSPSSSFSDDTTPTISQQAAPLGTSSSSLSPSASTIAVQQQVRSHFHRVIKERICHRSQLSCAVRIPLRSKTHPDCDPWLVITGFSTHLDGLYDAEIQSSYAL-HARSDENVVSNGSSENFN---DSELRRILIAAEHTLRDAYRLCSDSSPHRKMTQLHALTLNHFRLGDARDIGATRGALFRASKHSNSLVACFRLTKQLLAYYYRVVYL------SDG------HFTNNTEGHALPHDVIKPTLEQSQAMDAIITVLRRQDALQDATSSASGADMDINDVAAATAELDDQLKKAIRDLLVSLICCWIVSKPFQSPLLSFCAMRSRTLLQHDDDALYARGRCKWREPGNCSRDLSALIWMFQLMLFDAVCSTCGDDESQILPRLELKCRTYCHTMAQSPFGQMLQWRSCLFAASMNTITEHQARWSIDGFTVDYKGTKLHMNHIAQLVVNEYKVASRILYDDLLLGIMADTPRIEPWQIEDDLDQDEQDASWLTDARNAELLADTQLAIWNKIEASPDLERTFVRQLDPGSP---------------DDFLERLLVMIYISSGQPLRSTELLSVIVSNTDVQRRSVLVWEKSVLFRVRYHNSLELTGAAKDNLRFLPSEIGSLFLTFLAFVQPLREVFLRQNQPEARLSPYLWSKMDGSVWEGGSVSACLSRACARAAVPTFNVSWWRQVAASITKEKFNQQQRAHFDLDDVDACEEIQDEEDLAYLAGVSNYSSRTSNYAYAGSTNLNASSLLHRAYHASDCWRTLFNIDAKLLAER</Hsp_qseq>
      <Hsp_hseq>MSEFTYDANHLVVVCRACSSCVSPTTRWGQRHLREFPHNLRGAVHKATTELLDGYGRRRSLDELKEEVRRLNLQRIDSGQLAQPVQGLTRHDGF--YCLRPQCIYCTRNLANMKEHLRVEHRLKAAQQKTMHGQLWKECELQTYFKGGNRINYFAV-----------APLSN---------TQDITQ------------LPQATTTQ-QDQERQLKEDMLFEKISKDVE-----------EATKDQEEAAKRTGFPSHLTGLKDEEIYSSYQLPKVQPLRKAGNDGRSDGRKYDPESYLTHIVRAAESLLRDVYRLCSDNSKERKMTQQRANILNSFYAGAS---GQSDG--FRSFKNPSTLTKYFATFKQLLVYYYNVPYNMGDKDDDDGERSVRHHFTSTQPDQVLPHE--------RRAMDKIMAILEDRAMFH------------------IPPEENHELKGWIRKLYMALICQMVGSMPFRSAVLSFCAMISRR---------KSGGSGLWEEAGNYNSHLSALTWTAQLIIFDYACHQNQDDEDRIPAFLTDVCSKTFQQLAETPFGHILQWRLYLFKVSKAAIAMHQARWSVDGQNMTFRGVELRMSHIEQLVASEFRQAHSLLYDKLMFKSNELVP-MQSWRLRDDLDTEDAGVSWLTNKGNTELVQSADIALLGMIQGSAELRRMFIIEAKDGDGMMLSVKAIAVYEGYVQQFLKQLLVLCHITAGQPLREPELLSITWCNT-ARMRHVYIWEKLVLIYTQYHKGQQQSGLYKDNVRFLPRAIGDMLLDYIAYVIPLQQIFLRQQQPKALISPYLWAKT-GGVWSDGAVTACLRRACARADIPSLHTANWCQMSMSICKEKFGGGDRASFDLEG-DAGDD--EESELMAMAEQSNHSYRTFNQAYAGSSTLTMNVLLHRAYKASSSWHSFFRFDRILDGKR</Hsp_hseq>
      <Hsp_midline>+  F Y+A H VVVCR C++C+ P  +   +HLR  PH L+G   + T E L  Y  R S DEL+ + +  + Q        QP+ GL  +DGF  +C   +C Y TR +  M++HL V    K  +Q +    LW+ C+LQTYF     I+YF V           APL++         T  I+Q             P A+T   Q Q R     ++ E+I    +           +   D +     TGF +HL GL D EI SSY L   +      ++G S+      +S L  I+ AAE  LRD YRLCSD+S  RKMTQ  A  LN F  G +   G + G  FR+ K+ ++L   F   KQLL YYY V Y        DG      HFT+      LPH+         +AMD I+ +L  +                         E + +LK  IR L ++LIC  + S PF+S +LSFCAM SR           + G   W E GN +  LSAL W  QL++FD  C    DDE +I   L   C      +A++PFG +LQWR  LF  S   I  HQARWS+DG  + ++G +L M+HI QLV +E++ A  +LYD L+       P ++ W++ DDLD ++   SWLT+  N EL+    +A+   I+ S +L R F+ +   G                   FL++LLV+ +I++GQPLR  ELLS+   NT  + R V +WEK VL   +YH   + +G  KDN+RFLP  IG + L ++A+V PL+++FLRQ QP+A +SPYLW+K  G VW  G+V+ACL RACARA +P+ + + W Q++ SI KEKF    RA FDL+  DA ++  +E +L  +A  SN+S RT N AYAGS+ L  + LLHRAY AS  W + F  D  L  +R</Hsp_midline>
    </Hsp>
  </Hit_hsps>
</Hit>
<Hit>
  <Hit_num>47</Hit_num>
  <Hit_id>gb|PNP76482.1|</Hit_id>
  <Hit_def>hypothetical protein FNYG_10179 [Fusarium nygamai]</Hit_def>
  <Hit_accession>PNP76482</Hit_accession>
  <Hit_len>723</Hit_len>
  <Hit_hsps>
    <Hsp>
      <Hsp_num>1</Hsp_num>
      <Hsp_bit-score>523.087</Hsp_bit-score>
      <Hsp_score>1346</Hsp_score>
      <Hsp_evalue>1.80633e-167</Hsp_evalue>
      <Hsp_query-from>421</Hsp_query-from>
      <Hsp_query-to>914</Hsp_query-to>
      <Hsp_hit-from>2</Hsp_hit-from>
      <Hsp_hit-to>512</Hsp_hit-to>
      <Hsp_query-frame>0</Hsp_query-frame>
      <Hsp_hit-frame>0</Hsp_hit-frame>
      <Hsp_identity>271</Hsp_identity>
      <Hsp_positive>341</Hsp_positive>
      <Hsp_gaps>25</Hsp_gaps>
      <Hsp_align-len>515</Hsp_align-len>
      <Hsp_qseq>SASGADMDINDV----AAATAELDDQLKKAIRDLLVSLICCWIVSKPFQSPLLSFCAM--RSRTLLQHDDDALYARGRCKWREPGNCSRDLSALIWMFQLMLFDAVCSTCGDDESQILPRLELKCRTYCHTMAQSPFGQMLQWRSCLFAASMNTITEHQARWSIDGFTVDYKGTKLHMNHIAQLVVNEYKVASRILYDDLLLGIMADTPRIEPWQIEDDLDQDEQDASWLTDARNAELLADTQLAIWNKIEASPDLERTFVRQLDPGSP---------------DDFLERLLVMIYISSGQPLRSTELLSVIVSNTDVQRRSVLVWEKSVLFRVRYHNSLELTGAAKDNLRFLPSEIGSLFLTFLAFVQPLREVFLRQNQPEARLSPYLWSKMDGSVWEGGSVSACLSRACARAAVPTFNVSWWRQVAASITKEKFNQQQRAHFDLDDVDACEEIQDEEDLAYLAGVSNYSSRTSNYAYAGSTNLNASSLLHRAYHASDCWRTLFNIDAKLLAER</Hsp_qseq>
      <Hsp_hseq>TKEGASSDDNDDEGMDSGSDEERDAKLKHTIRKFYVSLICQTVGSRPFRPAILSFCAILSRKKALTRRVDNKQHKR--CTWREPGNFNSNLSALTWTAQLILFDFVCFQKQDDEDGIPDLLDQMCKKYFQQMAETPFGHVLQWRLYLFAASRTSLTKHQARWSLDGETVDYMGTKLHMEQVTQLVESEFRQAHSLLYDKLLFG-MRDVAPIEAWRLHDDLDVDDYGASWLTDERNREILAGTHDALLRQIEERADLRQVFVR-LDPNGGVRLCPKAIAIYEAHVQEFLKRMLAPISVPSGPPLRSPELLSITYINTGARRRSVFLWEKMVMIYVRYSKSQEQTGEEKDNIRFLPPAVGSLLLTYLAFVLPLRQAFLRQSKPGALLSPYLWSKLGGEVWRDGMVSSCLRRACVRAEVPQFQVAWWRQVAASITKEKFSAREQANFDMGEIAASEEVEDEADLAYLAGMSNHSFRTFNYSYAGSTTLTVTSSLHRAYRASQSWRSLFRIDQVLQGKR</Hsp_hseq>
      <Hsp_midline>+  GA  D ND     + +  E D +LK  IR   VSLIC  + S+PF+  +LSFCA+  R + L +  D+  + R  C WREPGN + +LSAL W  QL+LFD VC    DDE  I   L+  C+ Y   MA++PFG +LQWR  LFAAS  ++T+HQARWS+DG TVDY GTKLHM  + QLV +E++ A  +LYD LL G M D   IE W++ DDLD D+  ASWLTD RN E+LA T  A+  +IE   DL + FVR LDP                   +FL+R+L  I + SG PLRS ELLS+   NT  +RRSV +WEK V+  VRY  S E TG  KDN+RFLP  +GSL LT+LAFV PLR+ FLRQ++P A LSPYLWSK+ G VW  G VS+CL RAC RA VP F V+WWRQVAASITKEKF+ +++A+FD+ ++ A EE++DE DLAYLAG+SN+S RT NY+YAGST L  +S LHRAY AS  WR+LF ID  L  +R</Hsp_midline>
    </Hsp>
  </Hit_hsps>
</Hit>
<Hit>
  <Hit_num>48</Hit_num>
  <Hit_id>gb|OBT81420.1|</Hit_id>
  <Hit_def>hypothetical protein VE02_10184, partial [Pseudogymnoascus sp. 03VT05]</Hit_def>
  <Hit_accession>OBT81420</Hit_accession>
  <Hit_len>1239</Hit_len>
  <Hit_hsps>
    <Hsp>
      <Hsp_num>1</Hsp_num>
      <Hsp_bit-score>538.88</Hsp_bit-score>
      <Hsp_score>1387</Hsp_score>
      <Hsp_evalue>2.64544e-167</Hsp_evalue>
      <Hsp_query-from>243</Hsp_query-from>
      <Hsp_query-to>914</Hsp_query-to>
      <Hsp_hit-from>99</Hsp_hit-from>
      <Hsp_hit-to>742</Hsp_hit-to>
      <Hsp_query-frame>0</Hsp_query-frame>
      <Hsp_hit-frame>0</Hsp_hit-frame>
      <Hsp_identity>301</Hsp_identity>
      <Hsp_positive>413</Hsp_positive>
      <Hsp_gaps>56</Hsp_gaps>
      <Hsp_align-len>686</Hsp_align-len>
      <Hsp_qseq>PWLVITGFSTHLDGLYDAEIQSSYALHARSDENVVSNGSSENFNDSELRRILIAAEHTLRDAYRLCSDSSPHRKMTQLHALTLNHFRLGDARDIGATRGALFRASKHSNSLVACFRLTKQLLAYYYRVVYLSDGHFTNNTEGHALPHDVIKPTLEQSQAMDAIITVLRRQDALQDATSSASGADMDINDVAAATAELDDQLKKAIRDLLVSLICCWIVSKPFQSPLLSFCAMRSRTLLQHDDDALYARGRCKWREPGNCSRDLSALIWMFQLMLFDAVCSTCGDDESQILPRLELKCRTYCHTMAQSPFGQMLQWRSCLFAASMNTITEHQARWSIDGFTVDYKGTKLHMNHIAQLVVNEYKVASRILYDDLLLGIMADTPRIEPWQIEDDLDQDEQDASWLTDARNAELLADTQLAIWNKIEASPDLERTFVRQLDPGS--------------PDDFLERLLVMIYISSGQPLRSTELLSVIVSNTDVQRRSVLVWEKSVLFRVRYHNSLELTGAAKDNLRFLPSEIGSLFLTFLAFVQPLREVFLRQNQPEARLSPYLWSKMDGSVWEGGSVSACLSRACARAAVPTFNVSWWRQVAASITKEKFNQQQRAHFDLDDVDACEEIQDEEDLAYLAGVSNYSSRTSNYAYAGSTNLNASSLLHRAYHASDCWRTLFNIDAKLLAER</Hsp_qseq>
      <Hsp_hseq>PWLERVEFPSHTATLKDEEIWCSYKLLPKKE----VDGDAESAADPNLVRILVAAEAMLRDAYKLCSDTSPDWKMTQQRANILNEFYAGAS---GKADG--FRHFKNPSTLVTYFTTMKQLLVYYYRVVHCEGGHFTRAKPDQVLPRDVIRPTKPQTQAMDEIMAALAVKDEEEAGLA----------------------LKHAIRRLYLALICHTVGSVPFKSPVLSFCAMLSRKV--------RGKGRGLWEEPGNFNSHLSALTWVAQLVIFDYACFHEQDDEDQIPVFLARMCKKFFQQLAETPFGHILQWRLYLFKVGKAAIAKHQARWSLDGQTVEYRGIELQMAQVSQLVLSEYQKAHSLLWDELLFRAKDLIP-MESWRLKDDLDLEDFGGSWLSHPSNSEFLDGAELALFRQIQGSPKLRAMFLTTAADGSVALCPKAMKIYEAHAQDFLKLVLVLAHITPGPPLRASELLSVMWRNT-ARQRHMLMWEKLVMIYVQYHKGQQQSGVYKDNIRFLPKAIGDLLLMYIAYVIPLRQMFLRQQTPGALISPYLWSKSDGTVWADDTLAACLAKACTRVQVPRFKTARWRQFAASITKEKFAAKERANFDMED-NMGDDIEDELDLVALAELSNHSYHTFNHAYAGTTTLTMNTLLHRSYRASESWRTLFRTDHILQGKR</Hsp_hseq>
      <Hsp_midline>PWL    F +H   L D EI  SY L  + +     +G +E+  D  L RIL+AAE  LRDAY+LCSD+SP  KMTQ  A  LN F  G +   G   G  FR  K+ ++LV  F   KQLL YYYRVV+   GHFT       LP DVI+PT  Q+QAMD I+  L  +D  +   +                      LK AIR L ++LIC  + S PF+SP+LSFCAM SR +          +GR  W EPGN +  LSAL W+ QL++FD  C    DDE QI   L   C+ +   +A++PFG +LQWR  LF      I +HQARWS+DG TV+Y+G +L M  ++QLV++EY+ A  +L+D+LL       P +E W+++DDLD ++   SWL+   N+E L   +LA++ +I+ SP L   F+     GS                DFL+ +LV+ +I+ G PLR++ELLSV+  NT  ++R +L+WEK V+  V+YH   + +G  KDN+RFLP  IG L L ++A+V PLR++FLRQ  P A +SPYLWSK DG+VW   +++ACL++AC R  VP F  + WRQ AASITKEKF  ++RA+FD++D +  ++I+DE DL  LA +SN+S  T N+AYAG+T L  ++LLHR+Y AS+ WRTLF  D  L  +R</Hsp_midline>
    </Hsp>
  </Hit_hsps>
</Hit>
<Hit>
  <Hit_num>49</Hit_num>
  <Hit_id>gb|EMT66841.1|</Hit_id>
  <Hit_def>hypothetical protein FOC4_g10000051, partial [Fusarium oxysporum f. sp. cubense race 4] &gt;gb|ENH73682.1| hypothetical protein FOC1_g10000535, partial [Fusarium oxysporum f. sp. cubense race 1]</Hit_def>
  <Hit_accession>EMT66841</Hit_accession>
  <Hit_len>641</Hit_len>
  <Hit_hsps>
    <Hsp>
      <Hsp_num>1</Hsp_num>
      <Hsp_bit-score>512.301</Hsp_bit-score>
      <Hsp_score>1318</Hsp_score>
      <Hsp_evalue>1.75128e-164</Hsp_evalue>
      <Hsp_query-from>75</Hsp_query-from>
      <Hsp_query-to>719</Hsp_query-to>
      <Hsp_hit-from>11</Hsp_hit-from>
      <Hsp_hit-to>641</Hsp_hit-to>
      <Hsp_query-frame>0</Hsp_query-frame>
      <Hsp_hit-frame>0</Hsp_hit-frame>
      <Hsp_identity>300</Hsp_identity>
      <Hsp_positive>390</Hsp_positive>
      <Hsp_gaps>66</Hsp_gaps>
      <Hsp_align-len>671</Hsp_align-len>
      <Hsp_qseq>QSHPCQPIAGLALYDGFICHCAPGECTYKTRRIKLMRDHLAVHGKKGKQHSDTTPLWRACQLQTYFTAKGMIDYFEVEDVAPTMSPQTAPLNSPSSSFSDDTTPTISQQAAPLGTSSSSLSPSASTIAVQQQVRSHFHRVIKERICHRSQ-LSCAVRIPLRSK-THPDCDPWLVITGFSTHLDGLYDAEIQSSYALHARSDENVVSNGSSENFN----DSELRRILIAAEHTLRDAYRLCSDSSPHRKMTQLHALTLNHFRLGDARDIGATRGALFRASKHSNSLVACFRLTKQLLAYYYRVVYLSDGHFTNNTEGHALPHDVIKPTLEQSQAMDAIITVLRRQDALQDATSSASGADMDINDVAAATAELDD---QLKKAIRDLLVSLICCWIVSKPFQSPLLSFCAMRSRT--LLQHDDDALYARGRCKWREPGNCSRDLSALIWMFQLMLFDAVCSTCGDDESQILPRLELKCRTYCHTMAQSPFGQMLQWRSCLFAASMNTITEHQARWSIDGFTVDYKGTKLHMNHIAQLVVNEYKVASRILYDDLLLGIMADTPRIEPWQIEDDLDQDEQDASWLTDARNAELLADTQLAIWNKIEASPDLERTFVRQLDPGSP---------------DDFLERLLVMIYISSGQPLRSTELLSVIVSNTDVQR</Hsp_qseq>
      <Hsp_hseq>RKRPCRPIEGLTMYEGYICTCTEVQCDYCTRRARKMYDHMPVHGRKASEHTNAMPLWRACKLQTYFTAKGLIDYFLVEE-------------DPS-----------------LRLTGGALAGSGLAMASTSQEEGKLFEDLKADIIQASRDLDKEAEIVQDVEASRADRVPWLVHTGFPTHLQGLRDTEIMSSYAL-PRSGDDDDDDDGEEEGGAVDMDTDLRRILAAAESTLRDAYKLCSDKSPDRKMTQQRAKRLSNFRSDDSH-MSSAKASKFRSFKNESSLTSYFRITKQLLAYYYRVVYREDGHFTRGDESHVVPQDIIETTPLQRKAMEDVIGALRRRDKAAKGRGTPSCDKKD----GIATRDYDERDAELKHTIRKFYISLICQTVGSRPFRSAILSFCAMLSRTKALTRRVDNEQHKR--CTWREPGNFNSNLSALTWTAQLILFDFVCFQRQDDEDGIPDLLDQMCKKYFQQMAETPFGHVLQWRLYLFAASRTSLTKHQARWSLDGETVDYMGTKLHMEQVTQLVESEFRQAHSLLYDKLLFG-MRDVAPIEAWRLHDDLDVDDYGASWLTDERNREILAGMHDALLRQIEERADLRQVFVR-LDPNGGVRLCPKAIAIYEAHVQEFLKRMLAPISVPSGPPLRSPELLSITYINTGARR</Hsp_hseq>
      <Hsp_midline>+  PC+PI GL +Y+G+IC C   +C Y TRR + M DH+ VHG+K  +H++  PLWRAC+LQTYFTAKG+IDYF VE+              PS                 L  +  +L+ S   +A   Q        +K  I   S+ L     I    + +  D  PWLV TGF THL GL D EI SSYAL  RS ++   +   E       D++LRRIL AAE TLRDAY+LCSD SP RKMTQ  A  L++FR  D+  + + + + FR+ K+ +SL + FR+TKQLLAYYYRVVY  DGHFT   E H +P D+I+ T  Q +AM+ +I  LRR+D       + S    D      AT + D+   +LK  IR   +SLIC  + S+PF+S +LSFCAM SRT  L +  D+  + R  C WREPGN + +LSAL W  QL+LFD VC    DDE  I   L+  C+ Y   MA++PFG +LQWR  LFAAS  ++T+HQARWS+DG TVDY GTKLHM  + QLV +E++ A  +LYD LL G M D   IE W++ DDLD D+  ASWLTD RN E+LA    A+  +IE   DL + FVR LDP                   +FL+R+L  I + SG PLRS ELLS+   NT  +R</Hsp_midline>
    </Hsp>
  </Hit_hsps>
</Hit>
<Hit>
  <Hit_num>50</Hit_num>
  <Hit_id>gb|EXA29915.1|</Hit_id>
  <Hit_def>hypothetical protein FOVG_18640 [Fusarium oxysporum f. sp. pisi HDV247]</Hit_def>
  <Hit_accession>EXA29915</Hit_accession>
  <Hit_len>589</Hit_len>
  <Hit_hsps>
    <Hsp>
      <Hsp_num>1</Hsp_num>
      <Hsp_bit-score>503.442</Hsp_bit-score>
      <Hsp_score>1295</Hsp_score>
      <Hsp_evalue>9.03518e-162</Hsp_evalue>
      <Hsp_query-from>1</Hsp_query-from>
      <Hsp_query-to>610</Hsp_query-to>
      <Hsp_hit-from>1</Hsp_hit-from>
      <Hsp_hit-to>588</Hsp_hit-to>
      <Hsp_query-frame>0</Hsp_query-frame>
      <Hsp_hit-frame>0</Hsp_hit-frame>
      <Hsp_identity>284</Hsp_identity>
      <Hsp_positive>366</Hsp_positive>
      <Hsp_gaps>52</Hsp_gaps>
      <Hsp_align-len>625</Hsp_align-len>
      <Hsp_qseq>MVLDNFIYNAEHRVVVCRRCATCLVPREQSWLKHLRAKPHELKGRYLQLTVEHLATYSLRSFDELRAQAKDTSRQSHPCQPIAGLALYDGFICHCAPGECTYKTRRIKLMRDHLAVHGKKGKQHSDTTPLWRACQLQTYFTAKGMIDYFEVEDVAPTMSPQTAPLNSPSSSFSDDTTPTISQQAAPLGTSSSSLSPSASTIAVQQQVRSHFHRVIKERICHRSQLSCAVRIPLRSK-THPDCDPWLVITGFSTHLDGLYDAEIQSSYAL------------HARSDENVVSNGSSENFNDSELRRILIAAEHTLRDAYRLCSDSSPHRKMTQLHALTLNHFRLGDARDIGATRGALFRASKHSNSLVACFRLTKQLLAYYYRVVYLSDGHFTNNTEGHALPHDVIKPTLEQSQAMDAIITVLRRQDALQDATSSASGADMDINDVAAATAELDDQLKKAIRDLLVSLICCWIVSKPFQSPLLSFCAM--RSRTLLQHDDDALYARGRCKWREPGNCSRDLSALIWMFQLMLFDAVCSTCGDDESQILPRLELKCRTYCHTMAQSPFGQMLQWRSCLFAASMNTITEHQARWSIDGFTVDYKGTKLHMNHIAQLVVNEYKVASRIL</Hsp_qseq>
      <Hsp_hseq>MGLDSFHYNADHQVIVCRLCGTCLVPKQTSWRSHLRAEPHRMKGDELRLTVERFLSYELRTVEALRQWRADRKR---PCRPIEGLTMYEGYICTCTEVQCDYCTRRARKMHDHTPVHGRKASEHTNAMPLWRACKLQTYFTAKGLIDYFLVEE--------------------DPSLPTTGGALA-----GSGLAAMAST---SQEEGKLFEDLKADIIQASRDLDKEAEIVQDVEASRADRVPWLVHTGFPTHLQGLRDTEIMSSYALPRSVDDDDDDGGDGDDDDGEGEEEGGAGDTDIDLRRILAAAESTLRDAYKLCSDKSPDRKMTQQRAKRLSNFRSDDS-NMSSVKASNFRSFKNESSLTSYFRITKQLLAYYYRVVYRDDGHFAREGENHVVPRDIIETTPLQRQAMEDVISALRRRDK---AVKGASSCDKKEGIANRDYDKRDAELKHTIRKFYISLICQTVGSRPFRSAILSFCAMLSRKKALTRRVDDEQHKR--CTWREPGNFNSNLSALTWTAQLILFDFVCFQKQDDEDGIPDLLDQMCKKYFQQMAETPFGHVLQWRLYLFAASRTSLTKHQARWSLDGETVDYMGTKLHMEQVTQLVESEFRQAHSLL</Hsp_hseq>
      <Hsp_midline>M LD+F YNA+H+V+VCR C TCLVP++ SW  HLRA+PH +KG  L+LTVE   +Y LR+ + LR    D  R   PC+PI GL +Y+G+IC C   +C Y TRR + M DH  VHG+K  +H++  PLWRAC+LQTYFTAKG+IDYF VE+                    D + PT     A      S L+  AST    Q+    F  +  + I     L     I    + +  D  PWLV TGF THL GL D EI SSYAL                D+            D +LRRIL AAE TLRDAY+LCSD SP RKMTQ  A  L++FR  D+ ++ + + + FR+ K+ +SL + FR+TKQLLAYYYRVVY  DGHF    E H +P D+I+ T  Q QAM+ +I+ LRR+D    A   AS  D           + D +LK  IR   +SLIC  + S+PF+S +LSFCAM  R + L +  DD  + R  C WREPGN + +LSAL W  QL+LFD VC    DDE  I   L+  C+ Y   MA++PFG +LQWR  LFAAS  ++T+HQARWS+DG TVDY GTKLHM  + QLV +E++ A  +L</Hsp_midline>
    </Hsp>
  </Hit_hsps>
</Hit>
<Hit>
  <Hit_num>51</Hit_num>
  <Hit_id>gb|KFY23902.1|</Hit_id>
  <Hit_def>hypothetical protein V491_02362 [Pseudogymnoascus sp. VKM F-3775]</Hit_def>
  <Hit_accession>KFY23902</Hit_accession>
  <Hit_len>1174</Hit_len>
  <Hit_hsps>
    <Hsp>
      <Hsp_num>1</Hsp_num>
      <Hsp_bit-score>521.161</Hsp_bit-score>
      <Hsp_score>1341</Hsp_score>
      <Hsp_evalue>2.17123e-161</Hsp_evalue>
      <Hsp_query-from>243</Hsp_query-from>
      <Hsp_query-to>1008</Hsp_query-to>
      <Hsp_hit-from>69</Hsp_hit-from>
      <Hsp_hit-to>786</Hsp_hit-to>
      <Hsp_query-frame>0</Hsp_query-frame>
      <Hsp_hit-frame>0</Hsp_hit-frame>
      <Hsp_identity>311</Hsp_identity>
      <Hsp_positive>433</Hsp_positive>
      <Hsp_gaps>98</Hsp_gaps>
      <Hsp_align-len>791</Hsp_align-len>
      <Hsp_qseq>PWLVITGFSTHLDGLYDAEIQSSYALHARSDENVVSNGSSENFNDSELRRILIAAEHTLRDAYRLCSDSSPHRKMTQLHALTLNHFRLGDARDIGATRGALFRASKHSNSLVACFRLTKQLLAYYYRVVYLSDGHFTNNTEGHALPHDVIKPTLEQSQAMDAIITVLRRQDALQDATSSASGADMDINDVAAATAELDDQLKKAIRDLLVSLICCWIVSKPFQSPLLSFCAMRSRTLLQHDDDALYARGRCKWREPGNCSRDLSALIWMFQLMLFDAVCSTCGDDESQILPRLELKCRTYCHTMAQSPFGQMLQWRSCLFAASMNTITEHQARWSIDGFTVDYKGTKLHMNHIAQLVVNEYKVASRILYDDLLLGIMADTPRIEPWQIEDDLDQDEQDASWLTDARNAELLADTQLAIWNKIEASPDLERTFVRQLDPGS--------------PDDFLERLLVMIYISSGQPLRSTELLSVIVSNTDVQRRSVLVWEKSVLFRVRYHNSLELTGAAKDNLRFLPSEIGSLFLTFLAFVQPLREVFLRQNQPEARLSPYLWSKMDGSVWEGGSVSACLSRACARAAVPTFNVSWWRQVAASITKEKFNQQQRAHFDLDDVDACEEIQDEEDLAYLAGVSNYSSRTSNYAYAGSTNLNASSLLHRAYHASDCWRTLFNIDAKL-------LAERLGPGSCAAAQRVAPKER----TADLSLTACLSYAHAKLACEHLLEKLDEHLKASGSSYLDSVVVRIGQLSGPECMGEWTTAEHMAMIAQSSNTIRALP</Hsp_qseq>
      <Hsp_hseq>PWLERTGFPGHL---------------SEGDEKA----------DVDLVRIIDAAESVLRDAYALCSDTSPERKMTQQRANILNEFYAG-----ASGRADGFRYYKNPSTLVKYFSTFKQLLVYFFRVVYYEDGHFTRTKPEQRLPGQVIRPTAEQKQALQEIV------DALQN--------------------EDDAPLKHAVRRFYLALICQTVGSVPFRSAVLSFCAMLSRKV--------RGKGRGLWEEPGNFNSNLSAITWTAQLIIFDYACFNEQEDEDQIPAFLSTICKEYFQQLAETPFGHILQWRLYLFQVGKAAIARHQTRWSLYGQTVEYRGLEVQMSHVSQLIVSEYQQAHSLLYEELMFKAKNLIP-MQSWRLKDDLDMEDFGGSWLSHPGNAEFVEKADRALFQCIQESAELRAMFLIEADDGSMVLSVKAMAIYEATAQEFLKRLLVLKHIPPGPPLREPELLSVTWRNT-ARQRHLFLWEKLVMIYTQYHKGQQQSGVYKDNIRFLPKAIGDLLLDYIAYVIPLRQMFLRQQTPKALISPYVWAKLDCSVWPDGTLSRCLRKACARAKVPPFHTSNWRQVSASICKEKFSVKDRANFDLED-NGVEDMEDELDLIAMAEQSNHTYRTFNQAYAGSSTLTMNALLHRNYRASETWRTFFRFDYVLQGKRPRGVSETLSLRMLDASKRSQVRRRGAYSGADLEAVACRLYNTPQMKL-RVPGQRDGLLAMMGPHQAEQVLLVMGTGSGKSLVFMVG-----ASVADARTTILVLP</Hsp_hseq>
      <Hsp_midline>PWL  TGF  HL               +  DE            D +L RI+ AAE  LRDAY LCSD+SP RKMTQ  A  LN F  G      + R   FR  K+ ++LV  F   KQLL Y++RVVY  DGHFT       LP  VI+PT EQ QA+  I+      DALQ+                    E D  LK A+R   ++LIC  + S PF+S +LSFCAM SR +          +GR  W EPGN + +LSA+ W  QL++FD  C    +DE QI   L   C+ Y   +A++PFG +LQWR  LF      I  HQ RWS+ G TV+Y+G ++ M+H++QL+V+EY+ A  +LY++L+       P ++ W+++DDLD ++   SWL+   NAE +     A++  I+ S +L   F+ + D GS                +FL+RLLV+ +I  G PLR  ELLSV   NT  ++R + +WEK V+   +YH   + +G  KDN+RFLP  IG L L ++A+V PLR++FLRQ  P+A +SPY+W+K+D SVW  G++S CL +ACARA VP F+ S WRQV+ASI KEKF+ + RA+FDL+D +  E+++DE DL  +A  SN++ RT N AYAGS+ L  ++LLHR Y AS+ WRT F  D  L       ++E L      A++R   + R     ADL   AC  Y   ++    +  + D  L   G    + V++ +G  SG   +         A +A +  TI  LP</Hsp_midline>
    </Hsp>
  </Hit_hsps>
</Hit>
<Hit>
  <Hit_num>52</Hit_num>
  <Hit_id>gb|RAL66949.1|</Hit_id>
  <Hit_def>hypothetical protein DID88_007731 [Monilinia fructigena]</Hit_def>
  <Hit_accession>RAL66949</Hit_accession>
  <Hit_len>967</Hit_len>
  <Hit_hsps>
    <Hsp>
      <Hsp_num>1</Hsp_num>
      <Hsp_bit-score>507.294</Hsp_bit-score>
      <Hsp_score>1305</Hsp_score>
      <Hsp_evalue>2.45502e-158</Hsp_evalue>
      <Hsp_query-from>110</Hsp_query-from>
      <Hsp_query-to>931</Hsp_query-to>
      <Hsp_hit-from>1</Hsp_hit-from>
      <Hsp_hit-to>728</Hsp_hit-to>
      <Hsp_query-frame>0</Hsp_query-frame>
      <Hsp_hit-frame>0</Hsp_hit-frame>
      <Hsp_identity>319</Hsp_identity>
      <Hsp_positive>436</Hsp_positive>
      <Hsp_gaps>126</Hsp_gaps>
      <Hsp_align-len>838</Hsp_align-len>
      <Hsp_qseq>MRDHLAVHGKKGKQHSDTTPLWRACQLQTYFTAKGMIDYFEVEDVAPTM-SPQTAPLNSPSSSFSDDTTPTISQQAAPLGTSSSSLSPSASTIAVQQQVRSHFHRVIKERICHRSQLSCAVRIPLRSKTHPDCDPWLV-ITGFSTHLDGLYDAEIQSSYALHARSDENVVSNGSSENFNDSELRRILIAAEHTLRDAYRLCSDSSPHRKMTQLHALTLNHFRLGDARDIGATRGALFRASKHSNSLVACFRLTKQLLAYYYRVVYLSDGHFTNNTEGHALPHDVIKPTLEQSQAMDAIITVLRRQDALQDATSSASGADMDINDVAAATAELDDQLKKAIRDLLVSLICCWIVSKPFQSPLLSFCAMRSRTLLQHDDDALYARGRCKWREPGNCSRDLSALIWMFQLMLFDAVCSTCGDDESQILPRLELKCRTYCHTMAQSPFGQMLQWRSCLFAASMNTITEHQARWSIDGFTVDYKGTKLHMNHIAQLVVNEYKVASRILYDDLLLGIMADTPRIEPWQIEDDLDQDEQDASWLTDARNAELLADTQLAIWNKIEASPDLERTFVRQLDPGS--------------PDDFLERLLVMIYISSGQPLRSTELLSVIVSNTDVQRRSVLVWEKSVLFRVRYHNSLELTGAAKDNLRFLPSEIGSLFLTFLAFVQPLREVFLRQNQPEARLSPYLWSKMDGSVWEGGSVSACLSRACARAAVPTFNVSWWRQVAASITKEKFNQQQRAHFDLDDVDACEEIQDEEDLAYLAGVSNYSSRTSNYAYAGSTNLNASSLLHRAYHASDCWRTLFNIDAKLLAERLGPGSCAAAQRVAPKER</Hsp_qseq>
      <Hsp_hseq>MHRHVATHNRKASEHK-TTPLWQECLLQTYSTAQNLVDYFQV--VASRVESHDESGDEVPLTQLERDSIDKIEQNVLDL---KKDLFKEAGVV-----------RDIKE-------------------SRPERIPWLHDVTKFPFHLVNLQDEEIWASYKLPSKKE---------------------LDGEH--------LEAEDP-----QLRANILNEFYAGAS---GKADG--FRYHKNASTLVKYFLIGKQLLVYYYRVVYSEDGFFTATQPDQKLPRDIIEPTSAQIRAMDAIMEALDMEDA----------------------EESELALKRAIRRLYLALICHSIGSVPFKSPVLSFCATKSRMIY----------GRGLWEEPGNFNSYLSALTWTAQLILFDFVCFQEQEDEDQIPILLTTLCKKFFQQLAETPFGYILQWRLYLFKVSKASITKHQARWSLDRQIVGYRGVELSMEQISDLVLSEFQQAHSLLYDELLFG-MPDLITMVSWRMKDDLDSEDFGDSWLSHSHNSEFLEGADLRLFRHIKTNSKLRTTFFKADQGGGLILCPKAMKIYEVQAQEFLKRLLVLCHISPGPPLREPELLSITWRNMERQRH-IYIWEKLVMIYTQYHKGQQQSGAYKNNIRFLPKAIGNLLLTYIAYVIPLRQIFLRQENPTALISPYLWSNLQGHVWVDGIISTCLRKACKRAQVSILHTSNWRQFAASITKEKFTTREQANFDLEHTPG-EFIEDESDLRALAEFSNHSFQTFNVAYAGTTNLTMNTMLHRGFRASASWHSFFRFAFVLQGKRASSPSDALVLQAAKRSR</Hsp_hseq>
      <Hsp_midline>M  H+A H +K  +H  TTPLW+ C LQTY TA+ ++DYF+V  VA  + S   +    P +    D+   I Q    L      L   A  +           R IKE                   + P+  PWL  +T F  HL  L D EI +SY L ++ +                     +  EH             P     QL A  LN F  G +   G   G  FR  K++++LV  F + KQLL YYYRVVY  DG FT       LP D+I+PT  Q +AMDAI+  L  +DA                       E +  LK+AIR L ++LIC  I S PF+SP+LSFCA +SR +           GR  W EPGN +  LSAL W  QL+LFD VC    +DE QI   L   C+ +   +A++PFG +LQWR  LF  S  +IT+HQARWS+D   V Y+G +L M  I+ LV++E++ A  +LYD+LL G M D   +  W+++DDLD ++   SWL+ + N+E L    L ++  I+ +  L  TF +    G                 +FL+RLLV+ +IS G PLR  ELLS+   N + QR  + +WEK V+   +YH   + +GA K+N+RFLP  IG+L LT++A+V PLR++FLRQ  P A +SPYLWS + G VW  G +S CL +AC RA V   + S WRQ AASITKEKF  +++A+FDL+     E I+DE DL  LA  SN+S +T N AYAG+TNL  +++LHR + AS  W + F     L  +R    S A   + A + R</Hsp_midline>
    </Hsp>
  </Hit_hsps>
</Hit>
<Hit>
  <Hit_num>53</Hit_num>
  <Hit_id>gb|RYP27380.1|</Hit_id>
  <Hit_def>hypothetical protein DL767_007699 [Monosporascus sp. MG133]</Hit_def>
  <Hit_accession>RYP27380</Hit_accession>
  <Hit_len>930</Hit_len>
  <Hit_hsps>
    <Hsp>
      <Hsp_num>1</Hsp_num>
      <Hsp_bit-score>505.368</Hsp_bit-score>
      <Hsp_score>1300</Hsp_score>
      <Hsp_evalue>3.97979e-158</Hsp_evalue>
      <Hsp_query-from>243</Hsp_query-from>
      <Hsp_query-to>906</Hsp_query-to>
      <Hsp_hit-from>164</Hsp_hit-from>
      <Hsp_hit-to>799</Hsp_hit-to>
      <Hsp_query-frame>0</Hsp_query-frame>
      <Hsp_hit-frame>0</Hsp_hit-frame>
      <Hsp_identity>302</Hsp_identity>
      <Hsp_positive>407</Hsp_positive>
      <Hsp_gaps>82</Hsp_gaps>
      <Hsp_align-len>691</Hsp_align-len>
      <Hsp_qseq>PWLVITGFSTHLDGLYDAEIQSSYALHARSDENVVSNGSSENFNDSELRRILIAAEHTLRDAYRLCSDSSPHRKMTQLHALTLNHFRLGDARDIGATRGALFRASKHSNSLVACFRLTKQLLAYYYRVVYLSDGHFTNNTEGHALPHDVIKPTLEQSQAMDAIITVLRRQDALQDATSSASGADMDINDVAAATAELDDQLKKAIRDLLVSLICCWIVSKPFQSPLLSFCAMRSRTLLQHD---DDALYARGRCK------WREPGNCSRDLSALIWMFQLMLFDAVCSTCGDDESQILPRLELKCRTYCHTMAQSPFGQMLQWRSCLFAASMNTITEHQARWSIDGFTVDYKGTKLHMNHIAQLVVNEYKVASRILYDDLLLGIMADTPRIEPWQIEDDLDQDEQDASWLTDARNAELLADTQLAIWNKIEASPDLERTFVRQLDPGSP--------------DDFLERLLVMIYISSGQPLRSTELLSVIVSNTDVQRRSVLVWEKSVLFRVRYHNSLELTGAAKDNLRFLPSEIGSLFLTFLAFVQPLREVFLRQNQPEARLSPYLWSKMDGSVWEGGSVSACLSRACARAAVPTFNVSWWRQVAASITKEKFNQQQRAHFDLDDVDACEEIQDE----EDLAYLAGVSNYSSRTSNYAYAGSTNLNASSLLHRAYHASDCWRTLFNI</Hsp_qseq>
      <Hsp_hseq>PWLGVLGFQEHLRGLRDDEIKASYALPPK--RVLDGDTDDDDEADPGLVRILVAAKAMLRDAYELCNDTSPGRRMTQQRANILNEFY---ARASGKSAG--FRYFKNGSTLRAYFAKTKQLLVYFFTV-----------------------PTDMQLRATDNIMAALCQGDGEE--------------------AEL--ALRRAIRRLYLALICHRVGGEPFRSPVLSFCAMLSRRAYGHKKGKDGGIVARDKARLPVQGTWEEPGNYNSNLSALTWTAQLILFDYACFHEQDDD-RVPDLLQKLCQEFFQQLAETPFGYMLQWRLYLFAASKDSITKRQALWPLDGQTIEFQGVELRMDQVSQLVSAEHSRARSILYDELLLG-AADLAPMESWKLRDDLNMDDFDGSWLTGARNAAFLDGAEHALLRRIRGGAELPRAFLRDGDRGGKVVCLKAIDIYEAHVQDFLGLLIPLCQVPAGPPLRAHDLLSVTVRNT-ARQRHIFLWEKFVMLYVQYHKGQEQSGAYKDNIGFLPKAVGDLLLTFLAYVQPLRRVFLRRKAPGALLSPYLWSELDGSLWKDERVSACLRKACARAQVPQFQTAWWRQVAASITKEKFAPRERANLGPDDAAGGGEIEDELDLVHDLVHLAKMSNHSFYTFNHAYAGTTTLTLSMLLHRSHRASESWRTLFNI</Hsp_hseq>
      <Hsp_midline>PWL + GF  HL GL D EI++SYAL  +    +  +   ++  D  L RIL+AA+  LRDAY LC+D+SP R+MTQ  A  LN F    AR  G + G  FR  K+ ++L A F  TKQLL Y++ V                       PT  Q +A D I+  L + D  +                    AEL   L++AIR L ++LIC  +  +PF+SP+LSFCAM SR    H    D  + AR + +      W EPGN + +LSAL W  QL+LFD  C    DD+ ++   L+  C+ +   +A++PFG MLQWR  LFAAS ++IT+ QA W +DG T++++G +L M+ ++QLV  E+  A  ILYD+LLLG  AD   +E W++ DDL+ D+ D SWLT ARNA  L   + A+  +I    +L R F+R  D G                 DFL  L+ +  + +G PLR+ +LLSV V NT  ++R + +WEK V+  V+YH   E +GA KDN+ FLP  +G L LTFLA+VQPLR VFLR+  P A LSPYLWS++DGS+W+   VSACL +ACARA VP F  +WWRQVAASITKEKF  ++RA+   DD     EI+DE     DL +LA +SN+S  T N+AYAG+T L  S LLHR++ AS+ WRTLFNI</Hsp_midline>
    </Hsp>
    <Hsp>
      <Hsp_num>2</Hsp_num>
      <Hsp_bit-score>101.293</Hsp_bit-score>
      <Hsp_score>251</Hsp_score>
      <Hsp_evalue>1.04942e-17</Hsp_evalue>
      <Hsp_query-from>6</Hsp_query-from>
      <Hsp_query-to>110</Hsp_query-to>
      <Hsp_hit-from>12</Hsp_hit-from>
      <Hsp_hit-to>111</Hsp_hit-to>
      <Hsp_query-frame>0</Hsp_query-frame>
      <Hsp_hit-frame>0</Hsp_hit-frame>
      <Hsp_identity>47</Hsp_identity>
      <Hsp_positive>65</Hsp_positive>
      <Hsp_gaps>5</Hsp_gaps>
      <Hsp_align-len>105</Hsp_align-len>
      <Hsp_qseq>FIYNAEHRVVVCRRCATCLVPREQSWLKHLRAKPHELKGRYLQLTVEHLATYSLRSFDELRAQAKDTSRQSHPCQPIAGLALYDGFICHCAPGECTYKTRRIKLM</Hsp_qseq>
      <Hsp_hseq>FPYDPDHGVIVCRTCATCLVPRDCSWDSHLRADPHRMRGGVLQAAIQKFRGYELRAEEQLRRKKPDKGK---PCKPIASLRAYAGY--HCTQDGCGFCTRRLRTM</Hsp_hseq>
      <Hsp_midline>F Y+ +H V+VCR CATCLVPR+ SW  HLRA PH ++G  LQ  ++    Y LR+ ++LR +  D  +   PC+PIA L  Y G+  HC    C + TRR++ M</Hsp_midline>
    </Hsp>
  </Hit_hsps>
</Hit>
<Hit>
  <Hit_num>54</Hit_num>
  <Hit_id>gb|KID81893.1|</Hit_id>
  <Hit_def>telomere-associated recQ-like helicase [Metarhizium guizhouense ARSEF 977]</Hit_def>
  <Hit_accession>KID81893</Hit_accession>
  <Hit_len>2845</Hit_len>
  <Hit_hsps>
    <Hsp>
      <Hsp_num>1</Hsp_num>
      <Hsp_bit-score>528.48</Hsp_bit-score>
      <Hsp_score>1360</Hsp_score>
      <Hsp_evalue>5.87059e-156</Hsp_evalue>
      <Hsp_query-from>240</Hsp_query-from>
      <Hsp_query-to>913</Hsp_query-to>
      <Hsp_hit-from>1407</Hsp_hit-from>
      <Hsp_hit-to>2161</Hsp_hit-to>
      <Hsp_query-frame>0</Hsp_query-frame>
      <Hsp_hit-frame>0</Hsp_hit-frame>
      <Hsp_identity>318</Hsp_identity>
      <Hsp_positive>412</Hsp_positive>
      <Hsp_gaps>99</Hsp_gaps>
      <Hsp_align-len>764</Hsp_align-len>
      <Hsp_qseq>DCDPWLVITGFSTHLDGLYDAEIQSSYALHARSDENVVSNGSS--ENFND---------------SELRRILIAAEHTLRDAYRLCSDSSPHRKMTQLHALTLNHFRLGDARDIGATRGALFRASKHSNSLVACFRLTKQLLAYYYRVVYLSDGHFTN---------------NTEGHA-------LPHDVIKPTLEQSQAMDAIITVLRRQDALQDATSSASG-----ADMDINDVAAATAELDDQLKKAIRDLLVSLICCWIVSKPFQSPLLSFCAMRSRTLLQHDDDALYAR--------------------------GRCK---WREPGNCSRDLSALIWMFQLMLFDAVCSTCGDDESQILPRLELKCRTYCHTMAQSPFGQMLQWRSCLFAASMNTITEHQARWSIDGFTVDYKGTKLHMNHIAQLVVNEYKVASRILYDDLLLGIMADTPRIEPWQIEDDLDQDEQDASWLTDARNAELLADTQLAIWNKIEASPDLERTFVRQLDPG-----------------SPDDFLERLLVMIYISSGQPLRSTELLSVIVSNTDVQRRSVLVWEKSVLFRVRYHNSLELTGAAKDNLRFLPSEIGSLFLTFLAFVQPLREVFLRQNQPEARLSPYLWSKMDGSVWEGGSVSACLSRACARAAVPTFNVSWWRQVAASITKEKFNQQQRAHFDLDDVDACEEIQDEEDLAYLAGVSNYSSRTSNYAYAGSTNLNASSLLHRAYHASDCWRTLFNIDAKLLAE</Hsp_qseq>
      <Hsp_hseq>DRQPWLVHTGFPTHLRGLLNTEIWSSFKLPKKKNILFQSGRTKVEENTDDHGIDAAGDDDEDEGEEHLRRILTAAEALFESAYTLVSDRSPNRKMTQQRAQILSDFAWGAGK---KGKDTAFRRFKNPSSLAEYFRTMKQLLVYYYRMVYCEDGHFSRPQAVGREDDNDHEEADEDGHAHATEAVIFPQDVIEPTDEQQEAMNEMFRALREED--QQRTRGVLGEERRKKDGNSNDGKNHYDHHDSRLACAIRRFYIGLICHEVGSVPFRSPVISFCAMLSRGTLK--DKSYYERERRRKRKSKSRRSVKNGELDSEAKPPGEEKFGVWVKPGNYTSNLSKLVWGAQLLIFETACFYKRHQEEDIPVILEKICRDFMHQKRESAFGYILQWRLYLRTVAQAAITSDQARWSLDGQEIDFRGIKLRMEHVPQLVVSEYRRARSLLYDKLMFG-AKDVPSIEAWMLHDDLDAEDYGGSWLTDERNAEYLRGTQDALLRQIEQRADLRRAFVRD-DQGRTGGKTLCRQAMAVYECEAQEFLKSMITLLHVPPAPPLRAPELLTATYANGGGRRRSMLIWEKMLFMYVRYHKSQEQTEEERDNIRFVPSQIADLLVTFLAIVQPLRQTFLRQARPRALLSTCLWSTLDGAVWRDDLVSKYLSRACLRAEVPEFKVAWWRQAAASITKEKFTPKEQANFNMEDVSAPEVIDEEELLVDLAVASNHAFKTFNQMYAGSSTLVMNTPLHRAYRASRSWRELFRIDEHLSRE</Hsp_hseq>
      <Hsp_midline>D  PWLV TGF THL GL + EI SS+ L  + +    S  +   EN +D                 LRRIL AAE     AY L SD SP+RKMTQ  A  L+ F  G  +     +   FR  K+ +SL   FR  KQLL YYYR+VY  DGHF+                + +GHA        P DVI+PT EQ +AM+ +   LR +D  Q  T    G      D + ND        D +L  AIR   + LIC  + S PF+SP++SFCAM SR  L+  D + Y R                          G  K   W +PGN + +LS L+W  QL++F+  C      E  I   LE  CR + H   +S FG +LQWR  L   +   IT  QARWS+DG  +D++G KL M H+ QLVV+EY+ A  +LYD L+ G   D P IE W + DDLD ++   SWLTD RNAE L  TQ A+  +IE   DL R FVR  D G                    +FL+ ++ ++++    PLR+ ELL+   +N   +RRS+L+WEK +   VRYH S E T   +DN+RF+PS+I  L +TFLA VQPLR+ FLRQ +P A LS  LWS +DG+VW    VS  LSRAC RA VP F V+WWRQ AASITKEKF  +++A+F+++DV A E I +EE L  LA  SN++ +T N  YAGS+ L  ++ LHRAY AS  WR LF ID  L  E</Hsp_midline>
    </Hsp>
    <Hsp>
      <Hsp_num>2</Hsp_num>
      <Hsp_bit-score>47.3654</Hsp_bit-score>
      <Hsp_score>111</Hsp_score>
      <Hsp_evalue>0.45593</Hsp_evalue>
      <Hsp_query-from>694</Hsp_query-from>
      <Hsp_query-to>777</Hsp_query-to>
      <Hsp_hit-from>582</Hsp_hit-from>
      <Hsp_hit-to>665</Hsp_hit-to>
      <Hsp_query-frame>0</Hsp_query-frame>
      <Hsp_hit-frame>0</Hsp_hit-frame>
      <Hsp_identity>21</Hsp_identity>
      <Hsp_positive>46</Hsp_positive>
      <Hsp_gaps>0</Hsp_gaps>
      <Hsp_align-len>84</Hsp_align-len>
      <Hsp_qseq>IYISSGQPLRSTELLSVIVSNTDVQRRSVLVWEKSVLFRVRYHNSLELTGAAKDNLRFLPSEIGSLFLTFLAFVQPLREVFLRQ</Hsp_qseq>
      <Hsp_hseq>VHITAGLPGRGTEMTTIRLRNTKLAIRNLFIREGRAIIVISYNKARSSNNHAFYIVRYLPDDLGLSVVVYLAYVRPFLDFLANQ</Hsp_hseq>
      <Hsp_midline>++I++G P R TE+ ++ + NT +  R++ + E   +  + Y+ +      A   +R+LP ++G   + +LA+V+P  +    Q</Hsp_midline>
    </Hsp>
  </Hit_hsps>
</Hit>
<Hit>
  <Hit_num>55</Hit_num>
  <Hit_id>gb|RAL58160.1|</Hit_id>
  <Hit_def>hypothetical protein DID88_002364 [Monilinia fructigena]</Hit_def>
  <Hit_accession>RAL58160</Hit_accession>
  <Hit_len>1435</Hit_len>
  <Hit_hsps>
    <Hsp>
      <Hsp_num>1</Hsp_num>
      <Hsp_bit-score>508.834</Hsp_bit-score>
      <Hsp_score>1309</Hsp_score>
      <Hsp_evalue>2.57943e-154</Hsp_evalue>
      <Hsp_query-from>8</Hsp_query-from>
      <Hsp_query-to>931</Hsp_query-to>
      <Hsp_hit-from>46</Hsp_hit-from>
      <Hsp_hit-to>842</Hsp_hit-to>
      <Hsp_query-frame>0</Hsp_query-frame>
      <Hsp_hit-frame>0</Hsp_hit-frame>
      <Hsp_identity>336</Hsp_identity>
      <Hsp_positive>468</Hsp_positive>
      <Hsp_gaps>163</Hsp_gaps>
      <Hsp_align-len>942</Hsp_align-len>
      <Hsp_qseq>YNAEHRVVVCRRCATCLVPREQSWLKHLRAKPHELKGRYLQLTVEHLATYSLRSFDELRAQ--AKDTSRQSHPCQPIAGLALYDGFICHCAPGECTYKTRRIKLMRDHLAVHGKKGKQHSDTTPLWRACQLQTYFTAKGMIDYFEVEDVAPTM-SPQTAPLNSPSSSFSDDTTPTISQQAAPLGTSSSSLSPSASTIAVQQQVRSHFHRVIKERICHRSQLSCAVRIPLRSKTHPDCDPWLV-ITGFSTHLDGLYDAEIQSSYALHARSDENVVSNGSSENFNDSELRRILIAAEHTLRDAYRLCSDSSPHRKMTQLHALTLNHFRLGDARDIGATRGALFRASKHSNSLVACFRLTKQLLAYYYRVVYLSDGHFTNNTEGHALPHDVIKPTLEQSQAMDAIITVLRRQDALQDATSSASGADMDINDVAAATAELDDQLKKAIRDLLVSLICCWIVSKPFQSPLLSFCAMRSRTLLQHDDDALYARGRCKWREPGNCSRDLSALIWMFQLMLFDAVCSTCGDDESQILPRLELKCRTYCHTMAQSPFGQMLQWRSCLFAASMNTITEHQARWSIDGFTVDYKGTKLHMNHIAQLVVNEYKVASRILYDDLLLGIMADTPRIEPWQIEDDLDQDEQDASWLTDARNAELLADTQLAIWNKIEASPDLERTFVRQLDPGS--------------PDDFLERLLVMIYISSGQPLRSTELLSVIVSNTDVQRRSVLVWEKSVLFRVRYHNSLELTGAAKDNLRFLPSEIGSLFLTFLAFVQPLREVFLRQNQPEARLSPYLWSKMDGSVWEGGSVSACLSRACARAAVPTFNVSWWRQVAASITKEKFNQQQRAHFDLDDVDACEEIQDEEDLAYLAGVSNYSSRTSNYAYAGSTNLNASSLLHRAYHASDCWRTLFNIDAKLLAERLGPGSCAAAQRVAPKER</Hsp_qseq>
      <Hsp_hseq>HNVAHQVLICTRCQTCVVPGATSVARHLRNLPHHLTGAALKTELAHAHTLPLKSMRELREQKPASGTVQLEH-------LKIFHGFQCSLCDND-PFLTIHLPRMHRHVATHNRKASEHK-TTPLWQECLLQTHSTAQNLVDYFQV--VASRVESHDESGDEVPLTQLERDSIDKIEQNVLDL---KKDLFKEAGVV-----------RDIKE-------------------SRPERIPWLHDVTKFPFHLVNLQDEEIWASYKLPSKKE----LDGEHLEAEDPQLR------------------------------ANILNEFYAGAS---GKADG--FRYHKNASTLVKYFLIGKQLLVYYYRVVYSEDGFFTATQPDQKLPRDIIEPTSAQIRAMDAIMEALDMEDA----------------------EESELALKRAIRRLYLALICHSIGSVPFKSPVLT-------------------------------------LTWTAQLILFDFVCFQEQEDEDQIPILLTTLCKKFFQQLAETPFGYILQWRLYLFKVSKASITKHQARWSLDRQIVGYRGVELSMEQISDLVLSEFQQAHSLLYDELLFG-MPDLITMVSWRMKDDLDSEDFGDSWLSHSHNSEFLEGADLRLFRHIKTNSKLRTTFFKADQGGGLILCPKAMKIYEVQAQEFLKRLLVLCHISPGPPLREPELLSITWRNMERQRH-IYIWEKLVMIYTQYHKGQQQSGAYKNNIRFLPKAIGNLLLTYIAYVIPLRQIFLRQENPTALISPYLWSNLQGHVWVDGIISTCLRKACKRAQVSILHTSNWRQFAASITKEKFTTREQANFDLEHTPG-EFIEDESDLRALAEFSNHSFQTFNVAYAGTTNLTMNTMLHRGFRASASWHSFFRFAFVLQGKRASSPSDALVLQAAKRSR</Hsp_hseq>
      <Hsp_midline>+N  H+V++C RC TC+VP   S  +HLR  PH L G  L+  + H  T  L+S  ELR Q  A  T +  H       L ++ GF C     +  + T  +  M  H+A H +K  +H  TTPLW+ C LQT+ TA+ ++DYF+V  VA  + S   +    P +    D+   I Q    L      L   A  +           R IKE                   + P+  PWL  +T F  HL  L D EI +SY L ++ +     +G      D +LR                              A  LN F  G +   G   G  FR  K++++LV  F + KQLL YYYRVVY  DG FT       LP D+I+PT  Q +AMDAI+  L  +DA                       E +  LK+AIR L ++LIC  I S PF+SP+L+                                     L W  QL+LFD VC    +DE QI   L   C+ +   +A++PFG +LQWR  LF  S  +IT+HQARWS+D   V Y+G +L M  I+ LV++E++ A  +LYD+LL G M D   +  W+++DDLD ++   SWL+ + N+E L    L ++  I+ +  L  TF +    G                 +FL+RLLV+ +IS G PLR  ELLS+   N + QR  + +WEK V+   +YH   + +GA K+N+RFLP  IG+L LT++A+V PLR++FLRQ  P A +SPYLWS + G VW  G +S CL +AC RA V   + S WRQ AASITKEKF  +++A+FDL+     E I+DE DL  LA  SN+S +T N AYAG+TNL  +++LHR + AS  W + F     L  +R    S A   + A + R</Hsp_midline>
    </Hsp>
  </Hit_hsps>
</Hit>
<Hit>
  <Hit_num>56</Hit_num>
  <Hit_id>ref|XP_022283908.1|</Hit_id>
  <Hit_def>DEAD/DEAH box helicase domain-containing protein [Pochonia chlamydosporia 170] &gt;gb|OAQ57815.2| DEAD/DEAH box helicase domain-containing protein [Pochonia chlamydosporia 170]</Hit_def>
  <Hit_accession>XP_022283908</Hit_accession>
  <Hit_len>2472</Hit_len>
  <Hit_hsps>
    <Hsp>
      <Hsp_num>1</Hsp_num>
      <Hsp_bit-score>521.161</Hsp_bit-score>
      <Hsp_score>1341</Hsp_score>
      <Hsp_evalue>6.9066e-154</Hsp_evalue>
      <Hsp_query-from>4</Hsp_query-from>
      <Hsp_query-to>981</Hsp_query-to>
      <Hsp_hit-from>856</Hsp_hit-from>
      <Hsp_hit-to>1890</Hsp_hit-to>
      <Hsp_query-frame>0</Hsp_query-frame>
      <Hsp_hit-frame>0</Hsp_hit-frame>
      <Hsp_identity>382</Hsp_identity>
      <Hsp_positive>519</Hsp_positive>
      <Hsp_gaps>209</Hsp_gaps>
      <Hsp_align-len>1111</Hsp_align-len>
      <Hsp_qseq>DNFIYNAEHRVVVCRRCATCLVPREQSWLKHLRAKPHELKGRYLQLTVEHLATYSLRSFDELRAQAKDTSRQSHPCQPIAGLALYDGFICHCAPGECTYKTRRIKLMRDHLAVHGKKGKQHSDTTPLWRACQLQTYFTAKGMIDYFEVEDVAPTMSPQTAPLNSPSSSFSDDTTPTISQQAAPLGTSSSSLSPSASTIAVQQQVRSHFHRVIKERICHRSQLSCAVRIPLRSKTHPDCDPWLVITGFSTHLDGLYDAEIQSSYALHARSDENVVSNGSSENFNDSE---------------------------LRRILIAAEHTLRDAYRLCSDSSPHRKMTQLHALTLNHFRLGDARDIGATRGALFRASKHSNSLVACFRLTKQLLAYYYRVVYLSDGHFT-------------------NNTEGHALPHDVIKPTLEQSQAMDAIITVLRRQ---------DALQDATSS--ASGADMDINDVAAAT-AELDDQLKKAIRDLLVSLICCWIVSKPFQSPLLSFCAMRSRTLLQHDDDALYARGRCK--------------------------------------WREPGNCSRDLSALIWMFQLMLFDAVCSTCGDDESQILPRLELKCRTYCHTMAQSPFGQMLQWRSCLFAASMNTITEHQARWSIDGFTVDYKGTKLHMNHIAQLVVNEYKVASRILYDDLLLGIMADTPRIEPWQIEDDLDQDEQDASWLTDARNAELLADTQLAIWNKIEASPDLERTFVRQLDPGSP------------------DDFLERLLVMIYISSGQPLRSTELLSVIVSNTDVQRRSVLVWEKSVLFRVRYHNSLELTGAAKDNLRFLPSEIGSLFLTFLAFVQPLREVFLRQNQPEARLSPYLWSKMDGSVWEGGSVSACLSRACARAAVPTFNVSWWRQVAASITKEKFNQQQRAHFDLDDVDACEEIQDEEDLAYLAGVSNYSSRTSNYAYAGSTNLNASSLLHRAYHASDCWRTLFNIDAKLLAE----------RLGPGS--------CAAAQ-RVAPKERTADLSLTACLSYAHAKLACEHLLEKLDEHLKASGSSYLDSVVVRIGQLSG</Hsp_qseq>
      <Hsp_hseq>NGFIYNAEYRILICVACESMVFPGKPSFYTHLNR--HRILGSLCKAYIEWFGRLQL-------APPKELSRPKKTIPAIPHLKIYRSFRCNIY----RHYTTRWELSRDHI-VQHKLG------------------------------------ISPRQATGDDPDRS---------------TGPSQPVLHTGAPPSAAEETLFDRLKNDVQEAARDVEDNGAVVEDCGRGRA--DREPWLLHTGFPTHLRGLTNTEIWSSFKLPKHRDTLFQSKQDKDNANRRENSNNNNNNEAGEEDEEDEEDDDDDDDDLRRILAAADALFRSAYALVSDRSPNRKVTQQRAQTLSDFAWGAGKK---GRDTAFRRFKNPSSLAEYFRTMKQLLTYYYRVVYCDNGHFSRPQEISGLGVAGEEKRSYGDETEAVTVPQDAIIPTDEQQQAMEEMFSALREEDDQRRRRPGQAYQDTTEQRDEDGELKQQGDVVKTCDSYLNSRLACAIRRFYIGLIFHEVGSEPFRSPVLSFCAMLSRAKLK--DKSYYERRRRKKSENRGKSRDQGKSWRNVMTEEGHGDIVPKREEERFGAWVKPGSYTSNLSKLVWGAQLMIFESTCFYKRHQAEEIPDTLERICRKFMHQRQETAFGHILQWRLYLGTVAQGAISSDQARWSLDGQEIEFRGTKLHIKHVPQLVVSEYGRARTLLHDKLLFGAR-DIPLVKACMLHDDLDAEDYGGSWVTDERNAEYLRGTHDALLRQIEQRADLRRAFVR--DNGDSTGCKALCRQAMAVYEYEVQEFLKSMVTLLHVPPAPPVRAPELLSITCVNGGGRRRSMLIWEKMLMLHLRYHKSQEQTGKETDNIRFVPSYIADLLVTFLAVVQPLRQTFLRQIRPRALLSPYLWSTLNGDVWRDDLVSKYLSQACMRAQVPEFKVSWWRQAAASITKQKFTPKERANFNMEDIEAPEMVDEEELLVDLAVASNHAFKTFNQMYAGSTTLVMNTPLHRAYRASQSWRTLFQIDHQLSAEEAALDGGKRRRLAGQSDEADMLQLCKRTKLRTRPLGRAKDLEAVARRLYNDPTL-CFRQPGQRDAMLAAMGPRAEEQVIVVLGTGSG</Hsp_hseq>
      <Hsp_midline>+ FIYNAE+R+++C  C + + P + S+  HL    H + G   +  +E      L       A  K+ SR       I  L +Y  F C+       + T R +L RDH+ V  K G                                    +SP+ A  + P  S                G S   L   A   A ++ +       ++E           V    R +   D +PWL+ TGF THL GL + EI SS+ L    D    S    +N N  E                           LRRIL AA+   R AY L SD SP+RK+TQ  A TL+ F  G  +     R   FR  K+ +SL   FR  KQLL YYYRVVY  +GHF+                   + TE   +P D I PT EQ QAM+ + + LR +          A QD T      G      DV     + L+ +L  AIR   + LI   + S+PF+SP+LSFCAM SR  L+  D + Y R R K                                      W +PG+ + +LS L+W  QLM+F++ C        +I   LE  CR + H   ++ FG +LQWR  L   +   I+  QARWS+DG  ++++GTKLH+ H+ QLVV+EY  A  +L+D LL G   D P ++   + DDLD ++   SW+TD RNAE L  T  A+  +IE   DL R FVR  D G                     +FL+ ++ ++++    P+R+ ELLS+   N   +RRS+L+WEK ++  +RYH S E TG   DN+RF+PS I  L +TFLA VQPLR+ FLRQ +P A LSPYLWS ++G VW    VS  LS+AC RA VP F VSWWRQ AASITK+KF  ++RA+F+++D++A E + +EE L  LA  SN++ +T N  YAGST L  ++ LHRAY AS  WRTLF ID +L AE          RL   S        C   + R  P  R  DL   A   Y    L C     + D  L A G    + V+V +G  SG</Hsp_midline>
    </Hsp>
  </Hit_hsps>
</Hit>
<Hit>
  <Hit_num>57</Hit_num>
  <Hit_id>gb|OBT81161.1|</Hit_id>
  <Hit_def>hypothetical protein VE02_10169, partial [Pseudogymnoascus sp. 03VT05]</Hit_def>
  <Hit_accession>OBT81161</Hit_accession>
  <Hit_len>1212</Hit_len>
  <Hit_hsps>
    <Hsp>
      <Hsp_num>1</Hsp_num>
      <Hsp_bit-score>492.656</Hsp_bit-score>
      <Hsp_score>1267</Hsp_score>
      <Hsp_evalue>2.95582e-150</Hsp_evalue>
      <Hsp_query-from>243</Hsp_query-from>
      <Hsp_query-to>892</Hsp_query-to>
      <Hsp_hit-from>91</Hsp_hit-from>
      <Hsp_hit-to>712</Hsp_hit-to>
      <Hsp_query-frame>0</Hsp_query-frame>
      <Hsp_hit-frame>0</Hsp_hit-frame>
      <Hsp_identity>283</Hsp_identity>
      <Hsp_positive>388</Hsp_positive>
      <Hsp_gaps>56</Hsp_gaps>
      <Hsp_align-len>664</Hsp_align-len>
      <Hsp_qseq>PWLVITGFSTHLDGLYDAEIQSSYALHARSDENVVSNGSSENFNDSELRRILIAAEHTLRDAYRLCSDSSPHRKMTQLHALTLNHFRLGDARDIGATRGALFRASKHSNSLVACFRLTKQLLAYYYRVVYLSDGHFTNNTEGHALPHDVIKPTLEQSQAMDAIITVLRRQDALQDATSSASGADMDINDVAAATAELDDQLKKAIRDLLVSLICCWIVSKPFQSPLLSFCAMRSRTLLQHDDDALYARGRCKWREPGNCSRDLSALIWMFQLMLFDAVCSTCGDDESQILPRLELKCRTYCHTMAQSPFGQMLQWRSCLFAASMNTITEHQARWSIDGFTVDYKGTKLHMNHIAQLVVNEYKVASRILYDDLLLGIMADTPRIEPWQIEDDLDQDEQDASWLTDARNAELLADTQLAIWNKIEASPDLERTFVRQLDPGS--------------PDDFLERLLVMIYISSGQPLRSTELLSVIVSNTDVQRRSVLVWEKSVLFRVRYHNSLELTGAAKDNLRFLPSEIGSLFLTFLAFVQPLREVFLRQNQPEARLSPYLWSKMDGSVWEGGSVSACLSRACARAAVPTFNVSWWRQVAASITKEKFNQQQRAHFDLDDVDACEEIQDEEDLAYLAGVSNYSSRTSNYAYAGSTNLNASSLLHR</Hsp_qseq>
      <Hsp_hseq>PWLERVEFPSHTAKLKEEEIWCSYKLLPKREVDAGAEGAT----DPNLVRILGAAEAMLRDAYKLCSDTSPERKMTQQRANILNEFYAGAS---GTADG--FRHFKNPSTLVTYFTTMKQLLVYYYRVVHCEGGHFTRAKPDQVLPGDIIRLTKTQTQAMDEIMAALAVED----------------------EAEAELALKHAIRRLYLAMICHTVGSVPFKSPVLSFCAMLSRKV--------RGKGWGLWEELGNFNSHLSALTWVAQLVIFDYACFQEQDDEDQIPVFLARMCKKFFQQLAETPFGHILQWRLYLFKVGKAAIAKHQARWSLDGQTVEYRGVELQMTQISQLVLSEYQKAHSLLWDELLFGGEGLVP-MESWRLKDDLDLEDFGGSWLSHPSNSEFLDGAKLALFRRIQGNAKLRAMFLTTAADGSVILCPKAMKIYEAHAQDFLGSGLILCHVPLGPPLRASELLSVMWRNTARQRH-MLMWEKLVMLYVQYHKGQQQSGVYKDNIRFLPKAIGDLLLAYIAYVIPLRQMFLRQQTLGALISPYLWSKLDGTVWADEKLSTCLAKACTRAQVPRLKTARWRQFAALITKEKFAAKERANFNAEDT-VGDNIEDELDLVALAELSNHSYRTFNHAYAGTTTLTMNTLLHR</Hsp_hseq>
      <Hsp_midline>PWL    F +H   L + EI  SY L  + + +  + G++    D  L RIL AAE  LRDAY+LCSD+SP RKMTQ  A  LN F  G +   G   G  FR  K+ ++LV  F   KQLL YYYRVV+   GHFT       LP D+I+ T  Q+QAMD I+  L  +D                       AE +  LK AIR L +++IC  + S PF+SP+LSFCAM SR +          +G   W E GN +  LSAL W+ QL++FD  C    DDE QI   L   C+ +   +A++PFG +LQWR  LF      I +HQARWS+DG TV+Y+G +L M  I+QLV++EY+ A  +L+D+LL G     P +E W+++DDLD ++   SWL+   N+E L   +LA++ +I+ +  L   F+     GS                DFL   L++ ++  G PLR++ELLSV+  NT  QR  +L+WEK V+  V+YH   + +G  KDN+RFLP  IG L L ++A+V PLR++FLRQ    A +SPYLWSK+DG+VW    +S CL++AC RA VP    + WRQ AA ITKEKF  ++RA+F+ +D    + I+DE DL  LA +SN+S RT N+AYAG+T L  ++LLHR</Hsp_midline>
    </Hsp>
    <Hsp>
      <Hsp_num>2</Hsp_num>
      <Hsp_bit-score>48.9062</Hsp_bit-score>
      <Hsp_score>115</Hsp_score>
      <Hsp_evalue>0.126815</Hsp_evalue>
      <Hsp_query-from>49</Hsp_query-from>
      <Hsp_query-to>113</Hsp_query-to>
      <Hsp_hit-from>10</Hsp_hit-from>
      <Hsp_hit-to>69</Hsp_hit-to>
      <Hsp_query-frame>0</Hsp_query-frame>
      <Hsp_hit-frame>0</Hsp_hit-frame>
      <Hsp_identity>25</Hsp_identity>
      <Hsp_positive>39</Hsp_positive>
      <Hsp_gaps>5</Hsp_gaps>
      <Hsp_align-len>65</Hsp_align-len>
      <Hsp_qseq>LTVEHLATYSLRSFDELRAQAKDTSRQSHPCQPIAGLALYDGFICHCAPGECTYKTRRIKLMRDH</Hsp_qseq>
      <Hsp_hseq>VVVQLLSNYELKTIEELKNEAR---KLRAGCAPIEGLATYDGFCCLHA--QCGYCTRHLPKMKEH</Hsp_hseq>
      <Hsp_midline>+ V+ L+ Y L++ +EL+ +A+   +    C PI GLA YDGF C  A  +C Y TR +  M++H</Hsp_midline>
    </Hsp>
  </Hit_hsps>
</Hit>
<Hit>
  <Hit_num>58</Hit_num>
  <Hit_id>gb|RAL64978.1|</Hit_id>
  <Hit_def>hypothetical protein DID88_001568 [Monilinia fructigena]</Hit_def>
  <Hit_accession>RAL64978</Hit_accession>
  <Hit_len>1860</Hit_len>
  <Hit_hsps>
    <Hsp>
      <Hsp_num>1</Hsp_num>
      <Hsp_bit-score>503.827</Hsp_bit-score>
      <Hsp_score>1296</Hsp_score>
      <Hsp_evalue>1.39459e-149</Hsp_evalue>
      <Hsp_query-from>110</Hsp_query-from>
      <Hsp_query-to>931</Hsp_query-to>
      <Hsp_hit-from>1</Hsp_hit-from>
      <Hsp_hit-to>728</Hsp_hit-to>
      <Hsp_query-frame>0</Hsp_query-frame>
      <Hsp_hit-frame>0</Hsp_hit-frame>
      <Hsp_identity>317</Hsp_identity>
      <Hsp_positive>435</Hsp_positive>
      <Hsp_gaps>126</Hsp_gaps>
      <Hsp_align-len>838</Hsp_align-len>
      <Hsp_qseq>MRDHLAVHGKKGKQHSDTTPLWRACQLQTYFTAKGMIDYFEVEDVAPTMSPQTAPLNS-PSSSFSDDTTPTISQQAAPLGTSSSSLSPSASTIAVQQQVRSHFHRVIKERICHRSQLSCAVRIPLRSKTHPDCDPWLV-ITGFSTHLDGLYDAEIQSSYALHARSDENVVSNGSSENFNDSELRRILIAAEHTLRDAYRLCSDSSPHRKMTQLHALTLNHFRLGDARDIGATRGALFRASKHSNSLVACFRLTKQLLAYYYRVVYLSDGHFTNNTEGHALPHDVIKPTLEQSQAMDAIITVLRRQDALQDATSSASGADMDINDVAAATAELDDQLKKAIRDLLVSLICCWIVSKPFQSPLLSFCAMRSRTLLQHDDDALYARGRCKWREPGNCSRDLSALIWMFQLMLFDAVCSTCGDDESQILPRLELKCRTYCHTMAQSPFGQMLQWRSCLFAASMNTITEHQARWSIDGFTVDYKGTKLHMNHIAQLVVNEYKVASRILYDDLLLGIMADTPRIEPWQIEDDLDQDEQDASWLTDARNAELLADTQLAIWNKIEASPDLERTFVRQLDPGS--------------PDDFLERLLVMIYISSGQPLRSTELLSVIVSNTDVQRRSVLVWEKSVLFRVRYHNSLELTGAAKDNLRFLPSEIGSLFLTFLAFVQPLREVFLRQNQPEARLSPYLWSKMDGSVWEGGSVSACLSRACARAAVPTFNVSWWRQVAASITKEKFNQQQRAHFDLDDVDACEEIQDEEDLAYLAGVSNYSSRTSNYAYAGSTNLNASSLLHRAYHASDCWRTLFNIDAKLLAERLGPGSCAAAQRVAPKER</Hsp_qseq>
      <Hsp_hseq>MHRHVATHNRKASEHK-TTPLWQECLLQTYSTAQNLVDYFQV--VASRVESHDESGDEVPLTQLERDSIDKIEQNVLDL---KKDLFKEAGVV-----------RDIKE-------------------SRPERIPWLHDVTKFPFHLVNLQDEEIWASYKLPSKKE---------------------LDGEHL-------------EAEDPQLRANILNEFYAGAS---GKADG--FRYHKNASTLVKYFLIGKQLLVYYYRVVYSEDGFFTATQPDQKLPRDIIEPTSAQIRAMDAIMEALDMEDA----------------------EESELALKRAIRRLYLALICHSIGSVPFKSPVLSFCATKSRMIY----------GRGLWEEPGNFNSYLSALTWTAQLILFDFVCFQEQEDEDQIPILLTTLCKKFFQQLAETPFGYILQWRLYLFKVSKASITKHQARWSLDRQIVGYRGVELSMEQISDLVLSEFQQAHSLLYDELLFG-MPDLITMVSWRMKDDLDSEDFGDSWLSHSHNSEFLEGADLRLFRHIKTNSKLRTTFFKADQGGGLILCPKAMKIYEVQAQEFLKRLLVLCHISPGPPLREPELLSITWRNMERQRH-IYIWEKLVMIYTQYHKGQQQSGAYKNNIRFLPKAIGNLLLTYIAYVIPLRQIFLRQENPTALISPYLWSNLQGHVWVDGIISTCLRKACKRAQVSILHTSNWRQFAASITKEKFTTREQANFDLEHTPG-EFIEDESDLRALAEFSNHSFQTFNVAYAGTTNLTMNTMLHRGFRASASWHSFFRFAFVLQGKRASSPSDALVLQAAKRSR</Hsp_hseq>
      <Hsp_midline>M  H+A H +K  +H  TTPLW+ C LQTY TA+ ++DYF+V  VA  +       +  P +    D+   I Q    L      L   A  +           R IKE                   + P+  PWL  +T F  HL  L D EI +SY L ++ +                     +  EH                +  QL A  LN F  G +   G   G  FR  K++++LV  F + KQLL YYYRVVY  DG FT       LP D+I+PT  Q +AMDAI+  L  +DA                       E +  LK+AIR L ++LIC  I S PF+SP+LSFCA +SR +           GR  W EPGN +  LSAL W  QL+LFD VC    +DE QI   L   C+ +   +A++PFG +LQWR  LF  S  +IT+HQARWS+D   V Y+G +L M  I+ LV++E++ A  +LYD+LL G M D   +  W+++DDLD ++   SWL+ + N+E L    L ++  I+ +  L  TF +    G                 +FL+RLLV+ +IS G PLR  ELLS+   N + QR  + +WEK V+   +YH   + +GA K+N+RFLP  IG+L LT++A+V PLR++FLRQ  P A +SPYLWS + G VW  G +S CL +AC RA V   + S WRQ AASITKEKF  +++A+FDL+     E I+DE DL  LA  SN+S +T N AYAG+TNL  +++LHR + AS  W + F     L  +R    S A   + A + R</Hsp_midline>
    </Hsp>
  </Hit_hsps>
</Hit>
<Hit>
  <Hit_num>59</Hit_num>
  <Hit_id>gb|RAL58473.1|</Hit_id>
  <Hit_def>hypothetical protein DID88_005177, partial [Monilinia fructigena]</Hit_def>
  <Hit_accession>RAL58473</Hit_accession>
  <Hit_len>1874</Hit_len>
  <Hit_hsps>
    <Hsp>
      <Hsp_num>1</Hsp_num>
      <Hsp_bit-score>501.516</Hsp_bit-score>
      <Hsp_score>1290</Hsp_score>
      <Hsp_evalue>9.68121e-149</Hsp_evalue>
      <Hsp_query-from>110</Hsp_query-from>
      <Hsp_query-to>1008</Hsp_query-to>
      <Hsp_hit-from>1</Hsp_hit-from>
      <Hsp_hit-to>807</Hsp_hit-to>
      <Hsp_query-frame>0</Hsp_query-frame>
      <Hsp_hit-frame>0</Hsp_hit-frame>
      <Hsp_identity>333</Hsp_identity>
      <Hsp_positive>469</Hsp_positive>
      <Hsp_gaps>140</Hsp_gaps>
      <Hsp_align-len>923</Hsp_align-len>
      <Hsp_qseq>MRDHLAVHGKKGKQHSDTTPLWRACQLQTYFTAKGMIDYFEVEDVAPTMSPQTAPLNS-PSSSFSDDTTPTISQQAAPLGTSSSSLSPSASTIAVQQQVRSHFHRVIKERICHRSQLSCAVRIPLRSKTHPDCDPWLV-ITGFSTHLDGLYDAEIQSSYALHARSDENVVSNGSSENFNDSELRRILIAAEHTLRDAYRLCSDSSPHRKMTQLHALTLNHFRLGDARDIGATRGALFRASKHSNSLVACFRLTKQLLAYYYRVVYLSDGHFTNNTEGHALPHDVIKPTLEQSQAMDAIITVLRRQDALQDATSSASGADMDINDVAAATAELDDQLKKAIRDLLVSLICCWIVSKPFQSPLLSFCAMRSRTLLQHDDDALYARGRCKWREPGNCSRDLSALIWMFQLMLFDAVCSTCGDDESQILPRLELKCRTYCHTMAQSPFGQMLQWRSCLFAASMNTITEHQARWSIDGFTVDYKGTKLHMNHIAQLVVNEYKVASRILYDDLLLGIMADTPRIEPWQIEDDLDQDEQDASWLTDARNAELLADTQLAIWNKIEASPDLERTFVRQLDPGS--------------PDDFLERLLVMIYISSGQPLRSTELLSVIVSNTDVQRRSVLVWEKSVLFRVRYHNSLELTGAAKDNLRFLPSEIGSLFLTFLAFVQPLREVFLRQNQPEARLSPYLWSKMDGSVWEGGSVSACLSRACARAAVPTFNVSWWRQVAASITKEKFNQQQRAHFDLDDVDACEEIQDEEDLAYLAGVSNYSSRTSNYAYAGSTNLNASSLLHRAYHASDCWRTLFNIDAKLLAERLGPGSCA----AAQRVAPKERTA----DLSLTACLSYAHAKLACEHLLEKLDEHLKASGSSYLDSVVVRIGQLSGPECMGEWTTAEHMAMIAQSSNTIRALP</Hsp_qseq>
      <Hsp_hseq>MHRHVATHNRKASEHK-TTPLWQECLLQTHSTAQNLVDYFQV--VASRVESHDESGDEVPLTQLERDSIDKIEQNVLDL---KKDLFKEAGVV-----------RDIKE-------------------SRPERIPWLHDVTKFPFHLVNLQDEEIWASYKLPSKKE---------------------LDGEHL-------------EAEDPQLRANILNEFYAGAS---GKADG--FRYHKNASTLVKYFLIGKQLLVYYYRVVYSEDGFFTATQPDQKLPRDIIEPTSAQIRAMDAIMEALDMEDA----------------------EESELALKRAIRRLYLALICHSIGSVPFKSPVLSFCATKSRMIY----------GRGLWEEPGNFNSYLSALTWTAQLILFDFVCFQEQEDEDQIPILLTTLCKKFFQQLAETPFGYILQWRLYLFKVSKASITKHQARWSLDRQIVGYRGVELSMEQISDLVLSEFQQAHSLLYDELLFG-MPDLITMVSWRMKDDLDSEDFGDSWLSHSHNSEFLEGADLRLFRHIKTNSKLRTTFFKADQGGGLILCPKAMKIYEVQAQEFLKRLLVLCHISPGPPLREPELLSITWRNMERQRH-IYIWEKLVMIYTQYHKGQQQSGAYKNNIRFLPKAIGNLLLTYIAYVIPLRQIFLRQENPTALISPYLWSNLQGHVWVDGIISTCLRKACKRAQVSILHTSNWRQFAASITKEKFTTREQANFDLEHTPG-EFIEDESDLRALAEFSNHSFQTFNVAYAGTTNLTMNTMLHRGFRASASWHSFFRFAFVLQGKRASSPSDALVLQAAKRSRFRQRQGYSEEDLLQVAQRLFSSVPFQFRQPGQRRGV-LTTFGTTFHEQVILILGTGSGKTLIPMLS-----ASLADASTTIMIIP</Hsp_hseq>
      <Hsp_midline>M  H+A H +K  +H  TTPLW+ C LQT+ TA+ ++DYF+V  VA  +       +  P +    D+   I Q    L      L   A  +           R IKE                   + P+  PWL  +T F  HL  L D EI +SY L ++ +                     +  EH                +  QL A  LN F  G +   G   G  FR  K++++LV  F + KQLL YYYRVVY  DG FT       LP D+I+PT  Q +AMDAI+  L  +DA                       E +  LK+AIR L ++LIC  I S PF+SP+LSFCA +SR +           GR  W EPGN +  LSAL W  QL+LFD VC    +DE QI   L   C+ +   +A++PFG +LQWR  LF  S  +IT+HQARWS+D   V Y+G +L M  I+ LV++E++ A  +LYD+LL G M D   +  W+++DDLD ++   SWL+ + N+E L    L ++  I+ +  L  TF +    G                 +FL+RLLV+ +IS G PLR  ELLS+   N + QR  + +WEK V+   +YH   + +GA K+N+RFLP  IG+L LT++A+V PLR++FLRQ  P A +SPYLWS + G VW  G +S CL +AC RA V   + S WRQ AASITKEKF  +++A+FDL+     E I+DE DL  LA  SN+S +T N AYAG+TNL  +++LHR + AS  W + F     L  +R    S A    AA+R   ++R      DL   A   ++          ++    L   G+++ + V++ +G  SG   +   +     A +A +S TI  +P</Hsp_midline>
    </Hsp>
  </Hit_hsps>
</Hit>
<Hit>
  <Hit_num>60</Hit_num>
  <Hit_id>gb|EXA29482.1|</Hit_id>
  <Hit_def>hypothetical protein FOVG_19044 [Fusarium oxysporum f. sp. pisi HDV247]</Hit_def>
  <Hit_accession>EXA29482</Hit_accession>
  <Hit_len>1082</Hit_len>
  <Hit_hsps>
    <Hsp>
      <Hsp_num>1</Hsp_num>
      <Hsp_bit-score>484.952</Hsp_bit-score>
      <Hsp_score>1247</Hsp_score>
      <Hsp_evalue>1.36951e-148</Hsp_evalue>
      <Hsp_query-from>492</Hsp_query-from>
      <Hsp_query-to>914</Hsp_query-to>
      <Hsp_hit-from>14</Hsp_hit-from>
      <Hsp_hit-to>449</Hsp_hit-to>
      <Hsp_query-frame>0</Hsp_query-frame>
      <Hsp_hit-frame>0</Hsp_hit-frame>
      <Hsp_identity>243</Hsp_identity>
      <Hsp_positive>303</Hsp_positive>
      <Hsp_gaps>17</Hsp_gaps>
      <Hsp_align-len>438</Hsp_align-len>
      <Hsp_qseq>RCKWREPGNCSRDLSALIWMFQLMLFDAVCSTCGDDESQILPRLELKCRTYCHTMAQSPFGQMLQWRSCLFAASMNTITEHQARWSIDGFTVDYKGTKLHMNHIAQLVVNEYKVASRILYDDLLLGIMADTPRIEPWQIEDDLDQDEQDASWLTDARNAELLADTQLAIWNKIEASPDLERTFVRQLDPGSP---------------DDFLERLLVMIYISSGQPLRSTELLSVIVSNTDVQRRSVLVWEKSVLFRVRYHNSLELTGAAKDNLRFLPSEIGSLFLTFLAFVQPLREVFLRQNQPEARLSPYLWSKMDGSVWEGGSVSACLSRACARAAVPTFNVSWWRQVAASITKEKFNQQQRAHFDLDDVDACEEIQDEEDLAYLAGVSNYSSRTSNYAYAGSTNLNASSLLHRAYHASDCWRTLFNIDAKLLAER</Hsp_qseq>
      <Hsp_hseq>RCTWREPGNFNSNLSALTWTAQLILFDFVCFQKQDDEDGIPDLLDQMCKKYFQQMAETPFGHVLQWRLYLFAASRTSLTKHQARWSLDGETVDYMGTKLHMEQVTQLVESEFRQAHSLLYDELLFG-MRDVAPIEAWRLHDDLDVDDYGASWLTDERNREILAGTHDALLRQIEERADLRQVFVR-LDPNGGVRLCPKAIAIYEAHVQEFLKRILAPISVPSGPPLRSPELLSITYINTGARRRSVFLWEKTVMIYVRYSKSQEQTGEEKDNIRFLPPAVGNLLLTYLAFVLPLRQAFLRQSKPGALLSPYLWSKLGGEVWRDGMVSSCLRRACIRAEVPQFQVAWWRQVAASITKEKFSAREQANFDMGEIAASEEVEDEADLAYLAGMSNHSFRTFNYSYAGSTTLTVTSSLHRAYRASQSWRSLFRIDQVLQGKR</Hsp_hseq>
      <Hsp_midline>RC WREPGN + +LSAL W  QL+LFD VC    DDE  I   L+  C+ Y   MA++PFG +LQWR  LFAAS  ++T+HQARWS+DG TVDY GTKLHM  + QLV +E++ A  +LYD+LL G M D   IE W++ DDLD D+  ASWLTD RN E+LA T  A+  +IE   DL + FVR LDP                   +FL+R+L  I + SG PLRS ELLS+   NT  +RRSV +WEK+V+  VRY  S E TG  KDN+RFLP  +G+L LT+LAFV PLR+ FLRQ++P A LSPYLWSK+ G VW  G VS+CL RAC RA VP F V+WWRQVAASITKEKF+ +++A+FD+ ++ A EE++DE DLAYLAG+SN+S RT NY+YAGST L  +S LHRAY AS  WR+LF ID  L  +R</Hsp_midline>
    </Hsp>
  </Hit_hsps>
</Hit>
<Hit>
  <Hit_num>61</Hit_num>
  <Hit_id>gb|RKK12694.1|</Hit_id>
  <Hit_def>hypothetical protein BFJ65_g11956 [Fusarium oxysporum f. sp. cepae]</Hit_def>
  <Hit_accession>RKK12694</Hit_accession>
  <Hit_len>573</Hit_len>
  <Hit_hsps>
    <Hsp>
      <Hsp_num>1</Hsp_num>
      <Hsp_bit-score>468.003</Hsp_bit-score>
      <Hsp_score>1203</Hsp_score>
      <Hsp_evalue>1.69364e-148</Hsp_evalue>
      <Hsp_query-from>1</Hsp_query-from>
      <Hsp_query-to>580</Hsp_query-to>
      <Hsp_hit-from>1</Hsp_hit-from>
      <Hsp_hit-to>559</Hsp_hit-to>
      <Hsp_query-frame>0</Hsp_query-frame>
      <Hsp_hit-frame>0</Hsp_hit-frame>
      <Hsp_identity>263</Hsp_identity>
      <Hsp_positive>340</Hsp_positive>
      <Hsp_gaps>57</Hsp_gaps>
      <Hsp_align-len>598</Hsp_align-len>
      <Hsp_qseq>MVLDNFIYNAEHRVVVCRRCATCLVPREQSWLKHLRAKPHELKGRYLQLTVEHLATYSLRSFDELRAQAKDTSRQSHPCQPIAGLALYDGFICHCAPGECTYKTRRIKLMRDHLAVHGKKGKQHSDTTPLWRACQLQTYFTAKGMIDYFEVED--VAPTMSPQTAPLNSPSSSFSDDTTPTISQQAAPLGTSSSSLSPSASTIAVQQQVRSHFHRVIKERICHRSQLSCAVRIPLRSKTHPDCDPWLVITGFSTHLDGLYDAEIQSSYAL--------------HARSDENVVSNGSSENFNDSELRRILIAAEHTLRDAYRLCSDSSPHRKMTQLHALTLNHFRLGDARDIGATRGALFRASKHSNSLVACFRLTKQLLAYYYRVVYLSDGHFTNNTEGHALPHDVIKPTLEQSQAMDAIITVLRRQDALQDATSSASGADMDINDVAAATAELDDQLKKAIRDLLVSLICCWIVSKPFQSPLLSFCAM--RSRTLLQHDDDALYARGRCKWREPGNCSRDLSALIWMFQLMLFDAVCSTCGDDESQILPRLELKCRTYCHTMAQSPFGQMLQWRSCLFAASMNTITEHQARWSIDG</Hsp_qseq>
      <Hsp_hseq>MGLDSFHYNADHQVIVCRLCGTCLVPKQASWRSHLRAEPHRMKGDELRLTVERFLSYELRTVEALRQWRADRKR---PCRPIEGLTMYGGYICTCTEVQCDYCTRRARKMHDHMPVHGRKASEHTNAMPLWRACKLQTYFTAKGLIDYFLVEEDPSLPTTGGALAGSGLAMASTSQEEGKLFEDLKADIIQASRDLDKEAEIVQDVEASRA------------------------------DRVPWLVHTGFPTHLQGLRDTEIMSSYALPRSVDDDDDGGGDGDDDDDDGEGEEEGGAGDTDIDLRRILAAAESTLRDAYKLCSDKSPDRKMTQQRAKRLSNFRSDDSH-MSSAKASKFRSFKNESSLTSYFRITKQLLAYYYRVVYRDDGHFTREGENHVVPRDIIETTPLQRQAMEDVISALRRRDK---AVKGASSCDKKEGIANRDYDKRDAELKHTIRKFYISLICQTVGSRPFRSAILSFCAMLSRKKALTRRVDNEQHK--RCTWREPGNFNSNLSALTWTAQLILFDFVCFQKQDDEDGIPDLLDQMCKKYFQQMAETPFGHVLQWRLYLFAASRTSLTKHQARWSLMG</Hsp_hseq>
      <Hsp_midline>M LD+F YNA+H+V+VCR C TCLVP++ SW  HLRA+PH +KG  L+LTVE   +Y LR+ + LR    D  R   PC+PI GL +Y G+IC C   +C Y TRR + M DH+ VHG+K  +H++  PLWRAC+LQTYFTAKG+IDYF VE+    PT     A      +S S +         A +  +S  L   A  +   +  R+                              D  PWLV TGF THL GL D EI SSYAL                  D+            D +LRRIL AAE TLRDAY+LCSD SP RKMTQ  A  L++FR  D+  + + + + FR+ K+ +SL + FR+TKQLLAYYYRVVY  DGHFT   E H +P D+I+ T  Q QAM+ +I+ LRR+D    A   AS  D           + D +LK  IR   +SLIC  + S+PF+S +LSFCAM  R + L +  D+  +   RC WREPGN + +LSAL W  QL+LFD VC    DDE  I   L+  C+ Y   MA++PFG +LQWR  LFAAS  ++T+HQARWS+ G</Hsp_midline>
    </Hsp>
  </Hit_hsps>
</Hit>
<Hit>
  <Hit_num>62</Hit_num>
  <Hit_id>gb|RKK77997.1|</Hit_id>
  <Hit_def>hypothetical protein BFJ71_g16599 [Fusarium oxysporum]</Hit_def>
  <Hit_accession>RKK77997</Hit_accession>
  <Hit_len>631</Hit_len>
  <Hit_hsps>
    <Hsp>
      <Hsp_num>1</Hsp_num>
      <Hsp_bit-score>468.389</Hsp_bit-score>
      <Hsp_score>1204</Hsp_score>
      <Hsp_evalue>8.88088e-148</Hsp_evalue>
      <Hsp_query-from>243</Hsp_query-from>
      <Hsp_query-to>816</Hsp_query-to>
      <Hsp_hit-from>14</Hsp_hit-from>
      <Hsp_hit-to>584</Hsp_hit-to>
      <Hsp_query-frame>0</Hsp_query-frame>
      <Hsp_hit-frame>0</Hsp_hit-frame>
      <Hsp_identity>268</Hsp_identity>
      <Hsp_positive>348</Hsp_positive>
      <Hsp_gaps>73</Hsp_gaps>
      <Hsp_align-len>609</Hsp_align-len>
      <Hsp_qseq>PWLVITGFSTHLDGLYDAEIQSSYALHARSDENVVSNGSSENFND-----SELRRILIAAEHTLRDAYRLCSDSSPHRKMTQLHALTLNHFRLGDARDIGATRGALFRASKHSNSLVACFRLTKQLLAYYYRVVYLSDGHFTNNTEGHAL--PHDVIKPTLEQSQAMDAIITVLRRQDALQDATSSASGADMDINDVAAATAELDDQLKKAIRDLLVSLICCWIVSKPFQSPLLSFCAMRSRTL-LQHDDDALYARGRCKWREPGNCSRDLSALIWMFQLMLFDAVCSTCGDDESQILPRLELKCRTYCHTMAQSPFGQMLQWRSCLFAASMNTITEHQARWSIDGFTVDYKGTKLHMNHIAQLVVNEYKVASRILYDDLLLGIMADTPRIEPWQIEDDLDQDEQDASWLTDARNAELLADTQLAIWNKIEASPDLERTFVRQLDPG---------------------------SPDDFLERLLVMIYISSGQPLRSTELLSVIVSNTDVQRRSVLVWEKSVLFRVRYHNSLELTGAAKDNLRFLPSEIGSLFLTFLAFVQPLREVFLRQNQPEARLSPYLWSKMDGSVWEGGSVSACLSRACARAAVP</Hsp_qseq>
      <Hsp_hseq>PWLVRTGFPTHLQGLRDSEILSSYALPGRSLGTDGYGEDDDSDGGGDGCIADLRRILTATDGLLKEAYASCSDTSPGGKMTQ-----------------------------HRAKRLTSAEATKQLIVYYYRVVFLDDGHFSRDDNKHDMQVPQDVIEATSWRQKAMQGIIYALRRQDEASRGGGSSGGGDREGDND-------DAELKCAIRAFYISLICHTVGSKPFRSPVLSFCAMLSRKKGLKRQGDA-EQRIQCTWQEPGNFNSNLSMLTWIAQIVLFDFVCFKKQDDEDGIPDMIDDICKRYFQQMTETPFGHILQWRLYLFVASRTELATYQARWSLDGETVDYMGKQLRMEQVSQLALSEFRQAHSLLYDELLFG-MEDVAPIEAWRLNDDLDLEDYGASWITDSRNREILAGTHDALLRQIEGRASLRRVFIRPDQRGLRKSGGGGGGSGGRTCLCPKAMAIYEAHVQEFLRRMLTLIQVLPGPPLRSPELLSITYINTGPRRRSVLIWEKLVMIHVRYHKSQERTGAEKDNIRFLPPAVGDLLLTYLAFVPPLRQVFLRHSKPGALLSPYLWPKLGGEVWRDGTVSSCLRRACTRAEVP</Hsp_hseq>
      <Hsp_midline>PWLV TGF THL GL D+EI SSYAL  RS          ++        ++LRRIL A +  L++AY  CSD+SP  KMTQ                             H    +     TKQL+ YYYRVV+L DGHF+ +   H +  P DVI+ T  + +AM  II  LRRQD       S+ G D + ++        D +LK AIR   +SLIC  + SKPF+SP+LSFCAM SR   L+   DA   R +C W+EPGN + +LS L W+ Q++LFD VC    DDE  I   ++  C+ Y   M ++PFG +LQWR  LF AS   +  +QARWS+DG TVDY G +L M  ++QL ++E++ A  +LYD+LL G M D   IE W++ DDLD ++  ASW+TD+RN E+LA T  A+  +IE    L R F+R    G                              +FL R+L +I +  G PLRS ELLS+   NT  +RRSVL+WEK V+  VRYH S E TGA KDN+RFLP  +G L LT+LAFV PLR+VFLR ++P A LSPYLW K+ G VW  G+VS+CL RAC RA VP</Hsp_midline>
    </Hsp>
  </Hit_hsps>
</Hit>
<Hit>
  <Hit_num>63</Hit_num>
  <Hit_id>gb|OBS15343.1|</Hit_id>
  <Hit_def>hypothetical protein FPOA_13789 [Fusarium poae]</Hit_def>
  <Hit_accession>OBS15343</Hit_accession>
  <Hit_len>549</Hit_len>
  <Hit_hsps>
    <Hsp>
      <Hsp_num>1</Hsp_num>
      <Hsp_bit-score>461.455</Hsp_bit-score>
      <Hsp_score>1186</Hsp_score>
      <Hsp_evalue>3.07898e-146</Hsp_evalue>
      <Hsp_query-from>287</Hsp_query-from>
      <Hsp_query-to>785</Hsp_query-to>
      <Hsp_hit-from>32</Hsp_hit-from>
      <Hsp_hit-to>541</Hsp_hit-to>
      <Hsp_query-frame>0</Hsp_query-frame>
      <Hsp_hit-frame>0</Hsp_hit-frame>
      <Hsp_identity>252</Hsp_identity>
      <Hsp_positive>326</Hsp_positive>
      <Hsp_gaps>23</Hsp_gaps>
      <Hsp_align-len>516</Hsp_align-len>
      <Hsp_qseq>DSELRRILIAAEHTLRDAYRLCSDSSPHRKMTQLHALTLNHFRLGDARDIGATRGALFRASKHSNSLVACFRLTKQLLAYYYRVVYLSDGHFTNNTEGHALPHDVIKPTLEQSQAMDAIITVLRRQDALQDATSSASGADMDINDVAAATAELDDQLKKAIRDLLVSLICCWIVSKPFQSPLLSFCAMRSRT--LLQHDDDALYARGRCKWREPGNCSRDLSALIWMFQLMLFDAVCSTCGDDESQILPRLELKCRTYCHTMAQSPFGQMLQWRSCLFAASMNTITEHQARWSIDGFTVDYKGTKLHMNHIAQLVVNEYKVASRILYDDLLLGIMADTPRIEPWQIEDDLDQDEQDASWLTDARNAELLADTQLAIWNKIEASPDLERTFVRQLDPGSP---------------DDFLERLLVMIYISSGQPLRSTELLSVIVSNTDVQRRSVLVWEKSVLFRVRYHNSLELTGAAKDNLRFLPSEIGSLFLTFLAFVQPLREVFLRQNQPEARLS</Hsp_qseq>
      <Hsp_hseq>DTDLRRILAATESTLRDAYKLCSDKSPDRKMTQQRAKRLSNFRSDDSH-MSSAKASKFRSFKNESSLTSYFRITKQLLAYYYRVVYRVDGHFTREGESHAVPQDIIETTPLQRQAMEDVIGALRRREKAAKGRGAPS-CDKKEGIATRDYDECDAELKHTIRKFYISLICQTVGSRPFRSAILSFCAMLSRTKALTRRVDNEQHKR--CTWCEPGNFNSNLSALTWTAQLILFDFVCFQKQDDEDGIPDLLDQMCKKYFQQMAETPFGHVLQWKLYLFAASRTSLTKHQARWSLDGETVDYMGTKLHMEQVTQLVESEFRQAHSLLYDELLFG-MRDVAPIEAWRLHDDLDVDDYGASWLTDGRNREILAGTHDALLRQIEERADLRQVFVR-LDPDGGVRLCPKAIAIYEAHVQEFLKRMLAPISVPSGPPLRSPELLSITYINTGARRRSVFLWEKMVMIYVRYSKSQEQTGEEKDNIRFLPPAVGNLLLTYLAFVLPLRQAYPQVSNDPAPLS</Hsp_hseq>
      <Hsp_midline>D++LRRIL A E TLRDAY+LCSD SP RKMTQ  A  L++FR  D+  + + + + FR+ K+ +SL + FR+TKQLLAYYYRVVY  DGHFT   E HA+P D+I+ T  Q QAM+ +I  LRR++       + S  D           E D +LK  IR   +SLIC  + S+PF+S +LSFCAM SRT  L +  D+  + R  C W EPGN + +LSAL W  QL+LFD VC    DDE  I   L+  C+ Y   MA++PFG +LQW+  LFAAS  ++T+HQARWS+DG TVDY GTKLHM  + QLV +E++ A  +LYD+LL G M D   IE W++ DDLD D+  ASWLTD RN E+LA T  A+  +IE   DL + FVR LDP                   +FL+R+L  I + SG PLRS ELLS+   NT  +RRSV +WEK V+  VRY  S E TG  KDN+RFLP  +G+L LT+LAFV PLR+ + + +   A LS</Hsp_midline>
    </Hsp>
  </Hit_hsps>
</Hit>
<Hit>
  <Hit_num>64</Hit_num>
  <Hit_id>gb|OBS16472.1|</Hit_id>
  <Hit_def>hypothetical protein FPOA_12876 [Fusarium poae]</Hit_def>
  <Hit_accession>OBS16472</Hit_accession>
  <Hit_len>1091</Hit_len>
  <Hit_hsps>
    <Hsp>
      <Hsp_num>1</Hsp_num>
      <Hsp_bit-score>477.633</Hsp_bit-score>
      <Hsp_score>1228</Hsp_score>
      <Hsp_evalue>8.08411e-146</Hsp_evalue>
      <Hsp_query-from>492</Hsp_query-from>
      <Hsp_query-to>914</Hsp_query-to>
      <Hsp_hit-from>23</Hsp_hit-from>
      <Hsp_hit-to>458</Hsp_hit-to>
      <Hsp_query-frame>0</Hsp_query-frame>
      <Hsp_hit-frame>0</Hsp_hit-frame>
      <Hsp_identity>241</Hsp_identity>
      <Hsp_positive>298</Hsp_positive>
      <Hsp_gaps>17</Hsp_gaps>
      <Hsp_align-len>438</Hsp_align-len>
      <Hsp_qseq>RCKWREPGNCSRDLSALIWMFQLMLFDAVCSTCGDDESQILPRLELKCRTYCHTMAQSPFGQMLQWRSCLFAASMNTITEHQARWSIDGFTVDYKGTKLHMNHIAQLVVNEYKVASRILYDDLLLGIMADTPRIEPWQIEDDLDQDEQDASWLTDARNAELLADTQLAIWNKIEASPDLERTFVRQLDPGSP---------------DDFLERLLVMIYISSGQPLRSTELLSVIVSNTDVQRRSVLVWEKSVLFRVRYHNSLELTGAAKDNLRFLPSEIGSLFLTFLAFVQPLREVFLRQNQPEARLSPYLWSKMDGSVWEGGSVSACLSRACARAAVPTFNVSWWRQVAASITKEKFNQQQRAHFDLDDVDACEEIQDEEDLAYLAGVSNYSSRTSNYAYAGSTNLNASSLLHRAYHASDCWRTLFNIDAKLLAER</Hsp_qseq>
      <Hsp_hseq>RCTWREPGNFNSNLSALTWTAQLILFDFVCFQKQDDEDGIPDLLDQMCKKYFQQMAETPFGHVLQWRLYLFAASRTSLTKHQARWSLDGETVDYMGTKLHMEQVTQLVESEFRQAHSLLYDKLLFG-MRDVAPIEAWRLHDDLDVDDYGASWLTDGRNREILAGTHDALLRQIEERADLRQVFVR-LDPDGGVRLCPKAIAIYEAHVQEFLKRMLAPISVPSGPPLRSPELLSITYINTGARRRSVFLWEKMVMIYVRYSKSQEQTGEEKDNIRFLPPAVGNLLLAYLASVLPLRQAFLRQSKPGALLSPYLWSKLGGEVWRDGMVSSCLRRACMRAEVPQFQVAWWRQVAASITKEKFGAREQANFDMGEIAASEEVEDEADLAYLAGMSNHSFRTFNYSYAGSTTLTVTSSLHRAYRASQSWRSLFRIDQVLQGKR</Hsp_hseq>
      <Hsp_midline>RC WREPGN + +LSAL W  QL+LFD VC    DDE  I   L+  C+ Y   MA++PFG +LQWR  LFAAS  ++T+HQARWS+DG TVDY GTKLHM  + QLV +E++ A  +LYD LL G M D   IE W++ DDLD D+  ASWLTD RN E+LA T  A+  +IE   DL + FVR LDP                   +FL+R+L  I + SG PLRS ELLS+   NT  +RRSV +WEK V+  VRY  S E TG  KDN+RFLP  +G+L L +LA V PLR+ FLRQ++P A LSPYLWSK+ G VW  G VS+CL RAC RA VP F V+WWRQVAASITKEKF  +++A+FD+ ++ A EE++DE DLAYLAG+SN+S RT NY+YAGST L  +S LHRAY AS  WR+LF ID  L  +R</Hsp_midline>
    </Hsp>
  </Hit_hsps>
</Hit>
<Hit>
  <Hit_num>65</Hit_num>
  <Hit_id>gb|RKK90832.1|</Hit_id>
  <Hit_def>hypothetical protein BFJ68_g16362 [Fusarium oxysporum]</Hit_def>
  <Hit_accession>RKK90832</Hit_accession>
  <Hit_len>1137</Hit_len>
  <Hit_hsps>
    <Hsp>
      <Hsp_num>1</Hsp_num>
      <Hsp_bit-score>473.011</Hsp_bit-score>
      <Hsp_score>1216</Hsp_score>
      <Hsp_evalue>1.12273e-143</Hsp_evalue>
      <Hsp_query-from>243</Hsp_query-from>
      <Hsp_query-to>787</Hsp_query-to>
      <Hsp_hit-from>536</Hsp_hit-from>
      <Hsp_hit-to>1131</Hsp_hit-to>
      <Hsp_query-frame>0</Hsp_query-frame>
      <Hsp_hit-frame>0</Hsp_hit-frame>
      <Hsp_identity>268</Hsp_identity>
      <Hsp_positive>350</Hsp_positive>
      <Hsp_gaps>57</Hsp_gaps>
      <Hsp_align-len>599</Hsp_align-len>
      <Hsp_qseq>PWLVITGFSTHLDGLYDAEIQSSYALHARS----DENVVS---------------NGSSENFNDSELRRILIAAEHTLRDAYRLCSDSSPHRKMTQLHALTLNHFRLGDARDIGATRGALFRASKHSNSLVACFRLTKQLLAYYYRVVYLSDGHFTNNTEGHALPHDVIKPTLEQSQAMDAIITVLRRQDAL---QDATSSASGADMDIN------DVAAATAELDDQLKKAIRDLLVSLICCWIVSKPFQSPLLSFCAMRSRTLLQHDDDALYARGRCKWREPGNCSRDLSALIWMFQLMLFDAVCSTCGDDESQILPRLELKCRTYCHTMAQSPFGQMLQWRSCLFAASMNTITEHQARWSIDGFTVDYKGTKLHMNHIAQLVVNEYKVASRILYDDLLLGIMADTPRIEPWQIEDDLDQDEQDASWLTDARNAELLADTQLAIWNKIEASPDLERTFVRQLDPG--------------------------SPDDFLERLLVMIYISSGQPLRSTELLSVIVSNTDVQRRSVLVWEKSVLFRVRYHNSLELTGAAKDNLRFLPSEIGSLFLTFLAFVQPLREVFLRQNQPEARLSPY</Hsp_qseq>
      <Hsp_hseq>PWLIHTGFPTHLRGLRDTEIISSYAL-PRSIDPLDDGICSEDDEDDDDHNDDDENKGDGTGRTATDLRRILAAAEGMLRDAYRLCSDKSPERKMTQQRAKRLSNFR-GEDSKLSSIKADKFRSFKNESSLTSYFRIQKQLLAYYYRTVFRADGHFTRERDDQIVPRDTIEATSMQQQAMKNIISILRRQDKMARGKDGKNSDDDDDDDDHDHADNCNEGNGVVDGDCELKHAIRKFCIFLICQTVGSRPFRSAILSFCAMKSRKKSWTRQSDKEQRRLCTWHKPGNFNSNLSALTWTAQLILFDFICFQKQDDEDRIPDLLDQMCKKYFQQMTETPYGHILQWRLYLFVASSTELATHQARWSLDGETVDYMGKQLRMEQVSQLALSEFRQAHSLLYDELLFG-MEDVAPIEAWRLNDDLDLEDYGASWMTDSRNREILAGTHDALLRQIEGRASLRRVFIRPDQRGLKKSGGSGGSGGRTCLCPKAMAIYEAHVQEFLRRMLTLIQILPGPPLRSPELLSITYINTGPRRRSVLIWEKLVMIHVRYHKSQERTGAEKDNIRFLPPAVGDLLLTYLAFVPPLRQVFLRQSKPRALLSPY</Hsp_hseq>
      <Hsp_midline>PWL+ TGF THL GL D EI SSYAL  RS    D+ + S                G       ++LRRIL AAE  LRDAYRLCSD SP RKMTQ  A  L++FR G+   + + +   FR+ K+ +SL + FR+ KQLLAYYYR V+ +DGHFT   +   +P D I+ T  Q QAM  II++LRRQD +   +D  +S    D D +      +      + D +LK AIR   + LIC  + S+PF+S +LSFCAM+SR            R  C W +PGN + +LSAL W  QL+LFD +C    DDE +I   L+  C+ Y   M ++P+G +LQWR  LF AS   +  HQARWS+DG TVDY G +L M  ++QL ++E++ A  +LYD+LL G M D   IE W++ DDLD ++  ASW+TD+RN E+LA T  A+  +IE    L R F+R    G                             +FL R+L +I I  G PLRS ELLS+   NT  +RRSVL+WEK V+  VRYH S E TGA KDN+RFLP  +G L LT+LAFV PLR+VFLRQ++P A LSPY</Hsp_midline>
    </Hsp>
  </Hit_hsps>
</Hit>
<Hit>
  <Hit_num>66</Hit_num>
  <Hit_id>gb|EXK24330.1|</Hit_id>
  <Hit_def>hypothetical protein FOMG_18935 [Fusarium oxysporum f. sp. melonis 26406]</Hit_def>
  <Hit_accession>EXK24330</Hit_accession>
  <Hit_len>1110</Hit_len>
  <Hit_hsps>
    <Hsp>
      <Hsp_num>1</Hsp_num>
      <Hsp_bit-score>469.159</Hsp_bit-score>
      <Hsp_score>1206</Hsp_score>
      <Hsp_evalue>2.13701e-142</Hsp_evalue>
      <Hsp_query-from>4</Hsp_query-from>
      <Hsp_query-to>610</Hsp_query-to>
      <Hsp_hit-from>519</Hsp_hit-from>
      <Hsp_hit-to>1102</Hsp_hit-to>
      <Hsp_query-frame>0</Hsp_query-frame>
      <Hsp_hit-frame>0</Hsp_hit-frame>
      <Hsp_identity>268</Hsp_identity>
      <Hsp_positive>358</Hsp_positive>
      <Hsp_gaps>63</Hsp_gaps>
      <Hsp_align-len>627</Hsp_align-len>
      <Hsp_qseq>DNFIYNAEHRVVVCRRCATCLVPREQSWLKHLRAKPHELKGRYLQLTVEHLATYSLRSFDELRAQAKDTSRQSHPCQPIAGLALYDGFICHCAPGECTYKTRRIKLMRDHLAVHGKKGKQHSDTTPLWRACQLQTYFTAKGMIDYFEVED--VAPTMSPQTAPLNSPSSSFSDDTTPTISQQAAPLGTSSSSLSPSASTIAVQQQVRSHFHRVIKERICHRSQLSCAVRIPLRSKTHPDCDPWLVITGFSTHLDGLYDAEIQSSYAL----------------HARSDENVVSNGSSENFNDSELRRILIAAEHTLRDAYRLCSDSSPHRKMTQLHALTLNHFRLGDARDIGATRGALFRASKHSNSLVACFRLTKQLLAYYYRVVYLSDGHFTNNTEGHALPHDVIKPTLEQSQAMDAIITVLRRQDALQDATSSASGADMDINDVAAATAELDDQLKKAIRDLLVSLICCWIVSKPFQSPLLSFCAM--RSRTLLQHDDDALYARGRCKWREPGNCSRDLSALIWMFQLMLFDAVCSTCGDDESQILPRLELKCRTYCHTMAQSPFGQMLQWRSCLFAASMNTITEHQARWSIDGFTVDYKGTKLHMNHIAQLVVNEYKVASRIL</Hsp_qseq>
      <Hsp_hseq>DGFLYNPEYQILHCGRC---LVPKQTSWRSHLRAEPHRMKGDELRLTVERFLSYELRLVEVLRQWRADRRR---PCRPIEGLTVYEGYICTCTEVQCHYCTRRARKMHDHMPVHGRNASEHTNAMPLWRACKLQTYFTAKGLIDYFLVEEDPSLPTTGGALAGSGLAMGSTSQEEGELFEDLKADIIQASRDLDKEAEIVQDVEASRA------------------------------DRVPWLVHTGFPTHLQGLRDTEMKSSYALPRSVDDDDDDDGGDGDDDNNNGEGEEEGGAGDTDIVDLRRILAAAESLLRDAYKLCSDKSPDRKMTQQRAKRLSNFRSDDS-NMSSVKASKFRSFKNESSLTSYFRITKQLLAYYYRVVYRDDGHFTREGENH-VPRDIIETTPLQRQAMEDVISALRRRD---KAVKGASSCDEKEGIANSDYDKCDAELKHTIRKFYISLICQTVGSRPFRSAILSFCAMLSRKKALTRRVDNEQHK--RCTWREPGNFNSNLSALTWTAQLILFDFVCFQKQDDEDGIPDLLDQMCKKYFQQMAETPFGHVLQWRLYLFAASRTSLAKHQARWSLDGETVDYMGTKLHMKQVTQLVESEFRQAHTLL</Hsp_hseq>
      <Hsp_midline>D F+YN E++++ C RC   LVP++ SW  HLRA+PH +KG  L+LTVE   +Y LR  + LR    D  R   PC+PI GL +Y+G+IC C   +C Y TRR + M DH+ VHG+   +H++  PLWRAC+LQTYFTAKG+IDYF VE+    PT     A       S S +         A +  +S  L   A  +   +  R+                              D  PWLV TGF THL GL D E++SSYAL                   ++      G + + +  +LRRIL AAE  LRDAY+LCSD SP RKMTQ  A  L++FR  D+ ++ + + + FR+ K+ +SL + FR+TKQLLAYYYRVVY  DGHFT   E H +P D+I+ T  Q QAM+ +I+ LRR+D    A   AS  D       +   + D +LK  IR   +SLIC  + S+PF+S +LSFCAM  R + L +  D+  +   RC WREPGN + +LSAL W  QL+LFD VC    DDE  I   L+  C+ Y   MA++PFG +LQWR  LFAAS  ++ +HQARWS+DG TVDY GTKLHM  + QLV +E++ A  +L</Hsp_midline>
    </Hsp>
  </Hit_hsps>
</Hit>
<Hit>
  <Hit_num>67</Hit_num>
  <Hit_id>gb|EXA28595.1|</Hit_id>
  <Hit_def>hypothetical protein FOVG_19808 [Fusarium oxysporum f. sp. pisi HDV247]</Hit_def>
  <Hit_accession>EXA28595</Hit_accession>
  <Hit_len>1291</Hit_len>
  <Hit_hsps>
    <Hsp>
      <Hsp_num>1</Hsp_num>
      <Hsp_bit-score>472.241</Hsp_bit-score>
      <Hsp_score>1214</Hsp_score>
      <Hsp_evalue>6.18909e-142</Hsp_evalue>
      <Hsp_query-from>492</Hsp_query-from>
      <Hsp_query-to>914</Hsp_query-to>
      <Hsp_hit-from>768</Hsp_hit-from>
      <Hsp_hit-to>1203</Hsp_hit-to>
      <Hsp_query-frame>0</Hsp_query-frame>
      <Hsp_hit-frame>0</Hsp_hit-frame>
      <Hsp_identity>239</Hsp_identity>
      <Hsp_positive>298</Hsp_positive>
      <Hsp_gaps>17</Hsp_gaps>
      <Hsp_align-len>438</Hsp_align-len>
      <Hsp_qseq>RCKWREPGNCSRDLSALIWMFQLMLFDAVCSTCGDDESQILPRLELKCRTYCHTMAQSPFGQMLQWRSCLFAASMNTITEHQARWSIDGFTVDYKGTKLHMNHIAQLVVNEYKVASRILYDDLLLGIMADTPRIEPWQIEDDLDQDEQDASWLTDARNAELLADTQLAIWNKIEASPDLERTFVRQLDPGSP---------------DDFLERLLVMIYISSGQPLRSTELLSVIVSNTDVQRRSVLVWEKSVLFRVRYHNSLELTGAAKDNLRFLPSEIGSLFLTFLAFVQPLREVFLRQNQPEARLSPYLWSKMDGSVWEGGSVSACLSRACARAAVPTFNVSWWRQVAASITKEKFNQQQRAHFDLDDVDACEEIQDEEDLAYLAGVSNYSSRTSNYAYAGSTNLNASSLLHRAYHASDCWRTLFNIDAKLLAER</Hsp_qseq>
      <Hsp_hseq>RCTWREPGNFNSNLSALTWTAQLILFDFVCFQKQDDEDGIPDLLDQMCKKYFQQMAETPFGHVLQWRLYLFAASRTSLTKHQARWSLDGETVDYMGTKLHMEQVTQLVESEFRQAHSLLYDELLFG-MRDVAPIEAWRLHDDLDVDDYGASWLTDERNREILAGTHDALLRQIEERADLRQVFVR-LGPNGGVRLCPKAIAIYEAHVQEFLKRMLALISVPSGPPLRSPELLSITYINTGARRRSVFLWEKMVMIYVRYSKSQEQTGEEKDNIRFLPPAVGNLLLTYLAFVLPLLQAFLRQSKPGALLSPYLWSKLGGEVWRDGMVSSCLRRACMRAEVPQFQVAWWRQVAASITKEKFSAREQANFDMGEIAASEEVEDEADLAYLAGMSNHSFRTFNYSYAGSTTLTVTSSLHCAYRASQSWRSLNAIGYKGLVIR</Hsp_hseq>
      <Hsp_midline>RC WREPGN + +LSAL W  QL+LFD VC    DDE  I   L+  C+ Y   MA++PFG +LQWR  LFAAS  ++T+HQARWS+DG TVDY GTKLHM  + QLV +E++ A  +LYD+LL G M D   IE W++ DDLD D+  ASWLTD RN E+LA T  A+  +IE   DL + FVR L P                   +FL+R+L +I + SG PLRS ELLS+   NT  +RRSV +WEK V+  VRY  S E TG  KDN+RFLP  +G+L LT+LAFV PL + FLRQ++P A LSPYLWSK+ G VW  G VS+CL RAC RA VP F V+WWRQVAASITKEKF+ +++A+FD+ ++ A EE++DE DLAYLAG+SN+S RT NY+YAGST L  +S LH AY AS  WR+L  I  K L  R</Hsp_midline>
    </Hsp>
  </Hit_hsps>
</Hit>
<Hit>
  <Hit_num>68</Hit_num>
  <Hit_id>gb|KFY99227.1|</Hit_id>
  <Hit_def>hypothetical protein V498_00910 [Pseudogymnoascus sp. VKM F-4517 (FW-2822)]</Hit_def>
  <Hit_accession>KFY99227</Hit_accession>
  <Hit_len>963</Hit_len>
  <Hit_hsps>
    <Hsp>
      <Hsp_num>1</Hsp_num>
      <Hsp_bit-score>462.996</Hsp_bit-score>
      <Hsp_score>1190</Hsp_score>
      <Hsp_evalue>1.1832e-141</Hsp_evalue>
      <Hsp_query-from>259</Hsp_query-from>
      <Hsp_query-to>914</Hsp_query-to>
      <Hsp_hit-from>278</Hsp_hit-from>
      <Hsp_hit-to>877</Hsp_hit-to>
      <Hsp_query-frame>0</Hsp_query-frame>
      <Hsp_hit-frame>0</Hsp_hit-frame>
      <Hsp_identity>277</Hsp_identity>
      <Hsp_positive>379</Hsp_positive>
      <Hsp_gaps>84</Hsp_gaps>
      <Hsp_align-len>670</Hsp_align-len>
      <Hsp_qseq>DAEIQSSYALHARSDENVVSNGSSENFNDSELRRILIAAEHTLRDAYRLCSDSSPHRKMTQLHALTLNHFRLGDARDIGATRGALFRASKHSNSLVACFRLTKQLLAYYYRVVYLSDGHFTNNTEGHALPHDVIKPTLEQSQAMDAIITVLRRQDALQDATSSASGADMDINDVAAATAELDDQLKKAIRDLLVSLICCWIVSKPFQSPLLSFCAMRSRTLLQHDDDALYARGRCKWREPGNCSRDLSALIWMFQLMLFDAVCSTCGDDESQILPRLELKCRTYCHTMAQSPFGQMLQWRSCLFAASMNTITEHQARWSIDGFTVDYKGTKLHMNHIAQLVVNEYKVASRILYDDLLLGIMADTPRIEPWQIEDDLDQDEQDASWLTDARNAELLADTQLAIWNKIEASPDLERTFVRQLDPGS--------------PDDFLERLLVMIYISSGQPLRSTELLSVIVSNTDVQRRSVLVWEKSVLFRVRYHNSLELTGAAKDNLRFLPSEIGSLFLTFLAFVQPLREVFLRQNQPEARLSPYLWSKMDGSVWEGGSVSACLSRACARAAVPTFNVSWWRQVAASITKEKFNQQQRAHFDLDDVDACEEIQDEEDLAYLAGVSNYSSRTSNYAYAGSTNLNASSLLHRAYHASDCWRTLFNIDAKLLAER</Hsp_qseq>
      <Hsp_hseq>DIEEQASI-VHDFADSREVDAGA-EGATDPNLVRILGAAKAMLRDAYKLCSDTSPERKMTQQRANILNEFY---ARALGKADG--FWHFKNPSTLVTYFTTMKQLLVYYYRVVHCEGGHFTRAKLDQVLLRDVIRLTKTQIQAMDEIMAALAVEDAEEAGLA----------------------LKHAIRRLYLAMICHTVGSVPFKSPVLSFCAMLSRKV--------RGKGRGLWEEPGNFNSHLSALTWVAQLVIFDYACFHEQDDEDQIPVFLARMCKKFFQQLAETPFGHILQWRLYLFKVGKAAIVKHQARWSLDRQTVEYRGVELQMTQISQLILSEYQKAHSLLWDELLFGGEGLVP-MESWRLKDDLDLEDFGGSWLSHPSNSELLDGAELALFRRIQGSAKLRAMFLTTAADGSVILCPKAMKIYEAHAQDLLGSGLILCHVPPGPPLRASELLSQ-------------------------------SGVYKDNIRFLQKAIGDLLLMYIAYVIPLRQMFLQQQTPGALISLYLWSKLDGTVWADDTLAACLAKACTRAQVPRFKTARWRQFAASITKEKFAANVRANFDVED-NLGDDIEDELDLVALAELSNHSYHTFNHAYAGTTTLTMNTLLHRSYRASESWRTLFGLDLILQGKR</Hsp_hseq>
      <Hsp_midline>D E Q+S  +H  +D   V  G+ E   D  L RIL AA+  LRDAY+LCSD+SP RKMTQ  A  LN F    AR +G   G  F   K+ ++LV  F   KQLL YYYRVV+   GHFT       L  DVI+ T  Q QAMD I+  L  +DA +   +                      LK AIR L +++IC  + S PF+SP+LSFCAM SR +          +GR  W EPGN +  LSAL W+ QL++FD  C    DDE QI   L   C+ +   +A++PFG +LQWR  LF      I +HQARWS+D  TV+Y+G +L M  I+QL+++EY+ A  +L+D+LL G     P +E W+++DDLD ++   SWL+   N+ELL   +LA++ +I+ S  L   F+     GS                D L   L++ ++  G PLR++ELLS                                +G  KDN+RFL   IG L L ++A+V PLR++FL+Q  P A +S YLWSK+DG+VW   +++ACL++AC RA VP F  + WRQ AASITKEKF    RA+FD++D +  ++I+DE DL  LA +SN+S  T N+AYAG+T L  ++LLHR+Y AS+ WRTLF +D  L  +R</Hsp_midline>
    </Hsp>
    <Hsp>
      <Hsp_num>2</Hsp_num>
      <Hsp_bit-score>63.1586</Hsp_bit-score>
      <Hsp_score>152</Hsp_score>
      <Hsp_evalue>4.85642e-06</Hsp_evalue>
      <Hsp_query-from>5</Hsp_query-from>
      <Hsp_query-to>185</Hsp_query-to>
      <Hsp_hit-from>117</Hsp_hit-from>
      <Hsp_hit-to>284</Hsp_hit-to>
      <Hsp_query-frame>0</Hsp_query-frame>
      <Hsp_hit-frame>0</Hsp_hit-frame>
      <Hsp_identity>50</Hsp_identity>
      <Hsp_positive>81</Hsp_positive>
      <Hsp_gaps>15</Hsp_gaps>
      <Hsp_align-len>182</Hsp_align-len>
      <Hsp_qseq>NFIYNAEHRVVVCRRCATCLVPREQSWLKHLRAKPHELKGRYLQLTVEHLATYSLRSFDELRAQAKDTSRQSHPCQPIAGLALYDGFICHCAPGECTYKTRRIKLMRDHL-AVHGKKGKQHSDTTPLWRACQLQTYFTAKGMIDYFEVEDVAPTMSPQTAPLNSPSSSFSDDTTPTISQQAA</Hsp_qseq>
      <Hsp_hseq>GFRLDEQYGVLICLECQACVVPGVIAVDRHLRR--HGLRGEALKVLCSKFAEYDLAPPSEVQGPTAAPP-------PILGLRVQKGYRCNVS---CTHQTINEKKMREHVSAKHGLK-PQRAQAAGQYQECYLQAFFASQVSRRYFEVTPDRPADEEEKALFIKLEEDYQ-DIKGDIEEQAS</Hsp_hseq>
      <Hsp_midline> F  + ++ V++C  C  C+VP   +  +HLR   H L+G  L++     A Y L    E++              PI GL +  G+ C+ +   CT++T   K MR+H+ A HG K  Q +     ++ C LQ +F ++    YFEV    P    + A        +  D    I +QA+</Hsp_midline>
    </Hsp>
  </Hit_hsps>
</Hit>
<Hit>
  <Hit_num>69</Hit_num>
  <Hit_id>gb|RKK93566.1|</Hit_id>
  <Hit_def>hypothetical protein BFJ70_g17732, partial [Fusarium oxysporum]</Hit_def>
  <Hit_accession>RKK93566</Hit_accession>
  <Hit_len>494</Hit_len>
  <Hit_hsps>
    <Hsp>
      <Hsp_num>1</Hsp_num>
      <Hsp_bit-score>442.965</Hsp_bit-score>
      <Hsp_score>1138</Hsp_score>
      <Hsp_evalue>5.32939e-140</Hsp_evalue>
      <Hsp_query-from>539</Hsp_query-from>
      <Hsp_query-to>914</Hsp_query-to>
      <Hsp_hit-from>2</Hsp_hit-from>
      <Hsp_hit-to>390</Hsp_hit-to>
      <Hsp_query-frame>0</Hsp_query-frame>
      <Hsp_hit-frame>0</Hsp_hit-frame>
      <Hsp_identity>218</Hsp_identity>
      <Hsp_positive>273</Hsp_positive>
      <Hsp_gaps>17</Hsp_gaps>
      <Hsp_align-len>391</Hsp_align-len>
      <Hsp_qseq>CRTYCHTMAQSPFGQMLQWRSCLFAASMNTITEHQARWSIDGFTVDYKGTKLHMNHIAQLVVNEYKVASRILYDDLLLGIMADTPRIEPWQIEDDLDQDEQDASWLTDARNAELLADTQLAIWNKIEASPDLERTFVRQLDPGSP---------------DDFLERLLVMIYISSGQPLRSTELLSVIVSNTDVQRRSVLVWEKSVLFRVRYHNSLELTGAAKDNLRFLPSEIGSLFLTFLAFVQPLREVFLRQNQPEARLSPYLWSKMDGSVWEGGSVSACLSRACARAAVPTFNVSWWRQVAASITKEKFNQQQRAHFDLDDVDACEEIQDEEDLAYLAGVSNYSSRTSNYAYAGSTNLNASSLLHRAYHASDCWRTLFNIDAKLLAER</Hsp_qseq>
      <Hsp_hseq>CKKYFQQMAETPFGHVLQWRLYLFAASRTSLTKHQARWSLDGETVDYMGTKLHMEQVTQLVESEFRQAHSLLYDKLLFG-MRDVAPIEAWRLHDDLDVDDYGASWLTDERNREILAGTHDALLRQIEERADLRQVFVR-LDPNGGVRLCPKAIAIYEAHVQEFLKRILAPISVPSGPPLRSPELLSITYINTGARRRSVFLWEKTVMIYVRYSKSQEQTGEEKDNIRFLPPAVGNLLLTYLAFVLPLRQAFLRQSKPGALLSPYLWSKLGGEVWRDGMVSSCLRRACIRAEVPQFQVAWWRQVAASITKEKFSAREQANFDMGEIAASEEVEDEADLAYLAGMSNHSFRTFNYSYAGSTTLTVTSSLHRAYRASQSWRSLFRIDQVLQGKR</Hsp_hseq>
      <Hsp_midline>C+ Y   MA++PFG +LQWR  LFAAS  ++T+HQARWS+DG TVDY GTKLHM  + QLV +E++ A  +LYD LL G M D   IE W++ DDLD D+  ASWLTD RN E+LA T  A+  +IE   DL + FVR LDP                   +FL+R+L  I + SG PLRS ELLS+   NT  +RRSV +WEK+V+  VRY  S E TG  KDN+RFLP  +G+L LT+LAFV PLR+ FLRQ++P A LSPYLWSK+ G VW  G VS+CL RAC RA VP F V+WWRQVAASITKEKF+ +++A+FD+ ++ A EE++DE DLAYLAG+SN+S RT NY+YAGST L  +S LHRAY AS  WR+LF ID  L  +R</Hsp_midline>
    </Hsp>
  </Hit_hsps>
</Hit>
<Hit>
  <Hit_num>70</Hit_num>
  <Hit_id>gb|KJZ70537.1|</Hit_id>
  <Hit_def>hypothetical protein HIM_10081 [Hirsutella minnesotensis 3608]</Hit_def>
  <Hit_accession>KJZ70537</Hit_accession>
  <Hit_len>1034</Hit_len>
  <Hit_hsps>
    <Hsp>
      <Hsp_num>1</Hsp_num>
      <Hsp_bit-score>459.144</Hsp_bit-score>
      <Hsp_score>1180</Hsp_score>
      <Hsp_evalue>1.90852e-139</Hsp_evalue>
      <Hsp_query-from>317</Hsp_query-from>
      <Hsp_query-to>907</Hsp_query-to>
      <Hsp_hit-from>1</Hsp_hit-from>
      <Hsp_hit-to>595</Hsp_hit-to>
      <Hsp_query-frame>0</Hsp_query-frame>
      <Hsp_hit-frame>0</Hsp_hit-frame>
      <Hsp_identity>267</Hsp_identity>
      <Hsp_positive>356</Hsp_positive>
      <Hsp_gaps>40</Hsp_gaps>
      <Hsp_align-len>613</Hsp_align-len>
      <Hsp_qseq>MTQLHALTLNHFRLGDARDIGATRGALFRASKHSNSLVACFRLTKQLLAYYYRVVYLSDGHFTNNTEGHALPHDVIKPTLEQSQAMDAIITVLRRQDALQDATSSASGADMDINDVAAATAELDDQLKKAIRDLLVSLICCWIVSKPFQSPLLSFCAMRSRTLLQHDDDALYARGR-CK-------WREPGNCSRDLSALIWMFQLMLFDAVCSTCGDDESQILPRLELKCRTYCHTMAQSPFGQMLQWRSCLFAASMNTITEHQARWSIDGFTVDYKGTKLHMNHIAQLVVNEYKVASRILYDDLLLGIMADTPRIEPWQIEDDLDQDEQDASWLTDARNAELLADTQLAIWNKIEASPDLERTFVRQLDPGSP--------------DDFLERLLVMIYISSGQPLRSTELLSVIVSNTDVQRRSVLVWEKSVLFRVRYHNSLELTGAAKDNLRFLPSEIGSLFLTFLAFVQPLREVFLRQNQPEARLSPYLWSKMDGSVWEGGSVSACLSRACARAAVPTFNVSWWRQVAASITKEKFNQQQRAHFDLDDVDACEEIQDEEDLAYLAGVSNYSSRTSNYAYAGSTNLNASSLLHRAYHASDCWRTLFNID</Hsp_qseq>
      <Hsp_hseq>MTHQRAKALSDFTGGRSSGKDKDKDHAFRRFKNESSLTTYFRKAKELLAYYYRVVYREDGHFTRETEGQVLPRDVIEPTRPQRQAMGEVVGALR-------AVRKAVRDAGGNGDGDDEAYRSDPALRRAIRSFYLSLPYQKVSSVPFRSPLLSFCAMLSRVTPVGGSGS---KGRGCKADVRGLVWAEPRNFTSHLSAIVWIMQLLVFDFACFYKQDDGQD-----DEDGKAFCDG-EETPLGHALAWRNYLGKVAKSAVTPNQARWSQDGQTLTLNRVTLRMDQVPQLLVSEYRRAHAPLFDELLFG-AGDIPPIESWRVHDDLDLEEYGGSWLTDKRNAEVLHGAKDALLRQIQSRAGLRQVFVRDGPAGQKVLCRNAIAIYEAHAQEFLKRLATLIHVSPCPPLRASELLSVLFANTG-RRRNIYVWEKSVMLHVRYHKSQELTGAQADNVRFLPRAVGDLLLTYLAVVQPLRQTFLRHGRPGALLSPHLWAKLDGEVWPDTKVTDCLKKACARAETPELTVAWWRQAAASITKAKFSASQRANFNIYDVEGAEEIEEEADMVSLAVASNHSVTTFNHAYAGTTTLIMNMPLNRAYRASELWRNLFTVD</Hsp_hseq>
      <Hsp_midline>MT   A  L+ F  G +      +   FR  K+ +SL   FR  K+LLAYYYRVVY  DGHFT  TEG  LP DVI+PT  Q QAM  ++  LR       A   A        D        D  L++AIR   +SL    + S PF+SPLLSFCAM SR        +   +GR CK       W EP N +  LSA++W+ QL++FD  C    DD        +   + +C    ++P G  L WR+ L   + + +T +QARWS DG T+      L M+ + QL+V+EY+ A   L+D+LL G   D P IE W++ DDLD +E   SWLTD RNAE+L   + A+  +I++   L + FVR    G                 +FL+RL  +I++S   PLR++ELLSV+ +NT  +RR++ VWEKSV+  VRYH S ELTGA  DN+RFLP  +G L LT+LA VQPLR+ FLR  +P A LSP+LW+K+DG VW    V+ CL +ACARA  P   V+WWRQ AASITK KF+  QRA+F++ DV+  EEI++E D+  LA  SN+S  T N+AYAG+T L  +  L+RAY AS+ WR LF +D</Hsp_midline>
    </Hsp>
  </Hit_hsps>
</Hit>
<Hit>
  <Hit_num>71</Hit_num>
  <Hit_id>gb|KJZ69305.1|</Hit_id>
  <Hit_def>hypothetical protein HIM_11299 [Hirsutella minnesotensis 3608]</Hit_def>
  <Hit_accession>KJZ69305</Hit_accession>
  <Hit_len>2242</Hit_len>
  <Hit_hsps>
    <Hsp>
      <Hsp_num>1</Hsp_num>
      <Hsp_bit-score>473.011</Hsp_bit-score>
      <Hsp_score>1216</Hsp_score>
      <Hsp_evalue>1.53909e-137</Hsp_evalue>
      <Hsp_query-from>317</Hsp_query-from>
      <Hsp_query-to>981</Hsp_query-to>
      <Hsp_hit-from>995</Hsp_hit-from>
      <Hsp_hit-to>1685</Hsp_hit-to>
      <Hsp_query-frame>0</Hsp_query-frame>
      <Hsp_hit-frame>0</Hsp_hit-frame>
      <Hsp_identity>288</Hsp_identity>
      <Hsp_positive>388</Hsp_positive>
      <Hsp_gaps>46</Hsp_gaps>
      <Hsp_align-len>701</Hsp_align-len>
      <Hsp_qseq>MTQLHALTLNHFRLGDARDIGATRGAL--FRASKHSNSLVACFRLTKQLLAYYYRVVYLSDGHFTNNTEGHALPHDVIKPTLEQSQAMDAIITVLRRQDALQDATSSASGADMDINDVAAATAELDDQLKKAIRDLLVSLICCWIVSKPFQSPLLSFCAMRSRT------LLQHDDDALYARGRCKWREPGNCSRDLSALIWMFQLMLFDAVCSTCGDDESQILPRLELKCRTYCHTMAQSPFGQMLQWRSCLFAASMNTITEHQARWSIDGFTVDYKGTKLHMNHIAQLVVNEYKVASRILYDDLLLGIMADTPRIEPWQIEDDLDQDEQDASWLTDARNAELLADTQLAIWNKIEASPDLERTFVRQLDPGSP--------------DDFLERLLVMIYISSGQPLRSTELLSVIVSNTDVQRRSVLVWEKSVLFRVRYHNSLELTGAAKDNLRFLPSEIGSLFLTFLAFVQPLREVFLRQNQPEARLSPYLWSKMDGSVWEGGSVSACLSRACARAAVPTFNVSWWRQVAASITKEKFNQQQRAHFDLDDVDACEEIQDEEDLAYLAGVSNYSSRTSNYAYAGSTNLNASSLLHRAYHASDCWRTLFNIDAKLLAER-----------LGPGSCAAAQRVAPKERTA--DLSLTACLSYAHAKLACE-HLLEKLDEHLKASGSSYLDSVVVRIGQLSG</Hsp_qseq>
      <Hsp_hseq>VSPMRAYKIGHCETCKAQTFSSAKGMIQYFQVEPNESSLTTYFRKAKELLAYYYRVVYREDGHFTRETEGQALPRDVIEPTHTQRQAMGEIVEALR-------AVRKAVKDAGGNGDGDDEAYRSDPALRRAIRNFYLSLPYQKVSSVPFRSPLLSFCAMLSRVTPVGGSGGKGRGRKADVRGLV-WAEPRNFTSHLSAIVWIMQLLVFDFACFYKQDDEDGVLDLIRLMARKAFCDGEETPLGHALAWRNYLGKVAKSAVTPNQARWSQDGQTLTLNRVTLRMDQVPQLLVSEYRRAHALLFDELLFG-ADDIPPIESWRVHDDLDLEEYGGSWLTDKRNAEVLHGAQDAGLRQIQSRAGLRQVFVRDGPAGQKVLCRKAIAIYEAHAQEFLKRLATLIHVSPCPPLRASELLLVLYANTG-RRRNIYVWEKSVMLHVRYHKSQELTGAQADNVRFLPRAVGDLLLTYLAVVQPLRQTFLRQGRPGALLSPYLWAKLDGEVWPDTKVTDCLKKACARAETPELTVAWWRQAAASITKAKFSASQRANFNMHDVEGAEEIEEETDMVSLAVASNHSVTTFTHAYAGTTTLVMNMPLNRAYRASELWRNLFAVDQVLRGKRPRAPADDDDPYAGGGVLRACKKAQLRTRPALKEGGLVAVARRLHNDPALQLRRPGQRDAMLAALGPRPAEQVVVVLGTGSG</Hsp_hseq>
      <Hsp_midline>++ + A  + H     A+   + +G +  F+   + +SL   FR  K+LLAYYYRVVY  DGHFT  TEG ALP DVI+PT  Q QAM  I+  LR       A   A        D        D  L++AIR+  +SL    + S PF+SPLLSFCAM SR         +        RG   W EP N +  LSA++W+ QL++FD  C    DDE  +L  + L  R       ++P G  L WR+ L   + + +T +QARWS DG T+      L M+ + QL+V+EY+ A  +L+D+LL G   D P IE W++ DDLD +E   SWLTD RNAE+L   Q A   +I++   L + FVR    G                 +FL+RL  +I++S   PLR++ELL V+ +NT  +RR++ VWEKSV+  VRYH S ELTGA  DN+RFLP  +G L LT+LA VQPLR+ FLRQ +P A LSPYLW+K+DG VW    V+ CL +ACARA  P   V+WWRQ AASITK KF+  QRA+F++ DV+  EEI++E D+  LA  SN+S  T  +AYAG+T L  +  L+RAY AS+ WR LF +D  L  +R            G G   A ++   + R A  +  L A     H   A +     + D  L A G    + VVV +G  SG</Hsp_midline>
    </Hsp>
    <Hsp>
      <Hsp_num>2</Hsp_num>
      <Hsp_bit-score>73.559</Hsp_bit-score>
      <Hsp_score>179</Hsp_score>
      <Hsp_evalue>4.27042e-09</Hsp_evalue>
      <Hsp_query-from>4</Hsp_query-from>
      <Hsp_query-to>152</Hsp_query-to>
      <Hsp_hit-from>890</Hsp_hit-from>
      <Hsp_hit-to>1027</Hsp_hit-to>
      <Hsp_query-frame>0</Hsp_query-frame>
      <Hsp_hit-frame>0</Hsp_hit-frame>
      <Hsp_identity>48</Hsp_identity>
      <Hsp_positive>78</Hsp_positive>
      <Hsp_gaps>15</Hsp_gaps>
      <Hsp_align-len>151</Hsp_align-len>
      <Hsp_qseq>DNFIYNAEHRVVVCRRCATCLVPREQSWLKHLRAKPHELKGRYLQLTVEHLATYSLRSFDELRAQAKDTSRQSHPCQPIAGLALYDGFICHCAPGECTYKTRRIKLMRDHLAVHGKKGKQHSDTTPLW--RACQLQTYFTAKGMIDYFEVE</Hsp_qseq>
      <Hsp_hseq>DGFIFNDQYGIIICVACESMVRPGRKSQYRHLRTQ-HHATGSDCQGLLEKLSRFPLLSLEQL-----VVPQETVPAIP--GLRVYDAFRCNI----CRFFTIRRNLILDHMSTH-KLGVSPMRAYKIGHCETCKAQTFSSAKGMIQYFQVE</Hsp_hseq>
      <Hsp_midline>D FI+N ++ +++C  C + + P  +S  +HLR + H   G   Q  +E L+ + L S ++L        +++ P  P  GL +YD F C+     C + T R  L+ DH++ H K G        +     C+ QT+ +AKGMI YF+VE</Hsp_midline>
    </Hsp>
  </Hit_hsps>
</Hit>
<Hit>
  <Hit_num>72</Hit_num>
  <Hit_id>gb|RKL04534.1|</Hit_id>
  <Hit_def>hypothetical protein BFJ70_g17193 [Fusarium oxysporum]</Hit_def>
  <Hit_accession>RKL04534</Hit_accession>
  <Hit_len>549</Hit_len>
  <Hit_hsps>
    <Hsp>
      <Hsp_num>1</Hsp_num>
      <Hsp_bit-score>432.95</Hsp_bit-score>
      <Hsp_score>1112</Hsp_score>
      <Hsp_evalue>2.08411e-135</Hsp_evalue>
      <Hsp_query-from>336</Hsp_query-from>
      <Hsp_query-to>816</Hsp_query-to>
      <Hsp_hit-from>1</Hsp_hit-from>
      <Hsp_hit-to>502</Hsp_hit-to>
      <Hsp_query-frame>0</Hsp_query-frame>
      <Hsp_hit-frame>0</Hsp_hit-frame>
      <Hsp_identity>234</Hsp_identity>
      <Hsp_positive>311</Hsp_positive>
      <Hsp_gaps>39</Hsp_gaps>
      <Hsp_align-len>511</Hsp_align-len>
      <Hsp_qseq>IGATRGALFRASKHSNSLVACFRLTKQLLAYYYRVVYLSDGHFTNNTEGHAL--PHDVIKPTLEQSQAMDAIITVLRRQDALQDATSSASGADMDINDVAAATAELDDQLKKAIRDLLVSLICCWIVSKPFQSPLLSFCAMRSRTL-LQHDDDALYARGRCKWREPGNCSRDLSALIWMFQLMLFDAVCSTCGDDESQILPRLELKCRTYCHTMAQSPFGQMLQWRSCLFAASMNTITEHQARWSIDGFTVDYKGTKLHMNHIAQLVVNEYKVASRILYDDLLLGIMADTPRIEPWQIEDDLDQDEQDASWLTDARNAELLADTQLAIWNKIEASPDLERTFVRQLDPG---------------------------SPDDFLERLLVMIYISSGQPLRSTELLSVIVSNTDVQRRSVLVWEKSVLFRVRYHNSLELTGAAKDNLRFLPSEIGSLFLTFLAFVQPLREVFLRQNQPEARLSPYLWSKMDGSVWEGGSVSACLSRACARAAVP</Hsp_qseq>
      <Hsp_hseq>MSSTNASKFRQFKNESSLRSYFRVAKQLIVYYYRVVFLDDGHFSRDDNKHDMQVPQDVIEATSWRQKAMQGIIYALRRQDEASRGGGSSGGGDREGDND-------DAELKCAIRAFYISLICHTVGSKPFRSPVLSFCAMLSRKKGLKRQGDA-EQRIQCTWQEPGNFNSNLSMLTWIAQIVLFDFVCFKKQDDEDGIPDMIDDICKRYFQQMTETPFGHILQWRLYLFVASRTELATYQARWSLDGETVDYMGKQLRMEQVSQLALSEFRQAHSLLYDELLFG-MEDVAPIEAWRLNDDLDLEDYGASWITDSRNREILAGTHDALLRQIEGRASLRRVFIRPDQRGLRKSGGGGGGSGGRTCLCPKAMAIYEAHVQEFLRRMLTLIQVLPGPPLRSPELLSITYINTGPRRRSVLIWEKLVMIHVRYHKSQERTGAEKDNIRFLPPAVGDLLLTYLAFVPPLRQVFLRHSKPGALLSPYLWPKLGGEVWRDGTVSSCLRRACTRAEVP</Hsp_hseq>
      <Hsp_midline>+ +T  + FR  K+ +SL + FR+ KQL+ YYYRVV+L DGHF+ +   H +  P DVI+ T  + +AM  II  LRRQD       S+ G D + ++        D +LK AIR   +SLIC  + SKPF+SP+LSFCAM SR   L+   DA   R +C W+EPGN + +LS L W+ Q++LFD VC    DDE  I   ++  C+ Y   M ++PFG +LQWR  LF AS   +  +QARWS+DG TVDY G +L M  ++QL ++E++ A  +LYD+LL G M D   IE W++ DDLD ++  ASW+TD+RN E+LA T  A+  +IE    L R F+R    G                              +FL R+L +I +  G PLRS ELLS+   NT  +RRSVL+WEK V+  VRYH S E TGA KDN+RFLP  +G L LT+LAFV PLR+VFLR ++P A LSPYLW K+ G VW  G+VS+CL RAC RA VP</Hsp_midline>
    </Hsp>
  </Hit_hsps>
</Hit>
<Hit>
  <Hit_num>73</Hit_num>
  <Hit_id>ref|XP_011389837.1|</Hit_id>
  <Hit_def>hypothetical protein UMAG_11950 [Ustilago maydis 521] &gt;gb|KIS68549.1| hypothetical protein UMAG_11950 [Ustilago maydis 521]</Hit_def>
  <Hit_accession>XP_011389837</Hit_accession>
  <Hit_len>247</Hit_len>
  <Hit_hsps>
    <Hsp>
      <Hsp_num>1</Hsp_num>
      <Hsp_bit-score>418.313</Hsp_bit-score>
      <Hsp_score>1074</Hsp_score>
      <Hsp_evalue>2.20317e-134</Hsp_evalue>
      <Hsp_query-from>933</Hsp_query-from>
      <Hsp_query-to>1162</Hsp_query-to>
      <Hsp_hit-from>2</Hsp_hit-from>
      <Hsp_hit-to>238</Hsp_hit-to>
      <Hsp_query-frame>0</Hsp_query-frame>
      <Hsp_hit-frame>0</Hsp_hit-frame>
      <Hsp_identity>210</Hsp_identity>
      <Hsp_positive>216</Hsp_positive>
      <Hsp_gaps>7</Hsp_gaps>
      <Hsp_align-len>237</Hsp_align-len>
      <Hsp_qseq>ADLSLTACLSYAHAKLACEHLLEKLDEHLKASGSSYLDSVVVRIGQLSGPECMGEWTTAEHMAMIAQSSNTIRALPKLTGEASWIRVDRAAKAMVELANVSHGSRESSNATSTPSTTSDILHLENGARRSWADILKIFARNMDLSSTDTLEWEAWLASVQKLGNQIDDSVPQTPVDANPCIKILDFLQQDFLRLGTGGVVLDLAKARSYSRTLRNSQAISDELIQL-------SRWL</Hsp_qseq>
      <Hsp_hseq>ADLSLTACLGYAHAKLACEHRLDKLDAHLKASGSSCLDSVAVRIGQLSGPECTGEWATAEHVAMIVQSSNTIRALPRLTGEASWIPVDRAAKAMVELANVSHGSRESTNATSTPSRTFNILHLENGARRSWADILKIFARNMDLSSADTLEWEAWLASVQKLGNQIDDSVPQTPVDANPCSKILDFLQQDFLRLGTGGVVLDLAKARSYSRTLRNSQAISDELIKLYIDGWKGQRWL</Hsp_hseq>
      <Hsp_midline>ADLSLTACL YAHAKLACEH L+KLD HLKASGSS LDSV VRIGQLSGPEC GEW TAEH+AMI QSSNTIRALP+LTGEASWI VDRAAKAMVELANVSHGSRES+NATSTPS T +ILHLENGARRSWADILKIFARNMDLSS DTLEWEAWLASVQKLGNQIDDSVPQTPVDANPC KILDFLQQDFLRLGTGGVVLDLAKARSYSRTLRNSQAISDELI+L        RWL</Hsp_midline>
    </Hsp>
  </Hit_hsps>
</Hit>
<Hit>
  <Hit_num>74</Hit_num>
  <Hit_id>gb|KID80935.1|</Hit_id>
  <Hit_def>telomere-associated recQ-like helicase [Metarhizium guizhouense ARSEF 977]</Hit_def>
  <Hit_accession>KID80935</Hit_accession>
  <Hit_len>1217</Hit_len>
  <Hit_hsps>
    <Hsp>
      <Hsp_num>1</Hsp_num>
      <Hsp_bit-score>446.047</Hsp_bit-score>
      <Hsp_score>1146</Hsp_score>
      <Hsp_evalue>7.29402e-133</Hsp_evalue>
      <Hsp_query-from>317</Hsp_query-from>
      <Hsp_query-to>913</Hsp_query-to>
      <Hsp_hit-from>1</Hsp_hit-from>
      <Hsp_hit-to>641</Hsp_hit-to>
      <Hsp_query-frame>0</Hsp_query-frame>
      <Hsp_hit-frame>0</Hsp_hit-frame>
      <Hsp_identity>270</Hsp_identity>
      <Hsp_positive>351</Hsp_positive>
      <Hsp_gaps>68</Hsp_gaps>
      <Hsp_align-len>653</Hsp_align-len>
      <Hsp_qseq>MTQLHALTLNHFRLGDARDIGATRGALFRASKHSNSLVACFRLTKQLLAYYYRVVYLSDGHFTN---------------NTEGHA-------LPHDVIKPTLEQSQAMDAIITVLRRQDALQDATSSASG-----ADMDINDVAAATAELDDQLKKAIRDLLVSLICCWIVSKPFQSPLLSFCAMRSRTLLQHDDDALYAR--------------------------GRCK---WREPGNCSRDLSALIWMFQLMLFDAVCSTCGDDESQILPRLELKCRTYCHTMAQSPFGQMLQWRSCLFAASMNTITEHQARWSIDGFTVDYKGTKLHMNHIAQLVVNEYKVASRILYDDLLLGIMADTPRIEPWQIEDDLDQDEQDASWLTDARNAELLADTQLAIWNKIEASPDLERTFVRQLDPGSPDDFLERLLVMIYISSGQPLRSTELLSVIVSNTDVQRRSVLVWEKSVLFRVRYHNSLELTGAAKDNLRFLPSEIGSLFLTFLAFVQPLREVFLRQNQPEARLSPYLWSKMDGSVWEGGSVSACLSRACARAAVPTFNVSWWRQVAASITKEKFNQQQRAHFDLDDVDACEEIQDEEDLAYLAGVSNYSSRTSNYAYAGSTNLNASSLLHRAYHASDCWRTLFNIDAKLLAE</Hsp_qseq>
      <Hsp_hseq>MTQQRAQILSDFAWGAGK---KGKDTAFRRFKNPSSLAEYFRTMKQLLVYYYRMVYCEDGHFSRPQAVGREDDNDHEEADEEGHAHATEAVIFPQDVIEPTDEQQEAMNEMFRALREED--QQRTRGGLGEERRKKDGNSNDGKNHYDHHDSRLACAIRRFYIGLICHEVGSVPFRSPVISFCAMLSRGTLK--DKSYYERERRRKRKSKSRRSVKNGELDSEAKPPGEEKFGVWVKPGNYTSNLSKLVWGAQLLIFETACFYKRHQEEDIPVILEKICRDFMHQKRESAFGYILQWRLYLRTVAQAAITSDQARWSLDGQEIDFRGIKLRMEHVPQLVVSEYRRARSLLYDKLMFG-AKDVPSIEAWMLHDDLDAEDYGGSWLTDERNAEYLRGTQDALLRQIEQRADLRQAFVRDDQGRTGGKTLCRQAMAVYDTSVEGAGAADH----DVNGGGRRRSMLIWEKMLFMYVRYHKSQEQTEEERDNIRFVPSRITDLLVTFLAIVQPLRQTFLRQARPRALLSTYLWWTLDGDVWRDDLVSKYPSQACLRAEVPEFKVAWWRQAAASITKEKFTPKEQANFSMGDVTAPEVIDEEELLVDLAMASNHAFKTFNQMYAGSSTLVMNTPLHRAHRASRSWRELFQIDEHLSRE</Hsp_hseq>
      <Hsp_midline>MTQ  A  L+ F  G  +     +   FR  K+ +SL   FR  KQLL YYYR+VY  DGHF+                + EGHA        P DVI+PT EQ +AM+ +   LR +D  Q  T    G      D + ND        D +L  AIR   + LIC  + S PF+SP++SFCAM SR  L+  D + Y R                          G  K   W +PGN + +LS L+W  QL++F+  C      E  I   LE  CR + H   +S FG +LQWR  L   +   IT  QARWS+DG  +D++G KL M H+ QLVV+EY+ A  +LYD L+ G   D P IE W + DDLD ++   SWLTD RNAE L  TQ A+  +IE   DL + FVR     +    L R  + +Y +S +   + +       N   +RRS+L+WEK +   VRYH S E T   +DN+RF+PS I  L +TFLA VQPLR+ FLRQ +P A LS YLW  +DG VW    VS   S+AC RA VP F V+WWRQ AASITKEKF  +++A+F + DV A E I +EE L  LA  SN++ +T N  YAGS+ L  ++ LHRA+ AS  WR LF ID  L  E</Hsp_midline>
    </Hsp>
  </Hit_hsps>
</Hit>
<Hit>
  <Hit_num>75</Hit_num>
  <Hit_id>ref|XP_018242739.1|</Hit_id>
  <Hit_def>hypothetical protein FOXG_06738 [Fusarium oxysporum f. sp. lycopersici 4287] &gt;gb|KNB04694.1| hypothetical protein FOXG_06738 [Fusarium oxysporum f. sp. lycopersici 4287]</Hit_def>
  <Hit_accession>XP_018242739</Hit_accession>
  <Hit_len>411</Hit_len>
  <Hit_hsps>
    <Hsp>
      <Hsp_num>1</Hsp_num>
      <Hsp_bit-score>419.853</Hsp_bit-score>
      <Hsp_score>1078</Hsp_score>
      <Hsp_evalue>2.10257e-132</Hsp_evalue>
      <Hsp_query-from>489</Hsp_query-from>
      <Hsp_query-to>870</Hsp_query-to>
      <Hsp_hit-from>11</Hsp_hit-from>
      <Hsp_hit-to>405</Hsp_hit-to>
      <Hsp_query-frame>0</Hsp_query-frame>
      <Hsp_hit-frame>0</Hsp_hit-frame>
      <Hsp_identity>210</Hsp_identity>
      <Hsp_positive>269</Hsp_positive>
      <Hsp_gaps>17</Hsp_gaps>
      <Hsp_align-len>397</Hsp_align-len>
      <Hsp_qseq>ARGRCKWREPGNCSRDLSALIWMFQLMLFDAVCSTCGDDESQILPRLELKCRTYCHTMAQSPFGQMLQWRSCLFAASMNTITEHQARWSIDGFTVDYKGTKLHMNHIAQLVVNEYKVASRILYDDLLLGIMADTPRIEPWQIEDDLDQDEQDASWLTDARNAELLADTQLAIWNKIEASPDLERTFVRQLDPGSP---------------DDFLERLLVMIYISSGQPLRSTELLSVIVSNTDVQRRSVLVWEKSVLFRVRYHNSLELTGAAKDNLRFLPSEIGSLFLTFLAFVQPLREVFLRQNQPEARLSPYLWSKMDGSVWEGGSVSACLSRACARAAVPTFNVSWWRQVAASITKEKFNQQQRAHFDLDDVDACEEIQDEEDLAYLAGVSNYS</Hsp_qseq>
      <Hsp_hseq>AVKRCTWREPGNFNSNLSALTWTAQLILFDFVCFQKQDDEDGIPDLLDQMCKKYFQQMAETPFGHVLQWRLYLFAASRTSLTKHQARWSLDGETVDYMGTKLHMEQVTQLVESEFRQAHSLLYDELLFR-MRDVAPIEAWRLHDDLNVDDYGASWLTDERNREILVGTHDALLRQIEERADLRQVFVR-LDPNGGVRLCPKAIAIYEAHVQEFLKMILAPISVPSGPPLRSPELLSITYINTGARRRSVFLWEKMVMIYIQYSKSQEQTGEEKDNIRFLPPAVGNLLLTYLAFVLPLRQAFLRQSKPGALLSPYLWSKLGGEVWRDGMVSSCLRRACIRAEVPQFQVAWWRQVAASITKEKFSAREQANFDMGEIAASEEVEDEADLAYLTGMSNHT</Hsp_hseq>
      <Hsp_midline>A  RC WREPGN + +LSAL W  QL+LFD VC    DDE  I   L+  C+ Y   MA++PFG +LQWR  LFAAS  ++T+HQARWS+DG TVDY GTKLHM  + QLV +E++ A  +LYD+LL   M D   IE W++ DDL+ D+  ASWLTD RN E+L  T  A+  +IE   DL + FVR LDP                   +FL+ +L  I + SG PLRS ELLS+   NT  +RRSV +WEK V+  ++Y  S E TG  KDN+RFLP  +G+L LT+LAFV PLR+ FLRQ++P A LSPYLWSK+ G VW  G VS+CL RAC RA VP F V+WWRQVAASITKEKF+ +++A+FD+ ++ A EE++DE DLAYL G+SN++</Hsp_midline>
    </Hsp>
  </Hit_hsps>
</Hit>
<Hit>
  <Hit_num>76</Hit_num>
  <Hit_id>ref|XP_018244665.1|</Hit_id>
  <Hit_def>hypothetical protein FOXG_07297 [Fusarium oxysporum f. sp. lycopersici 4287] &gt;gb|KNB06620.1| hypothetical protein FOXG_07297 [Fusarium oxysporum f. sp. lycopersici 4287]</Hit_def>
  <Hit_accession>XP_018244665</Hit_accession>
  <Hit_len>1280</Hit_len>
  <Hit_hsps>
    <Hsp>
      <Hsp_num>1</Hsp_num>
      <Hsp_bit-score>443.736</Hsp_bit-score>
      <Hsp_score>1140</Hsp_score>
      <Hsp_evalue>2.10823e-131</Hsp_evalue>
      <Hsp_query-from>492</Hsp_query-from>
      <Hsp_query-to>884</Hsp_query-to>
      <Hsp_hit-from>835</Hsp_hit-from>
      <Hsp_hit-to>1240</Hsp_hit-to>
      <Hsp_query-frame>0</Hsp_query-frame>
      <Hsp_hit-frame>0</Hsp_hit-frame>
      <Hsp_identity>221</Hsp_identity>
      <Hsp_positive>279</Hsp_positive>
      <Hsp_gaps>17</Hsp_gaps>
      <Hsp_align-len>408</Hsp_align-len>
      <Hsp_qseq>RCKWREPGNCSRDLSALIWMFQLMLFDAVCSTCGDDESQILPRLELKCRTYCHTMAQSPFGQMLQWRSCLFAASMNTITEHQARWSIDGFTVDYKGTKLHMNHIAQLVVNEYKVASRILYDDLLLGIMADTPRIEPWQIEDDLDQDEQDASWLTDARNAELLADTQLAIWNKIEASPDLERTFVRQLDPGSP---------------DDFLERLLVMIYISSGQPLRSTELLSVIVSNTDVQRRSVLVWEKSVLFRVRYHNSLELTGAAKDNLRFLPSEIGSLFLTFLAFVQPLREVFLRQNQPEARLSPYLWSKMDGSVWEGGSVSACLSRACARAAVPTFNVSWWRQVAASITKEKFNQQQRAHFDLDDVDACEEIQDEEDLAYLAGVSNYSSRTSNYAYAGSTNL</Hsp_qseq>
      <Hsp_hseq>RCTWREPGNFNSNLSALTWTAQLILFDFVCFQKQDDEDGIPDLLDQMCKKYFQQMAETPFGHVLQWRLYLFAASRTSLTKHQARWSLDGETVDYMGTKLHMEQVTQLVESEFRQAHSLLYDELLFR-MRDVAPIEAWRLHDDLNVDDYGASWLTDERNREILVGTHDALLRQIEERADLRQVFVR-LDPNGGVRLCPKAIAIYEAHVQEFLTRILAPISVPSGPPLRSPELLSITYINTGARRRSVFLWEKMVMIYIQYSKSQEQTGEEKDNIRFLPPAVGNLLLTYLAFVLPLRQAFLRQSKPGALLSPYLWSKLGGEVWRDGMVSSCLRRACIRAEVPQFQVAWWRQVAASITKEKFSAREQANFDMGEIAASEEVEDEADLAYLTGMSNHSFRTFNYSYAGSTTL</Hsp_hseq>
      <Hsp_midline>RC WREPGN + +LSAL W  QL+LFD VC    DDE  I   L+  C+ Y   MA++PFG +LQWR  LFAAS  ++T+HQARWS+DG TVDY GTKLHM  + QLV +E++ A  +LYD+LL   M D   IE W++ DDL+ D+  ASWLTD RN E+L  T  A+  +IE   DL + FVR LDP                   +FL R+L  I + SG PLRS ELLS+   NT  +RRSV +WEK V+  ++Y  S E TG  KDN+RFLP  +G+L LT+LAFV PLR+ FLRQ++P A LSPYLWSK+ G VW  G VS+CL RAC RA VP F V+WWRQVAASITKEKF+ +++A+FD+ ++ A EE++DE DLAYL G+SN+S RT NY+YAGST L</Hsp_midline>
    </Hsp>
    <Hsp>
      <Hsp_num>2</Hsp_num>
      <Hsp_bit-score>46.2098</Hsp_bit-score>
      <Hsp_score>108</Hsp_score>
      <Hsp_evalue>0.769047</Hsp_evalue>
      <Hsp_query-from>534</Hsp_query-from>
      <Hsp_query-to>832</Hsp_query-to>
      <Hsp_hit-from>331</Hsp_hit-from>
      <Hsp_hit-to>635</Hsp_hit-to>
      <Hsp_query-frame>0</Hsp_query-frame>
      <Hsp_hit-frame>0</Hsp_hit-frame>
      <Hsp_identity>73</Hsp_identity>
      <Hsp_positive>134</Hsp_positive>
      <Hsp_gaps>38</Hsp_gaps>
      <Hsp_align-len>321</Hsp_align-len>
      <Hsp_qseq>RLELKCRTYCHTMAQSPFGQMLQWRSCLFAASMNTITEHQAR--WSIDG--FTV-DYKGTKL----HMNHIAQLVVNEYKVASRILYDDLLLGIMADTPRIEPWQIEDDLDQDEQDASWLTDARNAELLADTQLAIWNKIEASPDLERTFVRQLDPGSPDDFLERL----------LVMIYISSGQPLRSTELLSVIVSNTDVQRRSVLVWEKSVLFRVRYHNSLELTGAAKDNLRFLPSEIGSLFLTFLAFVQPLREVFLRQ--NQPEARLSPYLWSKMDGSVWEGGSVSAC-LSRACARAAVPTFNVSWWRQVAASITK</Hsp_qseq>
      <Hsp_hseq>RLEAIRQRYLVRGCYTPFGELIELKA--FAKSIVRLEGMPGNLSWAPDGRSFVVGNDKEVKLSDFCKTYHKAIALVEEQ-------VEEMMLGL---EPNFNVDVVRDDLNCRKAGWSFLQKPENK--LSDAREMLINKLRTSQFRGKPFATA-SHWCPDTCLAYLNLGLDLNKSAFAALQISGGLPGRGSEVTSIRCVNTELTMRNVFFYGGRMIIVINYNKARASNNYSFYIVRYLPANLSLSLLKYLAMIRPTID-FLSTALKMPHYKCNEFLFQDPSGRQKHLSSAQASGILKYLTRDLVTPWTLFLYRQASLAISK</Hsp_hseq>
      <Hsp_midline>RLE   + Y      +PFG++++ ++  FA S+  +        W+ DG  F V + K  KL       H A  +V E         ++++LG+    P      + DDL+  +   S+L    N   L+D +  + NK+  S    + F        PD  L  L             + IS G P R +E+ S+   NT++  R+V  +   ++  + Y+ +      +   +R+LP+ +    L +LA ++P  + FL      P  + + +L+    G      S  A  + +   R  V  + +  +RQ + +I+K</Hsp_midline>
    </Hsp>
  </Hit_hsps>
</Hit>
<Hit>
  <Hit_num>77</Hit_num>
  <Hit_id>gb|RYC77607.1|</Hit_id>
  <Hit_def>hypothetical protein BFJ63_vAg19519, partial [Fusarium oxysporum f. sp. narcissi]</Hit_def>
  <Hit_accession>RYC77607</Hit_accession>
  <Hit_len>384</Hit_len>
  <Hit_hsps>
    <Hsp>
      <Hsp_num>1</Hsp_num>
      <Hsp_bit-score>411.764</Hsp_bit-score>
      <Hsp_score>1057</Hsp_score>
      <Hsp_evalue>8.76034e-130</Hsp_evalue>
      <Hsp_query-from>492</Hsp_query-from>
      <Hsp_query-to>859</Hsp_query-to>
      <Hsp_hit-from>4</Hsp_hit-from>
      <Hsp_hit-to>384</Hsp_hit-to>
      <Hsp_query-frame>0</Hsp_query-frame>
      <Hsp_hit-frame>0</Hsp_hit-frame>
      <Hsp_identity>206</Hsp_identity>
      <Hsp_positive>260</Hsp_positive>
      <Hsp_gaps>17</Hsp_gaps>
      <Hsp_align-len>383</Hsp_align-len>
      <Hsp_qseq>RCKWREPGNCSRDLSALIWMFQLMLFDAVCSTCGDDESQILPRLELKCRTYCHTMAQSPFGQMLQWRSCLFAASMNTITEHQARWSIDGFTVDYKGTKLHMNHIAQLVVNEYKVASRILYDDLLLGIMADTPRIEPWQIEDDLDQDEQDASWLTDARNAELLADTQLAIWNKIEASPDLERTFVRQLDPGSP---------------DDFLERLLVMIYISSGQPLRSTELLSVIVSNTDVQRRSVLVWEKSVLFRVRYHNSLELTGAAKDNLRFLPSEIGSLFLTFLAFVQPLREVFLRQNQPEARLSPYLWSKMDGSVWEGGSVSACLSRACARAAVPTFNVSWWRQVAASITKEKFNQQQRAHFDLDDVDACEEIQDEED</Hsp_qseq>
      <Hsp_hseq>RCTWREPGNFNSNLSALTWTAQLILFDFVCFQKQDDEDGIPDLLDQMCKKYFQQMAETPFGHVLQWRLYLFAASRTSLTKHQARWSLDGETVDYMGTKLHMEQVTQLVESEFRQAHSLLYDELLFGMREVAP-IEAWRLHDDLDVDDYGASWLTDERNREILAGTHDALLRQIEGRADLRQVFVRP-DPNGGVRLCPKAIAIYEAHVQEFLKRILTPISVPSGPPLRSPELLSITYINTGARRRSVFLWEKMVMIYVRYSKSQEQTGEEKDNIRFLPPAVGNLLLTYLAFVLPLRQAFLRQSKPGALLSPYLWSKLGGEVWRDGMVSSCLRRACMRAEVPRFQVAWWRQVAASITKEKFSAREQANFDMGEIAASEEVEDEAD</Hsp_hseq>
      <Hsp_midline>RC WREPGN + +LSAL W  QL+LFD VC    DDE  I   L+  C+ Y   MA++PFG +LQWR  LFAAS  ++T+HQARWS+DG TVDY GTKLHM  + QLV +E++ A  +LYD+LL G+    P IE W++ DDLD D+  ASWLTD RN E+LA T  A+  +IE   DL + FVR  DP                   +FL+R+L  I + SG PLRS ELLS+   NT  +RRSV +WEK V+  VRY  S E TG  KDN+RFLP  +G+L LT+LAFV PLR+ FLRQ++P A LSPYLWSK+ G VW  G VS+CL RAC RA VP F V+WWRQVAASITKEKF+ +++A+FD+ ++ A EE++DE D</Hsp_midline>
    </Hsp>
  </Hit_hsps>
</Hit>
<Hit>
  <Hit_num>78</Hit_num>
  <Hit_id>gb|KYK58874.1|</Hit_id>
  <Hit_def>hypothetical protein DCS_00001 [Drechmeria coniospora]</Hit_def>
  <Hit_accession>KYK58874</Hit_accession>
  <Hit_len>1571</Hit_len>
  <Hit_hsps>
    <Hsp>
      <Hsp_num>1</Hsp_num>
      <Hsp_bit-score>444.121</Hsp_bit-score>
      <Hsp_score>1141</Hsp_score>
      <Hsp_evalue>1.27654e-129</Hsp_evalue>
      <Hsp_query-from>443</Hsp_query-from>
      <Hsp_query-to>907</Hsp_query-to>
      <Hsp_hit-from>386</Hsp_hit-from>
      <Hsp_hit-to>865</Hsp_hit-to>
      <Hsp_query-frame>0</Hsp_query-frame>
      <Hsp_hit-frame>0</Hsp_hit-frame>
      <Hsp_identity>232</Hsp_identity>
      <Hsp_positive>313</Hsp_positive>
      <Hsp_gaps>21</Hsp_gaps>
      <Hsp_align-len>483</Hsp_align-len>
      <Hsp_qseq>LKKAIRDLLVSLICCWIVSKPFQSPLLSFCAMRSRTLLQHDD---DALYARGRCKWREPGNCSRDLSALIWMFQLMLFDAVCSTCGDDESQILPRLELKCRTYCHTMAQSPFGQMLQWRSCLFAASMNTITEHQARWSIDGFTVDYKGTKLHMNHIAQLVVNEYKVASRILYDDLLLGIMADTPRIEPWQIEDDLDQDEQDASWLTDARNAELLADTQLAIWNKIEASPDLERTFVRQLDPGSPDD---------------FLERLLVMIYISSGQPLRSTELLSVIVSNTDVQRRSVLVWEKSVLFRVRYHNSLELTGAAKDNLRFLPSEIGSLFLTFLAFVQPLREVFLRQNQPEARLSPYLWSKMDGSVWEGGSVSACLSRACARAAVPTFNVSWWRQVAASITKEKFNQQQRAHFDLDDVDACEEIQDEEDLAYLAGVSNYSSRTSNYAYAGSTNLNASSLLHRAYHASDCWRTLFNID</Hsp_qseq>
      <Hsp_hseq>VKKAIRRLYIALIYQEIGSVPFASPLLSFCAMLSRISIQKNGLTRDGLGDTRVSIWADPGNYNSNLSALIWCAQLLVFNFVCFQKQDNENGIPALLQKLCRRMIHAAAETPIGYMLQWRVYLFAIRTSAFSRSQARWLLNGQAFDYQGIRLSLDQVSQLIVSEYQQAYTILYNDLLLGSRDIVP-IESWKLYDDLDVEDYGSDWRTDNRNAEVLSGTEQVLLQYIFQNPSQRRAFIQDNPSGSGSSICPRAIANYEAQVQLFLQRMLVLMHISPCPPLRAPEILSITYTNTD-RRRSILLWENTVMLYVRYHKSLEQTGAQKDNIRFLPQPIGNLLLTYLAIVQPLRQVFLRQQSPNALLSPFLWSNLKGQVWRDTTVSRCLQKACTQAEIPSFQVAWWRQAAASITKEKFSPKDQENFDLQDITAA-EVEDEADLIVMAEASNHSYRTFNQSYAGSTTLVMSTLLGRAYRASQSWQSLFGID</Hsp_hseq>
      <Hsp_midline>+KKAIR L ++LI   I S PF SPLLSFCAM SR  +Q +    D L       W +PGN + +LSALIW  QL++F+ VC    D+E+ I   L+  CR   H  A++P G MLQWR  LFA   +  +  QARW ++G   DY+G +L ++ ++QL+V+EY+ A  ILY+DLLLG     P IE W++ DDLD ++  + W TD RNAE+L+ T+  +   I  +P   R F++    GS                  FL+R+LV+++IS   PLR+ E+LS+  +NTD +RRS+L+WE +V+  VRYH SLE TGA KDN+RFLP  IG+L LT+LA VQPLR+VFLRQ  P A LSP+LWS + G VW   +VS CL +AC +A +P+F V+WWRQ AASITKEKF+ + + +FDL D+ A  E++DE DL  +A  SN+S RT N +YAGST L  S+LL RAY AS  W++LF ID</Hsp_midline>
    </Hsp>
    <Hsp>
      <Hsp_num>2</Hsp_num>
      <Hsp_bit-score>179.104</Hsp_bit-score>
      <Hsp_score>453</Hsp_score>
      <Hsp_evalue>1.80406e-41</Hsp_evalue>
      <Hsp_query-from>110</Hsp_query-from>
      <Hsp_query-to>412</Hsp_query-to>
      <Hsp_hit-from>1</Hsp_hit-from>
      <Hsp_hit-to>264</Hsp_hit-to>
      <Hsp_query-frame>0</Hsp_query-frame>
      <Hsp_hit-frame>0</Hsp_hit-frame>
      <Hsp_identity>121</Hsp_identity>
      <Hsp_positive>156</Hsp_positive>
      <Hsp_gaps>49</Hsp_gaps>
      <Hsp_align-len>308</Hsp_align-len>
      <Hsp_qseq>MRDHLAVHGKKGKQHSDTTPLWRACQLQTYFTAKGMIDYFEVEDVAPTMSPQTAPLNSPSSSFSDDTTPTISQQAAPLGTSSSSLSPSASTIAVQQQVRSHFHRVIKERICHRSQLSCAVRIPLRSKT-HPDCDPWLVITGFSTHLDGLYDAEIQSSYALHARSDENVVSNGSSENFNDSELRRILIAAEHTLRDAYRLCSDSSPHRKMTQLHALTLNHFRLGDARDIGATRGALFRASKHSNSLVACFRLTKQLLAYYYRVVYLSDGHFT----NNTEGHALPHDVIKPTLEQSQAMDAIITVLRRQ</Hsp_qseq>
      <Hsp_hseq>MHDHLPRHGKTRAQHTEGNPLWRACCLQTYFTAKGRIDYFIVQDQQ-------------------------ERQGVPL---SLSVEEDALFATLKQDIQ-QATRDLDEK---------AATVPDTDETARTERQPWLVMTGFPDHLRGLQDSEIQSSYTLPGKKK----YNSSSDNEEDWLLLQILEAAEEVLRDAYSVCSYRGLGQKITQQRATILSNFTAGQPAARGNT--IAFRSFKNQSTLSTYFRRMKQLLVYYFRVVYSEDGHFTRVGSQEEGGQVLPKDIIQPTQAQQEAILDVITAIYDQ</Hsp_hseq>
      <Hsp_midline>M DHL  HGK   QH++  PLWRAC LQTYFTAKG IDYF V+D                            +Q  PL   S S+   A    ++Q ++    R + E+         A  +P   +T   +  PWLV+TGF  HL GL D+EIQSSY L  +       N SS+N  D  L +IL AAE  LRDAY +CS     +K+TQ  A  L++F  G     G T    FR+ K+ ++L   FR  KQLL YY+RVVY  DGHFT        G  LP D+I+PT  Q +A+  +IT +  Q</Hsp_midline>
    </Hsp>
  </Hit_hsps>
</Hit>
<Hit>
  <Hit_num>79</Hit_num>
  <Hit_id>ref|XP_011390526.1|</Hit_id>
  <Hit_def>hypothetical protein UMAG_04094 [Ustilago maydis 521] &gt;gb|KIS68052.1| hypothetical protein UMAG_04094 [Ustilago maydis 521]</Hit_def>
  <Hit_accession>XP_011390526</Hit_accession>
  <Hit_len>431</Hit_len>
  <Hit_hsps>
    <Hsp>
      <Hsp_num>1</Hsp_num>
      <Hsp_bit-score>406.757</Hsp_bit-score>
      <Hsp_score>1044</Hsp_score>
      <Hsp_evalue>3.70749e-127</Hsp_evalue>
      <Hsp_query-from>1</Hsp_query-from>
      <Hsp_query-to>410</Hsp_query-to>
      <Hsp_hit-from>1</Hsp_hit-from>
      <Hsp_hit-to>393</Hsp_hit-to>
      <Hsp_query-frame>0</Hsp_query-frame>
      <Hsp_hit-frame>0</Hsp_hit-frame>
      <Hsp_identity>213</Hsp_identity>
      <Hsp_positive>274</Hsp_positive>
      <Hsp_gaps>19</Hsp_gaps>
      <Hsp_align-len>411</Hsp_align-len>
      <Hsp_qseq>MVLDNFIYNAEHRVVVCRRCATCLVPREQSWLKHLRAKPHELKGRYLQLTVEHLATY-SLRSFDELRAQAKDTSRQSHPCQPIAGLALYDGFICHCAPGECTYKTRRIKLMRDHLAVHGKKGKQHSDTTPLWRACQLQTYFTAKGMIDYFEVEDVAPTMSPQTAPLNSPSSSFSDDTTPTISQQAAPLGTSSSSLSPSASTIAVQQQVRSHFHRVIKERICHRSQLSCAVRIPLRSKTHPDCDPWLVITGFSTHLDGLYDAEIQSSYALHARSDENVVSNGSSENFNDSELRRILIAAEHTLRDAYRLCSDSSPHRKMTQLHALTLNHFRLGDARDIGATRGALFRASKHSNSLVACFRLTKQLLAYYYRVVYLSDGHFTNNTEGHALPHDVIKPTLEQSQAMDAIITVLR</Hsp_qseq>
      <Hsp_hseq>MAFDTFHHNPEHGVIVCRQCETCLMPRESSWVGHLRIRPHHMKGEHLVRTLEHFHSFGNFSSVDDLRQRAAARRRQDQPCRPVDGLALYEGFICTCT-ATCFFSTRRLDKIRKHICVHGRKPKEHSDATPLWRACQLQTYFTAKGIIDYFEVDDAVPIHPQQTARL---------DPSCTISTLASTSAATSTPTRTEDGRAAIFEDVKGEIEAVFEP--ARRAQ------DPLRANARADREPWLVNTGFGAHLDGLLDAEIRSSYALPSSVDAELVLDDAPEDASNSDLQRILVAAEHTLRDAYRLCSDTSARYKLTQQRAIALSQFRLGDASEEPNSRGSYFRRFKNERTLVNYFRLTKQLLTYYYRVVYRRDGHFTSNTEGHSLPQDVIKPSAEQLEAMNAIIEVLR</Hsp_hseq>
      <Hsp_midline>M  D F +N EH V+VCR+C TCL+PRE SW+ HLR +PH +KG +L  T+EH  ++ +  S D+LR +A    RQ  PC+P+ GLALY+GFIC C    C + TRR+  +R H+ VHG+K K+HSD TPLWRACQLQTYFTAKG+IDYFEV+D  P    QTA L         D + TIS  A+    +S+         A+ + V+     V +     R+Q       PLR+    D +PWLV TGF  HLDGL DAEI+SSYAL +  D  +V + + E+ ++S+L+RIL+AAEHTLRDAYRLCSD+S   K+TQ  A+ L+ FRLGDA +   +RG+ FR  K+  +LV  FRLTKQLL YYYRVVY  DGHFT+NTEGH+LP DVIKP+ EQ +AM+AII VLR</Hsp_midline>
    </Hsp>
  </Hit_hsps>
</Hit>
<Hit>
  <Hit_num>80</Hit_num>
  <Hit_id>gb|RKK86034.1|</Hit_id>
  <Hit_def>hypothetical protein BFJ68_g17172 [Fusarium oxysporum]</Hit_def>
  <Hit_accession>RKK86034</Hit_accession>
  <Hit_len>458</Hit_len>
  <Hit_hsps>
    <Hsp>
      <Hsp_num>1</Hsp_num>
      <Hsp_bit-score>401.749</Hsp_bit-score>
      <Hsp_score>1031</Hsp_score>
      <Hsp_evalue>7.83394e-125</Hsp_evalue>
      <Hsp_query-from>508</Hsp_query-from>
      <Hsp_query-to>903</Hsp_query-to>
      <Hsp_hit-from>2</Hsp_hit-from>
      <Hsp_hit-to>417</Hsp_hit-to>
      <Hsp_query-frame>0</Hsp_query-frame>
      <Hsp_hit-frame>0</Hsp_hit-frame>
      <Hsp_identity>215</Hsp_identity>
      <Hsp_positive>291</Hsp_positive>
      <Hsp_gaps>22</Hsp_gaps>
      <Hsp_align-len>417</Hsp_align-len>
      <Hsp_qseq>LIWMFQLMLFDAVCSTCGDDESQILPRLELKCRTYCHTMAQSPFGQMLQWRSCLFAASMNTITEHQARWSIDGFTVDYKGTKLHMNHIAQLVVNEYKVASRILYDDLLLGIMADTPRIEPWQIEDDLDQDEQDASWLTDARNAELLADTQLAIWNKIEASPDLERTFVR--------------QLDPGS-------PDDFLERLLVMIYISSGQPLRSTELLSVIVSNTDVQRRSVLVWEKSVLFRVRYHNSLELTGAAKDNLRFLPSEIGSLFLTFLAFVQPLREVFLRQNQPEARLSPYLWSKMDGSVWEGGSVSACLSRACARAAVPTFNVSWWRQVAASITKEKFNQQQRAHFDLDDVDACEEIQDEEDLAYLAGVSNYSSRTSNYAYAGSTNLNASSLLHRAYHASDCWRTL</Hsp_qseq>
      <Hsp_hseq>LIWIAQVILFDFVCFKKQDDEDGIPDMIDDICKRYFQQMAETPFGHILQWRLYLFAASKTNMTKHQARWSLDKETINYRGVELRMEHVSQLVASEFREAHSLLYDELLFG-MEDIAPIEAWRLHDDLDLDDYGASWMTLERNSEILTGTHDALLRRIEGKAALGRVFVRPDHHLSQHHDGGEIRLCPKAMAIYEAHVQEFLKRMLTLIQVPAGPPLRSPELLTITYANTGVRRRSVLMWEKMVLIHVRYHKSQERTGTERDNIRFLPPAVGSLLLTYLAYVPHLRQVFLRQSKPGALLSPYLWSKPDGEVWEDHTVSSCLRRACARAKVPQFQVAWWRQVAASITKEKFSGKEQANFGLGEIAASEEVEEEAELAFLAGMSNHSFQTFNHSYAGSTTLTTTNILHRAYRASESWRTL</Hsp_hseq>
      <Hsp_midline>LIW+ Q++LFD VC    DDE  I   ++  C+ Y   MA++PFG +LQWR  LFAAS   +T+HQARWS+D  T++Y+G +L M H++QLV +E++ A  +LYD+LL G M D   IE W++ DDLD D+  ASW+T  RN+E+L  T  A+  +IE    L R FVR              +L P +         +FL+R+L +I + +G PLRS ELL++  +NT V+RRSVL+WEK VL  VRYH S E TG  +DN+RFLP  +GSL LT+LA+V  LR+VFLRQ++P A LSPYLWSK DG VWE  +VS+CL RACARA VP F V+WWRQVAASITKEKF+ +++A+F L ++ A EE+++E +LA+LAG+SN+S +T N++YAGST L  +++LHRAY AS+ WRTL</Hsp_midline>
    </Hsp>
  </Hit_hsps>
</Hit>
<Hit>
  <Hit_num>81</Hit_num>
  <Hit_id>gb|KFY96400.1|</Hit_id>
  <Hit_def>hypothetical protein V500_02461 [Pseudogymnoascus sp. VKM F-4518 (FW-2643)]</Hit_def>
  <Hit_accession>KFY96400</Hit_accession>
  <Hit_len>936</Hit_len>
  <Hit_hsps>
    <Hsp>
      <Hsp_num>1</Hsp_num>
      <Hsp_bit-score>416.387</Hsp_bit-score>
      <Hsp_score>1069</Hsp_score>
      <Hsp_evalue>1.6615e-124</Hsp_evalue>
      <Hsp_query-from>136</Hsp_query-from>
      <Hsp_query-to>1008</Hsp_query-to>
      <Hsp_hit-from>2</Hsp_hit-from>
      <Hsp_hit-to>755</Hsp_hit-to>
      <Hsp_query-frame>0</Hsp_query-frame>
      <Hsp_hit-frame>0</Hsp_hit-frame>
      <Hsp_identity>304</Hsp_identity>
      <Hsp_positive>426</Hsp_positive>
      <Hsp_gaps>173</Hsp_gaps>
      <Hsp_align-len>900</Hsp_align-len>
      <Hsp_qseq>LQTYFTAKGMIDYFEVEDVAPTMSPQTAPLNSPSSSFSDDTTPTISQQAAPLGTSSSSLSPSASTIAVQQQVRSHFHRVIKERICHRSQLSCAVRIPLRSKTHPDCDPWLVITGFSTHLDGLYDAEIQSSYALHARSDENVVSNGSSENFNDSELRRILIAAEHTLRDAYRLCSDSSPHRKMTQLHALTLNHFRLGDARDIGATRGALFRASKHSNSLVACFRLTKQLLAYYYRVVYLSDGHFTNNTEGHALPHDVIKPTLEQSQAMDAIITVLRRQDALQDATSSASGADMDINDVAAATAELDDQLKKAIRDLLVSLICCWIVSKPFQSPLLSFCAMRSRTLLQHDDDALYARGRCKWREPGNCSRDLSALIWMFQLMLFDAVCSTCGDDESQILPRLELKCRTYCHTMAQSPFGQMLQWRSCLFAASMNTITEHQARWSIDGFTVDYKGTKLHMNHIAQLVVNEYKV--ASRILYDDLLLGIMADTPRIEPWQIEDDLDQDEQDASWLTDARNAELLADTQLAIWNKIEASPDLERTFVRQLDPGS--------------PDDFLERLLVMIYISSGQPLRSTELLSVIVSNTDVQRRSVLVWEKSVLFRVRYHNSLELTGAAKDNLRFLPSEIGSLFLTFLAFVQPLREVFLRQNQPEARLSPYLWSKMDGSVWEGGSVSACLSRACARAAVPTFNVSWWRQVAASITKEKFNQQQRAHFDLDDVDACEEIQDEEDLAYLAGVSNYSSRTSNYAYAGSTNLNASSLLHRAYHASDCWRTLFNIDAKL-------LAERLGPGSCAAAQRVAPKER----TADLSLTACLSYAHAKLACEHLLEKLDEHLKASGSSYLDSVVVRIGQLSGPECMGEWTTAEHMAMIAQSSNTIRALP</Hsp_qseq>
      <Hsp_hseq>LQTYFVGKGRIDYFVVVD--NIMEKNLITLDS----------------AIPLKEEEKDLFIKLEND--YQDVKGDTEK--QATIVQDFGDSRSARVL-----------WLERTGFPSHL---------------SEGDEKA----------DVDLVRIIHAAESVLRDAYALCSDTSPDRKMTQQRANILNEFYAG-----ASGRADGFRYYKNPSTLVKYFSTFKQLLVYFFRVVYYEDGHFTRTNPEQRLPGQVIRLTAEQKRALQEIVDALKNED--------------------------DALLKHAVRRFYLALICQTVGSVPFRSAVLSFCAMLSRKV--------RSKGCGLWEELGNFNSNLSALTWTAQLIIFDYACFNEQEDEDQI--------PAFLSTILAAV--SVLSWESG------------------------------HCKALGTVVLGRTDCGQAHTLLYEELMFKAKNLIP-MQSWRLKDDLDMEDFGGSWLSHPGNAEFVEKADRALFQCIQESAELRAMFLTEADDGSMVLSVKAMAIYEATAQEFLKRLLVLKHIPPGPPLREPELLSVTWRNT-ARQRHLFLWEKLVMIYTHYHKGQQQSGVYKDNIRFLPKAIGDLLLDYIAYVIPLRQMFLRQQTPKALISPYVWAKLDGSVWPDGTLSRCLRKACARAKVPQFHTSNWRQISASICKEKFSAKDRANFDLED-NGVEDMEDELDLIAMAEQSNHTYRTFNQAYAGSSTLTMNALLHRNYRASETWRTFFRFDYVLQGKRPRGVSETLSLRMLDASKRSQVRRRGAYSGADLEAVACRLYNTLQMKL-RVPGQRDGLLAMMGPHPAEQVLLVMGTGSGKSLLFMVG-----ASVADARTTILVLP</Hsp_hseq>
      <Hsp_midline>LQTYF  KG IDYF V D    M      L+S                A PL      L          Q V+    +  +  I      S + R+            WL  TGF +HL               +  DE            D +L RI+ AAE  LRDAY LCSD+SP RKMTQ  A  LN F  G      + R   FR  K+ ++LV  F   KQLL Y++RVVY  DGHFT       LP  VI+ T EQ +A+  I+  L+ +D                          D  LK A+R   ++LIC  + S PF+S +LSFCAM SR +         ++G   W E GN + +LSAL W  QL++FD  C    +DE QI          +  T+  +    +L W S                               H   +  +V+       A  +LY++L+       P ++ W+++DDLD ++   SWL+   NAE +     A++  I+ S +L   F+ + D GS                +FL+RLLV+ +I  G PLR  ELLSV   NT  ++R + +WEK V+    YH   + +G  KDN+RFLP  IG L L ++A+V PLR++FLRQ  P+A +SPY+W+K+DGSVW  G++S CL +ACARA VP F+ S WRQ++ASI KEKF+ + RA+FDL+D +  E+++DE DL  +A  SN++ RT N AYAGS+ L  ++LLHR Y AS+ WRT F  D  L       ++E L      A++R   + R     ADL   AC  Y   ++    +  + D  L   G    + V++ +G  SG   +         A +A +  TI  LP</Hsp_midline>
    </Hsp>
  </Hit_hsps>
</Hit>
<Hit>
  <Hit_num>82</Hit_num>
  <Hit_id>gb|KID81892.1|</Hit_id>
  <Hit_def>telomere-associated recQ-like helicase [Metarhizium guizhouense ARSEF 977]</Hit_def>
  <Hit_accession>KID81892</Hit_accession>
  <Hit_len>1238</Hit_len>
  <Hit_hsps>
    <Hsp>
      <Hsp_num>1</Hsp_num>
      <Hsp_bit-score>423.705</Hsp_bit-score>
      <Hsp_score>1088</Hsp_score>
      <Hsp_evalue>1.78379e-124</Hsp_evalue>
      <Hsp_query-from>412</Hsp_query-from>
      <Hsp_query-to>981</Hsp_query-to>
      <Hsp_hit-from>17</Hsp_hit-from>
      <Hsp_hit-to>656</Hsp_hit-to>
      <Hsp_query-frame>0</Hsp_query-frame>
      <Hsp_hit-frame>0</Hsp_hit-frame>
      <Hsp_identity>257</Hsp_identity>
      <Hsp_positive>343</Hsp_positive>
      <Hsp_gaps>78</Hsp_gaps>
      <Hsp_align-len>644</Hsp_align-len>
      <Hsp_qseq>QDALQDATSS--ASGADMDINDVAAATAELDDQLKKAIRDLLVSLICCWIVSKPFQSPLLSFCAMRSRTLLQHDDDALYARGRCK-------------------------------------WREPGNCSRDLSALIWMFQLMLFDAVCSTCGDDESQILPRLELKCRTYCHTMAQSPFGQMLQWRSCLFAASMNTITEHQARWSIDGFTVDYKGTKLHMNHIAQLVVNEYKVASRILYDDLLLGIMADTPRIEPWQIEDDLDQDEQDASWLTDARNAELLADTQLAIWNKIEASPDLERTFVRQL--DPGSP--------------DDFLERLLVMIYISSGQPLRSTELLSVIVSNTDVQRRSVLVWEKSVLFRVRYHNSLELTGAAKDNLRFLPSEIGSLFLTFLAFVQPLREVFLRQNQPEARLSPYLWSKMDGSVWEGGSVSACLSRACARAAVPTFNVSWWRQVAASITKEKFNQQQRAHFDLDDVDACEEIQDEEDLAYLAGVSNYSSRTSNYAYAGSTNLNASSLLHRAYHASDCWRTLFNIDAKLLAER--LGPGS----------------CAAAQ-RVAPKERTADLSLTACLSYAHAKLACEHLLEKLDEHLKASGSSYLDSVVVRIGQLSG</Hsp_qseq>
      <Hsp_hseq>EQAQQDTTEQWDEDGGLKQQGDVKTCDSYLNSRLACAIRRFYIGLIFHEVGSEPFRSPVLSFCAMLSRATLK--DKSYYERQRRKKSENKGESRDQGKSRRNVMTEEGHGDIVPRREERFGGWVKPGSYTSNLSKLVWGAQLMIFESTCFYKRHQTEEIPDTLEKICRKFMHQRQETAFGHILQWRLYLGTVAQGAISSDQARWSLDGQEIDFRGTKLHMKHVPQLVVSEYGRARTLLHDKLLFGAR-DIPLVKACMLHDDLDAEDYGGSWITDERNAEYLRGTHDALLRQIEQRADLRRAFVRDDGDDTGGKALCRQAMAVYECEVQEFLKSMVTLLHVPPAPPLRAPELLSITCVNGGGRRRSMLIWEKMLMVHLRYHKSQEQTGKETDNIRFVPSYIADLLVTFLAVVQPLRQTFLRQIHPGALLSPYLWSTLNGDVWRDDLVSKYLSQACMRAQVPEFKVSWWRQAAASITKQKFTPKERANFNMEDVEAPEMIDEEELLVDLAVASNHAFKTFNQMYAGSTTLVMNTPLHRAYRASQSWRTLFQIDQQLSAEEAAMGGGKRRRLAGQSDEADMLQLCKRTKLRTRPLGRTKDLEAVARRLYNDPTL-CFRQPGQRDAMLAAMGPRAEEQVIVVLGTGSG</Hsp_hseq>
      <Hsp_midline>+ A QD T      G      DV    + L+ +L  AIR   + LI   + S+PF+SP+LSFCAM SR  L+  D + Y R R K                                     W +PG+ + +LS L+W  QLM+F++ C        +I   LE  CR + H   ++ FG +LQWR  L   +   I+  QARWS+DG  +D++GTKLHM H+ QLVV+EY  A  +L+D LL G   D P ++   + DDLD ++   SW+TD RNAE L  T  A+  +IE   DL R FVR    D G                 +FL+ ++ ++++    PLR+ ELLS+   N   +RRS+L+WEK ++  +RYH S E TG   DN+RF+PS I  L +TFLA VQPLR+ FLRQ  P A LSPYLWS ++G VW    VS  LS+AC RA VP F VSWWRQ AASITK+KF  ++RA+F+++DV+A E I +EE L  LA  SN++ +T N  YAGST L  ++ LHRAY AS  WRTLF ID +L AE   +G G                 C   + R  P  RT DL   A   Y    L C     + D  L A G    + V+V +G  SG</Hsp_midline>
    </Hsp>
  </Hit_hsps>
</Hit>
<Hit>
  <Hit_num>83</Hit_num>
  <Hit_id>gb|KJK73567.1|</Hit_id>
  <Hit_def>hypothetical protein H634G_11167, partial [Metarhizium anisopliae BRIP 53293]</Hit_def>
  <Hit_accession>KJK73567</Hit_accession>
  <Hit_len>1061</Hit_len>
  <Hit_hsps>
    <Hsp>
      <Hsp_num>1</Hsp_num>
      <Hsp_bit-score>416.001</Hsp_bit-score>
      <Hsp_score>1068</Hsp_score>
      <Hsp_evalue>4.38324e-123</Hsp_evalue>
      <Hsp_query-from>290</Hsp_query-from>
      <Hsp_query-to>913</Hsp_query-to>
      <Hsp_hit-from>175</Hsp_hit-from>
      <Hsp_hit-to>827</Hsp_hit-to>
      <Hsp_query-frame>0</Hsp_query-frame>
      <Hsp_hit-frame>0</Hsp_hit-frame>
      <Hsp_identity>266</Hsp_identity>
      <Hsp_positive>354</Hsp_positive>
      <Hsp_gaps>123</Hsp_gaps>
      <Hsp_align-len>700</Hsp_align-len>
      <Hsp_qseq>LRRILIAAEHTLRDAYRLCSDSSPHRKMTQLHALTLNHFRLGDARDIGATRGALFRASKHSNSLVACFRLTKQLLAYYYRVVYLSDGHFTNNTE----------------GHA-------LPHDVIKPTLEQSQAMDAIITVLRRQDALQDATSSASGADMDINDVAAATAE------LDDQLKKAIRDLLVSLICCWIVSKPFQSPLLSFCAMRSRTLLQHDDDALY--------------------ARGRCK----------WREPGNCSRDLSALIWMFQLMLFDAVCSTCGDDESQILPRLELKCRTYCHTMAQSPFGQMLQWRSCLFAASMNTITEHQARWSIDGFTVDYKGTKLHMNHIAQLVVNEYKVASRILYDDLLLGIMADTPRIEPWQIEDDLDQDEQDASWLTDARNAELLADTQLAIWNKIEASPDLERTFVRQLDPG-----------------SPDDFLERLLVMIYISSGQPLRSTELLSVIVSNTDVQRRSVLVWEKSVLFRVRYHNSLELTGAAKDNLRFLPSEIGSLFLTFLAFVQPLREVFLRQNQPEARLSPYLWSKMDGSVWEGGSVSACLSRACARAAVPTFNVSWWRQVAASITKEKFNQQQRAHFDLDDVDACEEIQDEEDLAYLAGVSNYSSRTSNYAYAGSTNLNASSLLHRAYHASDCWRTLFNIDAKLLAE</Hsp_qseq>
      <Hsp_hseq>LRRILTAAEALFESAYTLVSDRSPNRKMTQQRAQILSDFAWGAGKK---GKDTAFRRFKNPSSLAEYFRTMKQVLVYYYRVVYCEDGHFSRPQEVGREEDDNDDEEADEDGHAHATEAVIFPQDVIEPTGEQQEAMTEMFRALREED--HQGTRGGLGEERRRKDGNSNDGKNHYYDHHDSRLACAIRRFYIGLICHEVVSVPFRSPVISFCAMLSRGT--HKDKSYYERERRRKRETKSRRSVKNGKSDGEAKPPPGQEKFGVWAKPGNYTSNLSKLVWVAQLLIFETACFYKRHQEEDIPATLEKICRDFMHQKRETAFGYILQWRLYLRTVAQAAITSDQARWSLDGQEIDFRGITLRMEHVPQLVVSEYRRARSLLYDKLMFG-AKDVPSIEAWMLHDDLDAEDHGGSWLTDERNAEYLRGTQDALLRQVEQRADLRQAFVRD-DQGRTGGKTLCRQAMAVYECEAQEFLKSMITLLHVPPAPPLRAPELLTTTYANGGGRRRSMLIWEKMLFMYVRYHKSQEQTEEERDNIRFVPSRIADLLVTFLAIY--------------------------------------LSQACLRAEVPEFKVAWWRQAAASITKEKFTPKEQANFNMEDVTASEVIDEEELLVDLAVASNHAFKTFNQMYAGSSTLVMNTPLHRAHRASRSWRELFRIDEHLSRE</Hsp_hseq>
      <Hsp_midline>LRRIL AAE     AY L SD SP+RKMTQ  A  L+ F  G  +     +   FR  K+ +SL   FR  KQ+L YYYRVVY  DGHF+   E                GHA        P DVI+PT EQ +AM  +   LR +D     T    G +    D  +   +       D +L  AIR   + LIC  +VS PF+SP++SFCAM SR    H D + Y                    + G  K          W +PGN + +LS L+W+ QL++F+  C      E  I   LE  CR + H   ++ FG +LQWR  L   +   IT  QARWS+DG  +D++G  L M H+ QLVV+EY+ A  +LYD L+ G   D P IE W + DDLD ++   SWLTD RNAE L  TQ A+  ++E   DL + FVR  D G                    +FL+ ++ ++++    PLR+ ELL+   +N   +RRS+L+WEK +   VRYH S E T   +DN+RF+PS I  L +TFLA                                        LS+AC RA VP F V+WWRQ AASITKEKF  +++A+F+++DV A E I +EE L  LA  SN++ +T N  YAGS+ L  ++ LHRA+ AS  WR LF ID  L  E</Hsp_midline>
    </Hsp>
  </Hit_hsps>
</Hit>
<Hit>
  <Hit_num>84</Hit_num>
  <Hit_id>gb|RSL80518.1|</Hit_id>
  <Hit_def>hypothetical protein CEP52_017370, partial [Fusarium sp. AF-4]</Hit_def>
  <Hit_accession>RSL80518</Hit_accession>
  <Hit_len>1206</Hit_len>
  <Hit_hsps>
    <Hsp>
      <Hsp_num>1</Hsp_num>
      <Hsp_bit-score>414.846</Hsp_bit-score>
      <Hsp_score>1065</Hsp_score>
      <Hsp_evalue>1.91607e-121</Hsp_evalue>
      <Hsp_query-from>440</Hsp_query-from>
      <Hsp_query-to>940</Hsp_query-to>
      <Hsp_hit-from>14</Hsp_hit-from>
      <Hsp_hit-to>547</Hsp_hit-to>
      <Hsp_query-frame>0</Hsp_query-frame>
      <Hsp_hit-frame>0</Hsp_hit-frame>
      <Hsp_identity>236</Hsp_identity>
      <Hsp_positive>325</Hsp_positive>
      <Hsp_gaps>51</Hsp_gaps>
      <Hsp_align-len>543</Hsp_align-len>
      <Hsp_qseq>DDQLKKAIRDLLVSLICCWIVSKPFQSPLLSFCAMRSRTLLQHDDDALYARGRCK-------WREPGNCSRDLSALIWMFQLMLFDAVCSTCGDDESQILPRLELKCRTYCHTMAQSPFGQMLQWRSCLFAASMNTITEHQARWSIDGFTVDYKGTKLHMNHIAQLVVNEYKVASRILYDDLLLGIMADTPRIEPWQIEDDLDQDEQDASWLTDARNAELLADTQLAIWNKIEASPDLERTFVRQL--------------------DPGS----PD----------DFLERLLVMIYISSGQPLRSTELLSVIVSNTDVQRRSVLVWEKSVLFRVRYHNSLELTGAAKDNLRFLPSEIGSLFLTFLAFVQPLREVFLRQNQPEARLSPYLWSKMDGSVWEGGSVSACLSRACARAAVPTFNVSWWRQVAASITK-EKFNQQQRAHFDLDDVDACEEIQDEEDLAYLAGVSNYSSRTSNYAYAGSTNLNASSLLHRAYHASDCWRTLFNIDAKLLAERLGPGSCAAAQRVAPKERTADLSLTAC</Hsp_qseq>
      <Hsp_hseq>DPILKSGIRKLYIALICHMVFSQPFESPVLSFCAMISRTGTHNGSGR---RGRSTAAGTSRTWAQPGNYSSNLSALLWGARAVTFEYICNRKQGRDAEIAPMIRKLCGKYLDPMAEAPFGHILQWRVYLMVAARHDQVEGQARWSFDGQTMEFQGISLHMDNLSQLAASEFRQAHSLLYDELLFG-SRDIAAVGAWRLKDDLDTDEYGDSWLTDPRNAELLKPTNDALLREIERRQSLRQLFVRQRGGDGYAGKSGKRARGRITFDDEASSQFCPEAMAIYESHVQEFLRCMVTLIHVPALPPLRAPELLSVIYANTGRRRRSVLIYKKMVMVHMRYHKNMEKTGVERDNIRFLPKAIGELLLTFLAVVQPLRQVFLRQSKPGALLSPHLWSTLDGKVWPDSAVSSCLARACTRAGVPKFRVAWWRNAAAIITKHNKFTPGEAANFNLSGTAATKEVPDEEQLVDMAEASNHTLSTFDRAYAGSTNLTTTTLLHRAYRASYSWRTLFRID-----EVLGQITSGKRPRDLSDDQAQGLLMSAC</Hsp_hseq>
      <Hsp_midline>D  LK  IR L ++LIC  + S+PF+SP+LSFCAM SRT   +       RGR         W +PGN S +LSAL+W  + + F+ +C+     +++I P +   C  Y   MA++PFG +LQWR  L  A+ +   E QARWS DG T++++G  LHM++++QL  +E++ A  +LYD+LL G   D   +  W+++DDLD DE   SWLTD RNAELL  T  A+  +IE    L + FVRQ                     D  S    P+          +FL  ++ +I++ +  PLR+ ELLSVI +NT  +RRSVL+++K V+  +RYH ++E TG  +DN+RFLP  IG L LTFLA VQPLR+VFLRQ++P A LSP+LWS +DG VW   +VS+CL+RAC RA VP F V+WWR  AA ITK  KF   + A+F+L    A +E+ DEE L  +A  SN++  T + AYAGSTNL  ++LLHRAY AS  WRTLF ID     E LG  +     R    ++   L ++AC</Hsp_midline>
    </Hsp>
  </Hit_hsps>
</Hit>
<Hit>
  <Hit_num>85</Hit_num>
  <Hit_id>emb|CCE32960.1|</Hit_id>
  <Hit_def>uncharacterized protein CPUR_06882 [Claviceps purpurea 20.1]</Hit_def>
  <Hit_accession>CCE32960</Hit_accession>
  <Hit_len>968</Hit_len>
  <Hit_hsps>
    <Hsp>
      <Hsp_num>1</Hsp_num>
      <Hsp_bit-score>406.371</Hsp_bit-score>
      <Hsp_score>1043</Hsp_score>
      <Hsp_evalue>1.68475e-120</Hsp_evalue>
      <Hsp_query-from>242</Hsp_query-from>
      <Hsp_query-to>913</Hsp_query-to>
      <Hsp_hit-from>228</Hsp_hit-from>
      <Hsp_hit-to>938</Hsp_hit-to>
      <Hsp_query-frame>0</Hsp_query-frame>
      <Hsp_hit-frame>0</Hsp_hit-frame>
      <Hsp_identity>272</Hsp_identity>
      <Hsp_positive>373</Hsp_positive>
      <Hsp_gaps>61</Hsp_gaps>
      <Hsp_align-len>722</Hsp_align-len>
      <Hsp_qseq>DPWLVITGFSTHLDGLYDAEIQSSYALHARSDENVVSNGSSENFNDSELRRILIAAEHTLRDAYRLCSDSSPHRKMTQLHALTLNHFRLGDARDIGATRGALFRASKHSNSLVACFRLTKQLLAYYYRVVYLSDGHFTNNT--------EGHALPHDVIKPTLEQSQAMDAIITVLRRQDALQDATSSASGADMDINDV-------AAATAELDDQLKKAIRDLLVSLICCWIVSKPFQSPLLSFCAMRSRTLLQHDDDALYARGRCK---------------WREPGNCSRDLSALIWMFQLMLFDAVCSTCGDDESQ-ILPRLELKCRTYCHTMAQSPFGQMLQWRSCLFAASMNTITEHQARWSIDGFTVDYKGTKLHM-NHIAQLVVNEYKVASRILYDDLLLGIMADTPRIEPWQIEDDLDQDEQDASWLTDARNAELLADTQLAIWNKIEASPDLERTFV--------RQLDPGSPD-------DFLERLLVMIYISSGQPLRSTELLSVIVSNTDVQRRSVLVWEKSVLFRVRYHNSLELTGAAKDNLRFLPSEIGSLFLTFLAFVQPLREVFLRQNQPEAR-LSPYLWSKMDGSVWEGGSVSACLSRACARAAVPTFNVSWWRQVAASITKEKFNQQQRAHFDLDDVDACEEIQDEEDLAYLAGVS--NYSSRTSNYAYAGSTNLNASSLLHRAYHASDCWRTLFNIDAKLLAE</Hsp_qseq>
      <Hsp_hseq>ETWLTFTGFPMYLQGLRNAEIYSSYRL----PKMEDLEEDEDKEEAGDLLRILSAAESLFRDAYRLVSDEYPGRQMTPQRALVLSEFTAG-AGEKG--NDAAFHCFMDESTLVSYFRKMKELLVYYYRVAHREGGHFSQRSAAVVDEDQEFPPLPEDIIRPTVEQRNAMDAIFAELRKLK-LGKARHKESGGRKEAHAAEEVEERWGGGEKEIDEMLKPAVREFYMQLICHTVGSQAFQSPVLSFCAMISRTT-GFAGDKSKARADTRREGLVHDEPNDEVGIWHDAGIYKNSLSALVWMAQLLIFEGACYYKDEHGDQTLLAQLETLCGQFMNQKHETAFGFILQWQLHLAKVKRSAISPWQPRWSLGYQELTYLGITLHITKHIPQLILTEYRRAYDILHDTLLFGAR-DIETIEAHRLYDDLDAEAFGGSWTTDPRNAKLLVGVHETLVRKIGQRPDLQRRFFTEDEAKNKKQLNRMSINAYEAKVQEFLEALATLLQISPMPPLRASELLLTTCANTRSQRRSLLLWDHKLMLHIRHSDPSEQTNWDDDIPRFIPADIAELILTFIAMVQPLRLVFRRMTESGATDLSPYLFSNMDGTKWQAETLSRCLGQACTRAKVPEFQETWWQQAAASIMIVKLAPLWRADLPHLETETPEEAATELEGQVVDRVQADTHSSPISDRLYAGSATVETDTALYRAHRTSESWRGLLNID-HLLAE</Hsp_hseq>
      <Hsp_midline>+ WL  TGF  +L GL +AEI SSY L     +        +     +L RIL AAE   RDAYRL SD  P R+MT   AL L+ F  G A + G    A F      ++LV+ FR  K+LL YYYRV +   GHF+  +        E   LP D+I+PT+EQ  AMDAI   LR+   L  A    SG   + +              E+D+ LK A+R+  + LIC  + S+ FQSP+LSFCAM SRT      D   AR   +               W + G     LSAL+WM QL++F+  C    +   Q +L +LE  C  + +   ++ FG +LQW+  L     + I+  Q RWS+    + Y G  LH+  HI QL++ EY+ A  IL+D LL G   D   IE  ++ DDLD +    SW TD RNA+LL      +  KI   PDL+R F         +QL+  S +       +FLE L  ++ IS   PLR++ELL    +NT  QRRS+L+W+  ++  +R+ +  E T    D  RF+P++I  L LTF+A VQPLR VF R  +  A  LSPYL+S MDG+ W+  ++S CL +AC RA VP F  +WW+Q AASI   K     RA     + +  EE   E +   +  V    +SS  S+  YAGS  +   + L+RA+  S+ WR L NID  LLAE</Hsp_midline>
    </Hsp>
    <Hsp>
      <Hsp_num>2</Hsp_num>
      <Hsp_bit-score>145.206</Hsp_bit-score>
      <Hsp_score>365</Hsp_score>
      <Hsp_evalue>2.7658e-31</Hsp_evalue>
      <Hsp_query-from>1</Hsp_query-from>
      <Hsp_query-to>149</Hsp_query-to>
      <Hsp_hit-from>1</Hsp_hit-from>
      <Hsp_hit-to>161</Hsp_hit-to>
      <Hsp_query-frame>0</Hsp_query-frame>
      <Hsp_hit-frame>0</Hsp_hit-frame>
      <Hsp_identity>72</Hsp_identity>
      <Hsp_positive>98</Hsp_positive>
      <Hsp_gaps>18</Hsp_gaps>
      <Hsp_align-len>164</Hsp_align-len>
      <Hsp_qseq>MVLDNFIYNAEHRVVVCRRCATCLVPRE---------QSWLKHLRAKPHELKGRYLQLTVEHLATYSLRSFDELRAQAKDTSRQSHPCQPIAGLALYDGFICHCAPGECTYKTRRIKLMRDHLAVHGKKGKQHSDTTP------LWRACQLQTYFTAKGMIDYF</Hsp_qseq>
      <Hsp_hseq>MGLEDFSYNAEHRVMVCLKCGTCLVPGRGEPSSETSLRPWMSHLRSKPHRLRGKELKAAVALLLSHDLRDSDEVRRWRPDRRK---PCRPIEGLSTFSGYICLCDKANCDFATRRLQLMVTHMAQHGRKPLEHRRTLECGSGQLLWQECTLQTYSTARNRIDYF</Hsp_hseq>
      <Hsp_midline>M L++F YNAEHRV+VC +C TCLVP           + W+ HLR+KPH L+G+ L+  V  L ++ LR  DE+R    D  +   PC+PI GL+ + G+IC C    C + TRR++LM  H+A HG+K  +H  T        LW+ C LQTY TA+  IDYF</Hsp_midline>
    </Hsp>
  </Hit_hsps>
</Hit>
<Hit>
  <Hit_num>86</Hit_num>
  <Hit_id>ref|XP_018242454.1|</Hit_id>
  <Hit_def>hypothetical protein FOXG_06528 [Fusarium oxysporum f. sp. lycopersici 4287] &gt;gb|KNB04409.1| hypothetical protein FOXG_06528 [Fusarium oxysporum f. sp. lycopersici 4287]</Hit_def>
  <Hit_accession>XP_018242454</Hit_accession>
  <Hit_len>1215</Hit_len>
  <Hit_hsps>
    <Hsp>
      <Hsp_num>1</Hsp_num>
      <Hsp_bit-score>411.379</Hsp_bit-score>
      <Hsp_score>1056</Hsp_score>
      <Hsp_evalue>3.64896e-120</Hsp_evalue>
      <Hsp_query-from>454</Hsp_query-from>
      <Hsp_query-to>861</Hsp_query-to>
      <Hsp_hit-from>771</Hsp_hit-from>
      <Hsp_hit-to>1202</Hsp_hit-to>
      <Hsp_query-frame>0</Hsp_query-frame>
      <Hsp_hit-frame>0</Hsp_hit-frame>
      <Hsp_identity>217</Hsp_identity>
      <Hsp_positive>278</Hsp_positive>
      <Hsp_gaps>28</Hsp_gaps>
      <Hsp_align-len>434</Hsp_align-len>
      <Hsp_qseq>LIC--CWIVSKPFQSPLLS-------FCAMRSRTLLQH--DDDALYARGRCKWREPGNCSRDLSALIWMFQLMLFDAVCSTCGDDESQILPRLELKCRTYCHTMAQSPFGQMLQWRSCLFAASMNTITEHQARWSIDGFTVDYKGTKLHMNHIAQLVVNEYKVASRILYDDLLLGIMADTPRIEPWQIEDDLDQDEQDASWLTDARNAELLADTQLAIWNKIEASPDLERTFVRQLDPGSP---------------DDFLERLLVMIYISSGQPLRSTELLSVIVSNTDVQRRSVLVWEKSVLFRVRYHNSLELTGAAKDNLRFLPSEIGSLFLTFLAFVQPLREVFLRQNQPEARLSPYLWSKMDGSVWEGGSVSACLSRACARAAVPTFNVSWWRQVAASITKEKFNQQQRAHFDLDDVDACEEIQDEEDLA</Hsp_qseq>
      <Hsp_hseq>LICITCGSMVQPGTRPLYSHLNTIHQITGAACKTLIERFSHKGADKAVKRCTWREPGNFNSNLSALTWTAQLILFDFVCFQKQDDEDGIPDLLDQMCKKYFQQMAETPFGHVLQWRLYLFAASRTSLTKHQARWSLDGETVDYMGTKLHMEQVTQLVESEFRQAHSLLYDELLFR-MRDVAPIEAWRLHDDLNVDDYGASWLTDERNREILVGTHDALLRQIEERADLRQVFVR-LDPNGGVRLCPKAIAIYEAHVQEFLKRILAPISVPSGPPLRSPELLSITYINTGARRRSVFLWEKMVMIYIQYSKSQEQTGEEKDNIRFLPPAVGNLLLTYLAFVLPLRQAFLRQSKPGALLSPYLWSKLGGEVWRDGMVSSCLRRACIRAEVPQFQVAWWRQVAASITKEKFSAREQANFDMGEIAASEEVEDEADLA</Hsp_hseq>
      <Hsp_midline>LIC  C  + +P   PL S             +TL++      A  A  RC WREPGN + +LSAL W  QL+LFD VC    DDE  I   L+  C+ Y   MA++PFG +LQWR  LFAAS  ++T+HQARWS+DG TVDY GTKLHM  + QLV +E++ A  +LYD+LL   M D   IE W++ DDL+ D+  ASWLTD RN E+L  T  A+  +IE   DL + FVR LDP                   +FL+R+L  I + SG PLRS ELLS+   NT  +RRSV +WEK V+  ++Y  S E TG  KDN+RFLP  +G+L LT+LAFV PLR+ FLRQ++P A LSPYLWSK+ G VW  G VS+CL RAC RA VP F V+WWRQVAASITKEKF+ +++A+FD+ ++ A EE++DE DLA</Hsp_midline>
    </Hsp>
    <Hsp>
      <Hsp_num>2</Hsp_num>
      <Hsp_bit-score>45.8246</Hsp_bit-score>
      <Hsp_score>107</Hsp_score>
      <Hsp_evalue>0.991123</Hsp_evalue>
      <Hsp_query-from>534</Hsp_query-from>
      <Hsp_query-to>832</Hsp_query-to>
      <Hsp_hit-from>331</Hsp_hit-from>
      <Hsp_hit-to>635</Hsp_hit-to>
      <Hsp_query-frame>0</Hsp_query-frame>
      <Hsp_hit-frame>0</Hsp_hit-frame>
      <Hsp_identity>73</Hsp_identity>
      <Hsp_positive>134</Hsp_positive>
      <Hsp_gaps>38</Hsp_gaps>
      <Hsp_align-len>321</Hsp_align-len>
      <Hsp_qseq>RLELKCRTYCHTMAQSPFGQMLQWRSCLFAASMNTITEHQAR--WSIDG--FTV-DYKGTKL----HMNHIAQLVVNEYKVASRILYDDLLLGIMADTPRIEPWQIEDDLDQDEQDASWLTDARNAELLADTQLAIWNKIEASPDLERTFVRQLDPGSPDDFLERL----------LVMIYISSGQPLRSTELLSVIVSNTDVQRRSVLVWEKSVLFRVRYHNSLELTGAAKDNLRFLPSEIGSLFLTFLAFVQPLREVFLRQ--NQPEARLSPYLWSKMDGSVWEGGSVSAC-LSRACARAAVPTFNVSWWRQVAASITK</Hsp_qseq>
      <Hsp_hseq>RLEAIRQRYLVRGCYTPFGELIELKA--FAKSIVRLEGMPGNLSWAPDGRSFVVGNDKEVKLSDFCKTYHKAIALVEEQ-------VEEMMLGL---EPNFNVDVVRDDLNCRKAGWSFLQKPENK--LSDAREMLINKLRTSQFRGKPFATA-SHWCPDTCLAYLNLGLDLNKSAFAALQISGGLPGRGSEVTSIRCVNTELTMRNVFFYGGRMIIVINYNKARASNNYSFYIVRYLPANLSLSLLKYLAMIRPTID-FLSTALKMPHYKCNEFLFQDPSGRQKHLSSAQASGILKYLTRDLVTPWTLFLYRQASLAISK</Hsp_hseq>
      <Hsp_midline>RLE   + Y      +PFG++++ ++  FA S+  +        W+ DG  F V + K  KL       H A  +V E         ++++LG+    P      + DDL+  +   S+L    N   L+D +  + NK+  S    + F        PD  L  L             + IS G P R +E+ S+   NT++  R+V  +   ++  + Y+ +      +   +R+LP+ +    L +LA ++P  + FL      P  + + +L+    G      S  A  + +   R  V  + +  +RQ + +I+K</Hsp_midline>
    </Hsp>
  </Hit_hsps>
</Hit>
<Hit>
  <Hit_num>87</Hit_num>
  <Hit_id>ref|XP_011390603.1|</Hit_id>
  <Hit_def>hypothetical protein UMAG_04095 [Ustilago maydis 521] &gt;gb|KIS67593.1| hypothetical protein UMAG_04095 [Ustilago maydis 521]</Hit_def>
  <Hit_accession>XP_011390603</Hit_accession>
  <Hit_len>1183</Hit_len>
  <Hit_hsps>
    <Hsp>
      <Hsp_num>1</Hsp_num>
      <Hsp_bit-score>409.068</Hsp_bit-score>
      <Hsp_score>1050</Hsp_score>
      <Hsp_evalue>1.46216e-119</Hsp_evalue>
      <Hsp_query-from>926</Hsp_query-from>
      <Hsp_query-to>1158</Hsp_query-to>
      <Hsp_hit-from>943</Hsp_hit-from>
      <Hsp_hit-to>1163</Hsp_hit-to>
      <Hsp_query-frame>0</Hsp_query-frame>
      <Hsp_hit-frame>0</Hsp_hit-frame>
      <Hsp_identity>206</Hsp_identity>
      <Hsp_positive>212</Hsp_positive>
      <Hsp_gaps>12</Hsp_gaps>
      <Hsp_align-len>233</Hsp_align-len>
      <Hsp_qseq>VAPKERTADLSLTACLSYAHAKLACEHLLEKLDEHLKASGSSYLDSVVVRIGQLSGPECMGEWTTAEHMAMIAQSSNTIRALPKLTGEASWIRVDRAAKAMVELANVSHGSRESSNATSTPSTTSDILHLENGARRSWADILKIFARNMDLSSTDTLEWEAWLASVQKLGNQIDDSVPQTPVDANPCIKILDFLQQDFLRLGTGGVVLDLAKARSYSRTLRNSQAISDELIQL</Hsp_qseq>
      <Hsp_hseq>VVPEERMADLSSTACLGYAHAKLACEHLLEKLDAHLKASGSSCLDSVVVRIGQLSGPECTGEWTTAEHMAMIAQSSNTIRALPRLTGEASWIPVDRAAKAMVELANVSHGSRESTNATSTPT------------RRSWADILKIFARNMNLSSADTLEWEAWLASVQKLGNQIDDSVPQTPVDANPCIKILDFLQQDFLRLGTGGVVLDLAKARSYSRTLRSSQAISDELIQL</Hsp_hseq>
      <Hsp_midline>V P+ER ADLS TACL YAHAKLACEHLLEKLD HLKASGSS LDSVVVRIGQLSGPEC GEWTTAEHMAMIAQSSNTIRALP+LTGEASWI VDRAAKAMVELANVSHGSRES+NATSTP+            RRSWADILKIFARNM+LSS DTLEWEAWLASVQKLGNQIDDSVPQTPVDANPCIKILDFLQQDFLRLGTGGVVLDLAKARSYSRTLR+SQAISDELIQL</Hsp_midline>
    </Hsp>
  </Hit_hsps>
</Hit>
<Hit>
  <Hit_num>88</Hit_num>
  <Hit_id>gb|AAS17947.1|</Hit_id>
  <Hit_def>telomere-associated putative RecQ-like protein usher, partial [Ustilago maydis]</Hit_def>
  <Hit_accession>AAS17947</Hit_accession>
  <Hit_len>345</Hit_len>
  <Hit_hsps>
    <Hsp>
      <Hsp_num>1</Hsp_num>
      <Hsp_bit-score>379.407</Hsp_bit-score>
      <Hsp_score>973</Hsp_score>
      <Hsp_evalue>4.4787e-118</Hsp_evalue>
      <Hsp_query-from>685</Hsp_query-from>
      <Hsp_query-to>926</Hsp_query-to>
      <Hsp_hit-from>23</Hsp_hit-from>
      <Hsp_hit-to>264</Hsp_hit-to>
      <Hsp_query-frame>0</Hsp_query-frame>
      <Hsp_hit-frame>0</Hsp_hit-frame>
      <Hsp_identity>181</Hsp_identity>
      <Hsp_positive>208</Hsp_positive>
      <Hsp_gaps>0</Hsp_gaps>
      <Hsp_align-len>242</Hsp_align-len>
      <Hsp_qseq>DFLERLLVMIYISSGQPLRSTELLSVIVSNTDVQRRSVLVWEKSVLFRVRYHNSLELTGAAKDNLRFLPSEIGSLFLTFLAFVQPLREVFLRQNQPEARLSPYLWSKMDGSVWEGGSVSACLSRACARAAVPTFNVSWWRQVAASITKEKFNQQQRAHFDLDDVDACEEIQDEEDLAYLAGVSNYSSRTSNYAYAGSTNLNASSLLHRAYHASDCWRTLFNIDAKLLAERLGPGSCAAAQRV</Hsp_qseq>
      <Hsp_hseq>DFLERLLVMIHISSGPPLRAPEILSVIVSNTDARRRSMFVWEKSVLLRVGYHKSLELTGAMKDNHRFLPAEVGTLLLTFLAFVQPIRQAFLRISQPGARLSPYLWSKMDGSVWDDGRVSACLSRACARAMVPMFKVAWWRQVAASITKEKFSQQERAHFDLDDIESAEEIEDEAELAYLAGMSNHSFHTFNYAYAGSTNLAPTSLLHRAFIASHSWRSLLDIDAKLLAERPDPGSGVATQRL</Hsp_hseq>
      <Hsp_midline>DFLERLLVMI+ISSG PLR+ E+LSVIVSNTD +RRS+ VWEKSVL RV YH SLELTGA KDN RFLP+E+G+L LTFLAFVQP+R+ FLR +QP ARLSPYLWSKMDGSVW+ G VSACLSRACARA VP F V+WWRQVAASITKEKF+QQ+RAHFDLDD+++ EEI+DE +LAYLAG+SN+S  T NYAYAGSTNL  +SLLHRA+ AS  WR+L +IDAKLLAER  PGS  A QR+</Hsp_midline>
    </Hsp>
  </Hit_hsps>
</Hit>
<Hit>
  <Hit_num>89</Hit_num>
  <Hit_id>gb|KJK86579.1|</Hit_id>
  <Hit_def>hypothetical protein H633G_09581, partial [Metarhizium anisopliae BRIP 53284]</Hit_def>
  <Hit_accession>KJK86579</Hit_accession>
  <Hit_len>660</Hit_len>
  <Hit_hsps>
    <Hsp>
      <Hsp_num>1</Hsp_num>
      <Hsp_bit-score>385.185</Hsp_bit-score>
      <Hsp_score>988</Hsp_score>
      <Hsp_evalue>6.40959e-116</Hsp_evalue>
      <Hsp_query-from>317</Hsp_query-from>
      <Hsp_query-to>913</Hsp_query-to>
      <Hsp_hit-from>1</Hsp_hit-from>
      <Hsp_hit-to>626</Hsp_hit-to>
      <Hsp_query-frame>0</Hsp_query-frame>
      <Hsp_hit-frame>0</Hsp_hit-frame>
      <Hsp_identity>249</Hsp_identity>
      <Hsp_positive>336</Hsp_positive>
      <Hsp_gaps>123</Hsp_gaps>
      <Hsp_align-len>673</Hsp_align-len>
      <Hsp_qseq>MTQLHALTLNHFRLGDARDIGATRGALFRASKHSNSLVACFRLTKQLLAYYYRVVYLSDGHFTNNTE----------------GHA-------LPHDVIKPTLEQSQAMDAIITVLRRQDALQDATSSASGADMDINDVAAATAE------LDDQLKKAIRDLLVSLICCWIVSKPFQSPLLSFCAMRSRTLLQHDDDALY--------------------ARGRCK----------WREPGNCSRDLSALIWMFQLMLFDAVCSTCGDDESQILPRLELKCRTYCHTMAQSPFGQMLQWRSCLFAASMNTITEHQARWSIDGFTVDYKGTKLHMNHIAQLVVNEYKVASRILYDDLLLGIMADTPRIEPWQIEDDLDQDEQDASWLTDARNAELLADTQLAIWNKIEASPDLERTFVRQLDPG-----------------SPDDFLERLLVMIYISSGQPLRSTELLSVIVSNTDVQRRSVLVWEKSVLFRVRYHNSLELTGAAKDNLRFLPSEIGSLFLTFLAFVQPLREVFLRQNQPEARLSPYLWSKMDGSVWEGGSVSACLSRACARAAVPTFNVSWWRQVAASITKEKFNQQQRAHFDLDDVDACEEIQDEEDLAYLAGVSNYSSRTSNYAYAGSTNLNASSLLHRAYHASDCWRTLFNIDAKLLAE</Hsp_qseq>
      <Hsp_hseq>MTQQRAQILSDFAWGAGKK---GKDTAFRRFKNPSSLAEYFRTMKQVLVYYYRVVYCEDGHFSRPQEVGREEDDNDDEEADEDGHAHATEAVIFPQDVIEPTGEQQEAMTEMFRALREED--HQGTRGGLGEERRRKDGNSNDGKNHYYDHHDSRLACAIRRFYIGLICHEVVSVPFRSPVISFCAMLSRGT--HKDKSYYERERRRKRETKSRRSVKNGKSDGEAKPPPGQEKFGVWAKPGNYTSNLSKLVWVAQLLIFETACFYKRHQEEDIPATLEKICRDFMHQKRETAFGYILQWRLYLRTVAQAAITSDQARWSLDGQEIDFRGITLRMEHVPQLVVSEYRRARSLLYDKLMFGA-KDVPSIEAWMLHDDLDAEDHGGSWLTDERNAEYLRGTQDALLRQVEQRADLRQAFVRD-DQGRTGGKTLCRQAMAVYECEAQEFLKSMITLLHVPPAPPLRAPELLTTTYANGGGRRRSMLIWEKMLFMYVRYHKSQEQTEEERDNIRFVPSRIADLLVTFLAIY--------------------------------------LSQACLRAEVPEFKVAWWRQAAASITKEKFTPKEQANFNMEDVTASEVIDEEELLVDLAVASNHAFKTFNQMYAGSSTLVMNTPLHRAHRASRSWRELFRIDEHLSRE</Hsp_hseq>
      <Hsp_midline>MTQ  A  L+ F  G  +     +   FR  K+ +SL   FR  KQ+L YYYRVVY  DGHF+   E                GHA        P DVI+PT EQ +AM  +   LR +D     T    G +    D  +   +       D +L  AIR   + LIC  +VS PF+SP++SFCAM SR    H D + Y                    + G  K          W +PGN + +LS L+W+ QL++F+  C      E  I   LE  CR + H   ++ FG +LQWR  L   +   IT  QARWS+DG  +D++G  L M H+ QLVV+EY+ A  +LYD L+ G   D P IE W + DDLD ++   SWLTD RNAE L  TQ A+  ++E   DL + FVR  D G                    +FL+ ++ ++++    PLR+ ELL+   +N   +RRS+L+WEK +   VRYH S E T   +DN+RF+PS I  L +TFLA                                        LS+AC RA VP F V+WWRQ AASITKEKF  +++A+F+++DV A E I +EE L  LA  SN++ +T N  YAGS+ L  ++ LHRA+ AS  WR LF ID  L  E</Hsp_midline>
    </Hsp>
  </Hit_hsps>
</Hit>
<Hit>
  <Hit_num>90</Hit_num>
  <Hit_id>gb|ELR07740.1|</Hit_id>
  <Hit_def>hypothetical protein GMDG_08537 [Pseudogymnoascus destructans 20631-21]</Hit_def>
  <Hit_accession>ELR07740</Hit_accession>
  <Hit_len>633</Hit_len>
  <Hit_hsps>
    <Hsp>
      <Hsp_num>1</Hsp_num>
      <Hsp_bit-score>382.874</Hsp_bit-score>
      <Hsp_score>982</Hsp_score>
      <Hsp_evalue>2.15258e-115</Hsp_evalue>
      <Hsp_query-from>438</Hsp_query-from>
      <Hsp_query-to>914</Hsp_query-to>
      <Hsp_hit-from>7</Hsp_hit-from>
      <Hsp_hit-to>483</Hsp_hit-to>
      <Hsp_query-frame>0</Hsp_query-frame>
      <Hsp_hit-frame>0</Hsp_hit-frame>
      <Hsp_identity>208</Hsp_identity>
      <Hsp_positive>292</Hsp_positive>
      <Hsp_gaps>30</Hsp_gaps>
      <Hsp_align-len>492</Hsp_align-len>
      <Hsp_qseq>ELDDQLKKAIRDLLVSLICCWIVSKPFQSPLLSFCAMRSRTLLQHDDDALYARGRCKWREPGNCSRDLSALIWMFQLMLFDAVCSTCGDDESQILPRLELKCRTYCHTMAQSPFGQMLQWRSCLFAASMNTITEHQARWSIDGFTVDYKGTKLHMNHIAQLVVNEYKVASRILYDDLLLGIMADTPRIEPWQIEDDLDQDEQDASWLTDARNAELLADTQLAIWNKIEASPDLERTFVRQ---------------LDPGSPDDFLERLLVMIYISSGQPLRSTELLSVIVSNTDVQRRSVLVWEKSVLFRVRYHNSLELTGAAKDNLRFLPSEIGSLFLTFLAFVQPLREVFLRQNQPEARLSPYLWSKMDGSVWEGGSVSACLSRACARAAVPTFNVSWWRQVAASITKEKFNQQQRAHFDLDDVDACEEIQDEEDLAYLAGVSNYSSRTSNYAYAGSTNLNASSLLHRAYHASDCWRTLFNIDAKLLAER</Hsp_qseq>
      <Hsp_hseq>EENHELKGWIRKLYMALICQMVGSMPFRSAVLSFCAMISRR---------KSGGSGLWEEAGNYNSHLSALTWTAQLIIFDYACHQNQDDEDRIPAFLTDVCSKTFQQLAETPFGHILQWRLYLFKVSKAAIAMHQARWSVDGQNMTFRGVELRMSHIEQLVASEFRQAHSLLYDKLMFKSNELVP-MQSWRLRDDLDTEDAGVSWLTNKGNTELVQSADIALLGMIQGSAELRRMFIIEAKDGDGMMLSVKAIAVYEGYVQQFLKQLLVLCHITAGQPLREPELLSITWCNT-ARMRHVYIWEKLVLIYTQYHKGQQQSGLYKDNVRFLPRAIGDMLLDYIAYVIPLQQIFLRQQQPKALISPYLWAK-TGGVWSDGAVTACLRRACARADIPSLHTANWCQMSMSICKEKFGGGDRASFDLEG-DAGDD--EESELMAMAEQSNHSYRTFNQAYAGSSTLTMNVLLHRAYKASSSWHSFFRFDRILDGKR</Hsp_hseq>
      <Hsp_midline>E + +LK  IR L ++LIC  + S PF+S +LSFCAM SR           + G   W E GN +  LSAL W  QL++FD  C    DDE +I   L   C      +A++PFG +LQWR  LF  S   I  HQARWS+DG  + ++G +L M+HI QLV +E++ A  +LYD L+       P ++ W++ DDLD ++   SWLT+  N EL+    +A+   I+ S +L R F+ +               +  G    FL++LLV+ +I++GQPLR  ELLS+   NT  + R V +WEK VL   +YH   + +G  KDN+RFLP  IG + L ++A+V PL+++FLRQ QP+A +SPYLW+K  G VW  G+V+ACL RACARA +P+ + + W Q++ SI KEKF    RA FDL+  DA ++  +E +L  +A  SN+S RT N AYAGS+ L  + LLHRAY AS  W + F  D  L  +R</Hsp_midline>
    </Hsp>
  </Hit_hsps>
</Hit>
<Hit>
  <Hit_num>91</Hit_num>
  <Hit_id>gb|RKK93441.1|</Hit_id>
  <Hit_def>hypothetical protein BFJ70_g17734, partial [Fusarium oxysporum]</Hit_def>
  <Hit_accession>RKK93441</Hit_accession>
  <Hit_len>456</Hit_len>
  <Hit_hsps>
    <Hsp>
      <Hsp_num>1</Hsp_num>
      <Hsp_bit-score>361.303</Hsp_bit-score>
      <Hsp_score>926</Hsp_score>
      <Hsp_evalue>1.17255e-109</Hsp_evalue>
      <Hsp_query-from>87</Hsp_query-from>
      <Hsp_query-to>571</Hsp_query-to>
      <Hsp_hit-from>1</Hsp_hit-from>
      <Hsp_hit-to>456</Hsp_hit-to>
      <Hsp_query-frame>0</Hsp_query-frame>
      <Hsp_hit-frame>0</Hsp_hit-frame>
      <Hsp_identity>218</Hsp_identity>
      <Hsp_positive>286</Hsp_positive>
      <Hsp_gaps>47</Hsp_gaps>
      <Hsp_align-len>494</Hsp_align-len>
      <Hsp_qseq>LYDGFICHCAPGECTYKTRRIKLMRDHLAVHGKKGKQHSDTTPLWRACQLQTYFTAKGMIDYFEVEDVAPTMSPQTAPLNSPSSSFSDDTTPTISQQAAPLGTSSSSLSPSASTIAVQQQVRSHFHRVIKE-RICHRSQLSCAVRIPLRSKTHPDCDPWLVITGFSTHLDGLYDAEIQSSYALHARSDENVVSNGSSENFN-DSELRRILIAAEHTLRDAYRLCSDSSPHRKMTQLHALTLNHFRLGDARDIGATRGALFRASKHSNSLVACFRLTKQLLAYYYRVVYLSDGHFTNNTEGHALPHDVIKPTLEQSQAMDAIITVLRRQDALQDATSSASGADMDINDVAAATA-----ELDDQLKKAIRDLLVSLICCWIVSKPFQSPLLSFCAMRSRT--LLQHDDDALYARGRCKWREPGNCSRDLSALIWMFQLMLFDAVCSTCGDDESQILPRLELKCRTYCHTMAQSPFGQMLQWRSCLFAASMNTITE</Hsp_qseq>
      <Hsp_hseq>MYEGYICTCTEVQCDYCTRRARKMYDHMPVHGRKASEHTNAMPLWRACKLQTYFTAKGLIDYFLVEE-DPCL-----PLTGGALAGSGLAMASTSQEEGKLFEDLKADIIQAS------------HDLDKEAEIVQDVEASRADRV-----------PWLVHTGFPTHLQGLRDTEIMSSYALPRSGDDDDDGEEEGGAVDMDTDLRRILAAVESTLRDAYKLCSDKSPDRKMTQQRAKRLSNFRSDDSHMSGA-KASKFRSFKNESSLTSYFRITKQLLAYYYRVVYREDGHFTRGDESHVVPQDIIETTPLQRKAMEDVIGALRRRD------KAAKGRGVPSCDKKEGIATRDYDKCDAELKHTIRKLYISLICQTVGSRPFRSAILSFCAMLSRTKALTRRVDNEQHK--RCTWREPGNFNSNLSALTWTAQLILFDFVCFQKQDDEDGIPDLLDQMCKKYFQQMAETPFGHVLQWRLYLFAASRTSLTK</Hsp_hseq>
      <Hsp_midline>+Y+G+IC C   +C Y TRR + M DH+ VHG+K  +H++  PLWRAC+LQTYFTAKG+IDYF VE+  P +     PL   + + S     + SQ+   L     +    AS            H + KE  I    + S A R+           PWLV TGF THL GL D EI SSYAL    D++          + D++LRRIL A E TLRDAY+LCSD SP RKMTQ  A  L++FR  D+   GA + + FR+ K+ +SL + FR+TKQLLAYYYRVVY  DGHFT   E H +P D+I+ T  Q +AM+ +I  LRR+D       +A G  +   D     A     + D +LK  IR L +SLIC  + S+PF+S +LSFCAM SRT  L +  D+  +   RC WREPGN + +LSAL W  QL+LFD VC    DDE  I   L+  C+ Y   MA++PFG +LQWR  LFAAS  ++T+</Hsp_midline>
    </Hsp>
  </Hit_hsps>
</Hit>
<Hit>
  <Hit_num>92</Hit_num>
  <Hit_id>gb|KFY83054.1|</Hit_id>
  <Hit_def>hypothetical protein V500_10195, partial [Pseudogymnoascus sp. VKM F-4518 (FW-2643)]</Hit_def>
  <Hit_accession>KFY83054</Hit_accession>
  <Hit_len>501</Hit_len>
  <Hit_hsps>
    <Hsp>
      <Hsp_num>1</Hsp_num>
      <Hsp_bit-score>360.918</Hsp_bit-score>
      <Hsp_score>925</Hsp_score>
      <Hsp_evalue>7.46421e-109</Hsp_evalue>
      <Hsp_query-from>539</Hsp_query-from>
      <Hsp_query-to>1008</Hsp_query-to>
      <Hsp_hit-from>2</Hsp_hit-from>
      <Hsp_hit-to>487</Hsp_hit-to>
      <Hsp_query-frame>0</Hsp_query-frame>
      <Hsp_hit-frame>0</Hsp_hit-frame>
      <Hsp_identity>198</Hsp_identity>
      <Hsp_positive>291</Hsp_positive>
      <Hsp_gaps>34</Hsp_gaps>
      <Hsp_align-len>495</Hsp_align-len>
      <Hsp_qseq>CRTYCHTMAQSPFGQMLQWRSCLFAASMNTITEHQARWSIDGFTVDYKGTKLHMNHIAQLVVNEYKVASRILYDDLLLGIMADTPRIEPWQIEDDLDQDEQDASWLTDARNAELLADTQLAIWNKIEASPDLERTFVRQLDPGS--------------PDDFLERLLVMIYISSGQPLRSTELLSVIVSNTDVQRRSVLVWEKSVLFRVRYHNSLELTGAAKDNLRFLPSEIGSLFLTFLAFVQPLREVFLRQNQPEARLSPYLWSKMDGSVWEGGSVSACLSRACARAAVPTFNVSWWRQVAASITKEKFNQQQRAHFDLDDVDACEEIQDEEDLAYLAGVSNYSSRTSNYAYAGSTNLNASSLLHRAYHASDCWRTLFNIDAKLLAERLGPGSCAAAQRVAPKER-----------TADLSLTACLSYAHAKLACEHLLEKLDEHLKASGSSYLDSVVVRIGQLSGPECMGEWTTAEHMAMIAQSSNTIRALP</Hsp_qseq>
      <Hsp_hseq>CKNFFQQLAETPFGHILQWRLYLFKVGKAAIAKHQARWSLDGQTVEYRGIELQMTQVSQLVLSEYQKAHSLLWDELLFGAKDLIP-MESWRLKDDLDLEDFGGSWLSHPSNSEFLDGAELALFRRIQGSPKLRAMFLTTAADGSVALCPKAMKIYEAHAQGFLKPVLVLAHVAPGPPLRASELLSVMWRNTARQRH-MLMWEKLVMLYVQYHKGQQQSGVYKDNIRFLPKAIGDLLLMYIAYVIPLRQMFLRQQTPGALISPYLWSKSDGTVWADDTLAACLAKACTRAQVPRFKTARWRQFAASITKEKFAAKERANFDMED-NLGDDIEDELDLVALAELSNHSFHTFNHAYAGTTTLTMNALLHRSYRASGSWRTFFRFDHILQGKRPRGASETLSLRMLDASKRGQVRRKGTYSRADLEAVACRLYNKPEMKLR-IPGQRDGLLAVMGPHPAEQVLLVMGTGSGKSLVFMVG-----ACVADARTTILVLP</Hsp_hseq>
      <Hsp_midline>C+ +   +A++PFG +LQWR  LF      I +HQARWS+DG TV+Y+G +L M  ++QLV++EY+ A  +L+D+LL G     P +E W+++DDLD ++   SWL+   N+E L   +LA++ +I+ SP L   F+     GS                 FL+ +LV+ +++ G PLR++ELLSV+  NT  QR  +L+WEK V+  V+YH   + +G  KDN+RFLP  IG L L ++A+V PLR++FLRQ  P A +SPYLWSK DG+VW   +++ACL++AC RA VP F  + WRQ AASITKEKF  ++RA+FD++D +  ++I+DE DL  LA +SN+S  T N+AYAG+T L  ++LLHR+Y AS  WRT F  D  L  +R    S   + R+    +            ADL   AC  Y   ++    +  + D  L   G    + V++ +G  SG   +         A +A +  TI  LP</Hsp_midline>
    </Hsp>
  </Hit_hsps>
</Hit>
<Hit>
  <Hit_num>93</Hit_num>
  <Hit_id>gb|RKK93567.1|</Hit_id>
  <Hit_def>hypothetical protein BFJ70_g17731, partial [Fusarium oxysporum]</Hit_def>
  <Hit_accession>RKK93567</Hit_accession>
  <Hit_len>467</Hit_len>
  <Hit_hsps>
    <Hsp>
      <Hsp_num>1</Hsp_num>
      <Hsp_bit-score>357.451</Hsp_bit-score>
      <Hsp_score>916</Hsp_score>
      <Hsp_evalue>3.79255e-108</Hsp_evalue>
      <Hsp_query-from>87</Hsp_query-from>
      <Hsp_query-to>571</Hsp_query-to>
      <Hsp_hit-from>1</Hsp_hit-from>
      <Hsp_hit-to>467</Hsp_hit-to>
      <Hsp_query-frame>0</Hsp_query-frame>
      <Hsp_hit-frame>0</Hsp_hit-frame>
      <Hsp_identity>210</Hsp_identity>
      <Hsp_positive>275</Hsp_positive>
      <Hsp_gaps>54</Hsp_gaps>
      <Hsp_align-len>503</Hsp_align-len>
      <Hsp_qseq>LYDGFICHCAPGECTYKTRRIKLMRDHLAVHGKKGKQHSDTTPLWRACQLQTYFTAKGMIDYFEVED--VAPTMSPQTAPLNSPSSSFSDDTTPTISQQAAPLGTSSSSLSPSASTIAVQQQVRSHFHRVIKERICHRSQLSCAVRIPLRSKTHPDCDPWLVITGFSTHLDGLYDAEIQSSYAL--------------HARSDENVVSNGSSENFNDSELRRILIAAEHTLRDAYRLCSDSSPHRKMTQLHALTLNHFRLGDARDIGATRGALFRASKHSNSLVACFRLTKQLLAYYYRVVYLSDGHFTNNTEGHALPHDVIKPTLEQSQAMDAIITVLRRQDALQDATSSASGADMDINDVAAATAELDDQLKKAIRDLLVSLICCWIVSKPFQSPLLSFCAM--RSRTLLQHDDDALYARGRCKWREPGNCSRDLSALIWMFQLMLFDAVCSTCGDDESQILPRLELKCRTYCHTMAQSPFGQMLQWRSCLFAASMNTITE</Hsp_qseq>
      <Hsp_hseq>MYGGYICTCTEVQCDYCTRRARKMHDHMPVHGRKASEHTNAMPLWRACKLQTYFTAKGLIDYFLVEEDPSLPTTGGALAGSGLAMASTSQEEGKLFEDLKADIIQASRDLDKEAEIVQDVEASRA-------DRV-----------------------PWLVHTGFPTHLQGLRDTEIMSSYALPRSVDDDDDAGGDGDDDDDDGEGEEEGGAGDTDIDLRRILAAAESTLRDAYKLCSDKSPDRKMTQQRAKRLSNFRSDDSH-MSSAKASKFRSFKNESSLTSYFRITKQLLAYYYRVVYRDDGHFTREGENHVVPRDIIETTPLQRQAMEDVISALRRRDK---AVKGASSCDKKEGIANRDYDKRDAELKHTIRKFYISLICQTVGSRPFRSAILSFCAMLSRKKALTRRVDNEQHK--RCTWREPGNFNSNLSALTWTAQLILFDFVCFQKQDDEDGIPDLLDQMCKKYFQQMAETPFGHVLQWRLYLFAASRTSLTK</Hsp_hseq>
      <Hsp_midline>+Y G+IC C   +C Y TRR + M DH+ VHG+K  +H++  PLWRAC+LQTYFTAKG+IDYF VE+    PT     A      +S S +         A +  +S  L   A  +   +  R+       +R+                       PWLV TGF THL GL D EI SSYAL                  D+            D +LRRIL AAE TLRDAY+LCSD SP RKMTQ  A  L++FR  D+  + + + + FR+ K+ +SL + FR+TKQLLAYYYRVVY  DGHFT   E H +P D+I+ T  Q QAM+ +I+ LRR+D    A   AS  D           + D +LK  IR   +SLIC  + S+PF+S +LSFCAM  R + L +  D+  +   RC WREPGN + +LSAL W  QL+LFD VC    DDE  I   L+  C+ Y   MA++PFG +LQWR  LFAAS  ++T+</Hsp_midline>
    </Hsp>
  </Hit_hsps>
</Hit>
<Hit>
  <Hit_num>94</Hit_num>
  <Hit_id>gb|PCD22149.1|</Hit_id>
  <Hit_def>hypothetical protein AU210_015948 [Fusarium oxysporum f. sp. radicis-cucumerinum]</Hit_def>
  <Hit_accession>PCD22149</Hit_accession>
  <Hit_len>427</Hit_len>
  <Hit_hsps>
    <Hsp>
      <Hsp_num>1</Hsp_num>
      <Hsp_bit-score>348.977</Hsp_bit-score>
      <Hsp_score>894</Hsp_score>
      <Hsp_evalue>1.93578e-105</Hsp_evalue>
      <Hsp_query-from>129</Hsp_query-from>
      <Hsp_query-to>610</Hsp_query-to>
      <Hsp_hit-from>2</Hsp_hit-from>
      <Hsp_hit-to>424</Hsp_hit-to>
      <Hsp_query-frame>0</Hsp_query-frame>
      <Hsp_hit-frame>0</Hsp_hit-frame>
      <Hsp_identity>209</Hsp_identity>
      <Hsp_positive>268</Hsp_positive>
      <Hsp_gaps>67</Hsp_gaps>
      <Hsp_align-len>486</Hsp_align-len>
      <Hsp_qseq>PLWRACQLQTYFTAKGMIDYFEVED--VAPTMSPQTAPLNSPSSSFSDDTTPTISQQAAPLGTSSSSLSPSASTIAVQQQVRSHFHRVIKERICHRSQLSCAVRIPLRSKTHPDCDPWLVITGFSTHLDGLYDAEIQSSYALHARSDENVVSNGSSENFNDSELRRILIAAEHTLRDAYRLCSDSSPHRKMTQLHALTLNHFRLGDARDIGATRGALFRASKHSNSLVACFRLTKQLLAYYYRVVYLSDGHFTNNTEGHALPHDVIKPTLEQSQAMDAIITVLRRQDALQDATSSASGADMDINDVAAATAELDDQLKKAIRDLLVSLICCWIVSKPFQSPLLSFCAM--RSRTLLQHDDDALYARGRCKWREPGNCSRDLSALIWMFQLMLFDAVCSTCGDDESQILPRLELKCRTYCHTMAQSPFGQMLQWRSCLFAASMNTITEHQARWSIDGFTVDYKGTKLHMNHIAQLVVNEYKVASRIL</Hsp_qseq>
      <Hsp_hseq>PLWRACKLQTYFTAKGLIDYFLVEEDPSLPTTGGALAGSGLAMGSTSQEEGELFEDLKADIIQASRDLDKEAE-------------------IVQDVEASRADRV-----------PWLVHTGFPTHLQGLRDTEIKSS--------------------------RILAAAESLLRDAYKLCSDKSPDRKMTQQRAKRLSNFRSDDS-NMSSAKASKFRSFKNESSLTSYFRITKQLLAYYYRVVYRDDGHFTREGENH-VPRDIIETTPLQRQAMEDVISALRRRDK---AVKGASSCDEKEGIANSDYDKCDAELKHTIRKFYISLICQTVGSRPFRSAILSFCAMLSRKKALTRRVDNEQHK--RCTWREPGNFNSNLSALTWTAQLILFDFVCFQKQDDEDGIPDLLDQMCKKYFQQMAETPFGHVLQWRLYLFAASRTSLAKHQARWSLDGETVDYMGTKLHMKQVTQLVESEFRQAHTLL</Hsp_hseq>
      <Hsp_midline>PLWRAC+LQTYFTAKG+IDYF VE+    PT     A       S S +         A +  +S  L   A                    I    + S A R+           PWLV TGF THL GL D EI+SS                          RIL AAE  LRDAY+LCSD SP RKMTQ  A  L++FR  D+ ++ + + + FR+ K+ +SL + FR+TKQLLAYYYRVVY  DGHFT   E H +P D+I+ T  Q QAM+ +I+ LRR+D    A   AS  D       +   + D +LK  IR   +SLIC  + S+PF+S +LSFCAM  R + L +  D+  +   RC WREPGN + +LSAL W  QL+LFD VC    DDE  I   L+  C+ Y   MA++PFG +LQWR  LFAAS  ++ +HQARWS+DG TVDY GTKLHM  + QLV +E++ A  +L</Hsp_midline>
    </Hsp>
  </Hit_hsps>
</Hit>
<Hit>
  <Hit_num>95</Hit_num>
  <Hit_id>gb|KFZ18839.1|</Hit_id>
  <Hit_def>hypothetical protein V501_00987 [Pseudogymnoascus sp. VKM F-4519 (FW-2642)]</Hit_def>
  <Hit_accession>KFZ18839</Hit_accession>
  <Hit_len>1479</Hit_len>
  <Hit_hsps>
    <Hsp>
      <Hsp_num>1</Hsp_num>
      <Hsp_bit-score>365.925</Hsp_bit-score>
      <Hsp_score>938</Hsp_score>
      <Hsp_evalue>2.69709e-102</Hsp_evalue>
      <Hsp_query-from>4</Hsp_query-from>
      <Hsp_query-to>885</Hsp_query-to>
      <Hsp_hit-from>3</Hsp_hit-from>
      <Hsp_hit-to>780</Hsp_hit-to>
      <Hsp_query-frame>0</Hsp_query-frame>
      <Hsp_hit-frame>0</Hsp_hit-frame>
      <Hsp_identity>268</Hsp_identity>
      <Hsp_positive>411</Hsp_positive>
      <Hsp_gaps>148</Hsp_gaps>
      <Hsp_align-len>904</Hsp_align-len>
      <Hsp_qseq>DNFIYNAEHRVVVCRRCATCLVPREQSWLKHLRAKPHELKGRYLQLTVEHLATYSLRSFDELRAQAKDTSRQ--SHPCQPIAGLALYDGFICH-CAPGECTYKTRRIKLMRDHLA-VHGKKGKQHSDTTPLWRACQLQTYFTAKGMIDYFEVEDVAPTMSPQTA-PLNSPSSSFSDDTTPTISQQAAPLGTSSSSLSPSASTIAVQQQVRSHFHRVIKERICHRSQLSCAVRIPLRSKTHPDCDPWLVITGFSTHLDGLYDAEIQSSYALHARSDENVVSNGSSENFNDSELRRILIAAEHTLRDAYRLCSDSSPHRKMTQLHALTLNHFRLGDARDIGATRGALFRASKHSNSLVACFRLTKQLLAYYYRVVYLSDGHFTNNTEGHALPHDVIKPTLEQSQAMDAIITVLRRQDALQDATSSASGADMDINDVAAATAELDDQLKKAIRDLLVSLICCWIVS---KPFQSPLLSFCAMRSRTLLQHDDDALYARGRCKWREPGNCSRDLSALIWMFQLMLFDAVCSTCGDDESQILPRLELKCRTYCHTMAQSPFGQMLQWRSCLFAASMNTITEHQARWSIDGFTVDYKGTKLHMNHIAQLVVNEYKVASRILYDDLLLGIMADTPRIEPWQIEDDLDQDEQDASWLTDARNAELLADTQLAIWNKIEASPDLERTFVRQLDPGSP--------------DDFLERLLVMIYISSGQPLRSTELLSVIVSNTDVQRRSVLVWEKSVLFRVRYHNSLELTGAAKDNLRFLPSEIGSLFLTFLAFVQPLREVFLRQNQPEARLSPYLWSKMDGSVWEGGSVSACLSRACARAAVPTFNVSWWRQVAASITKEKFNQQQRAHFDLDDVDACEEIQDEEDLAYLAGVSNYSSRTSNYAYAGSTNLN</Hsp_qseq>
      <Hsp_hseq>EAFVYLPEWGVLLCTLCGHCVQPRPDVWVPHLRQHPHGLRGAQLKSLGELFGSYDLATPDGV-----GIPRQGGAGPRTAIDGLRVVDGWQCRTCMEG----LTRNLKTMKLHVSRAHQQKPSLHKKS-PLWQACKLQTFFAENRLVRYFVV-----TLGERDCLGSNEAEQCLAHEEEKFFQQQGQDVARAKEDGKAAANVV---QGFGSHRSAVM---------------------------PWLQRTGIKDCLEGLDKEQIQASFSL------------PRDAGNEPELFLILEVMDEILSEAHNWCFDG-PECMLTWPRQLALSRFHTAT---VGKARG--FEPKKEPETVKTNRRYWKQFLTYYYRVVH-STGHFTTPDPSQRTPADSVQLTDEQASAWAGVIKGAQSQE------------------------------RETLRDSL-SVFCMAVICHDVRPFTK---------------------------TWKEPGNYNSFLSGLIWVAQLIIFHASASLEKAGHGSTLDLIKEYCGQFLQPETETPLGEILGWRLLLFTVSKGVVGSHQAEWDPDEEILTYGDVDLPMDQVPRLLLSEFTQARQLLYHELMFGAQ-NLPRIQAWALKDNLDADSFGWFWGQHRENADLLKGSATALLTAIQASKPLRDSFLDTADDGTKTWRQKAIDQYEGIAEEFLKRLLVLIHVASGQPLRESELFSVTWYNTQ-RRRNAYVKHGLVMLYTTYHKGQQQTGKFKDNIRFLPAAIGNLLLDYLAWVIPLRQIFLRQSAPHAVISPYLWWK-NGKVWADNRLTQCMKQACVRASIPKIGIAIWRQMTVTIVKTKF-AADIACFDVDQQASEEAEEVDADIRAMTSQRNHSTWTVNRAKRKRNDLD</Hsp_hseq>
      <Hsp_midline>+ F+Y  E  V++C  C  C+ PR   W+ HLR  PH L+G  L+   E   +Y L + D +        RQ  + P   I GL + DG+ C  C  G     TR +K M+ H++  H +K   H  + PLW+AC+LQT+F    ++ YF V     T+  +     N      + +      QQ   +  +      +A+ +   Q   SH   V+                           PWL  TG    L+GL   +IQ+S++L              +  N+ EL  IL   +  L +A+  C D  P   +T    L L+ F       +G  RG  F   K   ++    R  KQ L YYYRVV+ S GHFT        P D ++ T EQ+ A   +I   + Q+                              ++ +RD L S+ C  ++    +PF                              W+EPGN +  LS LIW+ QL++F A  S         L  ++  C  +     ++P G++L WR  LF  S   +  HQA W  D   + Y    L M+ + +L+++E+  A ++LY +L+ G   + PRI+ W ++D+LD D     W     NA+LL  +  A+   I+AS  L  +F+   D G+               ++FL+RLLV+I+++SGQPLR +EL SV   NT  +RR+  V    V+    YH   + TG  KDN+RFLP+ IG+L L +LA+V PLR++FLRQ+ P A +SPYLW K +G VW    ++ C+ +AC RA++P   ++ WRQ+  +I K KF     A FD+D   + E  + + D+  +    N+S+ T N A     +L+</Hsp_midline>
    </Hsp>
  </Hit_hsps>
</Hit>
<Hit>
  <Hit_num>96</Hit_num>
  <Hit_id>gb|KFY11379.1|</Hit_id>
  <Hit_def>hypothetical protein V492_04495 [Pseudogymnoascus sp. VKM F-4246]</Hit_def>
  <Hit_accession>KFY11379</Hit_accession>
  <Hit_len>918</Hit_len>
  <Hit_hsps>
    <Hsp>
      <Hsp_num>1</Hsp_num>
      <Hsp_bit-score>349.747</Hsp_bit-score>
      <Hsp_score>896</Hsp_score>
      <Hsp_evalue>3.8769e-100</Hsp_evalue>
      <Hsp_query-from>110</Hsp_query-from>
      <Hsp_query-to>910</Hsp_query-to>
      <Hsp_hit-from>1</Hsp_hit-from>
      <Hsp_hit-to>713</Hsp_hit-to>
      <Hsp_query-frame>0</Hsp_query-frame>
      <Hsp_hit-frame>0</Hsp_hit-frame>
      <Hsp_identity>257</Hsp_identity>
      <Hsp_positive>379</Hsp_positive>
      <Hsp_gaps>134</Hsp_gaps>
      <Hsp_align-len>824</Hsp_align-len>
      <Hsp_qseq>MRDHLA-VHGKKGKQHSDTTPLWRACQLQTYFTAKGMIDYFEVEDVAPTMSPQTAPLNSPSSSFSDDTTPTISQQAAPLGTSSSSLSPSASTIAVQQQVRSHFHRVIKERICHRSQLSCAVRIPLRSKTHPDCDPWLVITGFSTHLDGLYDAEIQSSYALHARSDENVVSNGSSENFNDSELRRILIAAEHTLRDAYRLCSDSSPHRKMTQLHALTLNHFRLGDARDIGATRGALFRASKHSNSLVACFRLTKQLLAYYYRVVYLSDGHFTNNTEGHALPHDVIKPTLEQSQAMDAIITVLRRQDALQDATSSASGADMDINDVAAATAELDDQLKKAIRDLL----VSLICCWIVSKPFQSPLLSFCAMRSRTLLQHDDDALYARGRCKWREPGNCSRDLSALIWMFQLMLFDAVCSTCGDDESQILPRLELKCRTYCHTMAQSPFGQMLQWRSCLFAASMNTITEHQARWSIDGFTVDYKGTKLHMNHIAQLVVNEYKVASRILYDDLLLGIMADTPRIEPWQIEDDLDQDEQDASWLTDARNAELLADTQLAIWNKIEASPDLERTFV------------RQLD--PGSPDDFLERLLVMIYISSGQPLRSTELLSVIVSNTDVQRRSVLVWEKSVLFRVRYHNSLELTGAAKDNLRFLPSEIGSLFLTFLAFVQPLREVFLRQNQPEARLSPYLWSKMDGSVWEGGSVSACLSRACARAAVPTFNVSWWRQVAASITKEKFNQQQRAHFDLDDVDACEEIQDEEDLAYLAGVSNYSSRTSNYAYAGSTNLNASS----LLHRAYHASDCWRTLFNIDAKL</Hsp_qseq>
      <Hsp_hseq>MKVHVAKAHQQKPSLHKKG-PLWRACKLQTFFAENCLIRYFVV---APEKEKETGCAGS--------------------GEAEQCLSRKEEEKFFQQQSKDTL------RAREDGKAAANTRTGIK-----DC------------LKGLDKEQIQASFSLPKSAD------------GEPELTSILEAIDEILSEAHSWCLEG-PDCMLTWPRQLALGRFHTAT---VGKARG--FEPKKEPETVKINRRYWKQFLAYYYRVVH-GGGHFTTSSEGRQAPADSVQLTDEQASAWVGVIEGARSQG------------------------------REALRDGLLVFCMAIICHEFGGSRYSSPLLGFCAMQSVRPFTKT-----------WKEPGNYNSFLSGLIWVVQLIIFHASASLEKAGGGNTLDLIKEYCERFLRPETETPMGEILGWRLLLFTVSREAVGSHQAEWDPDEEILTYGDVDLPMDQVPRLLLSEFTQARRLLRDELMLGAQ-NLPQIQAWALTDNLDADAFGWFWGQHRGNAGLLKGSATALLTAIQASKRLRDSFLNTANDGTKTWRQRAIDQYEGAAEEFLKRLLVLMHVASGQPLRESELFSVTWYNTQ-RRRNAYVKHGLVMLHTTYHKGQQQTGKFKDNIRFLPAAISSLLLDYLTWVIPLRQIFLRQSAPHAVISPYLWWK-NGKVWADNRLTQCMKQACARASTPKIGIAIWRQMTVTIVKTKFAADI-ACFDVDQQAGEEAEEIDADIRGMTSQRNHSTWTVNRAYANQQNSSFGNVWDGLIRRNLRASTLWKDFWGLDALL</Hsp_hseq>
      <Hsp_midline>M+ H+A  H +K   H    PLWRAC+LQT+F    +I YF V   AP    +T    S                    G +   LS        QQQ +         R     + +   R  ++     DC            L GL   +IQ+S++L   +D             + EL  IL A +  L +A+  C +  P   +T    L L  F       +G  RG  F   K   ++    R  KQ LAYYYRVV+   GHFT ++EG   P D ++ T EQ+ A   +I   R Q                               ++A+RD L    +++IC       + SPLL FCAM+S                  W+EPGN +  LS LIW+ QL++F A  S         L  ++  C  +     ++P G++L WR  LF  S   +  HQA W  D   + Y    L M+ + +L+++E+  A R+L D+L+LG   + P+I+ W + D+LD D     W     NA LL  +  A+   I+AS  L  +F+            R +D   G+ ++FL+RLLV+++++SGQPLR +EL SV   NT  +RR+  V    V+    YH   + TG  KDN+RFLP+ I SL L +L +V PLR++FLRQ+ P A +SPYLW K +G VW    ++ C+ +ACARA+ P   ++ WRQ+  +I K KF     A FD+D     E  + + D+  +    N+S+ T N AYA   N +  +    L+ R   AS  W+  + +DA L</Hsp_midline>
    </Hsp>
  </Hit_hsps>
</Hit>
<Hit>
  <Hit_num>97</Hit_num>
  <Hit_id>gb|PMD16281.1|</Hit_id>
  <Hit_def>P-loop containing nucleoside triphosphate hydrolase protein [Pezoloma ericae]</Hit_def>
  <Hit_accession>PMD16281</Hit_accession>
  <Hit_len>1018</Hit_len>
  <Hit_hsps>
    <Hsp>
      <Hsp_num>1</Hsp_num>
      <Hsp_bit-score>348.977</Hsp_bit-score>
      <Hsp_score>894</Hsp_score>
      <Hsp_evalue>5.87061e-99</Hsp_evalue>
      <Hsp_query-from>243</Hsp_query-from>
      <Hsp_query-to>922</Hsp_query-to>
      <Hsp_hit-from>92</Hsp_hit-from>
      <Hsp_hit-to>699</Hsp_hit-to>
      <Hsp_query-frame>0</Hsp_query-frame>
      <Hsp_hit-frame>0</Hsp_hit-frame>
      <Hsp_identity>245</Hsp_identity>
      <Hsp_positive>356</Hsp_positive>
      <Hsp_gaps>118</Hsp_gaps>
      <Hsp_align-len>703</Hsp_align-len>
      <Hsp_qseq>PWLVITGFSTHLDGLYDAEIQSSYALHARSDENVVSNGSSENFNDSELRRILIAAEHTLRDAYRLCSDSSPHRKMTQLHALTLNHFRLGDARDIGATRGALFRASKHSNSLVACFRLTKQLLAYYYRVVYLSDGHFTNNTEGHALPHDVIKPTLEQSQAMDAIITVLRRQDALQDATSSASGADMDINDVAAATAELDDQL--KKAIRDLLVSLICCWIVSKPFQSPLLSFCAMRSRTLLQHDDDA--LYARGRCKWREPGNCSRDLSALIWMFQLMLFDAVCSTCGDDESQILPRLELKCRTYCHTMAQSPFGQMLQWRSCLFAASMNTITEHQARWSIDGFTVDYKGTKLHMNHIAQLVVNEYKVASRILYDDLLLGIMADTPRIEPWQIEDDLDQDEQDASWLTDARNAELLADTQLAIWNKIEASPDLERTFVRQ----------LDPGSPD-------DFLERLLVMIYISSGQPLRSTELLSVIVSNTDVQRRSVLVWEKSVLFRVRYHNSLELTGAAKDNLRFLPSEIGSLFLTFLAFVQPLREVFLRQNQPEARLSPYLWSKMDGSVWEGGSVSACLSRACARAAVPTFNVSWWRQVAASITKEKFNQQQRAHFDLDDV--DACEEIQDEEDLAYLAGVSNYSSRTSNYAYAGSTNLNASSLLHRAYHASDCWRTLFNIDAKLLAERLGPGSCAA</Hsp_qseq>
      <Hsp_hseq>PWLEKTGFPAYLAGLQDSQIKSAYKLPPKDPVKATDS-------DRDLARILAAAQALLSQAYQLYSKTSPDCKMTQQRANILNEFYTGASGQAGG-----FRYRKDPSTLTEYFRVWQQLLAYYWRVVWAKEDYFTTSSQP--------EPELEGQQGQQGQGLL---PNALQPTPSQAQASKAVLAALALDLDEDEDQLLLQHAVRKLCLALICQQVSSTPFQSPVISFCTMLSRAAVHGKAKPAELAEPGHGAWQEPGNFNHYLSALTWTAQLVIFDYTCFQEQDDEAQI-PVF------------------LAKWRLYLFAVSKQLLVKHQTIWSLDGQTVLYRGVNLQLSHIGQLVLSEYQQAHTLLYDELMFN-TGSLSLLESWRLQDDLDLQCYSGSWLQHPQNADLLAGADLVLLRQIQGQADLQVLFIYKAATSSSQPAALDPVAIDVYEAHVQDFLKRLLVLCHVTSGQPLYQPELLSIRWQNTDRQCH-ILLWEKL---------------------------------------------------PKALISPYLWAKLDGTVWPDSTLSSCLVQACTRAQVPRLHTTNWRHFSTAIYKEKFSRKEQANFGLDNSSQDNNKLGENEQNLAAIVIQSNHSFHTFNLDYTGATALTTNALLHRGHRASQAWQQFFRFDQTLQGKRPRGASDAA</Hsp_hseq>
      <Hsp_midline>PWL  TGF  +L GL D++I+S+Y L  +       +       D +L RIL AA+  L  AY+L S +SP  KMTQ  A  LN F  G +   G      FR  K  ++L   FR+ +QLLAYY+RVV+  + +FT +++         +P LE  Q       +    +ALQ   S A  +   +  +A    E +DQL  + A+R L ++LIC  + S PFQSP++SFC M SR  +        L   G   W+EPGN +  LSAL W  QL++FD  C    DDE+QI P                    + +WR  LFA S   + +HQ  WS+DG TV Y+G  L ++HI QLV++EY+ A  +LYD+L+         +E W+++DDLD      SWL   +NA+LLA   L +  +I+   DL+  F+ +          LDP + D       DFL+RLLV+ +++SGQPL   ELLS+   NTD Q   +L+WEK                                                    P+A +SPYLW+K+DG+VW   ++S+CL +AC RA VP  + + WR  + +I KEKF+++++A+F LD+   D  +  ++E++LA +   SN+S  T N  Y G+T L  ++LLHR + AS  W+  F  D  L  +R    S AA</Hsp_midline>
    </Hsp>
  </Hit_hsps>
</Hit>
<Hit>
  <Hit_num>98</Hit_num>
  <Hit_id>gb|RAL58057.1|</Hit_id>
  <Hit_def>hypothetical protein DID88_009665 [Monilinia fructigena]</Hit_def>
  <Hit_accession>RAL58057</Hit_accession>
  <Hit_len>1796</Hit_len>
  <Hit_hsps>
    <Hsp>
      <Hsp_num>1</Hsp_num>
      <Hsp_bit-score>357.066</Hsp_bit-score>
      <Hsp_score>915</Hsp_score>
      <Hsp_evalue>1.58485e-98</Hsp_evalue>
      <Hsp_query-from>22</Hsp_query-from>
      <Hsp_query-to>931</Hsp_query-to>
      <Hsp_hit-from>535</Hsp_hit-from>
      <Hsp_hit-to>1264</Hsp_hit-to>
      <Hsp_query-frame>0</Hsp_query-frame>
      <Hsp_hit-frame>0</Hsp_hit-frame>
      <Hsp_identity>295</Hsp_identity>
      <Hsp_positive>415</Hsp_positive>
      <Hsp_gaps>194</Hsp_gaps>
      <Hsp_align-len>917</Hsp_align-len>
      <Hsp_qseq>TCLVPREQSWLKHLRAKPHELKGRYLQLTVEHLATYSLRSFDELRAQ--AKDTSRQSHPCQPIAGLALYDGFICHCAPGECTYKTRRIKLMRDHLAVHGKKGKQHSDTTPLWRACQLQTYFTAKGMIDYFEVEDVAPTMSPQTAPLNS-PSSSFSDDTTPTISQQAAPLGTSSSSLSPSASTIAVQQQVRSHFHRVIKERICHRSQLSCAVRIPLRSKTHPDCDPWLV-ITGFSTHLDGLYDAEIQSSYALHARSDENVVSNGSSENFNDSELRRILIAAEHTLRDAYRLCSDSSPHRKMTQLHALTLNHFRLGDARDIGATRGALFRASKHSNSLVACFRLTKQLLAYYYRVVYLSDGHFTNNTEGHALPHDVIKPTLEQSQAMDAIITVLRRQDALQDATSSASGADMDINDVAAATAELDDQLKKAIRDLLVSLICCWIVSKPFQSPLLSFCAMRSRTLLQHDDDALYARGRCKWREPGNCSRDLSALIWMFQLMLFDAVCSTCGDDESQILPRLELKCRTYCHTMAQSPFGQMLQWRSCLFAASMNTITEHQARWSIDGFTVDYKGTKLHMNHIAQLVVNEYKVASRILYDDLLLGIMADTPRIEPWQIEDDLDQDEQDASWLTDARNAELLADTQLAIWNKIEASPDLERTFVRQLDPGSPDDFLERLLVMIYISSGQPLRSTELLSVIVSNTDVQRRSVLVWEKSVLFRVRYHNSLELTGAAKDNLRFLPSEIGSLFLTFLAFVQPLRE---VFLRQNQPEARLSPYLWSKMDGSVWEGGSVSACLSRACARAAVPTFNVSWWRQVAASITKEKFNQQQRAHFDLDDVDACEEIQDEEDLAYLAGVSNYSSRTSNYAYAGSTNLNASSLLHRAYHASDCWRTLFNIDAKLLAERLGPGSCAAAQRVAPKER</Hsp_qseq>
      <Hsp_hseq>TCVVPGATSVARHLRNLPHHLTGAALKTELAHAHTLPLKSMRELREQKPASGTVQLEH-------LKIFHGFQCSLCDND-PFLTIHLPRMHRHVATHNRKASEHK-TTPLWQECLLQTHSTAQNLVDYFQV--VASRVESHDESGDEVPLTQLERDSIDKIEQNVLDL---KKDLFKEAGVV-----------RDIKE-------------------SRPERIPWLHDVTKFPFHLVNLQDEEIWASYKLPSKKE----LDGEHLEAEDPQLR------------------------------ANILNEFYAGAS---GKADG--FRYHKNASTLVKYFLIGKQLLVYYYRVVYSEDGFFTATQPDQKLPRDIIEPTSAQIRAMDAIMEALDMEDA----------------------EESELALKRAIRRLYLALICHSIGSVPFKSPVLSFCATKSRMIY----------GRGLWEEPGNFNSYLSALTWTAQLILFDFVCFQEQEDEDQIPILLTTLCKKFFQQLAETPFGYILQWRLYLFKVSKASITKHQARWSLDRQIVGYRGVELSMEQISDLVLSEFQQAHSLLYDELLFG-MPDLITMVSWR--------------MKDDLDSEDFGDSWLSHSHNSE--------FLEGAD----------LRLFRHIKTNSKLRTTFF------KADQGGGLILCPKAMKIYEVQ----------AQEFLKRL------LVLCHISPGPPLREPELLSITWRNMERQRHIYIWEKI----------------ACKRAQVSILHTSNWRQFAASITKEKFTTREQANFDLEHTPG-EFIEDESDLRALAEFSNHSFQTFNVAYAGTTNLTMNTMLHRGFRASASWHSFFRFAFVLQGKRASSPSDALVLQAAKRSR</Hsp_hseq>
      <Hsp_midline>TC+VP   S  +HLR  PH L G  L+  + H  T  L+S  ELR Q  A  T +  H       L ++ GF C     +  + T  +  M  H+A H +K  +H  TTPLW+ C LQT+ TA+ ++DYF+V  VA  +       +  P +    D+   I Q    L      L   A  +           R IKE                   + P+  PWL  +T F  HL  L D EI +SY L ++ +     +G      D +LR                              A  LN F  G +   G   G  FR  K++++LV  F + KQLL YYYRVVY  DG FT       LP D+I+PT  Q +AMDAI+  L  +DA                       E +  LK+AIR L ++LIC  I S PF+SP+LSFCA +SR +           GR  W EPGN +  LSAL W  QL+LFD VC    +DE QI   L   C+ +   +A++PFG +LQWR  LF  S  +IT+HQARWS+D   V Y+G +L M  I+ LV++E++ A  +LYD+LL G M D   +  W+              + D  ++E   D+ L+  +  E        F+   D          L +  +I +   LR+T          D     +L  +   ++ V+          A++ L+ L      L L  ++   PLRE   + +     E +   Y+W K+                AC RA V   + S WRQ AASITKEKF  +++A+FDL+     E I+DE DL  LA  SN+S +T N AYAG+TNL  +++LHR + AS  W + F     L  +R    S A   + A + R</Hsp_midline>
    </Hsp>
  </Hit_hsps>
</Hit>
<Hit>
  <Hit_num>99</Hit_num>
  <Hit_id>ref|XP_024320374.1|</Hit_id>
  <Hit_def>hypothetical protein VC83_08788 [Pseudogymnoascus destructans] &gt;gb|ELR06863.1| hypothetical protein GMDG_08154 [Pseudogymnoascus destructans 20631-21] &gt;gb|OAF55071.1| hypothetical protein VC83_08788 [Pseudogymnoascus destructans]</Hit_def>
  <Hit_accession>XP_024320374</Hit_accession>
  <Hit_len>411</Hit_len>
  <Hit_hsps>
    <Hsp>
      <Hsp_num>1</Hsp_num>
      <Hsp_bit-score>329.331</Hsp_bit-score>
      <Hsp_score>843</Hsp_score>
      <Hsp_evalue>1.92687e-98</Hsp_evalue>
      <Hsp_query-from>361</Hsp_query-from>
      <Hsp_query-to>788</Hsp_query-to>
      <Hsp_hit-from>2</Hsp_hit-from>
      <Hsp_hit-to>411</Hsp_hit-to>
      <Hsp_query-frame>0</Hsp_query-frame>
      <Hsp_hit-frame>0</Hsp_hit-frame>
      <Hsp_identity>181</Hsp_identity>
      <Hsp_positive>250</Hsp_positive>
      <Hsp_gaps>46</Hsp_gaps>
      <Hsp_align-len>442</Hsp_align-len>
      <Hsp_qseq>KQLLAYYYRVVYLSDGHFTNNTEGHALPHDVIKPTLEQSQAMDAIITVLRRQDALQDATSSASGADMDINDVAAATAELDDQLKKAIRDLLVSLICCWIVSKPFQSPLLSFCAMRSRTLLQHDDDALYARGRCKWREPGNCSRDLSALIWMFQLMLFDAVCSTCGDDESQILPRLELKCRTYCHTMAQSPFGQMLQWRSCLFAASMNTITEHQARWSIDGFTVDYKGTKLHMNHIAQLVVNEYKVASRILYDDLLLGIMADTPRIEPWQIEDDLDQDEQDASWLTDARNAELLADTQLAIWNKIEASPDLERTFVRQLDPGS--------------PDDFLERLLVMIYISSGQPLRSTELLSVIVSNTDVQRRSVLVWEKSVLFRVRYHNSLELTGAAKDNLRFLPSEIGSLFLTFLAFVQPLREVFLRQNQPEARLSPYL</Hsp_qseq>
      <Hsp_hseq>KQLLVYYYRVVHCEGGHLTRAKPDKVLPGDIIRPTKTQTQAMDEIMAALAVEDA----------------------EETEQALKHAIRRLYLALICHTVGSVPFKSPVLSFCAMLS--------GKVRGKGRGLWEEPGNFNSHLSALTWVAQLVIFDYACFHEQDDEDQIPVFLARMCKKFFQQLAETPFGHILQWRLYLFKVGKAAIAKHQARWSLNGQKVEYRGVELQMTQISHLVLSEYQKAHSLLCDELLFGGKGLIP-MESWRLKDDLDLEEFGGSWLSHPSNSEFLDGAELALFRRIQGNDKLRAMFLTTAVDGSVALCPKAMAIYEAHAQDFLGSGLILCHVPPGPPVRASELLSVTWRNTARQRH-LLIWEKLVKLYVQYHKGQQQSGVYKDNIRFLPKAIGDLLLTYIAYVIPLRQMFLRQQTPGALISPYL</Hsp_hseq>
      <Hsp_midline>KQLL YYYRVV+   GH T       LP D+I+PT  Q+QAMD I+  L  +DA                       E +  LK AIR L ++LIC  + S PF+SP+LSFCAM S          +  +GR  W EPGN +  LSAL W+ QL++FD  C    DDE QI   L   C+ +   +A++PFG +LQWR  LF      I +HQARWS++G  V+Y+G +L M  I+ LV++EY+ A  +L D+LL G     P +E W+++DDLD +E   SWL+   N+E L   +LA++ +I+ +  L   F+     GS                DFL   L++ ++  G P+R++ELLSV   NT  QR  +L+WEK V   V+YH   + +G  KDN+RFLP  IG L LT++A+V PLR++FLRQ  P A +SPYL</Hsp_midline>
    </Hsp>
  </Hit_hsps>
</Hit>
<Hit>
  <Hit_num>100</Hit_num>
  <Hit_id>ref|XP_011390073.1|</Hit_id>
  <Hit_def>hypothetical protein UMAG_11065 [Ustilago maydis 521] &gt;gb|KIS68291.1| hypothetical protein UMAG_11065 [Ustilago maydis 521]</Hit_def>
  <Hit_accession>XP_011390073</Hit_accession>
  <Hit_len>207</Hit_len>
  <Hit_hsps>
    <Hsp>
      <Hsp_num>1</Hsp_num>
      <Hsp_bit-score>317.775</Hsp_bit-score>
      <Hsp_score>813</Hsp_score>
      <Hsp_evalue>4.36928e-97</Hsp_evalue>
      <Hsp_query-from>1</Hsp_query-from>
      <Hsp_query-to>169</Hsp_query-to>
      <Hsp_hit-from>1</Hsp_hit-from>
      <Hsp_hit-to>165</Hsp_hit-to>
      <Hsp_query-frame>0</Hsp_query-frame>
      <Hsp_hit-frame>0</Hsp_hit-frame>
      <Hsp_identity>150</Hsp_identity>
      <Hsp_positive>155</Hsp_positive>
      <Hsp_gaps>4</Hsp_gaps>
      <Hsp_align-len>169</Hsp_align-len>
      <Hsp_qseq>MVLDNFIYNAEHRVVVCRRCATCLVPREQSWLKHLRAKPHELKGRYLQLTVEHLATYSLRSFDELRAQAKDTSRQSHPCQPIAGLALYDGFICHCAPGECTYKTRRIKLMRDHLAVHGKKGKQHSDTTPLWRACQLQTYFTAKGMIDYFEVEDVAPTMSPQTAPLNSPS</Hsp_qseq>
      <Hsp_hseq>MALDDFIYNAEHGVVVCRRCATCLVPREQSWMKHLRAKPHELKGSYLQLTVEHLATYSLRSSDQLRAQAKDTSRQPHPCQPIAGLALYDGFICHCAPGECTYKTRRIKLMRDHLAVHGKKGKQHSDTTPLWRACQLQTYFTAKGMIDYFEVDASALP----TAPLDPPS</Hsp_hseq>
      <Hsp_midline>M LD+FIYNAEH VVVCRRCATCLVPREQSW+KHLRAKPHELKG YLQLTVEHLATYSLRS D+LRAQAKDTSRQ HPCQPIAGLALYDGFICHCAPGECTYKTRRIKLMRDHLAVHGKKGKQHSDTTPLWRACQLQTYFTAKGMIDYFEV+  A      TAPL+ PS</Hsp_midline>
    </Hsp>
  </Hit_hsps>
</Hit>
</Iteration_hits>
  <Iteration_stat>
    <Statistics>
      <Statistics_db-num>223427108</Statistics_db-num>
      <Statistics_db-len>80436268242</Statistics_db-len>
      <Statistics_hsp-len>0</Statistics_hsp-len>
      <Statistics_eff-space>0</Statistics_eff-space>
      <Statistics_kappa>0.041</Statistics_kappa>
      <Statistics_lambda>0.267</Statistics_lambda>
      <Statistics_entropy>0.14</Statistics_entropy>
    </Statistics>
  </Iteration_stat>
</Iteration>
<Iteration>
  <Iteration_iter-num>3</Iteration_iter-num>
  <Iteration_query-ID>Query_230483</Iteration_query-ID>
  <Iteration_query-def>um06506</Iteration_query-def>
  <Iteration_query-len>984</Iteration_query-len>
<Iteration_hits>
<Hit>
  <Hit_num>1</Hit_num>
  <Hit_id>ref|XP_011389473.1|</Hit_id>
  <Hit_def>hypothetical protein UMAG_06506 [Ustilago maydis 521] &gt;gb|KIS69153.1| hypothetical protein UMAG_06506 [Ustilago maydis 521]</Hit_def>
  <Hit_accession>XP_011389473</Hit_accession>
  <Hit_len>983</Hit_len>
  <Hit_hsps>
    <Hsp>
      <Hsp_num>1</Hsp_num>
      <Hsp_bit-score>2023.05</Hsp_bit-score>
      <Hsp_score>5240</Hsp_score>
      <Hsp_evalue>0</Hsp_evalue>
      <Hsp_query-from>1</Hsp_query-from>
      <Hsp_query-to>983</Hsp_query-to>
      <Hsp_hit-from>1</Hsp_hit-from>
      <Hsp_hit-to>983</Hsp_hit-to>
      <Hsp_query-frame>0</Hsp_query-frame>
      <Hsp_hit-frame>0</Hsp_hit-frame>
      <Hsp_identity>983</Hsp_identity>
      <Hsp_positive>983</Hsp_positive>
      <Hsp_gaps>0</Hsp_gaps>
      <Hsp_align-len>983</Hsp_align-len>
      <Hsp_qseq>MALDDFIYNAEHGVVVCRSCATCLVPREQSWRHHLRAKPHELLRESLQRTVDHLATYSLRSSDELRAQAKNASRQPHPCQVIPGLALYDGFICHCAPGDCTYMTRRIKLMRDHLTVHDNKGKQHSDATPLWRVCKLQTYFTAKGMIDYFEVEDAAPTISQQAAPLDISPSSSSSSTSISATAVQHARSQFHQVIKDQICHRSRLSDVGRDALRFDSRSDFEPWLVTTGFPTHLDGLRDAEIRSSYLLPASLDGNALLDGSSEASSDSHLRRILIAAEHTLRDAHRLCSDRSPDRKLTQQRALTLNYFRLNDASDAATSREAYLRCPKNKNLLLLTYYYRVVYRSDGHFTSNAAGHPLRHDVIKPTLEQSQAMDAIVTALRLQDAFATSTASSADMAIDDDPTATAELDDRLKKAIRDLFVSLICCRIGNRPFQSALLSFCAMRSRTLVQAVDGSLHARGRYKWREPKNYIGDLSALIWTSQLILFDAILLRLEQTCRTYCHAMAETPFGQMLQWSSHLFAASMNTIAEQQVRWSIDGFTLDYKGTKMHMDHISQLVVSEYKVACRILYDDLLLGITDTPRIEPCQVHDDLDQDEEGASWLTDARNAELLADAQLAVWNKILASPELERTFVRQLDPGSSNVGFCPRAIALYETRVQDFLERLLVMIHISSSPPLRSPELLSVIVSNTDARRRSVFVWEKSVLLRVRYHNSLELTGAAKDNLRFLPSEIGSLFLTFLAFVQPLREVFLRQNQPEARLSPYLWSKMDGSVWKVAAYRPAFRERAAWWRQVAASIIKEKFSQQQRAHFDLDDVEASEEIEDEEDLAYLAGMSNHSVSTPKPCLCCLIHHAYHASDSWRTLLNIDAKLLAERLGPGSCAAARRSLQPHVSVLGRLASLGQFAEASSQGQRSRLAFASPISVVAHWTARDRTTQVLAGWSSIGPKPRPIHALSGTPKQSAMSLSNSILMVGKDSAGFDLRCAGLAPDI</Hsp_qseq>
      <Hsp_hseq>MALDDFIYNAEHGVVVCRSCATCLVPREQSWRHHLRAKPHELLRESLQRTVDHLATYSLRSSDELRAQAKNASRQPHPCQVIPGLALYDGFICHCAPGDCTYMTRRIKLMRDHLTVHDNKGKQHSDATPLWRVCKLQTYFTAKGMIDYFEVEDAAPTISQQAAPLDISPSSSSSSTSISATAVQHARSQFHQVIKDQICHRSRLSDVGRDALRFDSRSDFEPWLVTTGFPTHLDGLRDAEIRSSYLLPASLDGNALLDGSSEASSDSHLRRILIAAEHTLRDAHRLCSDRSPDRKLTQQRALTLNYFRLNDASDAATSREAYLRCPKNKNLLLLTYYYRVVYRSDGHFTSNAAGHPLRHDVIKPTLEQSQAMDAIVTALRLQDAFATSTASSADMAIDDDPTATAELDDRLKKAIRDLFVSLICCRIGNRPFQSALLSFCAMRSRTLVQAVDGSLHARGRYKWREPKNYIGDLSALIWTSQLILFDAILLRLEQTCRTYCHAMAETPFGQMLQWSSHLFAASMNTIAEQQVRWSIDGFTLDYKGTKMHMDHISQLVVSEYKVACRILYDDLLLGITDTPRIEPCQVHDDLDQDEEGASWLTDARNAELLADAQLAVWNKILASPELERTFVRQLDPGSSNVGFCPRAIALYETRVQDFLERLLVMIHISSSPPLRSPELLSVIVSNTDARRRSVFVWEKSVLLRVRYHNSLELTGAAKDNLRFLPSEIGSLFLTFLAFVQPLREVFLRQNQPEARLSPYLWSKMDGSVWKVAAYRPAFRERAAWWRQVAASIIKEKFSQQQRAHFDLDDVEASEEIEDEEDLAYLAGMSNHSVSTPKPCLCCLIHHAYHASDSWRTLLNIDAKLLAERLGPGSCAAARRSLQPHVSVLGRLASLGQFAEASSQGQRSRLAFASPISVVAHWTARDRTTQVLAGWSSIGPKPRPIHALSGTPKQSAMSLSNSILMVGKDSAGFDLRCAGLAPDI</Hsp_hseq>
      <Hsp_midline>MALDDFIYNAEHGVVVCRSCATCLVPREQSWRHHLRAKPHELLRESLQRTVDHLATYSLRSSDELRAQAKNASRQPHPCQVIPGLALYDGFICHCAPGDCTYMTRRIKLMRDHLTVHDNKGKQHSDATPLWRVCKLQTYFTAKGMIDYFEVEDAAPTISQQAAPLDISPSSSSSSTSISATAVQHARSQFHQVIKDQICHRSRLSDVGRDALRFDSRSDFEPWLVTTGFPTHLDGLRDAEIRSSYLLPASLDGNALLDGSSEASSDSHLRRILIAAEHTLRDAHRLCSDRSPDRKLTQQRALTLNYFRLNDASDAATSREAYLRCPKNKNLLLLTYYYRVVYRSDGHFTSNAAGHPLRHDVIKPTLEQSQAMDAIVTALRLQDAFATSTASSADMAIDDDPTATAELDDRLKKAIRDLFVSLICCRIGNRPFQSALLSFCAMRSRTLVQAVDGSLHARGRYKWREPKNYIGDLSALIWTSQLILFDAILLRLEQTCRTYCHAMAETPFGQMLQWSSHLFAASMNTIAEQQVRWSIDGFTLDYKGTKMHMDHISQLVVSEYKVACRILYDDLLLGITDTPRIEPCQVHDDLDQDEEGASWLTDARNAELLADAQLAVWNKILASPELERTFVRQLDPGSSNVGFCPRAIALYETRVQDFLERLLVMIHISSSPPLRSPELLSVIVSNTDARRRSVFVWEKSVLLRVRYHNSLELTGAAKDNLRFLPSEIGSLFLTFLAFVQPLREVFLRQNQPEARLSPYLWSKMDGSVWKVAAYRPAFRERAAWWRQVAASIIKEKFSQQQRAHFDLDDVEASEEIEDEEDLAYLAGMSNHSVSTPKPCLCCLIHHAYHASDSWRTLLNIDAKLLAERLGPGSCAAARRSLQPHVSVLGRLASLGQFAEASSQGQRSRLAFASPISVVAHWTARDRTTQVLAGWSSIGPKPRPIHALSGTPKQSAMSLSNSILMVGKDSAGFDLRCAGLAPDI</Hsp_midline>
    </Hsp>
  </Hit_hsps>
</Hit>
<Hit>
  <Hit_num>2</Hit_num>
  <Hit_id>ref|XP_011391156.1|</Hit_id>
  <Hit_def>hypothetical protein UMAG_04486 [Ustilago maydis 521] &gt;gb|KIS67384.1| hypothetical protein UMAG_04486 [Ustilago maydis 521]</Hit_def>
  <Hit_accession>XP_011391156</Hit_accession>
  <Hit_len>1175</Hit_len>
  <Hit_hsps>
    <Hsp>
      <Hsp_num>1</Hsp_num>
      <Hsp_bit-score>1239.17</Hsp_bit-score>
      <Hsp_score>3205</Hsp_score>
      <Hsp_evalue>0</Hsp_evalue>
      <Hsp_query-from>1</Hsp_query-from>
      <Hsp_query-to>879</Hsp_query-to>
      <Hsp_hit-from>1</Hsp_hit-from>
      <Hsp_hit-to>925</Hsp_hit-to>
      <Hsp_query-frame>0</Hsp_query-frame>
      <Hsp_hit-frame>0</Hsp_hit-frame>
      <Hsp_identity>659</Hsp_identity>
      <Hsp_positive>717</Hsp_positive>
      <Hsp_gaps>84</Hsp_gaps>
      <Hsp_align-len>944</Hsp_align-len>
      <Hsp_qseq>MALDDFIYNAEHGVVVCRSCATCLVPREQSWRHHLRAKPHELLRESLQRTVDHLATYSLRSSDELRAQAKNASRQPHPCQVIPGLALYDGFICHCAPGDCTYMTRRIKLMRDHLTVHDNKGKQHSDATPLWRVCKLQTYFTAKGMIDYFEVEDAAPTISQQAAPLDISPSSSSS---STSISATAV-------------------QHARSQFHQVIKDQICHRSRLSDVGRDALRFDSRSDFEPWLVTTGFPTHLDGLRDAEIRSSYLLPASLDGNALLDGSSEASSDSHLRRILIAAEHTLRDAHRLCSDRSPDRKLTQQRALTLNYFRLNDASDAATSREAYLRCPKNKNLL---------LLTYYYRVVYRSDGHFTSNAAGHPLRHDVIKPTLEQSQAMDAIVTALRLQDAF--ATSTASSADMAIDDDPTATAELDDRLKKAIRDLFVSLICCRIGNRPFQSALLSFCAMRSRTLVQAVDGSLHARGRYKWREPKNYIGDLSALIWTSQLILFDA-----------ILLRLEQTCRTYCHAMAETPFGQMLQWSSHLFAASMNTIAEQQVRWSIDGFTLDYKGTKMHMDHISQLVVSEYKVACRILYDDLLLGI-TDTPRIEPCQVHDDLDQDEEGASWLTDARNAELLADAQLAVWNKILASPELERTFVRQLDPGSSNVGFCPRAIALYETRVQDFLERLLVMIHISSSPPLRSPELLSVIVSNTDARRRSVFVWEKSVLLRVRYHNSLELTGAAKDNLRFLPSEIGSLFLTFLAFVQPLREVFLRQNQPEARLSPYLWSKMDGSVWKVA------------AYRPAFRERAAWWRQVAASIIKEKFSQQQRAHFDLDDVEASEEIEDEEDLAYLAGMSNHSVSTPKPCLC--------CLIHHAYHASDSWRTLLNIDAKLLAERLGPGSCAAARR</Hsp_qseq>
      <Hsp_hseq>MVLDNFIYNAEHRVVVCRRCATCLVPREQSWLKHLRAKPHELKGRYLQLTVEHLATYSLRSFDELRAQAKDTSRQSHPCQPIAGLALYDGFICHCAPGECTYKTRRIKLMRDHLAVHGKKGKQHSDTTPLWRACQLQTYFTAKGMIDYFEVEDVAPTMSPQTAPLN-SPSSSFSDDTTPTISQQAAPLGTSSSSLSPSASTIAVQQQVRSHFHRVIKERICHRSQLSCAVRIPLRSKTHPDCDPWLVITGFSTHLDGLYDAEIQSSYALHARSDENVVSNGSSENFNDSELRRILIAAEHTLRDAYRLCSDSSPHRKMTQLHALTLNHFRLGDARDIGATRGALFRASKHSNSLVACFRLTKQLLAYYYRVVYLSDGHFTNNTEGHALPHDVIKPTLEQSQAMDAIITVLRRQDALQDATSSASGADMDINDVAAATAELDDQLKKAIRDLLVSLICCWIVSKPFQSPLLSFCAMRSRTLLQHDDDALYARGRCKWREPGNCSRDLSALIWMFQLMLFDAVCSTCGDDESQILPRLELKCRTYCHTMAQSPFGQMLQWRSCLFAASMNTITEHQARWSIDGFTVDYKGTKLHMNHIAQLVVNEYKVASRILYDDLLLGIMADTPRIEPWQIEDDLDQDEQDASWLTDARNAELLADTQLAIWNKIEASPDLERTFVRQLDPGSPD----------------DFLERLLVMIYISSGQPLRSTELLSVIVSNTDVQRRSVLVWEKSVLFRVRYHNSLELTGAAKDNLRFLPSEIGSLFLTFLAFVQPLREVFLRQNQPEARLSPYLWSKMDGSVWEGGSVSACLSRACARAAVPTF--NVSWWRQVAASITKEKFNQQQRAHFDLDDVDACEEIQDEEDLAYLAGVSNYSSRTSNYAYAGSTNLNASSLLHRAYHASDCWRTLFNIDAKLLAERLGPGSCAAAQR</Hsp_hseq>
      <Hsp_midline>M LD+FIYNAEH VVVCR CATCLVPREQSW  HLRAKPHEL    LQ TV+HLATYSLRS DELRAQAK+ SRQ HPCQ I GLALYDGFICHCAPG+CTY TRRIKLMRDHL VH  KGKQHSD TPLWR C+LQTYFTAKGMIDYFEVED APT+S Q APL+ SPSSS S   + +IS  A                    Q  RS FH+VIK++ICHRS+LS   R  LR  +  D +PWLV TGF THLDGL DAEI+SSY L A  D N + +GSSE  +DS LRRILIAAEHTLRDA+RLCSD SP RK+TQ  ALTLN+FRL DA D   +R A  R  K+ N L         LL YYYRVVY SDGHFT+N  GH L HDVIKPTLEQSQAMDAI+T LR QDA   ATS+AS ADM I+D   ATAELDD+LKKAIRDL VSLICC I ++PFQS LLSFCAMRSRTL+Q  D +L+ARGR KWREP N   DLSALIW  QL+LFDA           IL RLE  CRTYCH MA++PFGQMLQW S LFAASMNTI E Q RWSIDGFT+DYKGTK+HM+HI+QLVV+EYKVA RILYDDLLLGI  DTPRIEP Q+ DDLDQDE+ ASWLTDARNAELLAD QLA+WNKI ASP+LERTFVRQLDPGS +                DFLERLLVMI+ISS  PLRS ELLSVIVSNTD +RRSV VWEKSVL RVRYHNSLELTGAAKDNLRFLPSEIGSLFLTFLAFVQPLREVFLRQNQPEARLSPYLWSKMDGSVW+              A  P F    +WWRQVAASI KEKF+QQQRAHFDLDDV+A EEI+DEEDLAYLAG+SN+S  T               L+H AYHASD WRTL NIDAKLLAERLGPGSCAAA+R</Hsp_midline>
    </Hsp>
  </Hit_hsps>
</Hit>
<Hit>
  <Hit_num>3</Hit_num>
  <Hit_id>ref|XP_011390296.1|</Hit_id>
  <Hit_def>hypothetical protein UMAG_03869 [Ustilago maydis 521] &gt;gb|KIS68288.1| hypothetical protein UMAG_03869 [Ustilago maydis 521]</Hit_def>
  <Hit_accession>XP_011390296</Hit_accession>
  <Hit_len>937</Hit_len>
  <Hit_hsps>
    <Hsp>
      <Hsp_num>1</Hsp_num>
      <Hsp_bit-score>860.907</Hsp_bit-score>
      <Hsp_score>2223</Hsp_score>
      <Hsp_evalue>0</Hsp_evalue>
      <Hsp_query-from>184</Hsp_query-from>
      <Hsp_query-to>931</Hsp_query-to>
      <Hsp_hit-from>200</Hsp_hit-from>
      <Hsp_hit-to>892</Hsp_hit-to>
      <Hsp_query-frame>0</Hsp_query-frame>
      <Hsp_hit-frame>0</Hsp_hit-frame>
      <Hsp_identity>496</Hsp_identity>
      <Hsp_positive>547</Hsp_positive>
      <Hsp_gaps>95</Hsp_gaps>
      <Hsp_align-len>768</Hsp_align-len>
      <Hsp_qseq>QHARSQFHQVIKDQICHRSRLSDVGRDALRFDSRSDFEPWLVTTGFPTHLDGLRDAEIRSSYLLPASLDGNALLDGSSEASSDSHLRRILIAAEHTLRDAHRLCSDRSPDRKLTQQRALTLNYFRLNDASDAATSREAYLRCPKNKNLLLLTYYYRVVYRSDGHFTSNAAGHPLRHDVIKPTLEQSQAMDAIVTALRLQDAF--ATSTASSADMAIDDDPTATAELDDRLKKAIRDLFVSLICCRIGNRPFQSALLSFCAMRSRTLVQAVDGSLHARGRYKWREPKNYIGDLSALIWTSQLILFDAILLRLEQTCRTYCHAMAETPFGQMLQWSSHLFAASMNTIAEQQVRWSIDGFTLDYKGTKMHMDHISQLVVSEYKVACRILYDDLLLGI-TDTPRIEPCQVHDDLDQDEEGASWLTDARNAELLADAQLAVWNKILASPELERTFVRQLDPGSSNVGFCPRAIALYETRVQDFLERLLVMIHISSSPPLRSPELLSVIVSNTDARRRSVFVWEKSVLLRVRYHNSLELTGAAKDNLRFLPSEIGSLFLTFLAFVQPLREVFLRQNQPEARLSPYLWSKMDGSVWKVAAYRPAFRERAAWWRQVAASIIKEKFSQQQRAHFDLDDVEASEEIEDEEDLAYLAGMSNHSVSTPKPCLCCLIHHAYHASDSWRTLLNIDAKLLAERLGPGSCAAARR-----------------SLQPHVSVLGRLASLGQFAEASSQGQRSRLAFASPISVVAHWTARDRTTQVL</Hsp_qseq>
      <Hsp_hseq>QHARSQFFQSIKERMRYSSELSDVVQHPLRFAARWDRDPWLVTTGFALHLDGLLDAEIRSSYTLPASLEGNARLDGSLEDPSDRDLRRILVAAEHTLRDAYRLCNDTSHRRQLTQQRAITLNQLRLVDF-------KGLLRYQK-----LLTYYYRVVYRPDGHFTSNTEGHPLPHDEIKPTSEQSQAMNAIIAVLRRQDALNNVVIIDDDSDPDDDNSSAATAELDGQLRKAIRDLLVSLICCWVGITPFESALLSFCAMRSLTPAQPIDGSFNARGLCKWREPKNYLVDLSALIWTSQLMLFDSV-----------CFACKDNP---------------------QQILARL-------QGTELHLDHISHLVVSEYKVASRILYDDLLLGIMADMPHIEPWRLQDYLDQAEEGASSHTDVCQADLLAETQLAILNKIEAT-----RF-----PAPRRFASAQMPIALYEERIQDFLERLLVIIHVSSGPPLRASELLSVIVSNTDDRRRSVIVWEKSVLLRVLDHKSLDLTGSEKDKLRFLPAEIGSLLLTFLAFVQPLRRVFLRQIKPEARLSPYLWSKLDGS--------------AAWWRQVAASIIKEKFSQQQRAHFDLDDVEASEEIEDEEDLAYLAGMSNHSVSTPNHAYAGLIHHAYHASDSWRTLLNIDAKLLAERLGPGSCAAARRWHATPCAWPMDFLCASESLQPHVSVLGRLASLGQFAGASSQRQRSRLALASPISVVAHWTARDRSTQVL</Hsp_hseq>
      <Hsp_midline>QHARSQF Q IK+++ + S LSDV +  LRF +R D +PWLVTTGF  HLDGL DAEIRSSY LPASL+GNA LDGS E  SD  LRRIL+AAEHTLRDA+RLC+D S  R+LTQQRA+TLN  RL D        +  LR  K     LLTYYYRVVYR DGHFTSN  GHPL HD IKPT EQSQAM+AI+  LR QDA          +D   D+   ATAELD +L+KAIRDL VSLICC +G  PF+SALLSFCAMRS T  Q +DGS +ARG  KWREPKNY+ DLSALIWTSQL+LFD++           C A  + P                     QQ+   +       +GT++H+DHIS LVVSEYKVA RILYDDLLLGI  D P IEP ++ D LDQ EEGAS  TD   A+LLA+ QLA+ NKI A+      F     P           IALYE R+QDFLERLLV+IH+SS PPLR+ ELLSVIVSNTD RRRSV VWEKSVLLRV  H SL+LTG+ KD LRFLP+EIGSL LTFLAFVQPLR VFLRQ +PEARLSPYLWSK+DGS              AAWWRQVAASIIKEKFSQQQRAHFDLDDVEASEEIEDEEDLAYLAGMSNHSVSTP      LIHHAYHASDSWRTLLNIDAKLLAERLGPGSCAAARR                 SLQPHVSVLGRLASLGQFA ASSQ QRSRLA ASPISVVAHWTARDR+TQVL</Hsp_midline>
    </Hsp>
    <Hsp>
      <Hsp_num>2</Hsp_num>
      <Hsp_bit-score>137.117</Hsp_bit-score>
      <Hsp_score>344</Hsp_score>
      <Hsp_evalue>5.5709e-29</Hsp_evalue>
      <Hsp_query-from>1</Hsp_query-from>
      <Hsp_query-to>163</Hsp_query-to>
      <Hsp_hit-from>1</Hsp_hit-from>
      <Hsp_hit-to>125</Hsp_hit-to>
      <Hsp_query-frame>0</Hsp_query-frame>
      <Hsp_hit-frame>0</Hsp_hit-frame>
      <Hsp_identity>72</Hsp_identity>
      <Hsp_positive>91</Hsp_positive>
      <Hsp_gaps>40</Hsp_gaps>
      <Hsp_align-len>164</Hsp_align-len>
      <Hsp_qseq>MALDDFIYNAEHGVVVCRSCATCLVPREQSWRHHLRAKPHELLRESLQRTVDHLATYS-LRSSDELRAQAKNASRQPHPCQVIPGLALYDGFICHCAPGDCTYMTRRIKLMRDHLTVHDNKGKQHSDATPLWRVCKLQTYFTAKGMIDYFEVEDAAPTISQQAA</Hsp_qseq>
      <Hsp_hseq>MAIDNFVYNAEHGVIICRQCETCLVPKESSWTSHLRNLPHSMKGELLVRTIEHFSSFGRLSSVEDLRQHAA---------------------------------------ARRRLVSTAESPEQHSDAIPLWRECKLQTYSTAKGIIDYFEVDEAAPTIVQEAA</Hsp_hseq>
      <Hsp_midline>MA+D+F+YNAEHGV++CR C TCLVP+E SW  HLR  PH +  E L RT++H +++  L S ++LR  A                                         R  L       +QHSDA PLWR CKLQTY TAKG+IDYFEV++AAPTI Q+AA</Hsp_midline>
    </Hsp>
  </Hit_hsps>
</Hit>
<Hit>
  <Hit_num>4</Hit_num>
  <Hit_id>gb|RKK65514.1|</Hit_id>
  <Hit_def>hypothetical protein BFJ69_g16212, partial [Fusarium oxysporum]</Hit_def>
  <Hit_accession>RKK65514</Hit_accession>
  <Hit_len>1012</Hit_len>
  <Hit_hsps>
    <Hsp>
      <Hsp_num>1</Hsp_num>
      <Hsp_bit-score>801.201</Hsp_bit-score>
      <Hsp_score>2068</Hsp_score>
      <Hsp_evalue>0</Hsp_evalue>
      <Hsp_query-from>1</Hsp_query-from>
      <Hsp_query-to>868</Hsp_query-to>
      <Hsp_hit-from>1</Hsp_hit-from>
      <Hsp_hit-to>907</Hsp_hit-to>
      <Hsp_query-frame>0</Hsp_query-frame>
      <Hsp_hit-frame>0</Hsp_hit-frame>
      <Hsp_identity>440</Hsp_identity>
      <Hsp_positive>576</Hsp_positive>
      <Hsp_gaps>81</Hsp_gaps>
      <Hsp_align-len>928</Hsp_align-len>
      <Hsp_qseq>MALDDFIYNAEHGVVVCRSCATCLVPREQSWRHHLRAKPHELLRESLQRTVDHLATYSLRSSDELRAQAKNASRQPHPCQVIPGLALYDGFICHCAPGDCTYMTRRIKLMRDHLTVHDNKGKQHSDATPLWRVCKLQTYFTAKGMIDYFEVEDAAPTISQQAAPLDISPSSSSSSTSISATAVQHARSQFHQVIKDQICHRSRLSDVGRDALRFDSRSDFEPWLVTTGFPTHLDGLRDAEIRSSYLLPASLDGNALLDGSSEA---------------SSDSHLRRILIAAEHTLRDAHRLCSDRSPDRKLTQQRALTLNYFRLNDASDAATSREAYLRCPKNKNLL---------LLTYYYRVVYRSDGHFTSNAAGHPLRHDVIKPTLEQSQAMDAIVTALRLQDAFATSTASSADMAIDDDPTATAELDDR---LKKAIRDLFVSLICCRIGNRPFQSALLSFCAM--RSRTLVQAVDGSLHARGRYKWREPKNYIGDLSALIWTSQLILFDAILLR-----------LEQTCRTYCHAMAETPFGQMLQWSSHLFAASMNTIAEQQVRWSIDGFTLDYKGTKMHMDHISQLVVSEYKVACRILYDDLLLGITDTPRIEPCQVHDDLDQDEEGASWLTDARNAELLADAQLAVWNKILASPELERTFVRQLDPGSSNVGFCPRAIALYETRVQDFLERLLVMIHISSSPPLRSPELLSVIVSNTDARRRSVFVWEKSVLLRVRYHNSLELTGAAKDNLRFLPSEIGSLFLTFLAFVQPLREVFLRQNQPEARLSPYLWSKMDGSVWK------------VAAYRPAFRERAAWWRQVAASIIKEKFSQQQRAHFDLDDVEASEEIEDEEDLAYLAGMSNHSVST--------PKPCLCCLIHHAYHASDSWRTLLNIDAKLLAER</Hsp_qseq>
      <Hsp_hseq>MGLDSFHYNADHQVIVCRLCGTCLVPKQASWRSHLRAEPHRMKGDELRLTVERFLSYELRTVEALRQWRADRKR---PCRPIEGLTMYGGYICTCTEVQCDYCTRRARKMHDHMPVHGRKASEHTNAMPLWRACKLQTYFTAKGLIDYFLVEED-PSLPTTGGALAGSGLAMASTSQEEGKLFKDLKADIIQASRDLDKEAEIVQDVE------ASRADRVPWLVHTGFPTHLQGLRDTEIMSSYALPRSVDDDDDAGGDGDDDDDDDREGEEEGGAGNTDIDLRRILAAAESTLRDAYKLCSDKSPDRKMTQQRAKRLSNFRSDD-SHMSSAKASKFRSFKNESSLTSYFRITKQLLAYYYRVVYRDDGHFTREGENHVVPRDIIETTPLQRQAMEDVISALQRHDK-AVKGASSCD---KKEGIANRDYDKRDAELKHTIRKFYISLICQTVGSRPFRSAILSFCAMLSRKKALTRRVDNEQHKRC--TWREPGNFNSNLSALTWTAQLILFDFVCFQKQDDEDGIPDLLDQMCKKYFQQMAETPFGHVLQWRLYLFAASRTSLTKHQARWSLDGETVDYMGTKLHMEQVTQLVESEFRQAHSLLYDKLLFGMRDVAPIEAWRLHDDLDVDDYGASWLTDERNREILAGTHDALLRQIEERADLRQVFVR-LDP-NGGVRLCPKAIAIYEAHVQEFLKRILAPISVPSGPPLRSPELLSITYINTGARRRSVFLWEKTVMIYVRYSKSQEQTGEEKDNIRFLPPAVGNLLLTYLAFVLPLRQAFLRQSKPGALLSPYLWSKLGGEVWRDGMVSSCLRRACIRAEVPQF--QVAWWRQVAASITKEKFSAREQANFDMGEIAASEEVEDEADLAYLAGMSNHSFRTFNYSYAGSTTLTVTSSLHRAYRASQSWRSLFRIDQVLQGKR</Hsp_hseq>
      <Hsp_midline>M LD F YNA+H V+VCR C TCLVP++ SWR HLRA+PH +  + L+ TV+   +Y LR+ + LR    +  R   PC+ I GL +Y G+IC C    C Y TRR + M DH+ VH  K  +H++A PLWR CKLQTYFTAKG+IDYF VE+  P++      L  S  + +S++       +  ++   Q  +D       + DV        SR+D  PWLV TGFPTHL GLRD EI SSY LP S+D +    G  +                ++D  LRRIL AAE TLRDA++LCSD+SPDRK+TQQRA  L+ FR +D S  ++++ +  R  KN++ L         LL YYYRVVYR DGHFT     H +  D+I+ T  Q QAM+ +++AL+  D  A   ASS D     +  A  + D R   LK  IR  ++SLIC  +G+RPF+SA+LSFCAM  R + L + VD   H R    WREP N+  +LSAL WT+QLILFD +  +           L+Q C+ Y   MAETPFG +LQW  +LFAAS  ++ + Q RWS+DG T+DY GTK+HM+ ++QLV SE++ A  +LYD LL G+ D   IE  ++HDDLD D+ GASWLTD RN E+LA    A+  +I    +L + FVR LDP +  V  CP+AIA+YE  VQ+FL+R+L  I + S PPLRSPELLS+   NT ARRRSVF+WEK+V++ VRY  S E TG  KDN+RFLP  +G+L LT+LAFV PLR+ FLRQ++P A LSPYLWSK+ G VW+            + A  P F  + AWWRQVAASI KEKFS +++A+FD+ ++ ASEE+EDE DLAYLAGMSNHS  T            +   +H AY AS SWR+L  ID  L  +R</Hsp_midline>
    </Hsp>
  </Hit_hsps>
</Hit>
<Hit>
  <Hit_num>5</Hit_num>
  <Hit_id>gb|RYC86267.1|</Hit_id>
  <Hit_def>hypothetical protein BFJ63_vAg10909, partial [Fusarium oxysporum f. sp. narcissi]</Hit_def>
  <Hit_accession>RYC86267</Hit_accession>
  <Hit_len>1390</Hit_len>
  <Hit_hsps>
    <Hsp>
      <Hsp_num>1</Hsp_num>
      <Hsp_bit-score>799.66</Hsp_bit-score>
      <Hsp_score>2064</Hsp_score>
      <Hsp_evalue>0</Hsp_evalue>
      <Hsp_query-from>1</Hsp_query-from>
      <Hsp_query-to>868</Hsp_query-to>
      <Hsp_hit-from>1</Hsp_hit-from>
      <Hsp_hit-to>907</Hsp_hit-to>
      <Hsp_query-frame>0</Hsp_query-frame>
      <Hsp_hit-frame>0</Hsp_hit-frame>
      <Hsp_identity>441</Hsp_identity>
      <Hsp_positive>576</Hsp_positive>
      <Hsp_gaps>81</Hsp_gaps>
      <Hsp_align-len>928</Hsp_align-len>
      <Hsp_qseq>MALDDFIYNAEHGVVVCRSCATCLVPREQSWRHHLRAKPHELLRESLQRTVDHLATYSLRSSDELRAQAKNASRQPHPCQVIPGLALYDGFICHCAPGDCTYMTRRIKLMRDHLTVHDNKGKQHSDATPLWRVCKLQTYFTAKGMIDYFEVEDAAPTISQQAAPLDISPSSSSSSTSISATAVQHARSQFHQVIKDQICHRSRLSDVGRDALRFDSRSDFEPWLVTTGFPTHLDGLRDAEIRSSYLLPASLDGNALLDGSSEAS---------------SDSHLRRILIAAEHTLRDAHRLCSDRSPDRKLTQQRALTLNYFRLNDASDAATSREAYLRCPKNKNLL---------LLTYYYRVVYRSDGHFTSNAAGHPLRHDVIKPTLEQSQAMDAIVTALRLQDAFATSTASSADMAIDDDPTATAELDDR---LKKAIRDLFVSLICCRIGNRPFQSALLSFCAM--RSRTLVQAVDGSLHARGRYKWREPKNYIGDLSALIWTSQLILFDAILLR-----------LEQTCRTYCHAMAETPFGQMLQWSSHLFAASMNTIAEQQVRWSIDGFTLDYKGTKMHMDHISQLVVSEYKVACRILYDDLLLGITDTPRIEPCQVHDDLDQDEEGASWLTDARNAELLADAQLAVWNKILASPELERTFVRQLDPGSSNVGFCPRAIALYETRVQDFLERLLVMIHISSSPPLRSPELLSVIVSNTDARRRSVFVWEKSVLLRVRYHNSLELTGAAKDNLRFLPSEIGSLFLTFLAFVQPLREVFLRQNQPEARLSPYLWSKMDGSVWK------------VAAYRPAFRERAAWWRQVAASIIKEKFSQQQRAHFDLDDVEASEEIEDEEDLAYLAGMSNHSVST--------PKPCLCCLIHHAYHASDSWRTLLNIDAKLLAER</Hsp_qseq>
      <Hsp_hseq>MGLDSFHYNADHQVIVCRLCGTCLVPKQASWRSHLRAEPHRMKGDELRLTVERFLSYELRTVEALRQWRADRKR---PCRPIEGLTMYGGYICTCTEVQCDYCTRRARKMHDHMPVHGRKASEHTNAMPLWRACKLQTYFTAKGLIDYFLVEED-PSLPTTGGALAGSGLAMASTSQEEGKLFEDLKADIIQASRDLDKEAEIVQDVE------ASRADRVPWLVHTGFPTHLQGLRDTEIMSSYALPRSVDDDDDAGGDGDDDDDDDGEGEEEGGAGDTDIDLRRILAAAESTLRDAYKLCSDKSPDRKMTQQRAKRLSNFRSDD-SHMSSAKASKFRSFKNESSLTSYFRITKQLLAYYYRVVYRDDGHFTREGENHVVPRDIIETTPLQRQAMEDVISALRRRDK-AVKGASSCD---KKEGIANRDYDKRDAELKHTIRKFYISLICQTVGSRPFRSAILSFCAMLSRKKALTRRVDNEQHKRC--TWREPGNFNSNLSALTWTAQLILFDFVCFQKQDDEDGIPDLLDQMCKKYFQQMAETPFGHVLQWRLYLFAASRTSLTKHQARWSLDGETVDYMGTKLHMEQVTQLVESEFRQAHSLLYDKLLFGMRDVAPIEAWRLHDDLDVDDYGASWLTDERNREILAGTHDALLRQIEERADLRQVFVR-LDP-NGGVRLCPKAIAIYEAHVQEFLKRILAPISVPSGPPLRSPELLSITYINTGARRRSVFLWEKTVMIYVRYSKSQEQTGEEKDNIRFLPPAVGNLLLTYLAFVLPLRQAFLRQSKPGALLSPYLWSKLGGEVWRDGMVSSCLRRACIRAEVPQF--QVAWWRQVAASITKEKFSAREQANFDMGEIAASEEVEDEADLAYLAGMSNHSFRTFNYSYAGSTTLTVTSSLHRAYRASQSWRSLFRIDQVLQGKR</Hsp_hseq>
      <Hsp_midline>M LD F YNA+H V+VCR C TCLVP++ SWR HLRA+PH +  + L+ TV+   +Y LR+ + LR    +  R   PC+ I GL +Y G+IC C    C Y TRR + M DH+ VH  K  +H++A PLWR CKLQTYFTAKG+IDYF VE+  P++      L  S  + +S++       +  ++   Q  +D       + DV        SR+D  PWLV TGFPTHL GLRD EI SSY LP S+D +    G  +                 +D  LRRIL AAE TLRDA++LCSD+SPDRK+TQQRA  L+ FR +D S  ++++ +  R  KN++ L         LL YYYRVVYR DGHFT     H +  D+I+ T  Q QAM+ +++ALR +D  A   ASS D     +  A  + D R   LK  IR  ++SLIC  +G+RPF+SA+LSFCAM  R + L + VD   H R    WREP N+  +LSAL WT+QLILFD +  +           L+Q C+ Y   MAETPFG +LQW  +LFAAS  ++ + Q RWS+DG T+DY GTK+HM+ ++QLV SE++ A  +LYD LL G+ D   IE  ++HDDLD D+ GASWLTD RN E+LA    A+  +I    +L + FVR LDP +  V  CP+AIA+YE  VQ+FL+R+L  I + S PPLRSPELLS+   NT ARRRSVF+WEK+V++ VRY  S E TG  KDN+RFLP  +G+L LT+LAFV PLR+ FLRQ++P A LSPYLWSK+ G VW+            + A  P F  + AWWRQVAASI KEKFS +++A+FD+ ++ ASEE+EDE DLAYLAGMSNHS  T            +   +H AY AS SWR+L  ID  L  +R</Hsp_midline>
    </Hsp>
  </Hit_hsps>
</Hit>
<Hit>
  <Hit_num>6</Hit_num>
  <Hit_id>gb|RKL19512.1|</Hit_id>
  <Hit_def>hypothetical protein BFJ72_g15169 [Fusarium proliferatum]</Hit_def>
  <Hit_accession>RKL19512</Hit_accession>
  <Hit_len>1540</Hit_len>
  <Hit_hsps>
    <Hsp>
      <Hsp_num>1</Hsp_num>
      <Hsp_bit-score>798.119</Hsp_bit-score>
      <Hsp_score>2060</Hsp_score>
      <Hsp_evalue>0</Hsp_evalue>
      <Hsp_query-from>1</Hsp_query-from>
      <Hsp_query-to>868</Hsp_query-to>
      <Hsp_hit-from>1</Hsp_hit-from>
      <Hsp_hit-to>907</Hsp_hit-to>
      <Hsp_query-frame>0</Hsp_query-frame>
      <Hsp_hit-frame>0</Hsp_hit-frame>
      <Hsp_identity>441</Hsp_identity>
      <Hsp_positive>576</Hsp_positive>
      <Hsp_gaps>81</Hsp_gaps>
      <Hsp_align-len>928</Hsp_align-len>
      <Hsp_qseq>MALDDFIYNAEHGVVVCRSCATCLVPREQSWRHHLRAKPHELLRESLQRTVDHLATYSLRSSDELRAQAKNASRQPHPCQVIPGLALYDGFICHCAPGDCTYMTRRIKLMRDHLTVHDNKGKQHSDATPLWRVCKLQTYFTAKGMIDYFEVEDAAPTISQQAAPLDISPSSSSSSTSISATAVQHARSQFHQVIKDQICHRSRLSDVGRDALRFDSRSDFEPWLVTTGFPTHLDGLRDAEIRSSYLLPASLDGNALLDGSSEAS---------------SDSHLRRILIAAEHTLRDAHRLCSDRSPDRKLTQQRALTLNYFRLNDASDAATSREAYLRCPKNKNLL---------LLTYYYRVVYRSDGHFTSNAAGHPLRHDVIKPTLEQSQAMDAIVTALRLQDAFATSTASSADMAIDDDPTATAELDDR---LKKAIRDLFVSLICCRIGNRPFQSALLSFCAM--RSRTLVQAVDGSLHARGRYKWREPKNYIGDLSALIWTSQLILFDAILLR-----------LEQTCRTYCHAMAETPFGQMLQWSSHLFAASMNTIAEQQVRWSIDGFTLDYKGTKMHMDHISQLVVSEYKVACRILYDDLLLGITDTPRIEPCQVHDDLDQDEEGASWLTDARNAELLADAQLAVWNKILASPELERTFVRQLDPGSSNVGFCPRAIALYETRVQDFLERLLVMIHISSSPPLRSPELLSVIVSNTDARRRSVFVWEKSVLLRVRYHNSLELTGAAKDNLRFLPSEIGSLFLTFLAFVQPLREVFLRQNQPEARLSPYLWSKMDGSVWK------------VAAYRPAFRERAAWWRQVAASIIKEKFSQQQRAHFDLDDVEASEEIEDEEDLAYLAGMSNHSVST--------PKPCLCCLIHHAYHASDSWRTLLNIDAKLLAER</Hsp_qseq>
      <Hsp_hseq>MGLDSFHYNADHQVIVCRLCGTCLVPKQASWRSHLRAEPHRMKGDELRLTVERFLSYELRTVEALRQWRADRKR---PCRPIEGLTMYGGYICTCTEVQCDYCTRRARKMHDHMPVHGRKASEHTNAMPLWRACKLQTYFTAKGLIDYFLVEED-PSLPTTGGALAGSGLAMASTSQEEGKLFEDLKADIIQASRDLDKEAEIVQDVE------ASRADRVPWLVHTGFPTHLQGLRDTEIMSSYALPRSVDDDDDAGGDGDDDDDDDGEGEEEGGAGDTDIDLRRILAAAESTLRDAYKLCSDKSPDRKMTQQRAKRLSNFRSDD-SHMSSAKASKFRSFKNESSLTSYFRITKQLLAYYYRVVYRDDGHFTREGENHVVPRDIIETTPLQRQAMEDVISALRRRDK-AVKGASSCD---KKEGIANRDYDKRDAELKHTIRKFYISLICQTVGSRPFRSAILSFCAMLSRKKALTRRVDNEQHKRC--TWREPGNFNSNLSALTWTAQLILFDFVCFQKQDDEDGIPDLLDQMCKKYFQQMAETPFGHVLQWRLYLFAASRTSLTKHQARWSLDGETVDYMGTKLHMEQVTQLVESEFRQAHSLLYDKLLFGMRDVAPIEAWRLHDDLDVDDYGASWLTDERNREILAGTHDALLRQIEERADLRQVFVR-LDP-NGGVRLCPKAIAIYEAHVQEFLKRILAPISVPSGPPLRSPELLSITYINTGARRRSVFLWEKTVMIYVRYSKSQEQTGEEKDNIRFLPPAVGNLLLTYLAFVLPLRQAFLRQSKPGALLSPYLWSKLGGEVWRDGMVSSCLRRACIRAEVPQF--QVAWWRQVAASITKEKFSAREQANFDMGEIAASEEVEDEADLAYLAGMSNHSFRTFNYSYAGSTTLTVTSSLHRAYRASQSWRSLFRIDQVLQGKR</Hsp_hseq>
      <Hsp_midline>M LD F YNA+H V+VCR C TCLVP++ SWR HLRA+PH +  + L+ TV+   +Y LR+ + LR    +  R   PC+ I GL +Y G+IC C    C Y TRR + M DH+ VH  K  +H++A PLWR CKLQTYFTAKG+IDYF VE+  P++      L  S  + +S++       +  ++   Q  +D       + DV        SR+D  PWLV TGFPTHL GLRD EI SSY LP S+D +    G  +                 +D  LRRIL AAE TLRDA++LCSD+SPDRK+TQQRA  L+ FR +D S  ++++ +  R  KN++ L         LL YYYRVVYR DGHFT     H +  D+I+ T  Q QAM+ +++ALR +D  A   ASS D     +  A  + D R   LK  IR  ++SLIC  +G+RPF+SA+LSFCAM  R + L + VD   H R    WREP N+  +LSAL WT+QLILFD +  +           L+Q C+ Y   MAETPFG +LQW  +LFAAS  ++ + Q RWS+DG T+DY GTK+HM+ ++QLV SE++ A  +LYD LL G+ D   IE  ++HDDLD D+ GASWLTD RN E+LA    A+  +I    +L + FVR LDP +  V  CP+AIA+YE  VQ+FL+R+L  I + S PPLRSPELLS+   NT ARRRSVF+WEK+V++ VRY  S E TG  KDN+RFLP  +G+L LT+LAFV PLR+ FLRQ++P A LSPYLWSK+ G VW+            + A  P F  + AWWRQVAASI KEKFS +++A+FD+ ++ ASEE+EDE DLAYLAGMSNHS  T            +   +H AY AS SWR+L  ID  L  +R</Hsp_midline>
    </Hsp>
  </Hit_hsps>
</Hit>
<Hit>
  <Hit_num>7</Hit_num>
  <Hit_id>gb|RKK06290.1|</Hit_id>
  <Hit_def>hypothetical protein BFJ65_g18854 [Fusarium oxysporum f. sp. cepae]</Hit_def>
  <Hit_accession>RKK06290</Hit_accession>
  <Hit_len>927</Hit_len>
  <Hit_hsps>
    <Hsp>
      <Hsp_num>1</Hsp_num>
      <Hsp_bit-score>794.267</Hsp_bit-score>
      <Hsp_score>2050</Hsp_score>
      <Hsp_evalue>0</Hsp_evalue>
      <Hsp_query-from>1</Hsp_query-from>
      <Hsp_query-to>858</Hsp_query-to>
      <Hsp_hit-from>1</Hsp_hit-from>
      <Hsp_hit-to>896</Hsp_hit-to>
      <Hsp_query-frame>0</Hsp_query-frame>
      <Hsp_hit-frame>0</Hsp_hit-frame>
      <Hsp_identity>437</Hsp_identity>
      <Hsp_positive>571</Hsp_positive>
      <Hsp_gaps>80</Hsp_gaps>
      <Hsp_align-len>917</Hsp_align-len>
      <Hsp_qseq>MALDDFIYNAEHGVVVCRSCATCLVPREQSWRHHLRAKPHELLRESLQRTVDHLATYSLRSSDELRAQAKNASRQPHPCQVIPGLALYDGFICHCAPGDCTYMTRRIKLMRDHLTVHDNKGKQHSDATPLWRVCKLQTYFTAKGMIDYFEVEDAAPTISQQAAPLDISPSSSSSSTSISATAVQHARSQFHQVIKDQICHRSRLSDVGRDALRFDSRSDFEPWLVTTGFPTHLDGLRDAEIRSSYLLPASLDGNALLDGSSEAS--------------SDSHLRRILIAAEHTLRDAHRLCSDRSPDRKLTQQRALTLNYFRLNDASDAATSREAYLRCPKNKNLL---------LLTYYYRVVYRSDGHFTSNAAGHPLRHDVIKPTLEQSQAMDAIVTALRLQDAFATSTASSADMAIDDDPTATAELDDR---LKKAIRDLFVSLICCRIGNRPFQSALLSFCAM--RSRTLVQAVDGSLHARGRYKWREPKNYIGDLSALIWTSQLILFDAILLR-----------LEQTCRTYCHAMAETPFGQMLQWSSHLFAASMNTIAEQQVRWSIDGFTLDYKGTKMHMDHISQLVVSEYKVACRILYDDLLLGITDTPRIEPCQVHDDLDQDEEGASWLTDARNAELLADAQLAVWNKILASPELERTFVRQLDPGSSNVGFCPRAIALYETRVQDFLERLLVMIHISSSPPLRSPELLSVIVSNTDARRRSVFVWEKSVLLRVRYHNSLELTGAAKDNLRFLPSEIGSLFLTFLAFVQPLREVFLRQNQPEARLSPYLWSKMDGSVWK------------VAAYRPAFRERAAWWRQVAASIIKEKFSQQQRAHFDLDDVEASEEIEDEEDLAYLAGMSNHSVST--------PKPCLCCLIHHAYHASDSWRTLL</Hsp_qseq>
      <Hsp_hseq>MGLDSFHYNADHQVIVCRLCGTCLVPKQASWRSHLRAEPHRMKGDELRLTVERFLSYELRTVEALRQWRADRKR---PCRPIEGLTMYGGYICTCTEVQCDYCTRRARKMHDHMPVHGRKASEHTNAMPLWRACKLQTYFTAKGLIDYFLVEED-PSLPTTGGALAGSGLAMASTSQEEGKLFEDLKADIIQASRDLDKEAEIVQDVE------ASRADRVPWLVHTGFPTHLQGLRDTEIMSSYALPRSVDDDDDGGGDGDDDDDDGEGEEEGGAGDTDIDLRRILAAAESTLRDAYKLCSDKSPDRKMTQQRAKRLSNFRSDD-SHMSSAKASKFRSFKNESSLTSYFRITKQLLAYYYRVVYRDDGHFTREGENHVVPRDIIETTPLQRQAMEDVISALRRRDK-AVKGASSCD---KKEGIANRDYDKRDAELKHTIRKFYISLICQTVGSRPFRSAILSFCAMLSRKKALTRRVDNEQHKRC--TWREPGNFNSNLSALTWTAQLILFDFVCFQKQDDEDGIPDLLDQMCKKYFQQMAETPFGHVLQWRLYLFAASRTSLTKHQARWSLDGETVDYMGTKLHMEQVTQLVESEFRQAHSLLYDKLLFGMRDVAPIEAWRLHDDLDVDDYGASWLTDERNREILAGTHDALLRQIEERADLRQVFVR-LDP-NGGVRLCPKAIAIYEAHVQEFLKRILAPISVPSGPPLRSPELLSITYINTGARRRSVFLWEKTVMIYVRYSKSQEQTGEEKDNIRFLPPAVGNLLLTYLAFVLPLRQAFLRQSKPGALLSPYLWSKLGGEVWRDGMVSSCLRRACIRAEVPQF--QVAWWRQVAASITKEKFSAREQANFDMGEIAASEEVEDEADLAYLAGMSNHSFRTFNYSYAGSTTLTVTSSLHRAYRASQSWRSLF</Hsp_hseq>
      <Hsp_midline>M LD F YNA+H V+VCR C TCLVP++ SWR HLRA+PH +  + L+ TV+   +Y LR+ + LR    +  R   PC+ I GL +Y G+IC C    C Y TRR + M DH+ VH  K  +H++A PLWR CKLQTYFTAKG+IDYF VE+  P++      L  S  + +S++       +  ++   Q  +D       + DV        SR+D  PWLV TGFPTHL GLRD EI SSY LP S+D +    G  +                +D  LRRIL AAE TLRDA++LCSD+SPDRK+TQQRA  L+ FR +D S  ++++ +  R  KN++ L         LL YYYRVVYR DGHFT     H +  D+I+ T  Q QAM+ +++ALR +D  A   ASS D     +  A  + D R   LK  IR  ++SLIC  +G+RPF+SA+LSFCAM  R + L + VD   H R    WREP N+  +LSAL WT+QLILFD +  +           L+Q C+ Y   MAETPFG +LQW  +LFAAS  ++ + Q RWS+DG T+DY GTK+HM+ ++QLV SE++ A  +LYD LL G+ D   IE  ++HDDLD D+ GASWLTD RN E+LA    A+  +I    +L + FVR LDP +  V  CP+AIA+YE  VQ+FL+R+L  I + S PPLRSPELLS+   NT ARRRSVF+WEK+V++ VRY  S E TG  KDN+RFLP  +G+L LT+LAFV PLR+ FLRQ++P A LSPYLWSK+ G VW+            + A  P F  + AWWRQVAASI KEKFS +++A+FD+ ++ ASEE+EDE DLAYLAGMSNHS  T            +   +H AY AS SWR+L </Hsp_midline>
    </Hsp>
  </Hit_hsps>
</Hit>
<Hit>
  <Hit_num>8</Hit_num>
  <Hit_id>gb|RKK74261.1|</Hit_id>
  <Hit_def>hypothetical protein BFJ71_g17304 [Fusarium oxysporum]</Hit_def>
  <Hit_accession>RKK74261</Hit_accession>
  <Hit_len>913</Hit_len>
  <Hit_hsps>
    <Hsp>
      <Hsp_num>1</Hsp_num>
      <Hsp_bit-score>793.882</Hsp_bit-score>
      <Hsp_score>2049</Hsp_score>
      <Hsp_evalue>0</Hsp_evalue>
      <Hsp_query-from>1</Hsp_query-from>
      <Hsp_query-to>868</Hsp_query-to>
      <Hsp_hit-from>1</Hsp_hit-from>
      <Hsp_hit-to>906</Hsp_hit-to>
      <Hsp_query-frame>0</Hsp_query-frame>
      <Hsp_hit-frame>0</Hsp_hit-frame>
      <Hsp_identity>438</Hsp_identity>
      <Hsp_positive>574</Hsp_positive>
      <Hsp_gaps>80</Hsp_gaps>
      <Hsp_align-len>927</Hsp_align-len>
      <Hsp_qseq>MALDDFIYNAEHGVVVCRSCATCLVPREQSWRHHLRAKPHELLRESLQRTVDHLATYSLRSSDELRAQAKNASRQPHPCQVIPGLALYDGFICHCAPGDCTYMTRRIKLMRDHLTVHDNKGKQHSDATPLWRVCKLQTYFTAKGMIDYFEVEDAAPTISQQAAPLDISPSSSSSSTSISATAVQHARSQFHQVIKDQICHRSRLSDVGRDALRFDSRSDFEPWLVTTGFPTHLDGLRDAEIRSSYLLPASLDGNALLDGSSEAS--------------SDSHLRRILIAAEHTLRDAHRLCSDRSPDRKLTQQRALTLNYFRLNDASDAATSREAYLRCPKNKNLL---------LLTYYYRVVYRSDGHFTSNAAGHPLRHDVIKPTLEQSQAMDAIVTALRLQDAFATSTASSADMAIDDDPTATAELDDR---LKKAIRDLFVSLICCRIGNRPFQSALLSFCAM--RSRTLVQAVDGSLHARGRYKWREPKNYIGDLSALIWTSQLILFDAILLR-----------LEQTCRTYCHAMAETPFGQMLQWSSHLFAASMNTIAEQQVRWSIDGFTLDYKGTKMHMDHISQLVVSEYKVACRILYDDLLLGITDTPRIEPCQVHDDLDQDEEGASWLTDARNAELLADAQLAVWNKILASPELERTFVRQLDPGSSNVGFCPRAIALYETRVQDFLERLLVMIHISSSPPLRSPELLSVIVSNTDARRRSVFVWEKSVLLRVRYHNSLELTGAAKDNLRFLPSEIGSLFLTFLAFVQPLREVFLRQNQPEARLSPYLWSKMDGSVWK------------VAAYRPAFRERAAWWRQVAASIIKEKFSQQQRAHFDLDDVEASEEIEDEEDLAYLAGMSNHSVST--------PKPCLCCLIHHAYHASDSWRTLLNIDAKLLAER</Hsp_qseq>
      <Hsp_hseq>MGLDSFHYNADHQVIVCRLCGTCLVPKQASWRSHLRAEPHRMKGDELRLTVERFLSYELRTVEALRQWRADRKRS---CRPIEGLTMYGGYICTCTEVQCDYCTRRARKMHDHMPVHGRKASEHTNAMPLWRACKLQTYFTAKGLIDYFLVEED-PSLPTTGGALAGSGLAMASTSQEEGKLFEDLKADIIQASRDLDKEAEIVQDVE------ASRADRVPWLVHTGFPTHLQGLRDTEIMSSYALPRSVDDDDDAGGDGDDDDDDGEGEEEGGAGDTDIDLRRILAAAESTLRDAYKLCSDKSPDRKITQQRAKRLSNFRSDD-SHMSSAKASKFRSFKNESSLTSYFRITKQLLAYYYRVVYRDDGHFTREGENHVVPRDIIETTPLQRQAMEDVISALRRRDK-AVKGASSCD---KKEGIANRDYDKRDAELKHTIRKFYISLICQTVGSRPFRSAILSFCAMLSRKKALTRRVDNEQHKRC--TWREPGNFNSNLSALTWTAQLILFDFVCFQKQDDEDGIPDLLDQMCKKYFQQMAETPFGHVLQWRLYLFAASRTSLTKHQARWSLDGETVDYMGTKLHMEQVTQLVESEFRQAHSLLYDKLLFGMRDIAPIEAWRLHDDLDVDDYGASWLTDERNREILAGTHDALLRQIEERADLRQVFVR-LDP-NGGVRLCPKAIAIYKAHVQEFLKRILAPISVPSGPPLRSPELLSITYINTGARRRSVFLWEKTVMIYVRYSKSQEQTGEEKDNIRFLPLAVGNLLLTYLAFVLPLRQAFLRQSKPGTLLSPYLWSKLGGEVWRDGMVSSCLRRACIRAEVPQF--QVAWWRQVAASITKEKFSAREQANFDMGEIAASEEVEDEADLAYLAGMSNHSFRTFNYSYAGSTTLTVTSSLHRAYRASQSWRSLFRIDQVLQGKR</Hsp_hseq>
      <Hsp_midline>M LD F YNA+H V+VCR C TCLVP++ SWR HLRA+PH +  + L+ TV+   +Y LR+ + LR    +  R    C+ I GL +Y G+IC C    C Y TRR + M DH+ VH  K  +H++A PLWR CKLQTYFTAKG+IDYF VE+  P++      L  S  + +S++       +  ++   Q  +D       + DV        SR+D  PWLV TGFPTHL GLRD EI SSY LP S+D +    G  +                +D  LRRIL AAE TLRDA++LCSD+SPDRK+TQQRA  L+ FR +D S  ++++ +  R  KN++ L         LL YYYRVVYR DGHFT     H +  D+I+ T  Q QAM+ +++ALR +D  A   ASS D     +  A  + D R   LK  IR  ++SLIC  +G+RPF+SA+LSFCAM  R + L + VD   H R    WREP N+  +LSAL WT+QLILFD +  +           L+Q C+ Y   MAETPFG +LQW  +LFAAS  ++ + Q RWS+DG T+DY GTK+HM+ ++QLV SE++ A  +LYD LL G+ D   IE  ++HDDLD D+ GASWLTD RN E+LA    A+  +I    +L + FVR LDP +  V  CP+AIA+Y+  VQ+FL+R+L  I + S PPLRSPELLS+   NT ARRRSVF+WEK+V++ VRY  S E TG  KDN+RFLP  +G+L LT+LAFV PLR+ FLRQ++P   LSPYLWSK+ G VW+            + A  P F  + AWWRQVAASI KEKFS +++A+FD+ ++ ASEE+EDE DLAYLAGMSNHS  T            +   +H AY AS SWR+L  ID  L  +R</Hsp_midline>
    </Hsp>
  </Hit_hsps>
</Hit>
<Hit>
  <Hit_num>9</Hit_num>
  <Hit_id>ref|XP_011392614.1|</Hit_id>
  <Hit_def>hypothetical protein UMAG_10980 [Ustilago maydis 521] &gt;gb|KIS65887.1| hypothetical protein UMAG_10980 [Ustilago maydis 521]</Hit_def>
  <Hit_accession>XP_011392614</Hit_accession>
  <Hit_len>759</Hit_len>
  <Hit_hsps>
    <Hsp>
      <Hsp_num>1</Hsp_num>
      <Hsp_bit-score>784.637</Hsp_bit-score>
      <Hsp_score>2025</Hsp_score>
      <Hsp_evalue>0</Hsp_evalue>
      <Hsp_query-from>1</Hsp_query-from>
      <Hsp_query-to>669</Hsp_query-to>
      <Hsp_hit-from>1</Hsp_hit-from>
      <Hsp_hit-to>746</Hsp_hit-to>
      <Hsp_query-frame>0</Hsp_query-frame>
      <Hsp_hit-frame>0</Hsp_hit-frame>
      <Hsp_identity>429</Hsp_identity>
      <Hsp_positive>508</Hsp_positive>
      <Hsp_gaps>87</Hsp_gaps>
      <Hsp_align-len>751</Hsp_align-len>
      <Hsp_qseq>MALDDFIYNAEHGVVVCRSCATCLVPREQSWRHHLRAKPHELLRESLQRTVDHLATY-SLRSSDELRAQAKNASRQPHPCQVIPGLALYDGFICHCAPGDCTYMTRRIKLMRDHLTVHDNKGKQHSDATPLWRVCKLQTYFTAKGMIDYFEV--------------------------------EDAAPTISQQAAPLDISPSSSSSS----------------------------TSISATAVQHARSQFHQVIKDQICHRSRLSDVGRDALRFDSRSDFEPWLVTTGFPTHLDGLRDAEIRSSYLLPASLDGNALLDGSSEASSDSHLRRILIAAEHTLRDAHRLCSDRSPDRKLTQQRALTLNYFRLNDASDAATSREAYLRCPKNKNLL---------LLTYYYRVVYRSDGHFTSNAAGHPLRHDVIKPTLEQSQAMDAIVTALRLQDAFATSTASSADMAIDDDPTATAELDDRLKKAIRDLFVSLICCRIGNRPFQSALLSFCAMRSRTLVQAVDGSLHARGRYKWREPKNYIGDLSALIWTSQLILFDA-----------ILLRLEQTCRTYCHAMAETPFGQMLQWSSHLFAASMNTIAEQQVRWSIDGFTLDYKGTKMHMDHISQLVVSEYKVACRILYDDLLLGI-TDTPRIEPCQVHDDLDQDEEGASWLTDARNAELLADAQLAVWNKILASPELERTFVRQLDPGSSNVGFCPRAIALYETRVQDFLERLLVMIHIS</Hsp_qseq>
      <Hsp_hseq>MAIDNFVYNAEHGVIICRQCESCLVAKEGSWVSHLRNRPHSMKGELLVRTLEHFHSFGNLSSVDDLRRRAADRRRLRQPCRPIDGLALYEGFICNCT-KTCFFSTRRLDKIRNHMSVHGKKAKQHSDATPLWRACKLQNYFTAKPLLDYFEVDGAAPIMLQEAAPTMIEEAAPTIPQEAAPTMIEEAAPTIPQEAAPLDSSSSSSSLPTSLPTSLLTSSPSTLSSFSSSYLSLSFPTARATTVAQHARSQFFQSIKERMRHSSELSYVVQDPLRCAALRDRDPWLVTTGFALHLDGLLDAEIRSSYALPASLEGNVRLDGSSEEASDRDLRRILVAAEHTLRDAYRLCNDTSHRRKLTQQRAITLNQLRLVDARDLGATRGVPFRASKHSNTLNVYFHLTKQLLTYYYRVVYRPAGHFTSNTEGHPLPHDEIQPTSEQSQAMDTIIAVLRRQDALNNVMIIDDDDD----PAATAELDGQLRKAIRDLLVSLICCWVGDTPFESALLSFCAMRSLTLAQPIDGSFNARGLCKWREPKNYLGDLSALIWTSQLMLFDSVCFACKDNRQQILARLQDTCRAYCHDMAESPLGQMLQWTSYLFAAFMDTMVKPQACWSIDGLTVQYKGTELHLDHISQLVVSEYKVASRILYEDLLLGLMADMPHIESWRLQDYLDQAEQGASSRTDARQADLLAETQLAILNKIEASPELQRTFVRQLDLRRPAFCFCPNAIALYEKRIQDFLERLLVMIHIS</Hsp_hseq>
      <Hsp_midline>MA+D+F+YNAEHGV++CR C +CLV +E SW  HLR +PH +  E L RT++H  ++ +L S D+LR +A +  R   PC+ I GLALY+GFIC+C    C + TRR+  +R+H++VH  K KQHSDATPLWR CKLQ YFTAK ++DYFEV                                E+AAPTI Q+AAPLD S SSSS                              T+ + T  QHARSQF Q IK+++ H S LS V +D LR  +  D +PWLVTTGF  HLDGL DAEIRSSY LPASL+GN  LDGSSE +SD  LRRIL+AAEHTLRDA+RLC+D S  RKLTQQRA+TLN  RL DA D   +R    R  K+ N L         LLTYYYRVVYR  GHFTSN  GHPL HD I+PT EQSQAMD I+  LR QDA         D      P ATAELD +L+KAIRDL VSLICC +G+ PF+SALLSFCAMRS TL Q +DGS +ARG  KWREPKNY+GDLSALIWTSQL+LFD+           IL RL+ TCR YCH MAE+P GQMLQW+S+LFAA M+T+ + Q  WSIDG T+ YKGT++H+DHISQLVVSEYKVA RILY+DLLLG+  D P IE  ++ D LDQ E+GAS  TDAR A+LLA+ QLA+ NKI ASPEL+RTFVRQLD       FCP AIALYE R+QDFLERLLVMIHIS</Hsp_midline>
    </Hsp>
  </Hit_hsps>
</Hit>
<Hit>
  <Hit_num>10</Hit_num>
  <Hit_id>ref|XP_018239496.1|</Hit_id>
  <Hit_def>hypothetical protein FOXG_04692 [Fusarium oxysporum f. sp. lycopersici 4287] &gt;gb|KNB01451.1| hypothetical protein FOXG_04692 [Fusarium oxysporum f. sp. lycopersici 4287]</Hit_def>
  <Hit_accession>XP_018239496</Hit_accession>
  <Hit_len>1112</Hit_len>
  <Hit_hsps>
    <Hsp>
      <Hsp_num>1</Hsp_num>
      <Hsp_bit-score>734.947</Hsp_bit-score>
      <Hsp_score>1896</Hsp_score>
      <Hsp_evalue>0</Hsp_evalue>
      <Hsp_query-from>1</Hsp_query-from>
      <Hsp_query-to>881</Hsp_query-to>
      <Hsp_hit-from>1</Hsp_hit-from>
      <Hsp_hit-to>959</Hsp_hit-to>
      <Hsp_query-frame>0</Hsp_query-frame>
      <Hsp_hit-frame>0</Hsp_hit-frame>
      <Hsp_identity>416</Hsp_identity>
      <Hsp_positive>554</Hsp_positive>
      <Hsp_gaps>98</Hsp_gaps>
      <Hsp_align-len>969</Hsp_align-len>
      <Hsp_qseq>MALDDFIYNAEHGVVVCRSCATCLVPREQSWRHHLRAKPHELLRESLQRTVDHLATYSLRSSDELRAQAKNASRQPHPCQVIPGLALYDGFICHCAPGDCTYMTRRIKLMRDHLTVHDNKGKQHSDATPLWRVCKLQTYFTAKGMIDYFEVEDAAPTISQQAAPLDI-----SPSSSSSSTSISATAVQHARSQFHQVIKDQICHRSRLSDVGRDALRFD----SRSDFEPWLVTTGFPTHLDGLRDAEIRSSYLLPASLD------------------GNALLDGSSEASSDSHLRRILIAAEHTLRDAHRLCSDRSPDRKLTQQRALTLNYFRLNDASDAATSREAYLRCPKNKNLL---------LLTYYYRVVYRSDGHFTSNAAGHPLRHDVIKPTLEQSQAMDAIVTALRLQDAFATSTASSADMAID-------------DDPTATAELDDRLKKAIRDLFVSLICCRIGNRPFQSALLSFCAMRSRTLVQAVDGSLHARGRYKWREPKNYIGDLSALIWTSQLILFDAILLR-----------LEQTCRTYCHAMAETPFGQMLQWSSHLFAASMNTIAEQQVRWSIDGFTLDYKGTKMHMDHISQLVVSEYKVACRILYDDLLLGITDTPRIEPCQVHDDLDQDEEGASWLTDARNAELLADAQLAVWNKILASPELERTFVRQLDPG----------SSNVGFCPRAIALYETRVQDFLERLLVMIHISSSPPLRSPELLSVIVSNTDARRRSVFVWEKSVLLRVRYHNSLELTGAAKDNLRFLPSEIGSLFLTFLAFVQPLREVFLRQNQPEARLSPYLWSKMDGSVWKVAAYRPAFRE----------RAAWWRQVAASIIKEKFSQQQRAHFDLDDVEASEEIEDEEDLAYLAGMSNHSVST--------PKPCLCCLIHHAYHASDSWRTLLNIDAKLLAERLGPGSCAAARRSL</Hsp_qseq>
      <Hsp_hseq>MGLDSFTYDPDHRVIVCRPCGTCLVPRPTSWKSHLRAQPHRMRGEELRLTIEQLSSYSLRPVDELRQWRVDRKR---PCRPIEGLTVYEGYICCTDDAECDYCTRRIEKMHDHMPAHGKRASQYTDDRSLWRSCRLQTYFTAKGLIDYFVIDD--PSISPRTGAAGAAGAVSGPPTLGSSLPISPSSQEEGK--LFEDLKADVIRASR--DVEEKASVVEGIDESRADRVPWLIHTGFPTHLRGLRDTEIISSYALPRSIDPLDDGICSEDDEDDDDHNDDDENKGDGTGRTATDLRRILAAAEGMLRDAYRLCSDKSPERKMTQQRAKRLSNFRGEDSKLSSIKADKF-RSFKNESSLTSYFRIQKQLLAYYYRTVFRADGHFTRERDDQIVPRDTIEATSMQQQAMKNIISILRRQDKMARGKDGKNSDDDDDDDDDDHDHADNCNEGNGVVDGDCELKHAIRKFCISLICQTVGSRPFRSAILSFSAMKSRKKSWTRQSDKEQRRLCTWHKPGNFNSNLSALTWTAQLILFDFICFQKQDDEDRIPDLLDQMCKKYFQQMTETPYGHILQWRLYLFVASSTELATHQARWSLDGETVDYMGKQLRMEQVSQLALSEFRQAHSLLYDELLFGMEDVAPIEAWRLNDDLDLEDYGASWMTDSRNREILAGTHDALLRQIEGRASLRRVFIRPDQRGLRKSGGGGGSGGRTCLCPKAMAIYEAHVQEFLRRMLTLIQILPGPPLRSPELLSITYINTGPRRRSVLIWEKLVMIHVRYHKSQERTGAEKDNIRFLPPAVGDLLLTYLAFVPPLRQVFLRQSKPGALLSPYLWSKLGGEVWRDGMVSSCLRRACTRAEVPQFQVAWWRQVAASITKEKFSPKEQANFHLHEIATLDEVEDETELADLAGMSNHSFRTFNFAYAGSTTLTVTNSLHRAYRASQSWRSLFRIDSVLQGKRPRTVSEAQAQGSL</Hsp_hseq>
      <Hsp_midline>M LD F Y+ +H V+VCR C TCLVPR  SW+ HLRA+PH +  E L+ T++ L++YSLR  DELR    +  R   PC+ I GL +Y+G+IC     +C Y TRRI+ M DH+  H  +  Q++D   LWR C+LQTYFTAKG+IDYF ++D  P+IS +            P +  SS  IS ++ +  +    + +K  +   SR  DV   A   +    SR+D  PWL+ TGFPTHL GLRD EI SSY LP S+D                   +    G     + + LRRIL AAE  LRDA+RLCSD+SP+RK+TQQRA  L+ FR  D+  ++   + + R  KN++ L         LL YYYR V+R+DGHFT       +  D I+ T  Q QAM  I++ LR QD  A           D             ++     + D  LK AIR   +SLIC  +G+RPF+SA+LSF AM+SR            R    W +P N+  +LSAL WT+QLILFD I  +           L+Q C+ Y   M ETP+G +LQW  +LF AS   +A  Q RWS+DG T+DY G ++ M+ +SQL +SE++ A  +LYD+LL G+ D   IE  +++DDLD ++ GASW+TD+RN E+LA    A+  +I     L R F+R    G                CP+A+A+YE  VQ+FL R+L +I I   PPLRSPELLS+   NT  RRRSV +WEK V++ VRYH S E TGA KDN+RFLP  +G L LT+LAFV PLR+VFLRQ++P A LSPYLWSK+ G VW+        R           + AWWRQVAASI KEKFS +++A+F L ++   +E+EDE +LA LAGMSNHS  T            +   +H AY AS SWR+L  ID+ L  +R    S A A+ SL</Hsp_midline>
    </Hsp>
  </Hit_hsps>
</Hit>
<Hit>
  <Hit_num>11</Hit_num>
  <Hit_id>gb|RBA14537.1|</Hit_id>
  <Hit_def>hypothetical protein FPRO05_03329 [Fusarium proliferatum]</Hit_def>
  <Hit_accession>RBA14537</Hit_accession>
  <Hit_len>1445</Hit_len>
  <Hit_hsps>
    <Hsp>
      <Hsp_num>1</Hsp_num>
      <Hsp_bit-score>714.916</Hsp_bit-score>
      <Hsp_score>1844</Hsp_score>
      <Hsp_evalue>0</Hsp_evalue>
      <Hsp_query-from>87</Hsp_query-from>
      <Hsp_query-to>868</Hsp_query-to>
      <Hsp_hit-from>1</Hsp_hit-from>
      <Hsp_hit-to>812</Hsp_hit-to>
      <Hsp_query-frame>0</Hsp_query-frame>
      <Hsp_hit-frame>0</Hsp_hit-frame>
      <Hsp_identity>398</Hsp_identity>
      <Hsp_positive>512</Hsp_positive>
      <Hsp_gaps>58</Hsp_gaps>
      <Hsp_align-len>826</Hsp_align-len>
      <Hsp_qseq>LYDGFICHCAPGDCTYMTRRIKLMRDHLTVHDNKGKQHSDATPLWRVCKLQTYFTAKGMIDYFEVEDAAPTISQQAAPLDISPSSSSSSTSISATAVQHARSQFHQVIKDQICHRSRLSDVGRDALRFDSRSDFEPWLVTTGFPTHLDGLRDAEIRSSYLLPASLDGNALLDGSSEASS-DSHLRRILIAAEHTLRDAHRLCSDRSPDRKLTQQRALTLNYFRLNDASDAATSREAYLRCPKNKNLL---------LLTYYYRVVYRSDGHFTSNAAGHPLRHDVIKPTLEQSQAMDAIVTALRLQDAFATSTASSADMAIDDDPTATAELDD---RLKKAIRDLFVSLICCRIGNRPFQSALLSFCAMRSRT--LVQAVDGSLHARGRYKWREPKNYIGDLSALIWTSQLILFDAILLR-----------LEQTCRTYCHAMAETPFGQMLQWSSHLFAASMNTIAEQQVRWSIDGFTLDYKGTKMHMDHISQLVVSEYKVACRILYDDLLLGITDTPRIEPCQVHDDLDQDEEGASWLTDARNAELLADAQLAVWNKILASPELERTFVRQLDPGSSNVGFCPRAIALYETRVQDFLERLLVMIHISSSPPLRSPELLSVIVSNTDARRRSVFVWEKSVLLRVRYHNSLELTGAAKDNLRFLPSEIGSLFLTFLAFVQPLREVFLRQNQPEARLSPYLWSKMDGSVWKVAAYRPAFRE----------RAAWWRQVAASIIKEKFSQQQRAHFDLDDVEASEEIEDEEDLAYLAGMSNHSVST--------PKPCLCCLIHHAYHASDSWRTLLNIDAKLLAER</Hsp_qseq>
      <Hsp_hseq>MYGGYICTCTEAQCDYCTRRDRKMYDHMPVHGRKASEHTDAVALWRACKLQTYFTAKGLIDYFLVEED-PSLPLTGGALEGSGLAMASTSQEEGKLFEDLKADIIQASHDLDKEAEIVQDVEA------SRADRVPWLVHTGFPTHLQGLRDTEIMSSYALPRSGDDDDDGEEEGSAVDVDTDLRRILTAAEGTLRDAYKLCSDKSPDRKMTQQRAKRLSNFR-NDDSYISSVKASRFRSFKNESSLTSYFRITKQLLAYYYRVVYREDGHFTRGDESHAVPQDTIETTPLQRKAMEDVIGALWRRDKAAKGRETPS--CDKKDGVATRDYDEHDAELKHSIRKFYISLICQTVGSRPFRSAILSFCAMLSRTKALTRRVDNEQHKRC--TWREPGNFNSNLSALTWTAQLILFDFVCFQKQDDEDGIPDLLDQMCRKYFQQMAETPFGHILQWRLYLFAASRTSLTKHQARWSLDGETVDYMGTKLHMEQVTQLVESEFRQAHSLLYDKLLFGMRDAAPIEAWRLHDDLDVDDYGASWLTDERNREILAGTHDALLRQIEERADLRQVFVR-LDP-NGGVRLCPKAIAIYEAHVQEFLKRMLVPISVPSGPPLRSPELLSITYINTGARRRSVFLWEKMVMIYVRYSKSQEQTGEEKDNIRFLPPAVGDLLLTYLAFVLPLRQAFLRQSKPGALLSPYLWSKLGGEVWRDGMVSSCLRRACMRAEVPQFQVAWWRQVAASITKEKFSAREQANFDMGEMAASEEVEDEADLAYLAGMSNHSFRTFNYSYAGSTTLTVTSSLHRAYRASQSWRSLFRIDQVLQGKR</Hsp_hseq>
      <Hsp_midline>+Y G+IC C    C Y TRR + M DH+ VH  K  +H+DA  LWR CKLQTYFTAKG+IDYF VE+  P++      L+ S  + +S++       +  ++   Q   D       + DV        SR+D  PWLV TGFPTHL GLRD EI SSY LP S D +   +    A   D+ LRRIL AAE TLRDA++LCSD+SPDRK+TQQRA  L+ FR ND S  ++ + +  R  KN++ L         LL YYYRVVYR DGHFT     H +  D I+ T  Q +AM+ ++ AL  +D  A    + +      D  AT + D+    LK +IR  ++SLIC  +G+RPF+SA+LSFCAM SRT  L + VD   H R    WREP N+  +LSAL WT+QLILFD +  +           L+Q CR Y   MAETPFG +LQW  +LFAAS  ++ + Q RWS+DG T+DY GTK+HM+ ++QLV SE++ A  +LYD LL G+ D   IE  ++HDDLD D+ GASWLTD RN E+LA    A+  +I    +L + FVR LDP +  V  CP+AIA+YE  VQ+FL+R+LV I + S PPLRSPELLS+   NT ARRRSVF+WEK V++ VRY  S E TG  KDN+RFLP  +G L LT+LAFV PLR+ FLRQ++P A LSPYLWSK+ G VW+        R           + AWWRQVAASI KEKFS +++A+FD+ ++ ASEE+EDE DLAYLAGMSNHS  T            +   +H AY AS SWR+L  ID  L  +R</Hsp_midline>
    </Hsp>
  </Hit_hsps>
</Hit>
<Hit>
  <Hit_num>12</Hit_num>
  <Hit_id>gb|RKK56327.1|</Hit_id>
  <Hit_def>hypothetical protein BFJ69_g17664 [Fusarium oxysporum]</Hit_def>
  <Hit_accession>RKK56327</Hit_accession>
  <Hit_len>938</Hit_len>
  <Hit_hsps>
    <Hsp>
      <Hsp_num>1</Hsp_num>
      <Hsp_bit-score>712.99</Hsp_bit-score>
      <Hsp_score>1839</Hsp_score>
      <Hsp_evalue>0</Hsp_evalue>
      <Hsp_query-from>1</Hsp_query-from>
      <Hsp_query-to>835</Hsp_query-to>
      <Hsp_hit-from>1</Hsp_hit-from>
      <Hsp_hit-to>904</Hsp_hit-to>
      <Hsp_query-frame>0</Hsp_query-frame>
      <Hsp_hit-frame>0</Hsp_hit-frame>
      <Hsp_identity>396</Hsp_identity>
      <Hsp_positive>531</Hsp_positive>
      <Hsp_gaps>87</Hsp_gaps>
      <Hsp_align-len>913</Hsp_align-len>
      <Hsp_qseq>MALDDFIYNAEHGVVVCRSCATCLVPREQSWRHHLRAKPHELLRESLQRTVDHLATYSLRSSDELRAQAKNASRQPHPCQVIPGLALYDGFICHCAPGDCTYMTRRIKLMRDHLTVHDNKGKQHSDATPLWRVCKLQTYFTAKGMIDYFEVEDAAPTISQQAAPLDI-----SPSSSSSSTSISATAVQHARSQFHQVIKDQICHRSRLSDVGRDALRFD-SRSDFEPWLVTTGFPTHLDGLRDAEIRSSYLLPASLD--------------------GNALLDGSSEASSDSHLRRILIAAEHTLRDAHRLCSDRSPDRKLTQQRALTLNYFRLNDASDAATSREAYLRCPKNKNLL---------LLTYYYRVVYRSDGHFTSNAAGHPLRHDVIKPTLEQSQAMDAIVTALRLQDAFATSTASSADMAID------------DDPTATAELDDRLKKAIRDLFVSLICCRIGNRPFQSALLSFCAMRSRTLVQAVDGSLHARGRYKWREPKNYIGDLSALIWTSQLILFDAILLR-----------LEQTCRTYCHAMAETPFGQMLQWSSHLFAASMNTIAEQQVRWSIDGFTLDYKGTKMHMDHISQLVVSEYKVACRILYDDLLLGITDTPRIEPCQVHDDLDQDEEGASWLTDARNAELLADAQLAVWNKILASPELERTFVRQLDPG----------SSNVGFCPRAIALYETRVQDFLERLLVMIHISSSPPLRSPELLSVIVSNTDARRRSVFVWEKSVLLRVRYHNSLELTGAAKDNLRFLPSEIGSLFLTFLAFVQPLREVFLRQNQPEARLSPYLWSKMDGSVWKVAAYRPAFRE----------RAAWWRQVAASIIKEKFSQQQRAHFDLDDVEASEEIEDEEDLAYLAGMSNHSVST</Hsp_qseq>
      <Hsp_hseq>MGLDSFTYDPDHRVIVCRPCGTCLVPRPTSWKSHLRAQPHRMRGEELRLTIEQLSSYSLRPVDELRQWRVDRKR---PCRPIEGLTVYEGYICCTDDAECDYCTRRIEKMHDHMPAHGKRASQYTDDRPLWRSCRLQTYFTAKGLIDYFVIDD--PSISPRSGAAGAAGAVSGPPTLGSSLPISPSSQEEGK-LFEDLKADVIRASRDLEEKASVVEGIDESRADRVPWLIHTGFTTHLRGLRDTEIISSYALPRSIDPLDDGICSEDDEDDDDHNDDDENKGDGTSRTATD--LRRILAAAEGMLRDAYRLCSDKSPERKMTQQRAKRLSNFRGEDSKLSSIKADKF-RSFKNESSLTSYFRIQKQLLAYYYRTVFRADGHFTRERDDQIVPRDTIEATSMQQQAMKNIISILRRQDKMARGKDGKNSDDDDDDDDDHDHADNCNEGNGVVDGDCELKHAIRKFCISLICQTVGSRPFRSAILSFCAMKSRKKSWTRQSDKEQRRLCTWHKPGNFNSNLSALTWTAQLILFDFVCFQKQDDEDRIPDLLDQMCKKYFQQMTETPYGHILQWRLYLFVASSTELATYQARWSLDGEMVDYMGKQLRMEQVSQLALSEFRQAHSLLYDELLFGMEDVAPIEAWRLNDDLDLEDYGASWMTDSRNREILAGTHDALLRQIEGRASLRRVFIRPDQRGLRKSGGGGGSGGRTCLCPKAMAIHEAHVQEFLRRMLTLIQVLPGPPLRSPELLSITYINTGPRRRSVLIWEKLVMIHVRYHKSQKRTGAEKDNIRFLPPAVGDLLLTYLAFVPPLRQVFLRQSKPGALLSPYLWSKLGGEVWRDGMVSSCLRRACTRAEVPQFQVAWWRQVAASITKEKFSPKKQANFHLHEIATLDEVEDETELADLAGMSNHSFRT</Hsp_hseq>
      <Hsp_midline>M LD F Y+ +H V+VCR C TCLVPR  SW+ HLRA+PH +  E L+ T++ L++YSLR  DELR    +  R   PC+ I GL +Y+G+IC     +C Y TRRI+ M DH+  H  +  Q++D  PLWR C+LQTYFTAKG+IDYF ++D  P+IS ++           P +  SS  IS ++ +  +  F  +  D I     L +        D SR+D  PWL+ TGF THL GLRD EI SSY LP S+D                         DG+S  ++D  LRRIL AAE  LRDA+RLCSD+SP+RK+TQQRA  L+ FR  D+  ++   + + R  KN++ L         LL YYYR V+R+DGHFT       +  D I+ T  Q QAM  I++ LR QD  A           D            ++     + D  LK AIR   +SLIC  +G+RPF+SA+LSFCAM+SR            R    W +P N+  +LSAL WT+QLILFD +  +           L+Q C+ Y   M ETP+G +LQW  +LF AS   +A  Q RWS+DG  +DY G ++ M+ +SQL +SE++ A  +LYD+LL G+ D   IE  +++DDLD ++ GASW+TD+RN E+LA    A+  +I     L R F+R    G                CP+A+A++E  VQ+FL R+L +I +   PPLRSPELLS+   NT  RRRSV +WEK V++ VRYH S + TGA KDN+RFLP  +G L LT+LAFV PLR+VFLRQ++P A LSPYLWSK+ G VW+        R           + AWWRQVAASI KEKFS +++A+F L ++   +E+EDE +LA LAGMSNHS  T</Hsp_midline>
    </Hsp>
  </Hit_hsps>
</Hit>
<Hit>
  <Hit_num>13</Hit_num>
  <Hit_id>gb|KPA35548.1|</Hit_id>
  <Hit_def>telomere-associated recq helicase, partial [Fusarium langsethiae]</Hit_def>
  <Hit_accession>KPA35548</Hit_accession>
  <Hit_len>1071</Hit_len>
  <Hit_hsps>
    <Hsp>
      <Hsp_num>1</Hsp_num>
      <Hsp_bit-score>702.59</Hsp_bit-score>
      <Hsp_score>1812</Hsp_score>
      <Hsp_evalue>0</Hsp_evalue>
      <Hsp_query-from>87</Hsp_query-from>
      <Hsp_query-to>868</Hsp_query-to>
      <Hsp_hit-from>1</Hsp_hit-from>
      <Hsp_hit-to>829</Hsp_hit-to>
      <Hsp_query-frame>0</Hsp_query-frame>
      <Hsp_hit-frame>0</Hsp_hit-frame>
      <Hsp_identity>403</Hsp_identity>
      <Hsp_positive>516</Hsp_positive>
      <Hsp_gaps>77</Hsp_gaps>
      <Hsp_align-len>844</Hsp_align-len>
      <Hsp_qseq>LYDGFICHCAPGDCTYMTRRIKLMRDHLTVHDNKGKQHSDATPLWRVCKLQTYFTAKGMIDYFEVEDAAPTISQQAAPLDISPSSSSSSTSISATAVQHARSQFHQVIKDQICHRSRLSDVGRDALRFD----SRSDFEPWLVTTGFPTHLDGLRDAEIRSSYLLPASLDGNALLDGSSE-----------------ASSDSHLRRILIAAEHTLRDAHRLCSDRSPDRKLTQQRALTLNYFRLNDASDAATSREAYLRCPKNKNLL---------LLTYYYRVVYRSDGHFTSNAAGHPLRHDVIKPTLEQSQAMDAIVTALRLQDAFATS-TASSADMAIDDDPTATAELDDRLKKAIRDLFVSLICCRIGNRPFQSALLSFCAMRSRT--LVQAVDGSLHARGRYKWREPKNYIGDLSALIWTSQLILFDAILLR-----------LEQTCRTYCHAMAETPFGQMLQWSSHLFAASMNTIAEQQVRWSIDGFTLDYKGTKMHMDHISQLVVSEYKVACRILYDDLLLGITDTPRIEPCQVHDDLDQDEEGASWLTDARNAELLADAQLAVWNKILASPELERTFVRQLDPGSSNVGFCPRAIALYETRVQDFLERLLVMIHISSSPPLRSPELLSVIVSNTDARRRSVFVWEKSVLLRVRYHNSLELTGAAKDNLRFLPSEIGSLFLTFLAFVQPLREVFLRQNQPEARLSPYLWSKMDGSVWKVAAYRPAFRE----------RAAWWRQVAASIIKEKFSQQQRAHFDLDDVEASEEIEDEEDLAYLAGMSNHSVST--------PKPCLCCLIHHAYHASDSWRTLLNIDAKLLAER</Hsp_qseq>
      <Hsp_hseq>MYEGYICTCTEVQCDYCTRRARKMYDHMPVHGRKASEHTNAMPLWRACKLQTYFTAKGLIDYFLVEED-PSLPLTGGAL------AGSGLSIMASTSQEEGKLFED-LKADIIQASR--DLDKEAEIVQDVEASRADRVPWLVHTGFPTHLQGLRDTEIMSSYALPRSGDDDDDDGGGGGDGDDDDDDDDGEEEGGAVDTDIDLRRILAAAESTLRDAYKLCSDKSPDRKMTQQRAKRLSNFRSDD-SHMSSAKASKFRSFKNESSLTSYFRITKQLLAYYYRVVYRVDGHFTREGESHVVPQDIIETTPLQRQAMEDVIGALRRREKAAKGRGAPSCDKKEGIATRDYGECDAELKHTIRKFYISLICQTVGSRPFRSAILSFCAMLSRTKALTRRVDNEQHKRC--TWREPGNFNSNLSALTWTAQVILFDFVCFQKQDDEDGIPDLLDQMCKKYFQQMAETPFGHVLQWRLYLFAASRTSLTKHQARWSLDGETVDYMGTKLHMEQVTQLVESEFRQAHSLLYDKLLFGMRDVAPIEAWRLHDDLDVDDHGASWLTDGRNREILAGTHDALLRQIEERADLRQVFVR-LDP-NGGVRLCPKAIAIYEAHVQEFLKRMLAPISVPSGPPLRSPELLSITYINTGARRRSVFLWEKMVMIYVRYSKSQEQTGEEKDNIRFLPPAVGNLLLTYLAFVLPLRQAFLRQSKPGALLSPYLWSKLGGEVWRDGMVSSCLRRACMRAEVPQFQVAWWRQVAASITKEKFSAREQANFDMDEIAASEEVEDEADLAYLAGMSNHSFRTFNYSYAGSTTLTVTSSLHRAYRASQSWRSLFRIDQVLQGKR</Hsp_hseq>
      <Hsp_midline>+Y+G+IC C    C Y TRR + M DH+ VH  K  +H++A PLWR CKLQTYFTAKG+IDYF VE+  P++      L      + S  SI A+  Q     F   +K  I   SR  D+ ++A        SR+D  PWLV TGFPTHL GLRD EI SSY LP S D +    G                      +D  LRRIL AAE TLRDA++LCSD+SPDRK+TQQRA  L+ FR +D S  ++++ +  R  KN++ L         LL YYYRVVYR DGHFT     H +  D+I+ T  Q QAM+ ++ ALR ++  A    A S D           E D  LK  IR  ++SLIC  +G+RPF+SA+LSFCAM SRT  L + VD   H R    WREP N+  +LSAL WT+Q+ILFD +  +           L+Q C+ Y   MAETPFG +LQW  +LFAAS  ++ + Q RWS+DG T+DY GTK+HM+ ++QLV SE++ A  +LYD LL G+ D   IE  ++HDDLD D+ GASWLTD RN E+LA    A+  +I    +L + FVR LDP +  V  CP+AIA+YE  VQ+FL+R+L  I + S PPLRSPELLS+   NT ARRRSVF+WEK V++ VRY  S E TG  KDN+RFLP  +G+L LT+LAFV PLR+ FLRQ++P A LSPYLWSK+ G VW+        R           + AWWRQVAASI KEKFS +++A+FD+D++ ASEE+EDE DLAYLAGMSNHS  T            +   +H AY AS SWR+L  ID  L  +R</Hsp_midline>
    </Hsp>
  </Hit_hsps>
</Hit>
<Hit>
  <Hit_num>14</Hit_num>
  <Hit_id>ref|XP_011389870.1|</Hit_id>
  <Hit_def>hypothetical protein UMAG_03394 [Ustilago maydis 521] &gt;gb|KIS68295.1| hypothetical protein UMAG_03394 [Ustilago maydis 521]</Hit_def>
  <Hit_accession>XP_011389870</Hit_accession>
  <Hit_len>958</Hit_len>
  <Hit_hsps>
    <Hsp>
      <Hsp_num>1</Hsp_num>
      <Hsp_bit-score>699.893</Hsp_bit-score>
      <Hsp_score>1805</Hsp_score>
      <Hsp_evalue>0</Hsp_evalue>
      <Hsp_query-from>1</Hsp_query-from>
      <Hsp_query-to>868</Hsp_query-to>
      <Hsp_hit-from>1</Hsp_hit-from>
      <Hsp_hit-to>948</Hsp_hit-to>
      <Hsp_query-frame>0</Hsp_query-frame>
      <Hsp_hit-frame>0</Hsp_hit-frame>
      <Hsp_identity>406</Hsp_identity>
      <Hsp_positive>544</Hsp_positive>
      <Hsp_gaps>134</Hsp_gaps>
      <Hsp_align-len>975</Hsp_align-len>
      <Hsp_qseq>MALDDFIYNAEHGVVVCRSCATCLVPREQSWRHHLRAKPHELLRESLQRTVDHLATYSLRSSDELRAQAKNASRQPHPCQVIPGLALYDGFICHCAPGDCTYMTRRIKLMRDHLTVHDNKGKQHSDATPLWRVCKLQTYFTAKGMIDYFEVEDAAPTISQQAAPLDISPSSSSSSTSISATAVQHARSQFHQVIK---DQICHR-SRLSDVGRDALRFDSRSDFEPWLVTTGFPTHLDGLRDAEIRSSYLLPASLDGN--------------------------------ALLDGSSEASS----------------DSHLRRILIAAEHTLRDAHRLCSDRSPDRKLTQQRALTLNYFRLN----------DASDAATSREAYLRCPKNKNLLLLTYYYRVVYRSDGHFTSNAAGHPLRHDVIKPTLEQSQAMDAIVTALRLQDAFATSTASSADMAI----DDDPTATAELDDRLKKAIRDLFVSLICCRIGNRPFQSALLSFCAMRSRT--LVQAVDGSLHARGRYKWREPKNYIGDLSALIWTSQLILFDAILLR-----------LEQTCRTYCHAMAETPFGQMLQWSSHLFAASMNTIAEQQVRWSIDGFTLDYKGTKMHMDHISQLVVSEYKVACRILYDDLLLGITD-TPRIEPCQVHDDLDQDEEGASWLTDARNAELLADAQLAVWNKILASPELERTFVRQLDPGSSNVGFCPRAIALYETRVQDFLERLLVMIHISSSPPLRSPELLSVIVSNTDARRRSVFVWEKSVLLRVRYHNSLELTGAAKDNLRFLPSEIGSLFLTFLAFVQPLREVFLRQNQPEARLSPYLWSKMDGSVWKVAAYRPAFRE----------RAAWWRQVAASIIKEKFSQQQRAHFDLDDVEASEEIEDEEDLAYLAGMSNHSVSTPKP-----------------CLCCLIHHAYHASDSWRTLLNIDAKLLAER</Hsp_qseq>
      <Hsp_hseq>MGLDNFAYDADHRVIVCRICQSCILPKEQSWSTHLRSKPHHMKGDELQRTIDHFSSYDLRTFDELRDRTARSWRKVTSCPPIQGLQTHDGYTCVCVKDKCNFSTLRELTIRSHVATHGMKASRHTSAAPLWRECKLQTYFASRSLIDYFEVQ-----------PVTLSRSINGLATQ-STSTLPADEDQLFQALKADVEQASHDLNKKAEVVQGNMNSSSNGDQLPWLVQTGFPTHLHGLRDVEITSSYALPPRLENDHDDNGNGNRNGNDDDDDDDDENENEDDDDVYVDIDDGSIEGDSHHIAVEEEAGGSADGDDTDLRRILAAAEKILWDAHKLCSDRSPDRKMTPHHAKRLGNFRGDVRGWRAGNEFRTFKKAATLQTYFRIWKQ----LLAYYYRVVYREDGHFTRDSGDQVLPRDVIETTSQQRQAMGDIISALRRQDQVMDSVSSGRAKKRPGKRGNSGEADGQRDDELKQAIRNFYVSLICQTIGVKPFRSPVLSFCAMRSRSKPLVRRTDDAENRNLRSTWREPANYNSDLSALIWTAQLVLFDFVCFAKQDDEDGISNLLDEMCERYFQQTTQTPFGYMLLWRMFIFKTVAGISIKHHARWSIDGETVDYKGIKLRINQVSELVLSEYQQAKAILYEDLLFGMLDETAPFNAAKLHDDLDGDHYGFSWLTDKRNDRKLAGTQDALLREIEKRAGLRQAFVRRSETDAS-IRLCPKAMAVYEAEVQEFLKRMLIAIHIGAGFPLQQSELLSVTWMNSEARR-SVFVWEKKVLIHVRTNTKLDLSGVEKDHIRFLPSAIGALLLTYLAFVQPLRQVFLRQSQPGALLSPHLWSKLDGKVWDSGSLNAGLKRACIRARIPKVQTIWWRQVANSIVKEKFSASQQANFDNND---RERLEDEQ------GGGNHATHGARPTNYFLKSYHTSSSSAPWTVSSLLHRGYQASLCWHSLFSLDAVLQGKR</Hsp_hseq>
      <Hsp_midline>M LD+F Y+A+H V+VCR C +C++P+EQSW  HLR+KPH +  + LQRT+DH ++Y LR+ DELR +   + R+   C  I GL  +DG+ C C    C + T R   +R H+  H  K  +H+ A PLWR CKLQTYF ++ +IDYFEV+           P+ +S S +  +T  S + +     Q  Q +K   +Q  H  ++ ++V +  +   S  D  PWLV TGFPTHL GLRD EI SSY LP  L+ +                                 + DGS E  S                D+ LRRIL AAE  L DAH+LCSDRSPDRK+T   A  L  FR +               A + + Y R  K     LL YYYRVVYR DGHFT ++    L  DVI+ T +Q QAM  I++ALR QD    S +S           +   A  + DD LK+AIR+ +VSLIC  IG +PF+S +LSFCAMRSR+  LV+  D + +   R  WREP NY  DLSALIWT+QL+LFD +              L++ C  Y     +TPFG ML W   +F        +   RWSIDG T+DYKG K+ ++ +S+LV+SEY+ A  ILY+DLL G+ D T      ++HDDLD D  G SWLTD RN   LA  Q A+  +I     L + FVR+ +  +S +  CP+A+A+YE  VQ+FL+R+L+ IHI +  PL+  ELLSV   N++ARR SVFVWEK VL+ VR +  L+L+G  KD++RFLPS IG+L LT+LAFVQPLR+VFLRQ+QP A LSP+LWSK+DG VW   +     +           +  WWRQVA SI+KEKFS  Q+A+FD +D    E +EDE+      G  NH+    +P                  +  L+H  Y AS  W +L ++DA L  +R</Hsp_midline>
    </Hsp>
  </Hit_hsps>
</Hit>
<Hit>
  <Hit_num>15</Hit_num>
  <Hit_id>gb|RKK79969.1|</Hit_id>
  <Hit_def>hypothetical protein BFJ68_g17761, partial [Fusarium oxysporum]</Hit_def>
  <Hit_accession>RKK79969</Hit_accession>
  <Hit_len>1372</Hit_len>
  <Hit_hsps>
    <Hsp>
      <Hsp_num>1</Hsp_num>
      <Hsp_bit-score>693.73</Hsp_bit-score>
      <Hsp_score>1789</Hsp_score>
      <Hsp_evalue>0</Hsp_evalue>
      <Hsp_query-from>110</Hsp_query-from>
      <Hsp_query-to>868</Hsp_query-to>
      <Hsp_hit-from>1</Hsp_hit-from>
      <Hsp_hit-to>801</Hsp_hit-to>
      <Hsp_query-frame>0</Hsp_query-frame>
      <Hsp_hit-frame>0</Hsp_hit-frame>
      <Hsp_identity>394</Hsp_identity>
      <Hsp_positive>509</Hsp_positive>
      <Hsp_gaps>78</Hsp_gaps>
      <Hsp_align-len>819</Hsp_align-len>
      <Hsp_qseq>MRDHLTVHDNKGKQHSDATPLWRVCKLQTYFTAKGMIDYFEVEDAAPTISQQAAPLDISPSSSSSSTSISATAVQHARSQFHQVIKDQICHRSRLSDVGRDALRFDSRSDFEPWLVTTGFPTHLDGLRDAEIRSSYLLPASLDGNALLDGSSEAS-------------SDSHLRRILIAAEHTLRDAHRLCSDRSPDRKLTQQRALTLNYFRLNDASDAATSREAYLRCPKNKNLL---------LLTYYYRVVYRSDGHFTSNAAGHPLRHDVIKPTLEQSQAMDAIVTALRLQDAFATS-TASSAD----MAIDDDPTATAELDDRLKKAIRDLFVSLICCRIGNRPFQSALLSFCAMRSRT--LVQAVDGSLHARGRYKWREPKNYIGDLSALIWTSQLILFDAILLR-----------LEQTCRTYCHAMAETPFGQMLQWSSHLFAASMNTIAEQQVRWSIDGFTLDYKGTKMHMDHISQLVVSEYKVACRILYDDLLLGITDTPRIEPCQVHDDLDQDEEGASWLTDARNAELLADAQLAVWNKILASPELERTFVRQLDPGSSNVGFCPRAIALYETRVQDFLERLLVMIHISSSPPLRSPELLSVIVSNTDARRRSVFVWEKSVLLRVRYHNSLELTGAAKDNLRFLPSEIGSLFLTFLAFVQPLREVFLRQNQPEARLSPYLWSKMDGSVWK------------VAAYRPAFRERAAWWRQVAASIIKEKFSQQQRAHFDLDDVEASEEIEDEEDLAYLAGMSNHSVST--------PKPCLCCLIHHAYHASDSWRTLLNIDAKLLAER</Hsp_qseq>
      <Hsp_hseq>MHDHMPVHGRKASEHTNAMPLWRACKLQTYFTAKGLIDYFLVEED-PSLPTTGGALAGSGLAMASTSQEEGKLFEDLKADIIQASRDLDKEAEIVQDVEA------SRADRVPWLVHTGFPTHLQGLRDTEIMSSYALPRSVDDDDDAGGDGDDDDDGEGEEEGGAGDTDIDLRRILAAAESTLRDAYKLCSDKSPDRKMTQQRAKRLSNFRSDD-SHMSSAKASKFRSFKNESSLTSYFRITKQLLAYYYRVVYREDGHFTREGESHVVPQDIIETTPLQRQAMEDVIGALRRRDKAAKGRGAPSCDKKEGMATRDYDKCDAEL----KHTIRKLYISLICQTVGSRPFRSAILSFCAMLSRTKALTRRVDNEQHKRC--TWREPGNFNSNLSALTWTAQLILFDFVCFQKQDDEDGIPDLLDQMCKKYFQQMAETPFGHVLQWRLYLFAASRTSLTKHQARWSLDGETVDYMGTKLHMEQVTQLVESEFRQAHSLLYDELLFGMRDVAPIEAWRLHDDLDVDDYGASWLTDERNREILAGTHDALLRQIEERADLRQVFVR-LDP-NGGVRLCPKAIAIYEAHVQEFLKRILAPISVPSGPPLRSPELLSITYINTGARRRSVFLWEKTVMIYVRYSKSQEQTGEEKDNIRFLPPAVGNLLLTYLAFVLPLRQAFLRQSKPGALLSPYLWSKLGGEVWRDGMVSSCLRRACIRAEVPQF--QVAWWRQVAASITKEKFSAREQANFDMGEIAASEEVEDEADLAYLAGMSNHSFRTFNYSYAGSTTLTVTSSLHRAYRASQSWRSLFRIDQVLQGKR</Hsp_hseq>
      <Hsp_midline>M DH+ VH  K  +H++A PLWR CKLQTYFTAKG+IDYF VE+  P++      L  S  + +S++       +  ++   Q  +D       + DV        SR+D  PWLV TGFPTHL GLRD EI SSY LP S+D +    G  +               +D  LRRIL AAE TLRDA++LCSD+SPDRK+TQQRA  L+ FR +D S  ++++ +  R  KN++ L         LL YYYRVVYR DGHFT     H +  D+I+ T  Q QAM+ ++ ALR +D  A    A S D    MA  D     AEL    K  IR L++SLIC  +G+RPF+SA+LSFCAM SRT  L + VD   H R    WREP N+  +LSAL WT+QLILFD +  +           L+Q C+ Y   MAETPFG +LQW  +LFAAS  ++ + Q RWS+DG T+DY GTK+HM+ ++QLV SE++ A  +LYD+LL G+ D   IE  ++HDDLD D+ GASWLTD RN E+LA    A+  +I    +L + FVR LDP +  V  CP+AIA+YE  VQ+FL+R+L  I + S PPLRSPELLS+   NT ARRRSVF+WEK+V++ VRY  S E TG  KDN+RFLP  +G+L LT+LAFV PLR+ FLRQ++P A LSPYLWSK+ G VW+            + A  P F  + AWWRQVAASI KEKFS +++A+FD+ ++ ASEE+EDE DLAYLAGMSNHS  T            +   +H AY AS SWR+L  ID  L  +R</Hsp_midline>
    </Hsp>
  </Hit_hsps>
</Hit>
<Hit>
  <Hit_num>16</Hit_num>
  <Hit_id>gb|RKK32120.1|</Hit_id>
  <Hit_def>hypothetical protein BFJ67_g14900, partial [Fusarium oxysporum f. sp. cepae]</Hit_def>
  <Hit_accession>RKK32120</Hit_accession>
  <Hit_len>789</Hit_len>
  <Hit_hsps>
    <Hsp>
      <Hsp_num>1</Hsp_num>
      <Hsp_bit-score>689.878</Hsp_bit-score>
      <Hsp_score>1779</Hsp_score>
      <Hsp_evalue>0</Hsp_evalue>
      <Hsp_query-from>110</Hsp_query-from>
      <Hsp_query-to>857</Hsp_query-to>
      <Hsp_hit-from>1</Hsp_hit-from>
      <Hsp_hit-to>789</Hsp_hit-to>
      <Hsp_query-frame>0</Hsp_query-frame>
      <Hsp_hit-frame>0</Hsp_hit-frame>
      <Hsp_identity>386</Hsp_identity>
      <Hsp_positive>503</Hsp_positive>
      <Hsp_gaps>77</Hsp_gaps>
      <Hsp_align-len>807</Hsp_align-len>
      <Hsp_qseq>MRDHLTVHDNKGKQHSDATPLWRVCKLQTYFTAKGMIDYFEVEDAAPTISQQAAPLDISPSSSSSSTSISATAVQHARSQFHQVIKDQICHRSRLSDVGRDALRFDSRSDFEPWLVTTGFPTHLDGLRDAEIRSSYLLPASLDGNALLDGSSEAS--------------SDSHLRRILIAAEHTLRDAHRLCSDRSPDRKLTQQRALTLNYFRLNDASDAATSREAYLRCPKNKNLL---------LLTYYYRVVYRSDGHFTSNAAGHPLRHDVIKPTLEQSQAMDAIVTALRLQDAFATSTASSADMAIDDDPTATAELDDR---LKKAIRDLFVSLICCRIGNRPFQSALLSFCAM--RSRTLVQAVDGSLHARGRYKWREPKNYIGDLSALIWTSQLILFDAILLR-----------LEQTCRTYCHAMAETPFGQMLQWSSHLFAASMNTIAEQQVRWSIDGFTLDYKGTKMHMDHISQLVVSEYKVACRILYDDLLLGITDTPRIEPCQVHDDLDQDEEGASWLTDARNAELLADAQLAVWNKILASPELERTFVRQLDPGSSNVGFCPRAIALYETRVQDFLERLLVMIHISSSPPLRSPELLSVIVSNTDARRRSVFVWEKSVLLRVRYHNSLELTGAAKDNLRFLPSEIGSLFLTFLAFVQPLREVFLRQNQPEARLSPYLWSKMDGSVWK------------VAAYRPAFRERAAWWRQVAASIIKEKFSQQQRAHFDLDDVEASEEIEDEEDLAYLAGMSNHSVST--------PKPCLCCLIHHAYHASDSWRTL</Hsp_qseq>
      <Hsp_hseq>MHDHMPVHGRKASEHTNAMPLWRACKLQTYFTAKGLIDYFLVEED-PSLPTTGGALAGSGLAMASTSQEEGKLFEDLKADIIQASRDLDKEAEIVQDVEA------SRADRVPWLVHTGFPTHLQGLRDTEIMSSYALPRSVDDDDDGGGDGDDDDDDGEGEEEGGAGDTDIDLRRILAAAESTLRDAYKLCSDKSPDRKMTQQRAKRLSNFRSDD-SHMSSAKASKFRSFKNESSLTSYFRITKQLLAYYYRVVYRDDGHFTREGENHVVPRDIIETTPLQRQAMEDVISALRRRDK-AVKGASSCD---KKEGIANRDYDKRDAELKHTIRKFYISLICQTVGSRPFRSAILSFCAMLSRKKALTRRVDNEQHKRC--TWREPGNFNSNLSALTWTAQLILFDFVCFQKQDDEDGIPDLLDQMCKKYFQQMAETPFGHVLQWRLYLFAASRTSLTKHQARWSLDGETVDYMGTKLHMEQVTQLVESEFRQAHSLLYDKLLFGMRDVAPIEAWRLHDDLDVDDYGASWLTDERNREILAGTHDALLRQIEERADLRQVFVR-LDP-NGGVRLCPKAIAIYEAHVQEFLKRILAPISVPSGPPLRSPELLSITYINTGARRRSVFLWEKTVMIYVRYSKSQEQTGEEKDNIRFLPPAVGNLLLTYLAFVLPLRQAFLRQSKPGALLSPYLWSKLGGEVWRDGMVSSCLRRACIRAEVPQF--QVAWWRQVAASITKEKFSAREQANFDMGEIAASEEVEDEADLAYLAGMSNHSFRTFNYSYAGSTTLTVTSSLHRAYRASQSWRSL</Hsp_hseq>
      <Hsp_midline>M DH+ VH  K  +H++A PLWR CKLQTYFTAKG+IDYF VE+  P++      L  S  + +S++       +  ++   Q  +D       + DV        SR+D  PWLV TGFPTHL GLRD EI SSY LP S+D +    G  +                +D  LRRIL AAE TLRDA++LCSD+SPDRK+TQQRA  L+ FR +D S  ++++ +  R  KN++ L         LL YYYRVVYR DGHFT     H +  D+I+ T  Q QAM+ +++ALR +D  A   ASS D     +  A  + D R   LK  IR  ++SLIC  +G+RPF+SA+LSFCAM  R + L + VD   H R    WREP N+  +LSAL WT+QLILFD +  +           L+Q C+ Y   MAETPFG +LQW  +LFAAS  ++ + Q RWS+DG T+DY GTK+HM+ ++QLV SE++ A  +LYD LL G+ D   IE  ++HDDLD D+ GASWLTD RN E+LA    A+  +I    +L + FVR LDP +  V  CP+AIA+YE  VQ+FL+R+L  I + S PPLRSPELLS+   NT ARRRSVF+WEK+V++ VRY  S E TG  KDN+RFLP  +G+L LT+LAFV PLR+ FLRQ++P A LSPYLWSK+ G VW+            + A  P F  + AWWRQVAASI KEKFS +++A+FD+ ++ ASEE+EDE DLAYLAGMSNHS  T            +   +H AY AS SWR+L</Hsp_midline>
    </Hsp>
  </Hit_hsps>
</Hit>
<Hit>
  <Hit_num>17</Hit_num>
  <Hit_id>gb|RKK17364.1|</Hit_id>
  <Hit_def>hypothetical protein BFJ66_g17922 [Fusarium oxysporum f. sp. cepae]</Hit_def>
  <Hit_accession>RKK17364</Hit_accession>
  <Hit_len>821</Hit_len>
  <Hit_hsps>
    <Hsp>
      <Hsp_num>1</Hsp_num>
      <Hsp_bit-score>689.108</Hsp_bit-score>
      <Hsp_score>1777</Hsp_score>
      <Hsp_evalue>0</Hsp_evalue>
      <Hsp_query-from>110</Hsp_query-from>
      <Hsp_query-to>858</Hsp_query-to>
      <Hsp_hit-from>1</Hsp_hit-from>
      <Hsp_hit-to>790</Hsp_hit-to>
      <Hsp_query-frame>0</Hsp_query-frame>
      <Hsp_hit-frame>0</Hsp_hit-frame>
      <Hsp_identity>386</Hsp_identity>
      <Hsp_positive>503</Hsp_positive>
      <Hsp_gaps>77</Hsp_gaps>
      <Hsp_align-len>808</Hsp_align-len>
      <Hsp_qseq>MRDHLTVHDNKGKQHSDATPLWRVCKLQTYFTAKGMIDYFEVEDAAPTISQQAAPLDISPSSSSSSTSISATAVQHARSQFHQVIKDQICHRSRLSDVGRDALRFDSRSDFEPWLVTTGFPTHLDGLRDAEIRSSYLLPASLDGNALLDGSSEAS--------------SDSHLRRILIAAEHTLRDAHRLCSDRSPDRKLTQQRALTLNYFRLNDASDAATSREAYLRCPKNKNLL---------LLTYYYRVVYRSDGHFTSNAAGHPLRHDVIKPTLEQSQAMDAIVTALRLQDAFATSTASSADMAIDDDPTATAELDDR---LKKAIRDLFVSLICCRIGNRPFQSALLSFCAM--RSRTLVQAVDGSLHARGRYKWREPKNYIGDLSALIWTSQLILFDAILLR-----------LEQTCRTYCHAMAETPFGQMLQWSSHLFAASMNTIAEQQVRWSIDGFTLDYKGTKMHMDHISQLVVSEYKVACRILYDDLLLGITDTPRIEPCQVHDDLDQDEEGASWLTDARNAELLADAQLAVWNKILASPELERTFVRQLDPGSSNVGFCPRAIALYETRVQDFLERLLVMIHISSSPPLRSPELLSVIVSNTDARRRSVFVWEKSVLLRVRYHNSLELTGAAKDNLRFLPSEIGSLFLTFLAFVQPLREVFLRQNQPEARLSPYLWSKMDGSVWK------------VAAYRPAFRERAAWWRQVAASIIKEKFSQQQRAHFDLDDVEASEEIEDEEDLAYLAGMSNHSVST--------PKPCLCCLIHHAYHASDSWRTLL</Hsp_qseq>
      <Hsp_hseq>MHDHMPVHGRKASEHTNAMPLWRACKLQTYFTAKGLIDYFLVEED-PSLPTTGGALAGSGLAMASTSQEEGKLFEDLKADIIQASRDLDKEAEIVQDVEA------SRADRVPWLVHTGFPTHLQGLRDTEIMSSYALPRSVDDDDDGGGDGDDDDDDGEGEEEGGAGDTDIDLRRILAAAESTLRDAYKLCSDKSPDRKMTQQRAKRLSNFRSDD-SHMSSAKASKFRSFKNESSLTSYFRITKQLLAYYYRVVYRDDGHFTREGENHVVPRDIIETTPLQRQAMEDVISALRRRDK-AVKGASSCD---KKEGIANRDYDKRDAELKHTIRKFYISLICQTVGSRPFRSAILSFCAMLSRKKALTRRVDNEQHKRC--TWREPGNFNSNLSALTWTAQLILFDFVCFQKQDDEDGIPDLLDQMCKKYFQQMAETPFGHVLQWRLYLFAASRTSLTKHQARWSLDGETVDYMGTKLHMEQVTQLVESEFRQAHSLLYDKLLFGMRDVAPIEAWRLHDDLDVDDYGASWLTDERNREILAGTHDALLRQIEERADLRQVFVR-LDP-NGGVRLCPKAIAIYEAHVQEFLKRILAPISVPSGPPLRSPELLSITYINTGARRRSVFLWEKTVMIYVRYSKSQEQTGEEKDNIRFLPPAVGNLLLTYLAFVLPLRQAFLRQSKPGALLSPYLWSKLGGEVWRDGMVSSCLRRACIRAEVPQF--QVAWWRQVAASITKEKFSAREQANFDMGEIAASEEVEDEADLAYLAGMSNHSFRTFNYSYAGSTTLTVTSSLHRAYRASQSWRSLF</Hsp_hseq>
      <Hsp_midline>M DH+ VH  K  +H++A PLWR CKLQTYFTAKG+IDYF VE+  P++      L  S  + +S++       +  ++   Q  +D       + DV        SR+D  PWLV TGFPTHL GLRD EI SSY LP S+D +    G  +                +D  LRRIL AAE TLRDA++LCSD+SPDRK+TQQRA  L+ FR +D S  ++++ +  R  KN++ L         LL YYYRVVYR DGHFT     H +  D+I+ T  Q QAM+ +++ALR +D  A   ASS D     +  A  + D R   LK  IR  ++SLIC  +G+RPF+SA+LSFCAM  R + L + VD   H R    WREP N+  +LSAL WT+QLILFD +  +           L+Q C+ Y   MAETPFG +LQW  +LFAAS  ++ + Q RWS+DG T+DY GTK+HM+ ++QLV SE++ A  +LYD LL G+ D   IE  ++HDDLD D+ GASWLTD RN E+LA    A+  +I    +L + FVR LDP +  V  CP+AIA+YE  VQ+FL+R+L  I + S PPLRSPELLS+   NT ARRRSVF+WEK+V++ VRY  S E TG  KDN+RFLP  +G+L LT+LAFV PLR+ FLRQ++P A LSPYLWSK+ G VW+            + A  P F  + AWWRQVAASI KEKFS +++A+FD+ ++ ASEE+EDE DLAYLAGMSNHS  T            +   +H AY AS SWR+L </Hsp_midline>
    </Hsp>
  </Hit_hsps>
</Hit>
<Hit>
  <Hit_num>18</Hit_num>
  <Hit_id>gb|PCD20113.1|</Hit_id>
  <Hit_def>hypothetical protein AU210_016769 [Fusarium oxysporum f. sp. radicis-cucumerinum] &gt;gb|PCD20114.1| hypothetical protein AU210_016770 [Fusarium oxysporum f. sp. radicis-cucumerinum] &gt;gb|PCD20167.1| hypothetical protein AU210_016133 [Fusarium oxysporum f. sp. radicis-cucumerinum]</Hit_def>
  <Hit_accession>PCD20113</Hit_accession>
  <Hit_len>1545</Hit_len>
  <Hit_hsps>
    <Hsp>
      <Hsp_num>1</Hsp_num>
      <Hsp_bit-score>671.774</Hsp_bit-score>
      <Hsp_score>1732</Hsp_score>
      <Hsp_evalue>0</Hsp_evalue>
      <Hsp_query-from>1</Hsp_query-from>
      <Hsp_query-to>868</Hsp_query-to>
      <Hsp_hit-from>1</Hsp_hit-from>
      <Hsp_hit-to>910</Hsp_hit-to>
      <Hsp_query-frame>0</Hsp_query-frame>
      <Hsp_hit-frame>0</Hsp_hit-frame>
      <Hsp_identity>397</Hsp_identity>
      <Hsp_positive>531</Hsp_positive>
      <Hsp_gaps>94</Hsp_gaps>
      <Hsp_align-len>936</Hsp_align-len>
      <Hsp_qseq>MALDDFIYNAEHGVVVCRSCATCLVPREQSWRHHLRAKPHELLRESLQRTVDHLATYSLRSSDELRAQAKNASRQPHPCQVIPGLALYDGFICHCAPGDCTYMTRRIKLMRDHLTVHDNKGKQHSDATPLWRVCKLQTYFTAKGMIDYFEVEDAAPTISQQAAPLDISPSSSSSSTSISATAVQHARSQFHQVIKDQICHRSRLSDVGRDALRFD-SRSDFEPWLVTTGFPTHLDGLRDAEIRSSYLLPASLDGNALLDGSSEASSDSHLRRILIAAEHTLRDAHRLCSDRSPDRKLTQQRALTLNYFRLNDASDAATSREAYLRCPKNKNLL---------LLTYYYRVVYRSDGHFT------------SNAAGHPLRHDVIKPTLEQSQAMDAIVTALRLQDAFATSTASSADMAIDDDPTATAELDDRLKKAIRDLFVSLICCRIGNRPFQSALLSFCAMRSRTLVQAVDGSLHARGRYKWREPKNYIGDLSALIWTSQLILFDAILLR-----------LEQTCRTYCHAMAETPFGQMLQWSSHLFAASMNTIAEQQVRWSIDGFTLDYKGTKMHMDHISQLVVSEYKVACRILYDDLLLGI-TDTPRIEPCQVHDDLDQDEEGASWLTDARNAELLADAQLAVWNKILASPELERTFVR---------------QLDPGSSNVGFCPRAIALYETRVQDFLERLLVMIHISSSPPLRSPELLSVIVSNTDARRRSVFVWEKSVLLRVRYHNSLELTGAAKDNLRFLPSEIGSLFLTFLAFVQPLREVFLRQNQPEARLSPYLWSKMDGSVWKVAAYRPAFRE----------RAAWWRQVAASIIKEKFSQQQRAHFDLDDVEA-SEEIEDEEDLAYLAGMSNHSVST--------PKPCLCCLIHHAYHASDSWRTLLNIDAKLLAER</Hsp_qseq>
      <Hsp_hseq>MGLDGFAYDPDHRVIVCRICETCLIPKRTSWKSHLRAEPHQMKGETLRSTVEQLSSYELRPVEELRKWRPDRKR---PCQPVKGLAVYGGYIC-TEDDKCDYCTRRIETMHDHAPAHGKKASQHTSDAPLWRACKLQTYFTAKGRIDYF-------VVAEEERP---SPSSLPATGRGEPAPSQEEGKLFDDLKADIIQASHDLDSKAEIVQGVEVSRADRVPWLIRTGFATHLQGLRDAEILSSYALPQSTDTGGYSNKNNNSSNE--------AADGTLRDAYALCSDTSPSGKMTQHRAKRLSNFRGGEDS-LSSANASKFRAFKNESSLKSYFRIGKQLLAYYYRVVFCDHGHFSREEGEGEGEGGIDNKPVLLLPQDVIEPTAWQQRAMQDIIDALRRQDKTLRKIKLGGGRGNN---RNNEERDIELNHAIRKFYISLICQTVGSRPFRSAVLSFCAMLSRRRNRTRQRDNKQGALCSWRSPGNFNSNLSALTWVAQIILFDFICFKKHDDEDGIPDMIDEICKRYFQQMTETTFGHILQWRLYLFIAAKNNLTEHQARWSLDKQTIDYRGTALHMEQVSQLITSEYRQAYSLLYDELLLGMGEDITPIEAWRLHDDLDLDDYGASWMTDERNSEILAGSRDVLLRQIEGKAALRRAFIRPDQNYHHHHHHQSSGDGSGGKPRLQLCPKAIAIYEAHVQEFLKRMLTLIQVPAGPPLRSPELLSITYANTGARRRSVLMWEKMVLIYVQYHKGQEQSGTQRDNIRFLPPAIGNLLLTYLAYVPPLRQIFLRQRKPGALLPPYLWSKPNGDVWEDRTVSSCLRRACARARVPQFQVAWWRQAAASITKEKFSAREQANFNLAEVGVLGEEVEDDAELATLVGMSNHSVPTFDHSYAGSTTLTTTSLLHRAYRASESWRTLFRIDQVLQGKR</Hsp_hseq>
      <Hsp_midline>M LD F Y+ +H V+VCR C TCL+P+  SW+ HLRA+PH++  E+L+ TV+ L++Y LR  +ELR    +  R   PCQ + GLA+Y G+IC      C Y TRRI+ M DH   H  K  QH+   PLWR CKLQTYFTAKG IDYF        ++++  P   SPSS  ++        Q     F  +  D I     L          + SR+D  PWL+ TGF THL GLRDAEI SSY LP S D     + ++ +S++        AA+ TLRDA+ LCSD SP  K+TQ RA  L+ FR  + S  +++  +  R  KN++ L         LL YYYRVV+   GHF+             N     L  DVI+PT  Q +AM  I+ ALR QD              +       E D  L  AIR  ++SLIC  +G+RPF+SA+LSFCAM SR   +             WR P N+  +LSAL W +Q+ILFD I  +           +++ C+ Y   M ET FG +LQW  +LF A+ N + E Q RWS+D  T+DY+GT +HM+ +SQL+ SEY+ A  +LYD+LLLG+  D   IE  ++HDDLD D+ GASW+TD RN+E+LA ++  +  +I     L R F+R                   G   +  CP+AIA+YE  VQ+FL+R+L +I + + PPLRSPELLS+  +NT ARRRSV +WEK VL+ V+YH   E +G  +DN+RFLP  IG+L LT+LA+V PLR++FLRQ +P A L PYLWSK +G VW+        R           + AWWRQ AASI KEKFS +++A+F+L +V    EE+ED+ +LA L GMSNHSV T               L+H AY AS+SWRTL  ID  L  +R</Hsp_midline>
    </Hsp>
  </Hit_hsps>
</Hit>
<Hit>
  <Hit_num>19</Hit_num>
  <Hit_id>gb|RKK07051.1|</Hit_id>
  <Hit_def>hypothetical protein BFJ65_g18218, partial [Fusarium oxysporum f. sp. cepae]</Hit_def>
  <Hit_accession>RKK07051</Hit_accession>
  <Hit_len>741</Hit_len>
  <Hit_hsps>
    <Hsp>
      <Hsp_num>1</Hsp_num>
      <Hsp_bit-score>641.728</Hsp_bit-score>
      <Hsp_score>1654</Hsp_score>
      <Hsp_evalue>0</Hsp_evalue>
      <Hsp_query-from>1</Hsp_query-from>
      <Hsp_query-to>721</Hsp_query-to>
      <Hsp_hit-from>1</Hsp_hit-from>
      <Hsp_hit-to>741</Hsp_hit-to>
      <Hsp_query-frame>0</Hsp_query-frame>
      <Hsp_hit-frame>0</Hsp_hit-frame>
      <Hsp_identity>355</Hsp_identity>
      <Hsp_positive>468</Hsp_positive>
      <Hsp_gaps>58</Hsp_gaps>
      <Hsp_align-len>760</Hsp_align-len>
      <Hsp_qseq>MALDDFIYNAEHGVVVCRSCATCLVPREQSWRHHLRAKPHELLRESLQRTVDHLATYSLRSSDELRAQAKNASRQPHPCQVIPGLALYDGFICHCAPGDCTYMTRRIKLMRDHLTVHDNKGKQHSDATPLWRVCKLQTYFTAKGMIDYFEVEDAAPTISQQAAPLDISPSSSSSSTSISATAVQHARSQFHQVIKDQICHRSRLSDVGRDALRFDSRSDFEPWLVTTGFPTHLDGLRDAEIRSSYLLPASLDGNALLDGSSEAS--------------SDSHLRRILIAAEHTLRDAHRLCSDRSPDRKLTQQRALTLNYFRLNDASDAATSREAYLRCPKNKNLL---------LLTYYYRVVYRSDGHFTSNAAGHPLRHDVIKPTLEQSQAMDAIVTALRLQDAFATSTASSADMAIDDDPTATAELDDR---LKKAIRDLFVSLICCRIGNRPFQSALLSFCAM--RSRTLVQAVDGSLHARGRYKWREPKNYIGDLSALIWTSQLILFDAILLR-----------LEQTCRTYCHAMAETPFGQMLQWSSHLFAASMNTIAEQQVRWSIDGFTLDYKGTKMHMDHISQLVVSEYKVACRILYDDLLLGITDTPRIEPCQVHDDLDQDEEGASWLTDARNAELLADAQLAVWNKILASPELERTFVRQLDPGSSNVGFCPRAIALYETRVQDFLERLLVMIHISSSPPLRSPELLSVIVSNTDARRRSVFVWEKSVLLRVRYHNSLELTGAAKDNL</Hsp_qseq>
      <Hsp_hseq>MGLDSFHYNADHQVIVCRLCGTCLVPKQASWRSHLRAEPHRMKGDELRLTVERFLSYELRTVEALRQWRADRKR---PCRPIEGLTMYGGYICTCTEVQCDYCTRRARKMHDHMPVHGRKASEHTNAMPLWRACKLQTYFTAKGLIDYFLVEED-PSLPTTGGALAGSGLAMASTSQEEGKLFEDLKADIIQASRDLDKEAEIVQDVEA------SRADRVPWLVHTGFPTHLQGLRDTEIMSSYALPRSVDDDDDGGGDGDDDDDDGEGEEEGGAGDTDIDLRRILAAAESTLRDAYKLCSDKSPDRKMTQQRAKRLSNFRSDD-SHMSSAKASKFRSFKNESSLTSYFRITKQLLAYYYRVVYRDDGHFTREGENHVVPRDIIETTPLQRQAMEDVISALRRRDK-AVKGASSCDKK---EGIANRDYDKRDAELKHTIRKFYISLICQTVGSRPFRSAILSFCAMLSRKKALTRRVDNEQHKRC--TWREPGNFNSNLSALTWTAQLILFDFVCFQKQDDEDGIPDLLDQMCKKYFQQMAETPFGHVLQWRLYLFAASRTSLTKHQARWSLDGETVDYMGTKLHMEQVTQLVESEFRQAHSLLYDKLLFGMRDVAPIEAWRLHDDLDVDDYGASWLTDERNREILAGTHDALLRQIEERADLRQVFVR-LDP-NGGVRLCPKAIAIYEAHVQEFLKRILAPISVPSGPPLRSPELLSITYINTGARRRSVFLWEKTVMIYVRYSKSQEQTGEEKDNI</Hsp_hseq>
      <Hsp_midline>M LD F YNA+H V+VCR C TCLVP++ SWR HLRA+PH +  + L+ TV+   +Y LR+ + LR    +  R   PC+ I GL +Y G+IC C    C Y TRR + M DH+ VH  K  +H++A PLWR CKLQTYFTAKG+IDYF VE+  P++      L  S  + +S++       +  ++   Q  +D       + DV        SR+D  PWLV TGFPTHL GLRD EI SSY LP S+D +    G  +                +D  LRRIL AAE TLRDA++LCSD+SPDRK+TQQRA  L+ FR +D S  ++++ +  R  KN++ L         LL YYYRVVYR DGHFT     H +  D+I+ T  Q QAM+ +++ALR +D  A   ASS D     +  A  + D R   LK  IR  ++SLIC  +G+RPF+SA+LSFCAM  R + L + VD   H R    WREP N+  +LSAL WT+QLILFD +  +           L+Q C+ Y   MAETPFG +LQW  +LFAAS  ++ + Q RWS+DG T+DY GTK+HM+ ++QLV SE++ A  +LYD LL G+ D   IE  ++HDDLD D+ GASWLTD RN E+LA    A+  +I    +L + FVR LDP +  V  CP+AIA+YE  VQ+FL+R+L  I + S PPLRSPELLS+   NT ARRRSVF+WEK+V++ VRY  S E TG  KDN+</Hsp_midline>
    </Hsp>
  </Hit_hsps>
</Hit>
<Hit>
  <Hit_num>20</Hit_num>
  <Hit_id>gb|EWY79998.1|</Hit_id>
  <Hit_def>hypothetical protein FOYG_16799 [Fusarium sp. FOSC 3-a]</Hit_def>
  <Hit_accession>EWY79998</Hit_accession>
  <Hit_len>928</Hit_len>
  <Hit_hsps>
    <Hsp>
      <Hsp_num>1</Hsp_num>
      <Hsp_bit-score>632.869</Hsp_bit-score>
      <Hsp_score>1631</Hsp_score>
      <Hsp_evalue>0</Hsp_evalue>
      <Hsp_query-from>1</Hsp_query-from>
      <Hsp_query-to>825</Hsp_query-to>
      <Hsp_hit-from>1</Hsp_hit-from>
      <Hsp_hit-to>906</Hsp_hit-to>
      <Hsp_query-frame>0</Hsp_query-frame>
      <Hsp_hit-frame>0</Hsp_hit-frame>
      <Hsp_identity>378</Hsp_identity>
      <Hsp_positive>509</Hsp_positive>
      <Hsp_gaps>117</Hsp_gaps>
      <Hsp_align-len>924</Hsp_align-len>
      <Hsp_qseq>MALDDFIYNAEHGVVVCRSCATCLVPREQSWRHHLRAKPHELLRESLQRTVDHLATYSLRSSDELRAQAKNASRQPHPCQVIPGLALYDGFICHCAPGDCTYMTRRIKLMRDHLTVHDNKGKQHSDATPLWRVCKLQTYFTAKGMIDYFEVEDAAPTISQQAAPLDISPSSSSSSTSISATAVQHARSQFHQVIKDQICHRSRLSDVGRDALRFD-SRSDFEPWLVTTGFPTHLDGLRDAEIRSSYLLPASLDGNALLDGSSEASSD---------------------------------------SHLRRILIAAEHTLRDAHRLCSDRSPDRKLTQQRALTLNYFRLNDASDAATSREAYLRCPKNKNLL---------LLTYYYRVVYRSDGHFT------------SNAAGHPLRHDVIKPTLEQSQAMDAIVTALRLQDAFATSTASSADMAIDDDPTATAELDDRLKKAIRDLFVSLICCRIGNRPFQSALLSFCAMRSRTLVQAVDGSLHARGRYKWREPKNYIGDLSALIWTSQLILFDAILLR-----------LEQTCRTYCHAMAETPFGQMLQWSSHLFAASMNTIAEQQVRWSIDGFTLDYKGTKMHMDHISQLVVSEYKVACRILYDDLLLGI-TDTPRIEPCQVHDDLDQDEEGASWLTDARNAELLADAQLAVWNKILASPELERTFVR---------------QLDPGSSNVGFCPRAIALYETRVQDFLERLLVMIHISSSPPLRSPELLSVIVSNTDARRRSVFVWEKSVLLRVRYHNSLELTGAAKDNLRFLPSEIGSLFLTFLAFVQPLREVFLRQNQPEARLSPYLWSKMDGSVWKVAAYRPAFRE----------RAAWWRQVAASIIKEKFSQQQRAHFDLDDVEA-SEEIEDEEDLAYL</Hsp_qseq>
      <Hsp_hseq>MGLDGFAYDPDHRVIVCRICETCLIPKRTSWKSHLRAEPHQMKGETLRSTVEQLSSYELRPVEELRKWRPDRKR---PCQPVKGLAVYGGYIC-TEDDKCDYCTRRIETMHDHAPAHGKKASQHTSDAPLWRACKLQTYFTAKGRIDYF-------VVAEEERP---SPSSLPATGRGEPAPSQEEGKLFDDLKADIIQASHDLDSKAEIVQGVEVSRADRVPWLIRTGFATHLQGLRDAEILSSYALPQSTDTGGYSNKNNNSSNGSRVIHVDIIDDDDDNGSSCSSSSDDNDDDDDDNDKDRIHTDLSRILEAADGTLRDAYALCSDTSPSGKMTQHRAKRLSNFRGGEDS-LSSANASKFRAFKNESSLKSYFRIGKQLLAYYYRVVFCDHGHFSREEGEGEGEGGIDNKPVLLLPQDVIEPTAWQQRAMQDIIDALRRQDKTLRKIKLGGGRGNN---RNNEERDIELNHAIRKFYISLICQTVGSRPFRSAVLSFCAMLSRRRNRTRQRDNKQGALCSWRSPGNFNSNLSALTWVAQIILFDFICFKKHDDEDGIPDMIDEICKRYFQQMTETTFGHILQWRLYLFIAAKNNLTEHQARWSLDKQTIDYRGTALHMEQVSQLITSEYRQAYSLLYDELLLGMGEDITPIEAWRLHDDLDLDDYGASWMTDERNSEILAGSRDVLLRQIEGKAALRRAFIRPDQNYHHHHHHQSSGDGSGGKPRLQLCPKAIAIYEAHVQEFLKRMLTLIQVPAGPPLRSPELLSITYANTGARRRSVLMWEKMVLIYVQYHKGQEQSGTQRDNIRFLPPAIGNLLLTYLAYVPPLRQIFLRQRKPGALLPPYLWSKPNGDVWEDRTVSSCLRRACARARVPQFQVAWWRQAAASITKEKFSAREQANFNLAEVGVLGEEVEDDAELATL</Hsp_hseq>
      <Hsp_midline>M LD F Y+ +H V+VCR C TCL+P+  SW+ HLRA+PH++  E+L+ TV+ L++Y LR  +ELR    +  R   PCQ + GLA+Y G+IC      C Y TRRI+ M DH   H  K  QH+   PLWR CKLQTYFTAKG IDYF        ++++  P   SPSS  ++        Q     F  +  D I     L          + SR+D  PWL+ TGF THL GLRDAEI SSY LP S D     + ++ +S+                                        + L RIL AA+ TLRDA+ LCSD SP  K+TQ RA  L+ FR  + S  +++  +  R  KN++ L         LL YYYRVV+   GHF+             N     L  DVI+PT  Q +AM  I+ ALR QD              +       E D  L  AIR  ++SLIC  +G+RPF+SA+LSFCAM SR   +             WR P N+  +LSAL W +Q+ILFD I  +           +++ C+ Y   M ET FG +LQW  +LF A+ N + E Q RWS+D  T+DY+GT +HM+ +SQL+ SEY+ A  +LYD+LLLG+  D   IE  ++HDDLD D+ GASW+TD RN+E+LA ++  +  +I     L R F+R                   G   +  CP+AIA+YE  VQ+FL+R+L +I + + PPLRSPELLS+  +NT ARRRSV +WEK VL+ V+YH   E +G  +DN+RFLP  IG+L LT+LA+V PLR++FLRQ +P A L PYLWSK +G VW+        R           + AWWRQ AASI KEKFS +++A+F+L +V    EE+ED+ +LA L</Hsp_midline>
    </Hsp>
  </Hit_hsps>
</Hit>
<Hit>
  <Hit_num>21</Hit_num>
  <Hit_id>gb|EXA31832.1|</Hit_id>
  <Hit_def>hypothetical protein FOVG_16890 [Fusarium oxysporum f. sp. pisi HDV247]</Hit_def>
  <Hit_accession>EXA31832</Hit_accession>
  <Hit_len>869</Hit_len>
  <Hit_hsps>
    <Hsp>
      <Hsp_num>1</Hsp_num>
      <Hsp_bit-score>621.313</Hsp_bit-score>
      <Hsp_score>1601</Hsp_score>
      <Hsp_evalue>0</Hsp_evalue>
      <Hsp_query-from>132</Hsp_query-from>
      <Hsp_query-to>868</Hsp_query-to>
      <Hsp_hit-from>3</Hsp_hit-from>
      <Hsp_hit-to>751</Hsp_hit-to>
      <Hsp_query-frame>0</Hsp_query-frame>
      <Hsp_hit-frame>0</Hsp_hit-frame>
      <Hsp_identity>362</Hsp_identity>
      <Hsp_positive>468</Hsp_positive>
      <Hsp_gaps>80</Hsp_gaps>
      <Hsp_align-len>783</Hsp_align-len>
      <Hsp_qseq>RVCKLQTYFTAKGMIDYFEVEDAAPTISQQAAPLDISPSSSSSSTSISATAVQHARSQFHQVIKDQICHRSRLSDVGRDALRFD----SRSDFEPWLVTTGFPTHLDGLRDAEIRSSYLLPASLDGNALLDGSSEAS------------SDSHLRRILIAAEHTLRDAHRLCSDRSPDRKLTQQRALTLNYFRLNDASDAATSREAYLRCPKNKNLL---------LLTYYYRVVYRSDGHFTSNAAGHPLRHDVIKPTLEQSQAMDAIVTALRLQDAFATSTASSADMAIDDDPTATAELDDRLKKAIRDLFVSLICCRIGNRPFQSALLSFCAMRSRT--LVQAVDGSLHARGRYKWREPKNYIGDLSALIWTSQLILFDAILLR-----------LEQTCRTYCHAMAETPFGQMLQWSSHLFAASMNTIAEQQVRWSIDGFTLDYKGTKMHMDHISQLVVSEYKVACRILYDDLLLGITDTPRIEPCQVHDDLDQDEEGASWLTDARNAELLADAQLAVWNKILASPELERTFVRQLDPGSSNVGFCPRAIALYETRVQDFLERLLVMIHISSSPPLRSPELLSVIVSNTDARRRSVFVWEKSVLLRVRYHNSLELTGAAKDNLRFLPSEIGSLFLTFLAFVQPLREVFLRQNQPEARLSPYLWSKMDGSVWKVAAYRPAFRERAAWWRQVAASIIKEKFSQQQRAHFDLDDVEASEEIEDEEDLAYLAGMSNHSVST--------PKPCLCCLIHHAYHASDSWRTLLNIDAKLLAER</Hsp_qseq>
      <Hsp_hseq>RACKLQTYFTAKGLIDYFVVEDPSPPTTGGAPP---GPDPVTASTS-------QEEGKLFKDLKADIFQASR--DLDKEAEIVQGVEASRADRVPWLVHTGFPTHLQGLRDAEIMSSYALPRSGDDDDDDDDDDDDDDDDGEEEGGAGDTDTDLRRILAAAESTLRDAYKLCSDKSPDRKMTQQRAKRLSNFRCDDSSMSST-KASKFRSFKNESSLTSYFRITKQLLAYYYRVEYRDDGHFTRGDVHHVVRRDIIETTPLQRQAMEDVISALRRRDK-AVKGRSSCDEKEGLDNRDYNKRDAELKHTIRKFYISLICQTIGGRPFRSAILSFYAILSRTKALTRRVDNKQHKRC--TWREPGNFNSNLSALTWTAQLILFDFVYFQKQDNEDGIPDLLDQMCKKYFQQMAETPFGHVLQWRLYLFAASRTSLTKHQARWSLDGGTVDYMGTKLHMEQVTQLVESEFRQAHSLLYNELLFGMRDVAPIEAWRLHDYLDVDDYGASWLTDERNREILAGTHDALLRQIEGRADLRQVFVRPDQNG--GVRLCPKAIAIYEAHVQEFLKRILTPISVPSGPPFRSPELLSITCINTGARRRSVLLWEKMVMIHVRYSKSQEQTGVERDNIRFLPSAIGNLLLTYLAFVLPLRQVFLRQRKPGALLSPFLWSKLGGEVWRDGMVSSCLRRACA----------------RAEANFDMGEVAASEEVEDEADLAYLAGMSNYSFRTFNYSYAGSTTLTMTNSLYRTYRALQSWRSLSRIDQVLQGKR</Hsp_hseq>
      <Hsp_midline>R CKLQTYFTAKG+IDYF VED +P  +  A P    P   ++STS           +  + +K  I   SR  D+ ++A        SR+D  PWLV TGFPTHL GLRDAEI SSY LP S D +   D   +              +D+ LRRIL AAE TLRDA++LCSD+SPDRK+TQQRA  L+ FR +D+S ++T + +  R  KN++ L         LL YYYRV YR DGHFT     H +R D+I+ T  Q QAM+ +++ALR +D  A    SS D     D     + D  LK  IR  ++SLIC  IG RPF+SA+LSF A+ SRT  L + VD   H R    WREP N+  +LSAL WT+QLILFD +  +           L+Q C+ Y   MAETPFG +LQW  +LFAAS  ++ + Q RWS+DG T+DY GTK+HM+ ++QLV SE++ A  +LY++LL G+ D   IE  ++HD LD D+ GASWLTD RN E+LA    A+  +I    +L + FVR    G   V  CP+AIA+YE  VQ+FL+R+L  I + S PP RSPELLS+   NT ARRRSV +WEK V++ VRY  S E TG  +DN+RFLPS IG+L LT+LAFV PLR+VFLRQ +P A LSP+LWSK+ G VW+        R   A                +  A+FD+ +V ASEE+EDE DLAYLAGMSN+S  T            +   ++  Y A  SWR+L  ID  L  +R</Hsp_midline>
    </Hsp>
  </Hit_hsps>
</Hit>
<Hit>
  <Hit_num>22</Hit_num>
  <Hit_id>emb|CVL09388.1|</Hit_id>
  <Hit_def>uncharacterized protein FMAN_15541 [Fusarium mangiferae]</Hit_def>
  <Hit_accession>CVL09388</Hit_accession>
  <Hit_len>810</Hit_len>
  <Hit_hsps>
    <Hsp>
      <Hsp_num>1</Hsp_num>
      <Hsp_bit-score>613.994</Hsp_bit-score>
      <Hsp_score>1582</Hsp_score>
      <Hsp_evalue>0</Hsp_evalue>
      <Hsp_query-from>1</Hsp_query-from>
      <Hsp_query-to>701</Hsp_query-to>
      <Hsp_hit-from>1</Hsp_hit-from>
      <Hsp_hit-to>720</Hsp_hit-to>
      <Hsp_query-frame>0</Hsp_query-frame>
      <Hsp_hit-frame>0</Hsp_hit-frame>
      <Hsp_identity>342</Hsp_identity>
      <Hsp_positive>450</Hsp_positive>
      <Hsp_gaps>53</Hsp_gaps>
      <Hsp_align-len>737</Hsp_align-len>
      <Hsp_qseq>MALDDFIYNAEHGVVVCRSCATCLVPREQSWRHHLRAKPHELLRESLQRTVDHLATYSLRSSDELRAQAKNASRQPHPCQVIPGLALYDGFICHCAPGDCTYMTRRIKLMRDHLTVHDNKGKQHSDATPLWRVCKLQTYFTAKGMIDYFEVEDAAPTISQQAAPLDISPSSSSSSTSISATAVQHARSQFHQVIKDQICHRSRLSDVGRDALRFDSRSDFEPWLVTTGFPTHLDGLRDAEIRSSYLLPASLDGNALLDGSSE-----------ASSDSHLRRILIAAEHTLRDAHRLCSDRSPDRKLTQQRALTLNYFRLNDASDAATSREAYLRCPKNKNLL---------LLTYYYRVVYRSDGHFTSNAAGHPLRHDVIKPTLEQSQAMDAIVTALRLQDAFATSTASSADMAIDDDPTATAELDDR---LKKAIRDLFVSLICCRIGNRPFQSALLSFCAMRSRT--LVQAVDGSLHARGRYKWREPKNYIGDLSALIWTSQLILFDAILLR-----------LEQTCRTYCHAMAETPFGQMLQWSSHLFAASMNTIAEQQVRWSIDGFTLDYKGTKMHMDHISQLVVSEYKVACRILYDDLLLGITDTPRIEPCQVHDDLDQDEEGASWLTDARNAELLADAQLAVWNKILASPELERTFVRQLDPGSSNVGFCPRAIALYETRVQDFLERLLVMIHISSSPPLRSPELLSVIVSNTDARRRSVFVWEKSV</Hsp_qseq>
      <Hsp_hseq>MGLDSFHYNADHQVIVCRLCGTCLVPKQTSWRSHLRAEPHRMKGDELRLTVERFLSYELRPVEALRQWRADRKR---PCRPIEGLTIYEGYICTCTEVQCDYCTRRARKMYDHMPVHGRKASEHTNAMPLWRACKLQTYFTAKGLIDYFLVEED-PSLPLTGGALAGSGLAMASTSQEEGKLFEDLKADIIQASRDLDKEAEIVQDVE------ASRADRVPWLVHTGFPTHLQGLRDTEIMSSYALPRSGDDDGDGGGDGGDDDDGEEEGGAVDTDVDLGRILAAVESTLRDAYKLCSDKSPDRKMTQQRAKRLSNFRSDD-SHMSSAKASKFRSFKNESSLTSYFRITKQLLAYYYRVVYREDGHFTRGDESHVVPQDIIETTPLQRQAIEDVIGALRRRDKAAKGRGTPS--CDKKDGIATRDYDERDAELKHTIRKFYISLICQTVGSRPFRSAILSFCAMLSRTKALTRRVDNEQHKR--CTWREPGNFNSNLSALTWTAQLILFDFVCFQKQDDEDGIPDLLDQMCKKYFQQMAETPFGHVLQWRLYLFAASRTSLTKHQARWSLDGETVDYMGTKLHMEQVTQLVESEFRQAHSLLYDKLLFGMRDVAPIEAWRLHDDLDVDDYGASWLTDERNREILAGTHDALLRQIEERADLRQVFVR-LDP-NGGVRLCPKAIAIYEAHVQEFLKRMLAPISVPSGPPLRSPELLSITYINTGARRRSVFLWEKMV</Hsp_hseq>
      <Hsp_midline>M LD F YNA+H V+VCR C TCLVP++ SWR HLRA+PH +  + L+ TV+   +Y LR  + LR    +  R   PC+ I GL +Y+G+IC C    C Y TRR + M DH+ VH  K  +H++A PLWR CKLQTYFTAKG+IDYF VE+  P++      L  S  + +S++       +  ++   Q  +D       + DV        SR+D  PWLV TGFPTHL GLRD EI SSY LP S D +    G                +D  L RIL A E TLRDA++LCSD+SPDRK+TQQRA  L+ FR +D S  ++++ +  R  KN++ L         LL YYYRVVYR DGHFT     H +  D+I+ T  Q QA++ ++ ALR +D  A    + +      D  AT + D+R   LK  IR  ++SLIC  +G+RPF+SA+LSFCAM SRT  L + VD   H R    WREP N+  +LSAL WT+QLILFD +  +           L+Q C+ Y   MAETPFG +LQW  +LFAAS  ++ + Q RWS+DG T+DY GTK+HM+ ++QLV SE++ A  +LYD LL G+ D   IE  ++HDDLD D+ GASWLTD RN E+LA    A+  +I    +L + FVR LDP +  V  CP+AIA+YE  VQ+FL+R+L  I + S PPLRSPELLS+   NT ARRRSVF+WEK V</Hsp_midline>
    </Hsp>
  </Hit_hsps>
</Hit>
<Hit>
  <Hit_num>23</Hit_num>
  <Hit_id>gb|KJZ68858.1|</Hit_id>
  <Hit_def>hypothetical protein HIM_11749 [Hirsutella minnesotensis 3608]</Hit_def>
  <Hit_accession>KJZ68858</Hit_accession>
  <Hit_len>1494</Hit_len>
  <Hit_hsps>
    <Hsp>
      <Hsp_num>1</Hsp_num>
      <Hsp_bit-score>610.527</Hsp_bit-score>
      <Hsp_score>1573</Hsp_score>
      <Hsp_evalue>0</Hsp_evalue>
      <Hsp_query-from>3</Hsp_query-from>
      <Hsp_query-to>868</Hsp_query-to>
      <Hsp_hit-from>1</Hsp_hit-from>
      <Hsp_hit-to>875</Hsp_hit-to>
      <Hsp_query-frame>0</Hsp_query-frame>
      <Hsp_hit-frame>0</Hsp_hit-frame>
      <Hsp_identity>370</Hsp_identity>
      <Hsp_positive>494</Hsp_positive>
      <Hsp_gaps>97</Hsp_gaps>
      <Hsp_align-len>919</Hsp_align-len>
      <Hsp_qseq>LDDFIYNAEHGVVVCRSCATCLVPREQSWRHHLRAKPHELLRESLQRTVDHLATYSLRSSDELRAQAKNASRQPHPCQVIPGLALYDGFICHCAPGDCTYMTRRIKLMRDHLTVHDNKGKQHSDATPLWRVCKLQTYFTAKGMIDYFEVEDAAPTISQQAAPLDISPSSSSSSTSISATAVQHARSQFHQVIKDQICHRSRLSDVGRDALRFD-SRSDFEPWLVTTGFPTHLDGLRDAEIRSSYLLPAS----LDGNALLDGSSEASS-DSHLRRILIAAEHTLRDAHRLCSDRSPDRKLTQQRALTLNYFRLNDASDAATSREAYLRCPKNKNLL---------LLTYYYRVVYRSDGHFTSNAAGHPLRHDVIKPTLEQSQAMDAIVTALRLQDAFATSTASSADMAIDDDPTATAELDDRLKKAIRDLFVSLICCRIGNRPFQSALLSFCAMRSRTLVQAVDGSLHARGRYK----WREPKNYIGDLSALIWTSQLILFDAILLR--------------LEQTCRTYCHAMAETPFGQMLQWSSHLFAASMNTIAEQQVRWSIDGFTLDYKGTKMHMDHISQLVVSEYKVACRILYDDLLLGITDTPRIEPCQVHDDLDQDEEGASWLTDARNAELLADAQLAVWNKILASPELERTFVRQLDPGSSNVGFCPRAIALYETRVQDFLERLLVMIHISSSPPLRSPELLSVIVSNTDARRRSVFVWEKSVLLRVRYHNSLELTGAAKDNLRFLPSEIGSLFLTFLAFVQPLREVFLRQNQPEARLSPYLWSKMDGSVWK------------VAAYRPAFRERAAWWRQVAASIIKEKFSQQQRAHFDLDDVEASEEIEDEEDLAYLAGMSNHSVSTPKPCLC--------CLIHHAYHASDSWRTLLNIDAKLLAER</Hsp_qseq>
      <Hsp_hseq>MADLLYNPDHRVVVCKQCQTCVIPRLASWTNHLRAAPHRLRGDVLKYTIERLTEYDLRSVDELK---RDRPSRGLPCAPIEGLATYAGYVCVEDDDACGYCTRWLPSMQAHVPAHGRVARQHK-TQPLWRECVLQTYFTAKGRIDYFVV--TTPEVEGK------EPHVGSAEPETLTSPEEELFSALKVDVDDAARDLDRQAEVVYD---FEGSRAAVVPWLRYVGFPTHLRGLRDEEIRDSYAIPPKGVIDRQGRGLQSNEEDGAAWDPDLVRVLAATEDVLRDAHELCDKASPRCKMNRMRATILNEFYARASSIGPAS---AFRPEKNESTLTTYFKRFQQLVAYYYRVVHCEDGHFTRERPRQKVPRDVIADSREQHLAMTQVVAAMREGDG--------------------EEALGRLKSAVRRLLVSFVCHTVGGSPFASVVLSFCAMRSRKVYRNSVGRKGVARRQPAKGVWKEPGNFSSDLSALTWTAQLLLFDITCFKEEREDGDENQIPHTLRRLCQAFLQQTAETPFGYILQWRLYLFKVSRGTVTKNQARWSLDGQAVELLGIELRMDQVAQLIASECRQAWSLLHEELLFSSEDLAPMESWRLRDDLDLEGFGESWLDERRNAELVKGAGDALLRRIELCANLRRTFLRDDRDGRKMI--CPKAIAVYEAHAQEFLRHLLVLCHIAPGPPLRAPELLSVTLRNT-ARRRHVFIWEKLVMLHVQYHKGQEQSGAYKENIRFLPRAIGNLLLTYQAYVLPLRQTFLRRQSPGAILSPYLWSKLDGQVWTDRTVSSCLRGACARAEVPQF--QVAWWRQTAASITKEKFAARERANFDAEDL-SVEDIEDEMDMVGLAVMSNHTFDTFNRAYAGTTTLTMSTLLHRGFRASESWRNLWHLDKILHGKR</Hsp_hseq>
      <Hsp_midline>+ D +YN +H VVVC+ C TC++PR  SW +HLRA PH L  + L+ T++ L  Y LRS DEL+   ++   +  PC  I GLA Y G++C      C Y TR +  M+ H+  H    +QH    PLWR C LQTYFTAKG IDYF V    P +  +       P   S+      +  +   S     + D      R ++V  D   F+ SR+   PWL   GFPTHL GLRD EIR SY +P        G  L     + ++ D  L R+L A E  LRDAH LC   SP  K+ + RA  LN F    +S    S     R  KN++ L         L+ YYYRVV+  DGHFT       +  DVI  + EQ  AM  +V A+R  D                      E   RLK A+R L VS +C  +G  PF S +LSFCAMRSR + +   G      R      W+EP N+  DLSAL WT+QL+LFD    +              L + C+ +    AETPFG +LQW  +LF  S  T+ + Q RWS+DG  ++  G ++ MD ++QL+ SE + A  +L+++LL    D   +E  ++ DDLD +  G SWL + RNAEL+  A  A+  +I     L RTF+R    G   +  CP+AIA+YE   Q+FL  LLV+ HI+  PPLR+PELLSV + NT ARRR VF+WEK V+L V+YH   E +GA K+N+RFLP  IG+L LT+ A+V PLR+ FLR+  P A LSPYLWSK+DG VW               A  P F  + AWWRQ AASI KEKF+ ++RA+FD +D+ + E+IEDE D+  LA MSNH+  T               L+H  + AS+SWR L ++D  L  +R</Hsp_midline>
    </Hsp>
  </Hit_hsps>
</Hit>
<Hit>
  <Hit_num>24</Hit_num>
  <Hit_id>gb|RKK10283.1|</Hit_id>
  <Hit_def>hypothetical protein BFJ65_g15581, partial [Fusarium oxysporum f. sp. cepae]</Hit_def>
  <Hit_accession>RKK10283</Hit_accession>
  <Hit_len>702</Hit_len>
  <Hit_hsps>
    <Hsp>
      <Hsp_num>1</Hsp_num>
      <Hsp_bit-score>593.578</Hsp_bit-score>
      <Hsp_score>1529</Hsp_score>
      <Hsp_evalue>0</Hsp_evalue>
      <Hsp_query-from>1</Hsp_query-from>
      <Hsp_query-to>682</Hsp_query-to>
      <Hsp_hit-from>1</Hsp_hit-from>
      <Hsp_hit-to>702</Hsp_hit-to>
      <Hsp_query-frame>0</Hsp_query-frame>
      <Hsp_hit-frame>0</Hsp_hit-frame>
      <Hsp_identity>332</Hsp_identity>
      <Hsp_positive>440</Hsp_positive>
      <Hsp_gaps>58</Hsp_gaps>
      <Hsp_align-len>721</Hsp_align-len>
      <Hsp_qseq>MALDDFIYNAEHGVVVCRSCATCLVPREQSWRHHLRAKPHELLRESLQRTVDHLATYSLRSSDELRAQAKNASRQPHPCQVIPGLALYDGFICHCAPGDCTYMTRRIKLMRDHLTVHDNKGKQHSDATPLWRVCKLQTYFTAKGMIDYFEVEDAAPTISQQAAPLDISPSSSSSSTSISATAVQHARSQFHQVIKDQICHRSRLSDVGRDALRFDSRSDFEPWLVTTGFPTHLDGLRDAEIRSSYLLPASLDGNALLDGSSEAS--------------SDSHLRRILIAAEHTLRDAHRLCSDRSPDRKLTQQRALTLNYFRLNDASDAATSREAYLRCPKNKNLL---------LLTYYYRVVYRSDGHFTSNAAGHPLRHDVIKPTLEQSQAMDAIVTALRLQDAFATSTASSADMAIDDDPTATAELDDR---LKKAIRDLFVSLICCRIGNRPFQSALLSFCAM--RSRTLVQAVDGSLHARGRYKWREPKNYIGDLSALIWTSQLILFDAILLR-----------LEQTCRTYCHAMAETPFGQMLQWSSHLFAASMNTIAEQQVRWSIDGFTLDYKGTKMHMDHISQLVVSEYKVACRILYDDLLLGITDTPRIEPCQVHDDLDQDEEGASWLTDARNAELLADAQLAVWNKILASPELERTFVRQLDPGSSNVGFCPRAIALYETRVQDFLERLLVMIHISSSPPLRSPELLSV</Hsp_qseq>
      <Hsp_hseq>MGLDSFHYNADHQVIVCRLCGTCLVPKQASWRSHLRAEPHRMKGDELRLTVERFLSYELRTVEALRQWRADRKR---PCRPIEGLTMYGGYICTCTEVQCDYCTRRARKMHDHMPVHGRKASEHTNAMPLWRACKLQTYFTAKGLIDYFLVEED-PSLPTTGGALAGSGLAMASTSQEEGKLFEDLKADIIQASRDLDKEAEIVQDVEA------SRADRVPWLVHTGFPTHLQGLRDTEIMSSYALPRSVDDDDDGGGDGDDDDDDGEGEEEGGAGDTDIDLRRILAAAESTLRDAYKLCSDKSPDRKMTQQRAKRLSNFRSDD-SHMSSAKASKFRSFKNESSLTSYFRITKQLLAYYYRVVYRDDGHFTREGENHVVPRDIIETTPLQRQAMEDVISALRRRDK-AVKGASSCDKK---EGIANRDYDKRDAELKHTIRKFYISLICQTVGSRPFRSAILSFCAMLSRKKALTRRVDNEQHKRC--TWREPGNFNSNLSALTWTAQLILFDFVCFQKQDDEDGIPDLLDQMCKKYFQQMAETPFGHVLQWRLYLFAASRTSLTKHQARWSLDGETVDYMGTKLHMEQVTQLVESEFRQAHSLLYDKLLFGMRDVAPIEAWRLHDDLDVDDYGASWLTDERNREILAGTHDALLRQIEERADLRQVFVR-LDP-NGGVRLCPKAIAIYEAHVQEFLKRILAPISVPSGPPLRSPELLSI</Hsp_hseq>
      <Hsp_midline>M LD F YNA+H V+VCR C TCLVP++ SWR HLRA+PH +  + L+ TV+   +Y LR+ + LR    +  R   PC+ I GL +Y G+IC C    C Y TRR + M DH+ VH  K  +H++A PLWR CKLQTYFTAKG+IDYF VE+  P++      L  S  + +S++       +  ++   Q  +D       + DV        SR+D  PWLV TGFPTHL GLRD EI SSY LP S+D +    G  +                +D  LRRIL AAE TLRDA++LCSD+SPDRK+TQQRA  L+ FR +D S  ++++ +  R  KN++ L         LL YYYRVVYR DGHFT     H +  D+I+ T  Q QAM+ +++ALR +D  A   ASS D     +  A  + D R   LK  IR  ++SLIC  +G+RPF+SA+LSFCAM  R + L + VD   H R    WREP N+  +LSAL WT+QLILFD +  +           L+Q C+ Y   MAETPFG +LQW  +LFAAS  ++ + Q RWS+DG T+DY GTK+HM+ ++QLV SE++ A  +LYD LL G+ D   IE  ++HDDLD D+ GASWLTD RN E+LA    A+  +I    +L + FVR LDP +  V  CP+AIA+YE  VQ+FL+R+L  I + S PPLRSPELLS+</Hsp_midline>
    </Hsp>
  </Hit_hsps>
</Hit>
<Hit>
  <Hit_num>25</Hit_num>
  <Hit_id>ref|XP_007816560.2|</Hit_id>
  <Hit_def>tlh3 [Metarhizium robertsii ARSEF 23] &gt;gb|EFZ03297.2| tlh3 [Metarhizium robertsii ARSEF 23]</Hit_def>
  <Hit_accession>XP_007816560</Hit_accession>
  <Hit_len>2222</Hit_len>
  <Hit_hsps>
    <Hsp>
      <Hsp_num>1</Hsp_num>
      <Hsp_bit-score>593.193</Hsp_bit-score>
      <Hsp_score>1528</Hsp_score>
      <Hsp_evalue>0</Hsp_evalue>
      <Hsp_query-from>6</Hsp_query-from>
      <Hsp_query-to>867</Hsp_query-to>
      <Hsp_hit-from>583</Hsp_hit-from>
      <Hsp_hit-to>1570</Hsp_hit-to>
      <Hsp_query-frame>0</Hsp_query-frame>
      <Hsp_hit-frame>0</Hsp_hit-frame>
      <Hsp_identity>368</Hsp_identity>
      <Hsp_positive>515</Hsp_positive>
      <Hsp_gaps>168</Hsp_gaps>
      <Hsp_align-len>1009</Hsp_align-len>
      <Hsp_qseq>FIYNAEHGVVVCRSCATCLVPREQSWRHHLRAK----------------PHELLRESLQRTVDHLATYSLRSSDELRAQAKNASRQPHPCQVIPGLALYDGFICHCAPGDCTYMTRRIKLMRDHLTVHDNKGKQHSDATPLWRVCKLQTYFTAKGMIDYFEVE-----------DAAPTISQQAA--PLDISPSSSSSSTSISATAVQHARSQFHQVIKDQICHRSRLSDVGRDALRFDSRSDFEPWLVTTGFPTHLDGLRDAEIRSSYLLPASLDGNALLDGSS---EASSDSH-----------------LRRILIAAEHTLRDAHRLCSDRSPDRKLTQQRALTLNYFRLN---DASDAATSR-------EAYLRCPKNKNLLLLTYYYRVVYRSDGHFT----------------SNAAGHP-------LRHDVIKPTLEQSQAMDAIVTALRLQDAFATSTASSADMAIDDDPTATAEL------DDRLKKAIRDLFVSLICCRIGNRPFQSALLSFCAM----------------------RSRTLVQAVDGSLHAR---GRYK---WREPKNYIGDLSALIWTSQLILFDA-----------ILLRLEQTCRTYCHAMAETPFGQMLQWSSHLFAASMNTIAEQQVRWSIDGFTLDYKGTKMHMDHISQLVVSEYKVACRILYDDLLLGITDTPRIEPCQVHDDLDQDEEGASWLTDARNAELLADAQLAVWNKILASPELERTFVRQLDPGSSNVGFCPRAIALYETRVQDFLERLLVMIHISSSPPLRSPELLSVIVSNTDARRRSVFVWEKSVLLRVRYHNSLELTGAAKDNLRFLPSEIGSLFLTFLAFVQPLREVFLRQNQPEARLSPYLWSKMDGSVWK------------VAAYRPAFRERAAWWRQVAASIIKEKFSQQQRAHFDLDDVEASEEIEDEEDLAYLAGMSNHSVSTPKP--------CLCCLIHHAYHASDSWRTLLNIDAKLLAE</Hsp_qseq>
      <Hsp_hseq>FIYNREYQILICVACESVVSPGKRSFYHHLNRHRILGPVSLNSMDLDKLVYNMMGEQLRGTIELLSTYDLRGAEELRQQRPHRRRP---CEIIDGLTEYGGFICMCDVERCDFVTTRLELMHDHMPRHGRTASQNREGSPLWEACRLQTYLTAKGRIDYFTVKGSSDSGRDSNNDNTPPLGRGIAQPPLYTGPPPSAAEETL----FDGLRGDLREAARDLEDKAAVVEDAGRD------RADRQPWLVHTGFPTHLRGLLNTEIWSSFKLPKK--KNMLFQSGRTKVEEKTDDHGIDVAGDDGEDEGEEEDLRRILTAADALFESAYTLVSDRSPNRKMTQQRAQILSDFAWGAGKKGKDTAFRRFKNPSSLAEYFRTMKQ----LLVYYYRVVYCEDGHFSRPQEVGREEDDNDDEEADEDGHAHATEAVIFPQDVIEPTGEQQEAMTEMFRALREEDHQGTRGGLGEERRRKDGNSNDGKNHYYDHHDSRLACAIRRFYIGLICHEVGSVPFRSPVISFCAMLSRGTHKDKSYYERERRRKRETKSRRSVKNGKSDGEAKPPPGQEQFGVWAKPGNYTSNLSKLVWVAQLLIFETACFYKRHQEEDIPATLEKICRDFMHQKRETAFGYILQWRLYLRTVAQAAITSDQARWSLDGQEIDFRGIKLRMEHVPQLVVSEYRRARSLLYDKLMFGAKDVPSIEAWMLHDDLDAEDHGGSWLTDERNAEYLRGTQDALLRQVEQRADLRQAFVRDDQGRTGGKTLCSQAMAVYECEAQEFLKSMITLLHVPPAPPLRAPELLTTTYANGGGRRRSMLIWEKMLFMYVRYHKSQEQTEEERDNIRFVPSRIADLLVTFLAIVQPLRQTFLRQARPRALLSTYLWSTLDGDVWRDDLVSKYLSQACLRAEVPEF--KVAWWRQAAASITKEKFTPKEQANFNMEDVTASEVIDEEELLVDLAVASNHAFKTFNQMYAGSSTLVMNTPLHRAHRASRSWRELFRIDEHLSRE</Hsp_hseq>
      <Hsp_midline>FIYN E+ +++C +C + + P ++S+ HHL                    + ++ E L+ T++ L+TY LR ++ELR Q  +  R    C++I GL  Y GFIC C    C ++T R++LM DH+  H     Q+ + +PLW  C+LQTY TAKG IDYF V+           D  P + +  A  PL   P  S++  ++        R    +  +D     + + D GRD      R+D +PWLV TGFPTHL GL + EI SS+ LP     N L        E  +D H                 LRRIL AA+     A+ L SDRSP+RK+TQQRA  L+ F         D A  R         Y R  K     LL YYYRVVY  DGHF+                ++  GH           DVI+PT EQ +AM  +  ALR +D   T      +    D  +   +       D RL  AIR  ++ LIC  +G+ PF+S ++SFCAM                      +SR  V+       A+   G+ +   W +P NY  +LS L+W +QL++F+            I   LE+ CR + H   ET FG +LQW  +L   +   I   Q RWS+DG  +D++G K+ M+H+ QLVVSEY+ A  +LYD L+ G  D P IE   +HDDLD ++ G SWLTD RNAE L   Q A+  ++    +L + FVR     +     C +A+A+YE   Q+FL+ ++ ++H+  +PPLR+PELL+   +N   RRRS+ +WEK + + VRYH S E T   +DN+RF+PS I  L +TFLA VQPLR+ FLRQ +P A LS YLWS +DG VW+            + A  P F  + AWWRQ AASI KEKF+ +++A+F+++DV ASE I++EE L  LA  SNH+  T            +   +H A+ AS SWR L  ID  L  E</Hsp_midline>
    </Hsp>
    <Hsp>
      <Hsp_num>2</Hsp_num>
      <Hsp_bit-score>48.9062</Hsp_bit-score>
      <Hsp_score>115</Hsp_score>
      <Hsp_evalue>0.12452</Hsp_evalue>
      <Hsp_query-from>458</Hsp_query-from>
      <Hsp_query-to>749</Hsp_query-to>
      <Hsp_hit-from>70</Hsp_hit-from>
      <Hsp_hit-to>372</Hsp_hit-to>
      <Hsp_query-frame>0</Hsp_query-frame>
      <Hsp_hit-frame>0</Hsp_hit-frame>
      <Hsp_identity>60</Hsp_identity>
      <Hsp_positive>128</Hsp_positive>
      <Hsp_gaps>45</Hsp_gaps>
      <Hsp_align-len>320</Hsp_align-len>
      <Hsp_qseq>RGRYKWREPKNYIGDLSALIWTSQLIL---------FDAILL-------------RLEQTCRTYCHAMAETPFGQMLQWSSHLFAASMNTIAEQQVR----WSIDGFTLDYKGTKMHMDHISQLVVSEYKVACRI--LYDDLLLGITDTPRIEPCQVHDDLDQDEEGASWLTDARNAELLADAQLAVWNKILASPELERTFVRQLDPGSSNVGFCPRAIALYETRVQDFLERLLVMIHISSSPPLRSPELLSVIVSNTDARRRSVFVWEKSVLLRVRYHNSLELTGAAKDNLRFLPSEIGSLFLTFLAFVQPLREVFLRQ</Hsp_qseq>
      <Hsp_hseq>RSSLAYRDAYSFTPDLAALIWVGRLLFLEYSLPRYSYDTLVYPWPARHTYSSQPERLEAIRKKYMLRGCYSPLSELIE----LKAFGKSIVRREGVRGTLTWAPDGRSFTIGDGKVV--RLSEFCATYRAAITRVEELVTEMMLGWD--PTVDLSAIRDDLTCRFPGWCFLDKPEN-------HLSGTYKAMSRRAWSSSFRGKALAKAGH--WLPDSCLAYLQTGAELSTKAFSAVHITAGLPGRGTEMTTIRLRNTKLAIRNLFIREGRAIIVISYTKARSSNNHAFYIVRYLPDDLGLSVVVYLAYIRPFLDFLANQ</Hsp_hseq>
      <Hsp_midline>R    +R+  ++  DL+ALIW  +L+          +D ++              RLE   + Y      +P  ++++    L A   + +  + VR    W+ DG +      K+    +S+   +      R+  L  +++LG    P ++   + DDL     G  +L    N        L+   K ++      +F  +    + +  + P +   Y     +   +    +HI++  P R  E+ ++ + NT    R++F+ E   ++ + Y  +      A   +R+LP ++G   + +LA+++P  +    Q</Hsp_midline>
    </Hsp>
  </Hit_hsps>
</Hit>
<Hit>
  <Hit_num>26</Hit_num>
  <Hit_id>gb|OBS15298.1|</Hit_id>
  <Hit_def>hypothetical protein FPOA_13884 [Fusarium poae]</Hit_def>
  <Hit_accession>OBS15298</Hit_accession>
  <Hit_len>1176</Hit_len>
  <Hit_hsps>
    <Hsp>
      <Hsp_num>1</Hsp_num>
      <Hsp_bit-score>591.267</Hsp_bit-score>
      <Hsp_score>1523</Hsp_score>
      <Hsp_evalue>0</Hsp_evalue>
      <Hsp_query-from>266</Hsp_query-from>
      <Hsp_query-to>868</Hsp_query-to>
      <Hsp_hit-from>2</Hsp_hit-from>
      <Hsp_hit-to>640</Hsp_hit-to>
      <Hsp_query-frame>0</Hsp_query-frame>
      <Hsp_hit-frame>0</Hsp_hit-frame>
      <Hsp_identity>320</Hsp_identity>
      <Hsp_positive>413</Hsp_positive>
      <Hsp_gaps>46</Hsp_gaps>
      <Hsp_align-len>644</Hsp_align-len>
      <Hsp_qseq>DSHLRRILIAAEHTLRDAHRLCSDRSPDRKLTQQRALTLNYFRLNDASDAATSREAYLRCPKNKNLL---------LLTYYYRVVYRSDGHFTSNAAGHPLRHDVIKPTLEQSQAMDAIVTALRLQDAFATS-TASSADMAIDDDPTATAELDDRLKKAIRDLFVSLICCRIGNRPFQSALLSFCAMRSRT--LVQAVDGSLHARGRYKWREPKNYIGDLSALIWTSQLILFDAILLR-----------LEQTCRTYCHAMAETPFGQMLQWSSHLFAASMNTIAEQQVRWSIDGFTLDYKGTKMHMDHISQLVVSEYKVACRILYDDLLLGITDTPRIEPCQVHDDLDQDEEGASWLTDARNAELLADAQLAVWNKILASPELERTFVRQLDPGSSNVGFCPRAIALYETRVQDFLERLLVMIHISSSPPLRSPELLSVIVSNTDARRRSVFVWEKSVLLRVRYHNSLELTGAAKDNLRFLPSEIGSLFLTFLAFVQPLREVFLRQNQPEARLSPYLWSKMDGSVWKVAAYRPAFRE----------RAAWWRQVAASIIKEKFSQQQRAHFDLDDVEASEEIEDEEDLAYLAGMSNHSVST--------PKPCLCCLIHHAYHASDSWRTLLNIDAKLLAER</Hsp_qseq>
      <Hsp_hseq>DTDLRRILAAAESTLRDAYKLCSDKSPDRKMTQQRAKRLSNFRSDD-SHMSSAKASKFRSFKNESSLTSYFRITKQLLAYYYRVVYRVDGHFTREGESHAVPQDIIETTPLQRQAMEDVIGALRRREKAAKGRGAPSCDKKEGIATRDYDECDAELKHTIRKFYISLICQTVGSRPYRSAILSFCAMLSRTKALTRRVDNEQHKR--CTWREPGNFNSNLSALTWTAQLILFDFVCFQKQDDEDGIPDLLDQMCKKHFQQMAETPFGHVLQWRLYLFAASRTSLTKHQARWSLDGETVDYMGTKLHMEQVTQLVESEFRQAHSLLYDKLLFGMRDVAPIEAWRLHDDLDVDDYGASWLTDGRNREILAGTHDALLRQIEERADLRQVFVR-LDP-DGGVRLCPKAIAIYEAHVQEFLKRMLAPISVPSGPPLRSPELLSITYINTGARRRSVFLWEKMVMIYVRYSKSQEQTGEEKDNIRFLPPAVGNLLLTYLAFVLPLRQAFLRQSKPGALLSPYLWSKLGGEVWRDGMVSSCLRRACMLAEVPQFQVAWWRQVAASITKEKFSAREQANFDMGEIAASEEVEDEADLAYLAGMSNHSFRTFNYSYAGSTTLTVTSSLHRAYRASQSWRSLFRIDQVLQGKR</Hsp_hseq>
      <Hsp_midline>D+ LRRIL AAE TLRDA++LCSD+SPDRK+TQQRA  L+ FR +D S  ++++ +  R  KN++ L         LL YYYRVVYR DGHFT     H +  D+I+ T  Q QAM+ ++ ALR ++  A    A S D           E D  LK  IR  ++SLIC  +G+RP++SA+LSFCAM SRT  L + VD   H R    WREP N+  +LSAL WT+QLILFD +  +           L+Q C+ +   MAETPFG +LQW  +LFAAS  ++ + Q RWS+DG T+DY GTK+HM+ ++QLV SE++ A  +LYD LL G+ D   IE  ++HDDLD D+ GASWLTD RN E+LA    A+  +I    +L + FVR LDP    V  CP+AIA+YE  VQ+FL+R+L  I + S PPLRSPELLS+   NT ARRRSVF+WEK V++ VRY  S E TG  KDN+RFLP  +G+L LT+LAFV PLR+ FLRQ++P A LSPYLWSK+ G VW+        R           + AWWRQVAASI KEKFS +++A+FD+ ++ ASEE+EDE DLAYLAGMSNHS  T            +   +H AY AS SWR+L  ID  L  +R</Hsp_midline>
    </Hsp>
  </Hit_hsps>
</Hit>
<Hit>
  <Hit_num>27</Hit_num>
  <Hit_id>gb|KID83861.1|</Hit_id>
  <Hit_def>telomere-associated recQ-like helicase [Metarhizium guizhouense ARSEF 977]</Hit_def>
  <Hit_accession>KID83861</Hit_accession>
  <Hit_len>977</Hit_len>
  <Hit_hsps>
    <Hsp>
      <Hsp_num>1</Hsp_num>
      <Hsp_bit-score>588.186</Hsp_bit-score>
      <Hsp_score>1515</Hsp_score>
      <Hsp_evalue>0</Hsp_evalue>
      <Hsp_query-from>45</Hsp_query-from>
      <Hsp_query-to>881</Hsp_query-to>
      <Hsp_hit-from>4</Hsp_hit-from>
      <Hsp_hit-to>951</Hsp_hit-to>
      <Hsp_query-frame>0</Hsp_query-frame>
      <Hsp_hit-frame>0</Hsp_hit-frame>
      <Hsp_identity>365</Hsp_identity>
      <Hsp_positive>497</Hsp_positive>
      <Hsp_gaps>153</Hsp_gaps>
      <Hsp_align-len>969</Hsp_align-len>
      <Hsp_qseq>ESLQRTVDHLATYSLRSSDELRAQAKNASRQPHPCQVIPGLALYDGFICHCAPGDCTYMTRRIKLMRDHLTVHDNKGKQHSDATPLWRVCKLQTYFTAKGMIDYFEVEDAAPTISQQAAPLDISPSSSSSSTSISATAVQHA-----RSQFHQVIKDQICHRSRLSDVGRDALRFDSRSDFEPWLVTTGFPTHLDGLRDAEIRSSYLLPASLDG---------------NALLDGSSEASSDSHLRRILIAAEHTLRDAHRLCSDRSPDRKLTQQRALTLNYFRLN---DASDAATSR-------EAYLRCPKNKNLLLLTYYYRVVYRSDGHFT---------------------SNAAGHPLRHDVIKPTLEQSQAMDAIVTALRL-------------QDAFATSTASSADMAIDDDPTATAELDDRLKKAIRDLFVSLICCRIGNRPFQSALLSFCAMRSRTLVQAVDGSLHARGRYK-------------------------------------WREPKNYIGDLSALIWTSQLILFDAILL-----------RLEQTCRTYCHAMAETPFGQMLQWSSHLFAASMNTIAEQQVRWSIDGFTLDYKGTKMHMDHISQLVVSEYKVACRILYDDLLLGITDTPRIEPCQVHDDLDQDEEGASWLTDARNAELLADAQLAVWNKILASPELERTFVRQLDPGSSNVGFCPRAIALYETRVQDFLERLLVMIHISSSPPLRSPELLSVIVSNTDARRRSVFVWEKSVLLRVRYHNSLELTGAAKDNLRFLPSEIGSLFLTFLAFVQPLREVFLRQNQPEARLSPYLWSKMDGSVWK------------VAAYRPAFRERAAWWRQVAASIIKEKFSQQQRAHFDLDDVEASEEIEDEEDLAYLAGMSNHSVSTPKP--------CLCCLIHHAYHASDSWRTLLNIDAKLLAERLGPGSCAAARRSL</Hsp_qseq>
      <Hsp_hseq>EQLRKTIELLSTYDLRETTEELRQWR--PRRRSPCEQITGLKLFNGYICNCDVETCDFVTTRLESMRDHLPRHGRTASQHREDSPLWKQCHLQTYLTAKSRIDYFTVK-ATESGQDQDANNTTGPSQPVLYTGAPPSAAEETLFDRLKNDVQEAARDVEDNGAVVEDCGR------GRADREPWLVHTGFPTHLRGLTNTEIWSSFKLPKHRDTLFQSKRDKDNANRCENDNDEAGEEDEEDDDLRRILAAADALFRSAYTLVSDRSPNRKVTQQRAQILSDFAWGAGKKGKDTAFRRFKNPSSLAEYFRTMKQ----LLMYYYRVVYCDDGHFSRPQEISRLGVADEEKRSYGDETEAVTMP--QDVIIPTDEQQQAMEEMFSALREEDDERRRRPKQAQQDTTEQWDEDGGLKQQGDVETCDSYLNSRLACAIRRFYIGLIFHEVGSEPFRSPVLSFCAMLSRATLK--DKSYYERQRRKKSENKGESRDQGKSRRNVMTEEGHGDIVTRREERFGGWVKPGSYTSNLSKLVWGAQLMIFESTCFYKRHQTEEIPDTLEKICRKFMHQRQETAFGHILQWRLYLGTVAQGAISSDQARWSLDGQEIDFRGTKLHMKHVPQLVVSEYGRARTLLHDKLLFGARDIPLVKACMLHDDLDAEDYGGSWITDERNAEYLRGTHDALLRQIEQRADLRRAFVRDDGDDTGGKALCRQAMAVYECEVQEFLKSMVTLLHVPPAPPLRAPELLSITCVNGGGRRRSMLIWEKMLMVHLRYHKSQEQTGKETDNIRFVPSYIADLLVTFLAVVQPLRQTFLRQIHPGALLSPYLWSTLNGDVWRDDLVSKYLSQACMRAQVPEF--KVSWWRQAAASITKQKFTPKERANFNMEDVEAPEMIDEEELLVDLAVASNHAFKTFNQMYAGSTTLVMNTPLHRAYRASQSWRTLFQIDQQLSAEEAAMG--GGKRRRL</Hsp_hseq>
      <Hsp_midline>E L++T++ L+TY LR + E   Q +   R+  PC+ I GL L++G+IC+C    C ++T R++ MRDHL  H     QH + +PLW+ C LQTY TAK  IDYF V+ A  +   Q A     PS     T    +A +       ++   +  +D   + + + D GR       R+D EPWLV TGFPTHL GL + EI SS+ LP   D                N   +   E   D  LRRIL AA+   R A+ L SDRSP+RK+TQQRA  L+ F         D A  R         Y R  K     LL YYYRVVY  DGHF+                     + A   P   DVI PT EQ QAM+ + +ALR              QD               D  T  + L+ RL  AIR  ++ LI   +G+ PF+S +LSFCAM SR  ++  D S + R R K                                     W +P +Y  +LS L+W +QL++F++               LE+ CR + H   ET FG +LQW  +L   +   I+  Q RWS+DG  +D++GTK+HM H+ QLVVSEY  A  +L+D LL G  D P ++ C +HDDLD ++ G SW+TD RNAE L     A+  +I    +L R FVR     +     C +A+A+YE  VQ+FL+ ++ ++H+  +PPLR+PELLS+   N   RRRS+ +WEK +++ +RYH S E TG   DN+RF+PS I  L +TFLA VQPLR+ FLRQ  P A LSPYLWS ++G VW+            + A  P F  + +WWRQ AASI K+KF+ ++RA+F+++DVEA E I++EE L  LA  SNH+  T            +   +H AY AS SWRTL  ID +L AE    G     RR L</Hsp_midline>
    </Hsp>
  </Hit_hsps>
</Hit>
<Hit>
  <Hit_num>28</Hit_num>
  <Hit_id>gb|EXK26012.1|</Hit_id>
  <Hit_def>hypothetical protein FOMG_17373 [Fusarium oxysporum f. sp. melonis 26406]</Hit_def>
  <Hit_accession>EXK26012</Hit_accession>
  <Hit_len>1986</Hit_len>
  <Hit_hsps>
    <Hsp>
      <Hsp_num>1</Hsp_num>
      <Hsp_bit-score>585.489</Hsp_bit-score>
      <Hsp_score>1508</Hsp_score>
      <Hsp_evalue>0</Hsp_evalue>
      <Hsp_query-from>265</Hsp_query-from>
      <Hsp_query-to>868</Hsp_query-to>
      <Hsp_hit-from>714</Hsp_hit-from>
      <Hsp_hit-to>1353</Hsp_hit-to>
      <Hsp_query-frame>0</Hsp_query-frame>
      <Hsp_hit-frame>0</Hsp_hit-frame>
      <Hsp_identity>327</Hsp_identity>
      <Hsp_positive>419</Hsp_positive>
      <Hsp_gaps>58</Hsp_gaps>
      <Hsp_align-len>651</Hsp_align-len>
      <Hsp_qseq>SDSHLRRILIAAEHTLRDAHRLCSDRSPDRKLTQQRALTLNYFRLNDASDAATSREAYLRCPKNKNLL---------LLTYYYRVVYRSDGHFTSNAAGHPLRHDVIKPTLEQSQAMDAIVTALRLQDAF-----ATSTASSADMAIDDDPTATAELDDRLKKAIRDLFVSLICCRIGNRPFQSALLSFCAMRSRT--LVQAVDGSLHARGRYKWREPKNYIGDLSALIWTSQLILFDAILLR-----------LEQTCRTYCHAMAETPFGQMLQWSSHLFAASMNTIAEQQVRWSIDGFTLDYKGTKMHMDHISQLVVSEYKVACRILYDDLLLGITDTPRIEPCQVHDDLDQDEEGASWLTDARNAELLADAQLAVWNKILASPELERTFVRQLDPGSSNVGFCPRAIALYETRVQDFLERLLVMIHISSSPPLRSPELLSVIVSNTDARRRSVFVWEKSVLLRVRYHNSLELTGAAKDNLRFLPSEIGSLFLTFLAFVQPLREVFLRQNQPEARLSPYLWSKMDGSVWK------------VAAYRPAFRERAAWWRQVAASIIKEKFSQQQRAHFDLDDVEASEEIEDEEDLAYLAGMSNHSVST--------PKPCLCCLIHHAYHASDSWRTLLNIDAKLLAER</Hsp_qseq>
      <Hsp_hseq>TDIDLRRILAAVESTLRDAYKLCSDKSPDRKMTQQRAKRLSNFRSDD-SHMSSAKASKFRSFKNESSLTSYFRITKQLLAYYYRVVYREDGHFTREGESHVVPQDIIETTPLQRQAMEDIISALRRRDKAAKRRGAPSCDKKEGMATRDYDKCDAEL----KHTIRKLYISLICQTVGSRPFRSAILSFCAMLSRTKALTRRVDNEQHKRC--TWREPGNFNSNLSALTWTAQLILFDFVCFQKQDDEDGIPDLLDQMCKKYFQQMAETPFGHVLQWRLYLFAASRTSLTKHQARWSLDGETVDYMGTKLHMEQVTQLVESEFRQAHSLLCDELLFGMRDVAPIEAWRLHDDLDVDDYGASWLTDERNREILAGTHDALLRQIEERADLRQVFVR-LDP-NGGVRLCPKAIAIYEAHVQEFLKRILAPISVPSGPPLRSPELLSITYINTGARRRSVFLWEKMVMIYVRYSKSQEQTGEEKDNIRFLPPAVGNLLLTYLAFVLPLRQAFLRQSKPGALLSPYLWSKLGGEVWRDGMVSSCLRRACVRAEVPQF--QVAWWRQVAASITKEKFSAREQANFDMGEIAASEEVEDEADLAYLAGMSNHSFRTFNYSYAGSTTLTVTSSLHRAYRASQSWRSLFRIDQVLQGKR</Hsp_hseq>
      <Hsp_midline>+D  LRRIL A E TLRDA++LCSD+SPDRK+TQQRA  L+ FR +D S  ++++ +  R  KN++ L         LL YYYRVVYR DGHFT     H +  D+I+ T  Q QAM+ I++ALR +D       A S      MA  D     AEL    K  IR L++SLIC  +G+RPF+SA+LSFCAM SRT  L + VD   H R    WREP N+  +LSAL WT+QLILFD +  +           L+Q C+ Y   MAETPFG +LQW  +LFAAS  ++ + Q RWS+DG T+DY GTK+HM+ ++QLV SE++ A  +L D+LL G+ D   IE  ++HDDLD D+ GASWLTD RN E+LA    A+  +I    +L + FVR LDP +  V  CP+AIA+YE  VQ+FL+R+L  I + S PPLRSPELLS+   NT ARRRSVF+WEK V++ VRY  S E TG  KDN+RFLP  +G+L LT+LAFV PLR+ FLRQ++P A LSPYLWSK+ G VW+            V A  P F  + AWWRQVAASI KEKFS +++A+FD+ ++ ASEE+EDE DLAYLAGMSNHS  T            +   +H AY AS SWR+L  ID  L  +R</Hsp_midline>
    </Hsp>
  </Hit_hsps>
</Hit>
<Hit>
  <Hit_num>29</Hit_num>
  <Hit_id>ref|XP_001230213.1|</Hit_id>
  <Hit_def>hypothetical protein CHGG_03697 [Chaetomium globosum CBS 148.51] &gt;gb|EAQ91762.1| hypothetical protein CHGG_03697 [Chaetomium globosum CBS 148.51]</Hit_def>
  <Hit_accession>XP_001230213</Hit_accession>
  <Hit_len>1582</Hit_len>
  <Hit_hsps>
    <Hsp>
      <Hsp_num>1</Hsp_num>
      <Hsp_bit-score>582.408</Hsp_bit-score>
      <Hsp_score>1500</Hsp_score>
      <Hsp_evalue>0</Hsp_evalue>
      <Hsp_query-from>1</Hsp_query-from>
      <Hsp_query-to>902</Hsp_query-to>
      <Hsp_hit-from>1</Hsp_hit-from>
      <Hsp_hit-to>990</Hsp_hit-to>
      <Hsp_query-frame>0</Hsp_query-frame>
      <Hsp_hit-frame>0</Hsp_hit-frame>
      <Hsp_identity>388</Hsp_identity>
      <Hsp_positive>537</Hsp_positive>
      <Hsp_gaps>148</Hsp_gaps>
      <Hsp_align-len>1020</Hsp_align-len>
      <Hsp_qseq>MALDDFIYNAEHGVVVCRSCATCLVPREQS--WRHHLRAKPHELLRESLQRTVDHLATYSLRSSDELRAQAKNASRQPHPCQVIPGLALYDGFICHCAPGDCTYMTRRIKLMRDHLTVHDNKGKQHSDATPLWRVCKLQTYFTAKGMIDYFEVED--------AAPTISQQAAPLDISPSSSSSSTSISATAVQHARSQFHQVIKDQICHRSRLSDVGRDALRFDSRSDFEPWLVTTGFPTHLDGLRDAEIRSSYLLPASLDGNALLDGSS----EASS------------------------DSHLRRILIAAEHTLRDAHRLCSDRSPDRKLTQQRALTLNYFRLNDASDAATSREAYLRCPKNKNLL---------LLTYYYRVVYRSDGHFT--SNAAGHPLRHDVIKPTLEQSQAMDAIVTALRLQDAFATSTASSADMAIDDDPTATAELDDRLKKAIRDLFVSLICCRIGNRPFQSALLSFCAMRSRTLV-------------QAVDGSLH------ARGRYK---WREPKNYIGDLSALIWTSQLILFDAILLR-----------LEQTCRTYCHAMAETPFGQMLQWSSHLFAASMNTIAEQQVRWSIDGFTLDYKGTKMHMDHISQLVVSEYKVACRILYDDLLLGITDTPRIEPCQVHDDLDQDEEGASWLTDARNAELLADAQLAVWNKILASPELERTFV------------RQLDPGSSNVG--FCPRAIALYETRVQDFLERLLVMIHISSSPPLRSPELLSVIVSNTDARRRSVFVWEKSVLLRVRYHNSLELTGAAKDNLRFLPSEIGSLFLTFLAFVQPLREVFLRQNQPEARLSPYLWSKMDGSVWK------------VAAYRPAFRERAAWWRQVAASIIKEKFSQQQRAHFDLDDVEASEEIEDEEDLAY-LAGMSNHSVST--------PKPCLCCLIHHAYHASDSWRTLLNIDAKLLAERLGPGSCAAARRSLQPHVSV-LGRLASLGQFAEASS</Hsp_qseq>
      <Hsp_hseq>MAVGELIYNAEHRVVVCRPCGTCLVPDGQQGRWENHLRKEPHRLKGDRLKRMLDVLSKYELRGRDELKRQRPSRRR---PCEKIAGLASYGGYLCACDVENCDFATTRLSLMHDHMPRHGRTASQHTGEGPLWRSCTLQTYFTARQLVDYFVVVEPGGMGQGQGSDTSGEVVGGLGDPPPSSPERRMFDGL-----REDIRQADRDLDAKAAVVEDPG------EGRADRERWLIYTGFPTHLRGLSDAEIESSFRPPKST--NPLLKHPSGRGGELSSTDDDDDDDDDDDGDGDSDHGGDRCERDLRRILEAADTWLWKANDLVADGSMQRRMTHQRAQTLSDF---AAGAGKKGRDIAFRCFKRAPTLVAYFRRMKELLTYYYRVVYREDGHFTRGTEAPAPTLPRDIIEPTQRQRDAMDEIHRALRRQD--------EKEKGVGNGDGDGDGDDEGLEAAIREFYVALICQTVGSAHFRSPVISFCAMLSRTKRFSSGARRGGWKDRAARNGTGDDELDEAARRRRKLRCWHDPGNYSSTLSALIWSAQLVLFESVCFRERDDEDRIPAALARICEEFMHQKGETTFGHILQWRLYLTTVASSAVSRRQALWSLCGQRIVYLGTSLHMADVTKLIVSEYRRARALLYDGLLLGAESIGAIEPWRLVDDLDAEDYGGSWLTDERNADVLRGTRDALLRQIEGRADLRQLFLFTGERRSGQRDGRQPAPSGPGAAMTLCSRAMAAYEAEVQEFLQSISALLFVSPMPPLRASEFLSITATNSASRRRSMLLWERELMIHVRYRKTVEQTGKDGDNIRFVPAAISELVLTFLAVVQPLRLCFLRQAEPGALLSPYLFSKIDGTVWRDEMVSRCLSRACARAEVPEF--KVAWWRQVAASITKEKFTGRERANFDLEELDEPEEAIEEEDLLVDLAESSNHSFRTFNHAYAGSTTLAMNTIMHRAHRASLSWRTLFRVD-EVLAREMVAGGGGGGGGHKRPGSAVEMGKMGAMGACKKART</Hsp_hseq>
      <Hsp_midline>MA+ + IYNAEH VVVCR C TCLVP  Q   W +HLR +PH L  + L+R +D L+ Y LR  DEL+ Q  +  R   PC+ I GLA Y G++C C   +C + T R+ LM DH+  H     QH+   PLWR C LQTYFTA+ ++DYF V +         + T  +    L   P SS              R    Q  +D     + + D G      + R+D E WL+ TGFPTHL GL DAEI SS+  P S   N LL   S    E SS                        +  LRRIL AA+  L  A+ L +D S  R++T QRA TL+ F    A      R+   RC K    L         LLTYYYRVVYR DGHFT  + A    L  D+I+PT  Q  AMD I  ALR QD          +  + +        D+ L+ AIR+ +V+LIC  +G+  F+S ++SFCAM SRT                A +G+        AR R K   W +P NY   LSALIW++QL+LF+++  R           L + C  + H   ET FG +LQW  +L   + + ++ +Q  WS+ G  + Y GT +HM  +++L+VSEY+ A  +LYD LLLG      IEP ++ DDLD ++ G SWLTD RNA++L   + A+  +I    +L + F+            RQ  P         C RA+A YE  VQ+FL+ +  ++ +S  PPLR+ E LS+  +N+ +RRRS+ +WE+ +++ VRY  ++E TG   DN+RF+P+ I  L LTFLA VQPLR  FLRQ +P A LSPYL+SK+DG+VW+              A  P F  + AWWRQVAASI KEKF+ ++RA+FDL++++  EE  +EEDL   LA  SNHS  T            +  ++H A+ AS SWRTL  +D ++LA  +  G         +P  +V +G++ ++G   +A +</Hsp_midline>
    </Hsp>
  </Hit_hsps>
</Hit>
<Hit>
  <Hit_num>30</Hit_num>
  <Hit_id>gb|EXK24255.1|</Hit_id>
  <Hit_def>hypothetical protein FOMG_19007 [Fusarium oxysporum f. sp. melonis 26406]</Hit_def>
  <Hit_accession>EXK24255</Hit_accession>
  <Hit_len>791</Hit_len>
  <Hit_hsps>
    <Hsp>
      <Hsp_num>1</Hsp_num>
      <Hsp_bit-score>580.096</Hsp_bit-score>
      <Hsp_score>1494</Hsp_score>
      <Hsp_evalue>0</Hsp_evalue>
      <Hsp_query-from>61</Hsp_query-from>
      <Hsp_query-to>818</Hsp_query-to>
      <Hsp_hit-from>21</Hsp_hit-from>
      <Hsp_hit-to>791</Hsp_hit-to>
      <Hsp_query-frame>0</Hsp_query-frame>
      <Hsp_hit-frame>0</Hsp_hit-frame>
      <Hsp_identity>344</Hsp_identity>
      <Hsp_positive>461</Hsp_positive>
      <Hsp_gaps>75</Hsp_gaps>
      <Hsp_align-len>802</Hsp_align-len>
      <Hsp_qseq>SSDELRAQAKNASRQPHPCQVIPGLALYDGFICHCAPGDCTYMTRRIKLMRDHLTVHDNKGKQHSDATPLWRVCKLQTYFTAKGMIDYFEVEDAAPTISQQAAPLDISPSSSSSSTSISATAVQHARSQFHQVIKDQICHRSRLSDVGRDALRF--DSRSDFEPWLVTTGFPTHLDGLRDAEIRSSYLLPASLD---------GNALLDGSSEASSDSHLRRILIAAEHTLRDAHRLCSDRSPDRKLTQQRALTLNYFRLNDASDAATSREAYLRCPKNKNLL--------LLTYYYRVVYRSDGHFTSNAAGHPLRHDVIKPTLEQSQAMDAIVTALRLQDAFATSTASSADMAIDDDPTATAELDDRLKKAIRDLFVSLICCRIGNRPFQSALLSFCAMRSRTLVQAVDGSLHARGRYKWREPKNYIGDLSALIWTSQLILFDAILLR-----------LEQTCRTYCHAMAETPFGQMLQWSSHLFAASMNTIAEQQVRWSIDGFTLDYKGTKMHMDHISQLVVSEYKVACRILYDDLLLGITDTPRIEPCQVHDDLDQDEEGASWLTDARNAELLADAQLAVWNKILASPELERTFVR--QLDPGSSNVGFCPRAIALYETRVQDFLERLLVMIHISSSPPLRSPELLSVIVSNTDARRRSVFVWEKSVLLRVRYHNSLELTGAAKDNLRFLPSEIGSLFLTFLAFVQPLREVFLRQNQPEARLSPYLWSKMDGSVWK------------VAAYRPAFRERAAWWRQVAASIIKEKFSQQQRAHFDLDDVEASEEIED</Hsp_qseq>
      <Hsp_hseq>ASDERRQIAIN--RQP-------AIDLRSAPSGRAATVECDYCTRRVEKMHDHMPAHGKRASQHTSIQPLWKACKLQTYFTAKGMIDYFVIEEEEPLLS--------SPPSLGTRGEPPPS---QEEGRLFSDLKADVIQASRDLDNRAEIVQGIEESRADRVPWLVRTGFAAHLRGLRDAEILSSYALPRSLDLGRWDDDEDDDDGGDVNDDNDVNTDLSRILTAADGTLRDAYTSCSETSPDGKMTQQRAKRLSNFRGGEANMSSAKASKFRELKNGKSLKSYFRIAKQLLAYYYRVVFRDDGHFNRESNDEVLPGDIIETTSWPEKAMQGIINALRRQDE--TSRVRSGG-------GGDEERDIELKRAIRTFYISLICHTVGSRPFRSAVLSFCAMLSRKNNPTRQRDNEQRMLCTWQKPGNFNSNLSSLIWVAQVILFDFVCFKKQDDEDGTPDMIDEICRRYFQQMAETPFGHILQWRLYLFAASSTNLTEHQARWSLDKETINYRGVELQMDHVSQLVVSEFRQAHTLLYEELLFGMDDIAPIEAWRLRDDLDQDDFGASWMSDERNREILAGTHDALLRQIEGKVALRRVFVRPDQKHHDGGETRLCPKAMAIYEAHVQGFLERMLTLIQVPAGPPLRSPELLTITYANTGTRRRSVLMWENMVLIHVRYHKSQEQTVTQRDNMRFLPPAIGNLLLTYLAYVPHLRQVFLRQSEPGALLSPYLWSKPGGQIWEDHTVSSCLRRACARAKVPQF--QVAWWRQVAASITKEKFSSKEQAKFELGEIATSEEVED</Hsp_hseq>
      <Hsp_midline>+SDE R  A N  RQP        + L        A  +C Y TRR++ M DH+  H  +  QH+   PLW+ CKLQTYFTAKGMIDYF +E+  P +S        SP S  +      +       +    +K  +   SR  D   + ++   +SR+D  PWLV TGF  HL GLRDAEI SSY LP SLD          +   D + +   ++ L RIL AA+ TLRDA+  CS+ SPD K+TQQRA  L+ FR  +A+ ++     +      K+L         LL YYYRVV+R DGHF   +    L  D+I+ T    +AM  I+ ALR QD   TS   S             E D  LK+AIR  ++SLIC  +G+RPF+SA+LSFCAM SR            R    W++P N+  +LS+LIW +Q+ILFD +  +           +++ CR Y   MAETPFG +LQW  +LFAAS   + E Q RWS+D  T++Y+G ++ MDH+SQLVVSE++ A  +LY++LL G+ D   IE  ++ DDLDQD+ GASW++D RN E+LA    A+  +I     L R FVR  Q          CP+A+A+YE  VQ FLER+L +I + + PPLRSPELL++  +NT  RRRSV +WE  VL+ VRYH S E T   +DN+RFLP  IG+L LT+LA+V  LR+VFLRQ++P A LSPYLWSK  G +W+              A  P F  + AWWRQVAASI KEKFS +++A F+L ++  SEE+ED</Hsp_midline>
    </Hsp>
  </Hit_hsps>
</Hit>
<Hit>
  <Hit_num>31</Hit_num>
  <Hit_id>gb|TGO82555.1|</Hit_id>
  <Hit_def>hypothetical protein BPOR_0807g00040 [Botrytis porri]</Hit_def>
  <Hit_accession>TGO82555</Hit_accession>
  <Hit_len>1451</Hit_len>
  <Hit_hsps>
    <Hsp>
      <Hsp_num>1</Hsp_num>
      <Hsp_bit-score>574.704</Hsp_bit-score>
      <Hsp_score>1480</Hsp_score>
      <Hsp_evalue>0</Hsp_evalue>
      <Hsp_query-from>5</Hsp_query-from>
      <Hsp_query-to>880</Hsp_query-to>
      <Hsp_hit-from>4</Hsp_hit-from>
      <Hsp_hit-to>857</Hsp_hit-to>
      <Hsp_query-frame>0</Hsp_query-frame>
      <Hsp_hit-frame>0</Hsp_hit-frame>
      <Hsp_identity>355</Hsp_identity>
      <Hsp_positive>504</Hsp_positive>
      <Hsp_gaps>118</Hsp_gaps>
      <Hsp_align-len>924</Hsp_align-len>
      <Hsp_qseq>DFIYNAEHGVVVCRSCATCLVPREQSWRHHLRAKPHELLRESLQRTVDHLATYSLRSSDELRAQ--AKNASRQPHPCQVIPGLALYDGFICHCAPGDCTYMTRRIKLMRDHLTVHDNKGKQHSDATPLWRVCKLQTYFTAKGMIDYFEVEDAAPTISQQAAPLDISPSSSSSSTSISATAVQHARSQFHQVIKDQICHRSRL---SDVGRDALRFDSRSDFEPWLV-TTGFPTHLDGLRDAEIRSSYLLPASLDGNALLDGSSEASSDSHLRRILIAAEHTLRDAHRLCSDRSPDRKLTQQRALTLNYFRLNDASDAATSREAYLRCPKNKNLL---------LLTYYYRVVYRSDGHFTSNAAGHPLRHDVIKPTLEQSQAMDAIVTALRLQDAFATSTASSADMAIDDDPTATAELDDRLKKAIRDLFVSLICCRIGNRPFQSALLSFCAMRSRTLVQAVDGSLHARGRYKWREPKNYIGDLSALIWTSQLILF-----------DAILLRLEQTCRTYCHAMAETPFGQMLQWSSHLFAASMNTIAEQQVRWSIDGFTLDYKGTKMHMDHISQLVVSEYKVACRILYDDLLLGITDTPRIEPCQVHDDLDQDEEGASWLTDARNAELLADAQLAVWNKILASPELERTFVRQLDPGSSNVGFCPRAIALYETRVQDFLERLLVMIHISSSPPLRSPELLSVIVSNTDARRRSVFVWEKSVLLRVRYHNSLELTGAAKDNLRFLPSEIGSLFLTFLAFVQPLREVFLRQNQPEARLSPYLWSKMDGSVWKVAAYRPAFRE----------RAAWWRQVAASIIKEKFSQQQRAHFDLDDVEASEEIEDEEDLAYLAGMSNHSV--------STPKPCLCCLIHHAYHASDSWRTLLNIDAKLLAERLGPGSCA----AARRS</Hsp_qseq>
      <Hsp_hseq>DLAYNSDHQVLICTQCQTCIAPGARSIAQHLRAEPHRLSGDLLKAQLSYAQSLSLKTKRQLREDKPARRAAQLEH-------LRVFHGF--QCLSCDPSFLTTHLPRMRDHMVTHGRKASEHK-ATPLWQACLLQTYFTAPRYVDYFVVV-ANP--GPHGGNGDVIPLTRSEKDSID------------QIEQDALNVKKDLFKAAGVVRDIK--ESRSERVPWLHDVTKFPFHLVHLKDEEIWASYKLPSKKE----LDGDYLEADDPQLVRILHAAEAMMRDAYQLCSDTSPDRKMTQQRANILNEF-----YSGASGKADGFRYHKNASTLVKYFLIGKQLLVYYYRVVYSEDGFFTATESDQSLPRDIIEPTSTQIRAMDAIMEALNMEDPEESELA--------------------LKHAIRRLYLALICHSIGSAPFKSPVLSFCAMKSRMIY----------GRGLWEEPGNFNSYLSALTWTAQLILFGFVCFQEQEDEDQIPILLTTLCKKFFQQLAETPFGYILQWRLYLFKVSKASIAKHQARWSLDRQIVGYRGVEISMEQISNVVLSEFQQAHSLLYDELLFGMQDLISMVSWRMKDDLDSEDFGDSWLSHSHNSEFLEGADLRLFRYIKTNTKLHTTFFKVDQEG--GLILCSKAMKIYEVQAQEFLKRLLILCHIAPGPPLREPELLSITWRNME-RQRHIYIWEKLVMIYTQYHKGQQQSGAYKNNIRFLPKAIGNLLLTYIAYVIPLRQIFLRQENPTALISPYLWSNLQGTVWVDGVISTCLRKACKRAQVSILHTSNWRQFAASITKEKFTTREQANFDLDHT-PGEFVEDESDLRALAEFSNHSFQTFNVAYAGTTNLTMNTMLHRGFRASASWHSFFRFDFVLQGKRASSPSDALVLRAAKRS</Hsp_hseq>
      <Hsp_midline>D  YN++H V++C  C TC+ P  +S   HLRA+PH L  + L+  + +  + SL++  +LR    A+ A++  H       L ++ GF   C   D +++T  +  MRDH+  H  K  +H  ATPLW+ C LQTYFTA   +DYF V  A P         D+ P + S   SI             Q+ +D +  +  L   + V RD    +SRS+  PWL   T FP HL  L+D EI +SY LP+  +    LDG    + D  L RIL AAE  +RDA++LCSD SPDRK+TQQRA  LN F        A+ +    R  KN + L         LL YYYRVVY  DG FT+  +   L  D+I+PT  Q +AMDAI+ AL ++D   +  A                    LK AIR L+++LIC  IG+ PF+S +LSFCAM+SR +           GR  W EP N+   LSAL WT+QLILF           D I + L   C+ +   +AETPFG +LQW  +LF  S  +IA+ Q RWS+D   + Y+G ++ M+ IS +V+SE++ A  +LYD+LL G+ D   +   ++ DDLD ++ G SWL+ + N+E L  A L ++  I  + +L  TF +    G   +  C +A+ +YE + Q+FL+RLL++ HI+  PPLR PELLS+   N + R+R +++WEK V++  +YH   + +GA K+N+RFLP  IG+L LT++A+V PLR++FLRQ  P A +SPYLWS + G+VW         R+            + WRQ AASI KEKF+ +++A+FDLD     E +EDE DL  LA  SNHS          T    +  ++H  + AS SW +    D  L  +R    S A    AA+RS</Hsp_midline>
    </Hsp>
  </Hit_hsps>
</Hit>
<Hit>
  <Hit_num>32</Hit_num>
  <Hit_id>gb|OBS16681.1|</Hit_id>
  <Hit_def>hypothetical protein FPOA_12716 [Fusarium poae]</Hit_def>
  <Hit_accession>OBS16681</Hit_accession>
  <Hit_len>716</Hit_len>
  <Hit_hsps>
    <Hsp>
      <Hsp_num>1</Hsp_num>
      <Hsp_bit-score>558.525</Hsp_bit-score>
      <Hsp_score>1438</Hsp_score>
      <Hsp_evalue>0</Hsp_evalue>
      <Hsp_query-from>129</Hsp_query-from>
      <Hsp_query-to>802</Hsp_query-to>
      <Hsp_hit-from>2</Hsp_hit-from>
      <Hsp_hit-to>703</Hsp_hit-to>
      <Hsp_query-frame>0</Hsp_query-frame>
      <Hsp_hit-frame>0</Hsp_hit-frame>
      <Hsp_identity>333</Hsp_identity>
      <Hsp_positive>425</Hsp_positive>
      <Hsp_gaps>86</Hsp_gaps>
      <Hsp_align-len>731</Hsp_align-len>
      <Hsp_qseq>PLWRVCKLQTYFTAKGMIDYFEVEDAAPTISQQAAPLDISPSSSSSSTSISATAVQHARSQFHQVIKDQICHRSRLSDVGRDALRFD----SRSDFEPWLVTTGFPTHLDGLRDAEIRSSYLLPASLDGNALLDGSSE--------------------ASSDSHLRRILIAAEHTLRDAHRLCSDRSPDRKLTQQRALTLNYFRLNDASDAATSREAYLRCPKNKNLL---------LLTYYYRVVYRSDGHFTSNAAGHPLRHDVIKPTLEQSQAMDAIVTALRLQDAFATS-TASSADMAIDDDPTATAELDDRLKKAIRDLFVSLICCRIGNRPFQSALLSFCAMRSRT--LVQAVDGSLHARGRYKWREPKNYIGDLSALIWTSQLILFDAILLR-----------LEQTCRTYCHAMAETPFGQMLQWSSHLFAASMNTIAEQQVRWSIDGFTLDYKGTKMHMDHISQLVVSEYKVACRILYDDLLLGITDTPRIEPCQVHDDLDQDEEGASWLTDARNAELLADAQLAVWNKILASPELERTFVRQLDPGSSNVGFCPRAIALYETRVQDFLERLLVMIHISSSPPLRSPELLSVIVSNTDARRRSVFVWEKSVLLRVRYHNSLELTGAAKDNLRFLPSEIGSLFLTFLAFVQPLREVFLRQNQPEARLSPYLWSKMDGSVWKVAAYRPAFRE----------RAAWWRQVAASIIKEKFSQQQR</Hsp_qseq>
      <Hsp_hseq>PLWRACKLQTYFTAKGLIDYFLVEEG-PSLPLTGGAL------AGSGLSIMASTSQEEGKLFED-LKADIIQASR--DLDKEAEIVQDVEASRADRVPWLVHTGFPTHLQGLRDTEIMSSYALPRSGDDDDDDGGGGGGDGDDDDDDDDDDGEEEGGAVDTDIDLRRILAAAESTLRDAYKLCSDKSPDRKMTQQRAKRLSNFRSDD-SHMSSAKARKFRSFKNESSLTSYFRITKQLLAYYYRVVYRVDGHFTREGESHAVPQDIIETTPLQRQAMEDVIGALRRREKAAKGRGAPSCDKKEGIATRDYDECDAELKHTIRKFYISLICQTVGSRPFRSAILSFCAMLSRTKALTRRVDNEQHKRC--TWREPGNFNSNLSALTWTAQLILFDFVCFQKQDDEDGIPDLLDQMCKKYFQQMAETPFGHVLQWRLYLFAASRTSLTKHQARWSLDGETVDYMGTKLHMEQVTQLVESEFRQAHSLLYDKLLFGMRDVAPIEAWRLHDDLDVDDYGASWLTDGRNREILAGTHDALLRQIEERADLRQVFV-LLDP-DGGVRLCPKAIAIYEAHVQEFLKRMLAPISVPSGPPLRSPELLSITYINT--------------VTRVPAADRQEQTGEEKDNIRFLPPAVGNLLLAYLAFVLPLRQAFLRQSKPGALLSPYLWSKLGGEVWRDGMVSSCLRRACMRAEVPQFQVAWWRQVAASITKEKFGAREQ</Hsp_hseq>
      <Hsp_midline>PLWR CKLQTYFTAKG+IDYF VE+  P++      L      + S  SI A+  Q     F   +K  I   SR  D+ ++A        SR+D  PWLV TGFPTHL GLRD EI SSY LP S D +    G                         +D  LRRIL AAE TLRDA++LCSD+SPDRK+TQQRA  L+ FR +D S  ++++    R  KN++ L         LL YYYRVVYR DGHFT     H +  D+I+ T  Q QAM+ ++ ALR ++  A    A S D           E D  LK  IR  ++SLIC  +G+RPF+SA+LSFCAM SRT  L + VD   H R    WREP N+  +LSAL WT+QLILFD +  +           L+Q C+ Y   MAETPFG +LQW  +LFAAS  ++ + Q RWS+DG T+DY GTK+HM+ ++QLV SE++ A  +LYD LL G+ D   IE  ++HDDLD D+ GASWLTD RN E+LA    A+  +I    +L + FV  LDP    V  CP+AIA+YE  VQ+FL+R+L  I + S PPLRSPELLS+   NT              + RV   +  E TG  KDN+RFLP  +G+L L +LAFV PLR+ FLRQ++P A LSPYLWSK+ G VW+        R           + AWWRQVAASI KEKF  +++</Hsp_midline>
    </Hsp>
  </Hit_hsps>
</Hit>
<Hit>
  <Hit_num>33</Hit_num>
  <Hit_id>gb|RKK49110.1|</Hit_id>
  <Hit_def>hypothetical protein BFJ69_g18105, partial [Fusarium oxysporum]</Hit_def>
  <Hit_accession>RKK49110</Hit_accession>
  <Hit_len>655</Hit_len>
  <Hit_hsps>
    <Hsp>
      <Hsp_num>1</Hsp_num>
      <Hsp_bit-score>558.14</Hsp_bit-score>
      <Hsp_score>1437</Hsp_score>
      <Hsp_evalue>0</Hsp_evalue>
      <Hsp_query-from>87</Hsp_query-from>
      <Hsp_query-to>721</Hsp_query-to>
      <Hsp_hit-from>1</Hsp_hit-from>
      <Hsp_hit-to>655</Hsp_hit-to>
      <Hsp_query-frame>0</Hsp_query-frame>
      <Hsp_hit-frame>0</Hsp_hit-frame>
      <Hsp_identity>313</Hsp_identity>
      <Hsp_positive>412</Hsp_positive>
      <Hsp_gaps>52</Hsp_gaps>
      <Hsp_align-len>671</Hsp_align-len>
      <Hsp_qseq>LYDGFICHCAPGDCTYMTRRIKLMRDHLTVHDNKGKQHSDATPLWRVCKLQTYFTAKGMIDYFEVEDAAPTISQQAAPLDISPSSSSSSTSISATAVQHARSQFHQVIKDQICHRSRLSDVGRDALRFDSRSDFEPWLVTTGFPTHLDGLRDAEIRSSYLLPASLDGNALLDGSSE-----------ASSDSHLRRILIAAEHTLRDAHRLCSDRSPDRKLTQQRALTLNYFRLNDASDAATSREAYLRCPKNKNLL---------LLTYYYRVVYRSDGHFTSNAAGHPLRHDVIKPTLEQSQAMDAIVTALRLQDAFATSTASSADMAIDDDPTATAELDDR---LKKAIRDLFVSLICCRIGNRPFQSALLSFCAM--RSRTLVQAVDGSLHARGRYKWREPKNYIGDLSALIWTSQLILFDAILLR-----------LEQTCRTYCHAMAETPFGQMLQWSSHLFAASMNTIAEQQVRWSIDGFTLDYKGTKMHMDHISQLVVSEYKVACRILYDDLLLGITDTPRIEPCQVHDDLDQDEEGASWLTDARNAELLADAQLAVWNKILASPELERTFVRQLDPGSSNVGFCPRAIALYETRVQDFLERLLVMIHISSSPPLRSPELLSVIVSNTDARRRSVFVWEKSVLLRVRYHNSLELTGAAKDNL</Hsp_qseq>
      <Hsp_hseq>MYEGYICTCTEVQCDYCTRRARKMHDHMPVHGRKASEHTNAMPLWRACKLQTYFTAKGLIDYFLVEED-PSLPTTGGALAGSGLAMASTSQEEGKLFEDLKADIIQASRDLDKEAEIVQDVEA------SRADRVPWLVHTGFPTHLQGLRDTEIMSSYALPRSGDDDDDGAGDDDDDDDGEEEGGAVDTNIDLRRILAAAESTLRDAYKLCSDKSPDRKMTQQRAKRLSNFRSDD-SHMSSAKASKFRSFKNESSLTSYFRITKQLLAYYYRVVYREDGHFTREGESHVVPQDIIETTPLQRQAMEDVIGALRRRDK-AVKGASSCDKK---EGIANRDYDKRDAELKHTIRKFYISLICQTVGSRPFRSAILSFCAMLSRKKALTRRVDDEQHKRC--TWREPGNFNSNLSALTWTAQLILFDFVCFQKQDDEDGIPDLLDQMCKKYFQQMAETPFGHVLQWRLYLFAASRTSLTKHQARWSLDGETVDYMGTKLHMEQVTQLVESEFRQAHSLLYDELLFGMRDVAPIEAWRLHDDLDVDDYGASWLTDERNREILAGTHDALLRQIEERADLRQVFVR-LDP-NGGVRLCPKAIAIYEAHVQEFLKRILAPISVPSGPPLRSPELLSITYINTGARRRSVFLWEKMVMIYVRYSKSQEQTGEEKDNI</Hsp_hseq>
      <Hsp_midline>+Y+G+IC C    C Y TRR + M DH+ VH  K  +H++A PLWR CKLQTYFTAKG+IDYF VE+  P++      L  S  + +S++       +  ++   Q  +D       + DV        SR+D  PWLV TGFPTHL GLRD EI SSY LP S D +    G  +             ++  LRRIL AAE TLRDA++LCSD+SPDRK+TQQRA  L+ FR +D S  ++++ +  R  KN++ L         LL YYYRVVYR DGHFT     H +  D+I+ T  Q QAM+ ++ ALR +D  A   ASS D     +  A  + D R   LK  IR  ++SLIC  +G+RPF+SA+LSFCAM  R + L + VD   H R    WREP N+  +LSAL WT+QLILFD +  +           L+Q C+ Y   MAETPFG +LQW  +LFAAS  ++ + Q RWS+DG T+DY GTK+HM+ ++QLV SE++ A  +LYD+LL G+ D   IE  ++HDDLD D+ GASWLTD RN E+LA    A+  +I    +L + FVR LDP +  V  CP+AIA+YE  VQ+FL+R+L  I + S PPLRSPELLS+   NT ARRRSVF+WEK V++ VRY  S E TG  KDN+</Hsp_midline>
    </Hsp>
  </Hit_hsps>
</Hit>
<Hit>
  <Hit_num>34</Hit_num>
  <Hit_id>gb|RKK57432.1|</Hit_id>
  <Hit_def>hypothetical protein BFJ69_g17485, partial [Fusarium oxysporum]</Hit_def>
  <Hit_accession>RKK57432</Hit_accession>
  <Hit_len>712</Hit_len>
  <Hit_hsps>
    <Hsp>
      <Hsp_num>1</Hsp_num>
      <Hsp_bit-score>553.132</Hsp_bit-score>
      <Hsp_score>1424</Hsp_score>
      <Hsp_evalue>0</Hsp_evalue>
      <Hsp_query-from>296</Hsp_query-from>
      <Hsp_query-to>868</Hsp_query-to>
      <Hsp_hit-from>1</Hsp_hit-from>
      <Hsp_hit-to>607</Hsp_hit-to>
      <Hsp_query-frame>0</Hsp_query-frame>
      <Hsp_hit-frame>0</Hsp_hit-frame>
      <Hsp_identity>301</Hsp_identity>
      <Hsp_positive>394</Hsp_positive>
      <Hsp_gaps>56</Hsp_gaps>
      <Hsp_align-len>618</Hsp_align-len>
      <Hsp_qseq>LTQQRALTLNYFRLNDASDAATSREAYLRCPKNKNLL---------LLTYYYRVVYRSDGHFTSNAAGHPLRHDVIKPTLEQSQAMDAIVTALRLQDAFATSTASSADMAIDDDPTATAELDDR---LKKAIRDLFVSLICCRIGNRPFQSALLSFCAM--RSRTLVQAVDGSLHARGRYKWREPKNYIGDLSALIWTSQLILFDAILLR-----------LEQTCRTYCHAMAETPFGQMLQWSSHLFAASMNTIAEQQVRWSIDGFTLDYKGTKMHMDHISQLVVSEYKVACRILYDDLLLGITDTPRIEPCQVHDDLDQDEEGASWLTDARNAELLADAQLAVWNKILASPELERTFVRQLDPGSSNVGFCPRAIALYETRVQDFLERLLVMIHISSSPPLRSPELLSVIVSNTDARRRSVFVWEKSVLLRVRYHNSLELTGAAKDNLRFLPSEIGSLFLTFLAFVQPLREVFLRQNQPEARLSPYLWSKMDGSVWK------------VAAYRPAFRERAAWWRQVAASIIKEKFSQQQRAHFDLDDVEASEEIEDEEDLAYLAGMSNHSVST--------PKPCLCCLIHHAYHASDSWRTLLNIDAKLLAER</Hsp_qseq>
      <Hsp_hseq>MTQQRAKRLSNFRSDD-SNMSSVKASKFRSFKNESSLTSYFRITKPLLAYYYRVVYRDDGHFTREGENHVVPRDIIETTPLQRQAMEDVISALQRHDK-AVKGASSCD---KKEGIANRDYDKRDAELKHTIRKFYISLICQTVGSRPFRSAILSFCAMLSRKKALTRRVDNEQHKRC--TWREPGNFNSNLSALTWTAQLILFDFVCFQKQDDEDGIPDLLDQMCKKYFQQMAETPFGHVLQWRLYLFAASRTSLTKHQARWSLDGETVDYMGTKLHMEQVTQLVESEFRQAHSLLYDKLLFGMRDVAPIEAWRLHDDLDVDDYGASWLTDERNREILAGTHDALLRQIEERADLRQVFVR-LDP-NGGVRLCPKAIAIYEAHVQEFLKRILAPISVPSGPPLRSPELLSITYINTGARRRSVFLWEKTVMIYVRYSKSQEQTGEEKDNIRFLPPAVGNLLLTYLAFVLPLRQAFLRQSKPGALLSPYLWSKLGGEVWRDGMVSSCLRRACIRAEVPQF--QVAWWRQVAASITKEKFSAREQANFDMGEIAASEEVEDEADLAYLAGMSNHSFRTFNYSYAGSTTLTVTSSLHRAYRASQSWRSLFRIDQVLQGKR</Hsp_hseq>
      <Hsp_midline>+TQQRA  L+ FR +D S+ ++ + +  R  KN++ L         LL YYYRVVYR DGHFT     H +  D+I+ T  Q QAM+ +++AL+  D  A   ASS D     +  A  + D R   LK  IR  ++SLIC  +G+RPF+SA+LSFCAM  R + L + VD   H R    WREP N+  +LSAL WT+QLILFD +  +           L+Q C+ Y   MAETPFG +LQW  +LFAAS  ++ + Q RWS+DG T+DY GTK+HM+ ++QLV SE++ A  +LYD LL G+ D   IE  ++HDDLD D+ GASWLTD RN E+LA    A+  +I    +L + FVR LDP +  V  CP+AIA+YE  VQ+FL+R+L  I + S PPLRSPELLS+   NT ARRRSVF+WEK+V++ VRY  S E TG  KDN+RFLP  +G+L LT+LAFV PLR+ FLRQ++P A LSPYLWSK+ G VW+            + A  P F  + AWWRQVAASI KEKFS +++A+FD+ ++ ASEE+EDE DLAYLAGMSNHS  T            +   +H AY AS SWR+L  ID  L  +R</Hsp_midline>
    </Hsp>
  </Hit_hsps>
</Hit>
<Hit>
  <Hit_num>35</Hit_num>
  <Hit_id>gb|EMT66841.1|</Hit_id>
  <Hit_def>hypothetical protein FOC4_g10000051, partial [Fusarium oxysporum f. sp. cubense race 4] &gt;gb|ENH73682.1| hypothetical protein FOC1_g10000535, partial [Fusarium oxysporum f. sp. cubense race 1]</Hit_def>
  <Hit_accession>EMT66841</Hit_accession>
  <Hit_len>641</Hit_len>
  <Hit_hsps>
    <Hsp>
      <Hsp_num>1</Hsp_num>
      <Hsp_bit-score>535.413</Hsp_bit-score>
      <Hsp_score>1378</Hsp_score>
      <Hsp_evalue>1.28975e-175</Hsp_evalue>
      <Hsp_query-from>78</Hsp_query-from>
      <Hsp_query-to>691</Hsp_query-to>
      <Hsp_hit-from>14</Hsp_hit-from>
      <Hsp_hit-to>641</Hsp_hit-to>
      <Hsp_query-frame>0</Hsp_query-frame>
      <Hsp_hit-frame>0</Hsp_hit-frame>
      <Hsp_identity>302</Hsp_identity>
      <Hsp_positive>398</Hsp_positive>
      <Hsp_gaps>42</Hsp_gaps>
      <Hsp_align-len>642</Hsp_align-len>
      <Hsp_qseq>PCQVIPGLALYDGFICHCAPGDCTYMTRRIKLMRDHLTVHDNKGKQHSDATPLWRVCKLQTYFTAKGMIDYFEVEDAAPTISQQAAPLDISPSSSSSSTSISATAVQHARSQFHQVIKDQICHRSRLSDVGRDALRFDSRSDFEPWLVTTGFPTHLDGLRDAEIRSSYLLPASLDGNALLDGSSEASS---DSHLRRILIAAEHTLRDAHRLCSDRSPDRKLTQQRALTLNYFRLNDASDAATSREAYLRCPKNKNLL---------LLTYYYRVVYRSDGHFTSNAAGHPLRHDVIKPTLEQSQAMDAIVTALRLQDAFATSTASSADMAIDDDPTATAELDDR---LKKAIRDLFVSLICCRIGNRPFQSALLSFCAMRSRT--LVQAVDGSLHARGRYKWREPKNYIGDLSALIWTSQLILFDAILLR-----------LEQTCRTYCHAMAETPFGQMLQWSSHLFAASMNTIAEQQVRWSIDGFTLDYKGTKMHMDHISQLVVSEYKVACRILYDDLLLGITDTPRIEPCQVHDDLDQDEEGASWLTDARNAELLADAQLAVWNKILASPELERTFVRQLDPGSSNVGFCPRAIALYETRVQDFLERLLVMIHISSSPPLRSPELLSVIVSNTDARR</Hsp_qseq>
      <Hsp_hseq>PCRPIEGLTMYEGYICTCTEVQCDYCTRRARKMYDHMPVHGRKASEHTNAMPLWRACKLQTYFTAKGLIDYFLVEED-PSLRLTGGALAGSGLAMASTSQEEGKLFEDLKADIIQASRDLDKEAEIVQDVEA------SRADRVPWLVHTGFPTHLQGLRDTEIMSSYALPRSGDDDDDDDGEEEGGAVDMDTDLRRILAAAESTLRDAYKLCSDKSPDRKMTQQRAKRLSNFRSDD-SHMSSAKASKFRSFKNESSLTSYFRITKQLLAYYYRVVYREDGHFTRGDESHVVPQDIIETTPLQRKAMEDVIGALRRRDKAAKGRGTPS--CDKKDGIATRDYDERDAELKHTIRKFYISLICQTVGSRPFRSAILSFCAMLSRTKALTRRVDNEQHKRC--TWREPGNFNSNLSALTWTAQLILFDFVCFQRQDDEDGIPDLLDQMCKKYFQQMAETPFGHVLQWRLYLFAASRTSLTKHQARWSLDGETVDYMGTKLHMEQVTQLVESEFRQAHSLLYDKLLFGMRDVAPIEAWRLHDDLDVDDYGASWLTDERNREILAGMHDALLRQIEERADLRQVFVR-LDP-NGGVRLCPKAIAIYEAHVQEFLKRMLAPISVPSGPPLRSPELLSITYINTGARR</Hsp_hseq>
      <Hsp_midline>PC+ I GL +Y+G+IC C    C Y TRR + M DH+ VH  K  +H++A PLWR CKLQTYFTAKG+IDYF VE+  P++      L  S  + +S++       +  ++   Q  +D       + DV        SR+D  PWLV TGFPTHL GLRD EI SSY LP S D +   DG  E  +   D+ LRRIL AAE TLRDA++LCSD+SPDRK+TQQRA  L+ FR +D S  ++++ +  R  KN++ L         LL YYYRVVYR DGHFT     H +  D+I+ T  Q +AM+ ++ ALR +D  A    + +      D  AT + D+R   LK  IR  ++SLIC  +G+RPF+SA+LSFCAM SRT  L + VD   H R    WREP N+  +LSAL WT+QLILFD +  +           L+Q C+ Y   MAETPFG +LQW  +LFAAS  ++ + Q RWS+DG T+DY GTK+HM+ ++QLV SE++ A  +LYD LL G+ D   IE  ++HDDLD D+ GASWLTD RN E+LA    A+  +I    +L + FVR LDP +  V  CP+AIA+YE  VQ+FL+R+L  I + S PPLRSPELLS+   NT ARR</Hsp_midline>
    </Hsp>
  </Hit_hsps>
</Hit>
<Hit>
  <Hit_num>36</Hit_num>
  <Hit_id>gb|KFG83703.1|</Hit_id>
  <Hit_def>telomere-associated recQ-like helicase [Metarhizium anisopliae] &gt;gb|KID59416.1| telomere-associated recQ-like helicase, partial [Metarhizium anisopliae ARSEF 549]</Hit_def>
  <Hit_accession>KFG83703</Hit_accession>
  <Hit_len>1621</Hit_len>
  <Hit_hsps>
    <Hsp>
      <Hsp_num>1</Hsp_num>
      <Hsp_bit-score>563.148</Hsp_bit-score>
      <Hsp_score>1450</Hsp_score>
      <Hsp_evalue>2.83212e-175</Hsp_evalue>
      <Hsp_query-from>43</Hsp_query-from>
      <Hsp_query-to>867</Hsp_query-to>
      <Hsp_hit-from>1</Hsp_hit-from>
      <Hsp_hit-to>935</Hsp_hit-to>
      <Hsp_query-frame>0</Hsp_query-frame>
      <Hsp_hit-frame>0</Hsp_hit-frame>
      <Hsp_identity>351</Hsp_identity>
      <Hsp_positive>486</Hsp_positive>
      <Hsp_gaps>150</Hsp_gaps>
      <Hsp_align-len>955</Hsp_align-len>
      <Hsp_qseq>LRESLQRTVDHLATYSLRSSDELRAQAKNASRQPHPCQVIPGLALYDGFICHCAPGDCTYMTRRIKLMRDHLTVHDNKGKQHSDATPLWRVCKLQTYFTAKGMIDYFEV------------EDAAPTISQQAAPLDISPSSSSSSTSISATAVQHARSQFHQVIKDQICHRSRLSDVGRDALRFDSRSDFEPWLVTTGFPTHLDGLRDAEIRSSYLLPASLDGNALLDGSS---EASSDSH-----------------LRRILIAAEHTLRDAHRLCSDRSPDRKLTQQRALTLNYFRLN---DASDAATSR-------EAYLRCPKNKNLLLLTYYYRVVYRSDGHFT------------SNAAGHPLRH-----------DVIKPTLEQSQAMDAIVTALRLQDAFATSTASSADMAIDDDPTATAEL------DDRLKKAIRDLFVSLICCRIGNRPFQSALLSFCAM----------------------RSRTLVQAVDGSLHAR---GRYK---WREPKNYIGDLSALIWTSQLILFDA-----------ILLRLEQTCRTYCHAMAETPFGQMLQWSSHLFAASMNTIAEQQVRWSIDGFTLDYKGTKMHMDHISQLVVSEYKVACRILYDDLLLGITDTPRIEPCQVHDDLDQDEEGASWLTDARNAELLADAQLAVWNKILASPELERTFVRQLDPGSSNVGFCPRAIALYETRVQDFLERLLVMIHISSSPPLRSPELLSVIVSNTDARRRSVFVWEKSVLLRVRYHNSLELTGAAKDNLRFLPSEIGSLFLTFLAFVQPLREVFLRQNQPEARLSPYLWSKMDGSVWK------------VAAYRPAFRERAAWWRQVAASIIKEKFSQQQRAHFDLDDVEASEEIEDEEDLAYLAGMSNHSVSTPKP--------CLCCLIHHAYHASDSWRTLLNIDAKLLAE</Hsp_qseq>
      <Hsp_hseq>MGEQLRRTIELLSTYDLRGAEELRQRRPHRRRP---CEIIDGLTEYGGFICMCDVERCDFVTTRLELMHDHMPRHGRTASQNREGSPLWEACRLQTYLTAKGRIDYFTVKVSSDSGRDNNNDNTPPSGTSIAQPLLYTGPPPSAAEE---TLFDGLRGDLREAARDLEDKAAVVEDAGRD------RADRQPWLVHTGFPTHLRGILNTEIWSSFKLPKK--KNMLFQSGRTKVEEKTDDHGIDVAGDDGEDEGEEEDLRRILTAADALFESAYTLVSDRSPNRKMTQQRAQILSDFAWGAGKKGKDTAFRRFKNPSSLAEYFRTMKQ----LLVYYYRVVYCEDGHFSRPQEVGREEDDNDDEEADEDRHAHATEAVIFPQDDIEPTGEQQEAMMEMFRALREEDHQGTRGGLGEERRRKDGNSNDGKNHYYDHHDSRLACAIRRFYIGLICHEVGSVPFRPPVISFCAMLSRGTHKDKSYYERERRRKRETKSRRSVKNGKSDGEAKPPPGQEKFGVWAKPGNYTSNLSKLVWVAQLLIFETACFYKRHQEEDIPATLEKICRDFMHQKRETAFGYILQWRLYLRTVAQAAITSDQARWSLDGQEIDFRGITLRMEHVPQLVVSEYRRARSLLYDKLMFGAKDVPSIEAWMLHDDLDAEDHGGSWLTDERNAEYLRGIQDALLRQVEQRADLRQAFVRDDQGRTGGKTLCRQAMAVYECEAQEFLKSMITLLHVPPAPPLRAPELLTTTYANGGGRRRSMLIWEKMLFMYVRYHKSQEQTEEERDNIRFVPSRIADLLVTFLAIVQPLRQTFLRQARPRALLSTYLWSTLDGDVWRDDLVSKYLSQACLRAEVPEF--KVAWWRQAAASITKEKFTPKEQANFNMEDVTASEAIDEEELLVDLAVASNHAFKTFNQMYAGSSTLVMNTPLHRTHRASRSWRELFRIDEHLSRE</Hsp_hseq>
      <Hsp_midline>+ E L+RT++ L+TY LR ++ELR +  +  R    C++I GL  Y GFIC C    C ++T R++LM DH+  H     Q+ + +PLW  C+LQTY TAKG IDYF V            ++  P+ +  A PL  +    S++     T     R    +  +D     + + D GRD      R+D +PWLV TGFPTHL G+ + EI SS+ LP     N L        E  +D H                 LRRIL AA+     A+ L SDRSP+RK+TQQRA  L+ F         D A  R         Y R  K     LL YYYRVVY  DGHF+             +      RH           D I+PT EQ +AM  +  ALR +D   T      +    D  +   +       D RL  AIR  ++ LIC  +G+ PF+  ++SFCAM                      +SR  V+       A+   G+ K   W +P NY  +LS L+W +QL++F+            I   LE+ CR + H   ET FG +LQW  +L   +   I   Q RWS+DG  +D++G  + M+H+ QLVVSEY+ A  +LYD L+ G  D P IE   +HDDLD ++ G SWLTD RNAE L   Q A+  ++    +L + FVR     +     C +A+A+YE   Q+FL+ ++ ++H+  +PPLR+PELL+   +N   RRRS+ +WEK + + VRYH S E T   +DN+RF+PS I  L +TFLA VQPLR+ FLRQ +P A LS YLWS +DG VW+            + A  P F  + AWWRQ AASI KEKF+ +++A+F+++DV ASE I++EE L  LA  SNH+  T            +   +H  + AS SWR L  ID  L  E</Hsp_midline>
    </Hsp>
  </Hit_hsps>
</Hit>
<Hit>
  <Hit_num>37</Hit_num>
  <Hit_id>gb|PQE16365.1|</Hit_id>
  <Hit_def>telomere-associated recQ-like helicase protein [Rutstroemia sp. NJR-2017a BVV2]</Hit_def>
  <Hit_accession>PQE16365</Hit_accession>
  <Hit_len>1357</Hit_len>
  <Hit_hsps>
    <Hsp>
      <Hsp_num>1</Hsp_num>
      <Hsp_bit-score>554.288</Hsp_bit-score>
      <Hsp_score>1427</Hsp_score>
      <Hsp_evalue>2.89162e-174</Hsp_evalue>
      <Hsp_query-from>116</Hsp_query-from>
      <Hsp_query-to>900</Hsp_query-to>
      <Hsp_hit-from>4</Hsp_hit-from>
      <Hsp_hit-to>775</Hsp_hit-to>
      <Hsp_query-frame>0</Hsp_query-frame>
      <Hsp_hit-frame>0</Hsp_hit-frame>
      <Hsp_identity>337</Hsp_identity>
      <Hsp_positive>453</Hsp_positive>
      <Hsp_gaps>91</Hsp_gaps>
      <Hsp_align-len>824</Hsp_align-len>
      <Hsp_qseq>VHDNKGKQHSDATPLWRVCKLQTYFTAKGMIDYFEVEDAAPTISQQAAPLDISPSSSSSSTSISATAVQHARSQFHQVIKDQICHRSRLSDVGRDALRFDSRSDFEPWLV-TTGFPTHLDGLRDAEIRSSYLLPASLDGNALLDGSSEASSDSHLRRILIAAEHTLRDAHRLCSDRSPDRKLTQQRALTLNYFRLNDASDAATSREAYLRCPKNKNLL---------LLTYYYRVVYRSDGHFTSNAAGHPLRHDVIKPTLEQSQAMDAIVTALRLQDAFATSTASSADMAIDDDPTATAELDDRLKKAIRDLFVSLICCRIGNRPFQSALLSFCAMRSRTLVQAVDGSLHARGRYKWREPKNYIGDLSALIWTSQLILFD-----------AILLRLEQTCRTYCHAMAETPFGQMLQWSSHLFAASMNTIAEQQVRWSIDGFTLDYKGTKMHMDHISQLVVSEYKVACRILYDDLLLGITDTPRIEPCQVHDDLDQDEEGASWLTDARNAELLADAQLAVWNKILASPELERTFVRQLDPGSSNVGFCPRAIALYETRVQDFLERLLVMIHISSSPPLRSPELLSVIVSNTDARRRSVFVWEKSVLLRVRYHNSLELTGAAKDNLRFLPSEIGSLFLTFLAFVQPLREVFLRQNQPEARLSPYLWSKMDGSVW----------KVAAYRPAFRERAAWWRQVAASIIKEKFSQQQRAHFDLDDVEASEEIEDEEDLAYLAGMSNHS--------VSTPKPCLCCLIHHAYHASDSWRTLLNIDAKLLAERLGPGSCAAARRSLQPHVSVLGRLASLGQFAEA</Hsp_qseq>
      <Hsp_hseq>VHQIKAAVHEE-TALWKEVKLQTYFTGHGRIDYFVVVDVDDQEKEKA----LEPTRDSVPLT---QPEKELFEKLEQDCKEMKCDLEEQAAVVQDI--GDSRSERVPWLHDLTGFPYHLTTLKDEEIWSSYKLPPKKE----LEAGGEGAADPDLVRIVVAAEAVLRGAYRLCSDTSPDRKMTQQRANILNEF-----YTGASGKAGGFRRFKNASTLVTYFTTMKQLLVYYYRVVYREDGHFTRAQPAQVHPRDVIQPTAPQMQAMDEIMEALAVEDG--------------------AEAEQALEHAVRRLYLALICHTVGSVPFQSPVLSFCAMLSR--------KVQGKGRGLWEEPGNFNSHLSALTWTAQLVLFDYACFQEQDDKDQIPIFLATICKNFFQQLAETPFGHILQWRLYLFKVGKAAITKHQARWFLDGQTVEYRGVELQMSQVSDLVVSEYHQAHALLYDELLLHARDLTPMESWRLKDDLDLEDFGGSWLSHPRNAEFLEGTERALFRRIQGHAELRAMFLTQAADGSAVL--CPKAMTIYEAHAQEFLKRVLVLCHVAPGPPLREPELLSVMWRNT-ARRRHLLVWEKLVMIYTQYHKGQQQSGAYKDNIRFLPKAIGDLLLAYVAYVLPLRQLFLRQQAPGALLSPYLWAKLDGTMWADGTLSACLTKACTRAQVPRLHISNWRQLAASITKEKFSAKERANFDLAEGGTGEDIEDELDLVVLAELSNHSYHTFNHAYAGTTTLTMSALLHRGYRASESWRTFFRFDHLLQGKRPRGASETLSARTLD--AAKRGQMRRRGAYAEA</Hsp_hseq>
      <Hsp_midline>VH  K   H + T LW+  KLQTYFT  G IDYF V D      ++A    + P+  S   +      +    +  Q  K+  C     + V +D    DSRS+  PWL   TGFP HL  L+D EI SSY LP   +    L+   E ++D  L RI++AAE  LR A+RLCSD SPDRK+TQQRA  LN F        A+ +    R  KN + L         LL YYYRVVYR DGHFT          DVI+PT  Q QAMD I+ AL ++D                     AE +  L+ A+R L+++LIC  +G+ PFQS +LSFCAM SR         +  +GR  W EP N+   LSAL WT+QL+LFD            I + L   C+ +   +AETPFG +LQW  +LF      I + Q RW +DG T++Y+G ++ M  +S LVVSEY  A  +LYD+LLL   D   +E  ++ DDLD ++ G SWL+  RNAE L   + A++ +I    EL   F+ Q   GS+ +  CP+A+ +YE   Q+FL+R+LV+ H++  PPLR PELLSV+  NT ARRR + VWEK V++  +YH   + +GA KDN+RFLP  IG L L ++A+V PLR++FLRQ  P A LSPYLW+K+DG++W          K        R   + WRQ+AASI KEKFS ++RA+FDL +    E+IEDE DL  LA +SNHS          T    +  L+H  Y AS+SWRT    D  L  +R    S   + R+L    +  G++   G +AEA</Hsp_midline>
    </Hsp>
  </Hit_hsps>
</Hit>
<Hit>
  <Hit_num>38</Hit_num>
  <Hit_id>gb|EXU94650.1|</Hit_id>
  <Hit_def>DEAD/DEAH box helicase [Metarhizium robertsii]</Hit_def>
  <Hit_accession>EXU94650</Hit_accession>
  <Hit_len>2657</Hit_len>
  <Hit_hsps>
    <Hsp>
      <Hsp_num>1</Hsp_num>
      <Hsp_bit-score>573.548</Hsp_bit-score>
      <Hsp_score>1477</Hsp_score>
      <Hsp_evalue>3.96105e-174</Hsp_evalue>
      <Hsp_query-from>40</Hsp_query-from>
      <Hsp_query-to>867</Hsp_query-to>
      <Hsp_hit-from>1036</Hsp_hit-from>
      <Hsp_hit-to>1973</Hsp_hit-to>
      <Hsp_query-frame>0</Hsp_query-frame>
      <Hsp_hit-frame>0</Hsp_hit-frame>
      <Hsp_identity>356</Hsp_identity>
      <Hsp_positive>493</Hsp_positive>
      <Hsp_gaps>152</Hsp_gaps>
      <Hsp_align-len>959</Hsp_align-len>
      <Hsp_qseq>HELLRESLQRTVDHLATYSLRSSDELRAQAKNASRQPHPCQVIPGLALYDGFICHCAPGDCTYMTRRIKLMRDHLTVHDNKGKQHSDATPLWRVCKLQTYFTAKGMIDYFEVE-----------DAAPTISQQAA--PLDISPSSSSSSTSISATAVQHARSQFHQVIKDQICHRSRLSDVGRDALRFDSRSDFEPWLVTTGFPTHLDGLRDAEIRSSYLLPASLDGNALLDGSS---EASSDSH-----------------LRRILIAAEHTLRDAHRLCSDRSPDRKLTQQRALTLNYFRLN---DASDAATSR-------EAYLRCPKNKNLLLLTYYYRVVYRSDGHFT----------------SNAAGHP-------LRHDVIKPTLEQSQAMDAIVTALRLQDAFATSTASSADMAIDDDPTATAEL------DDRLKKAIRDLFVSLICCRIGNRPFQSALLSFCAM----------------------RSRTLVQAVDGSLHAR---GRYK---WREPKNYIGDLSALIWTSQLILFDA-----------ILLRLEQTCRTYCHAMAETPFGQMLQWSSHLFAASMNTIAEQQVRWSIDGFTLDYKGTKMHMDHISQLVVSEYKVACRILYDDLLLGITDTPRIEPCQVHDDLDQDEEGASWLTDARNAELLADAQLAVWNKILASPELERTFVRQLDPGSSNVGFCPRAIALYETRVQDFLERLLVMIHISSSPPLRSPELLSVIVSNTDARRRSVFVWEKSVLLRVRYHNSLELTGAAKDNLRFLPSEIGSLFLTFLAFVQPLREVFLRQNQPEARLSPYLWSKMDGSVWK------------VAAYRPAFRERAAWWRQVAASIIKEKFSQQQRAHFDLDDVEASEEIEDEEDLAYLAGMSNHSVSTPKP--------CLCCLIHHAYHASDSWRTLLNIDAKLLAE</Hsp_qseq>
      <Hsp_hseq>YNMMGEQLRGTIELLSTYDLRGAEELRQQRPHRRRP---CEIIDGLTEYGGFICMCDVERCDFVTTRLELMHDHMPRHGRTASQNREGSPLWEACRLQTYLTAKGRIDYFTVKGSSDSGRDSNNDNTPPLGRGIAQPPLYTGPPPSAAEETL----FDGLRGDLREAARDLEDKAAVVEDAGRD------RADRQPWLVHTGFPTHLRGLLNTEIWSSFKLPKK--KNMLFQSGRTKVEEKTDDHGIDVAGDDGEDEGEEEDLRRILTAADALFESAYTLVSDRSPNRKMTQQRAQILSDFAWGAGKKGKDTAFRRFKNPSSLAEYFRTMKQ----LLVYYYRVVYCEDGHFSRPQEVGREEDDNDDEEADEDGHAHATEAVIFPQDVIEPTGEQQEAMTEMFRALREEDHQGTRGGLGEERRRKDGNSNDGKNHYYDHHDSRLACAIRRFYIGLICHEVGSVPFRSPVISFCAMLSRGTHKDKSYYERERRRKRETKSRRSVKNGKSDGEAKPPPGQEQFGVWAKPGNYTSNLSKLVWVAQLLIFETACFYKRHQEEDIPATLEKICRDFMHQKRETAFGYILQWRLYLRTVAQAAITSDQARWSLDGQEIDFRGIKLRMEHVPQLVVSEYRRARSLLYDKLMFGAKDVPSIEAWMLHDDLDAEDHGGSWLTDERNAEYLRGTQDALLRQVEQRADLRQAFVRDDQGRTGGKTLCSQAMAVYECEAQEFLKSMITLLHVPPAPPLRAPELLTTTYANGGGRRRSMLIWEKMLFMYVRYHKSQEQTEEERDNIRFVPSRIADLLVTFLAIVQPLRQTFLRQARPRALLSTYLWSTLDGDVWRDDLVSKYLSQACLRAEVPEF--KVAWWRQAAASITKEKFTPKEQANFNMEDVTASEVIDEEELLVDLAVASNHAFKTFNQMYAGSSTLVMNTPLHRAHRASRSWRELFRIDEHLSRE</Hsp_hseq>
      <Hsp_midline>+ ++ E L+ T++ L+TY LR ++ELR Q  +  R    C++I GL  Y GFIC C    C ++T R++LM DH+  H     Q+ + +PLW  C+LQTY TAKG IDYF V+           D  P + +  A  PL   P  S++  ++        R    +  +D     + + D GRD      R+D +PWLV TGFPTHL GL + EI SS+ LP     N L        E  +D H                 LRRIL AA+     A+ L SDRSP+RK+TQQRA  L+ F         D A  R         Y R  K     LL YYYRVVY  DGHF+                ++  GH           DVI+PT EQ +AM  +  ALR +D   T      +    D  +   +       D RL  AIR  ++ LIC  +G+ PF+S ++SFCAM                      +SR  V+       A+   G+ +   W +P NY  +LS L+W +QL++F+            I   LE+ CR + H   ET FG +LQW  +L   +   I   Q RWS+DG  +D++G K+ M+H+ QLVVSEY+ A  +LYD L+ G  D P IE   +HDDLD ++ G SWLTD RNAE L   Q A+  ++    +L + FVR     +     C +A+A+YE   Q+FL+ ++ ++H+  +PPLR+PELL+   +N   RRRS+ +WEK + + VRYH S E T   +DN+RF+PS I  L +TFLA VQPLR+ FLRQ +P A LS YLWS +DG VW+            + A  P F  + AWWRQ AASI KEKF+ +++A+F+++DV ASE I++EE L  LA  SNH+  T            +   +H A+ AS SWR L  ID  L  E</Hsp_midline>
    </Hsp>
    <Hsp>
      <Hsp_num>2</Hsp_num>
      <Hsp_bit-score>54.299</Hsp_bit-score>
      <Hsp_score>129</Hsp_score>
      <Hsp_evalue>0.00280507</Hsp_evalue>
      <Hsp_query-from>6</Hsp_query-from>
      <Hsp_query-to>139</Hsp_query-to>
      <Hsp_hit-from>898</Hsp_hit-from>
      <Hsp_hit-to>1019</Hsp_hit-to>
      <Hsp_query-frame>0</Hsp_query-frame>
      <Hsp_hit-frame>0</Hsp_hit-frame>
      <Hsp_identity>38</Hsp_identity>
      <Hsp_positive>66</Hsp_positive>
      <Hsp_gaps>22</Hsp_gaps>
      <Hsp_align-len>139</Hsp_align-len>
      <Hsp_qseq>FIYNAEHGVVVCRSCATCLVPREQSWRHHLRAKPHELLRESLQRTVDHLATYSLRSSDELRAQAKNASRQPHPCQVIPGLA---LYDGFICHCAPGDCTYMTRRIKLMRDHLTVHDNKGKQHSDATPLWRVCK--LQTY</Hsp_qseq>
      <Hsp_hseq>FIYNREYQILICVACESVVSPGKRSFYHHLNR--HRILGPVCKAYMERFSTLQLTPLKEL----------PRPQLIVPAISHLRVYRAFRCNI----CRYLTTRWALSLDHMPRH-KLGVSPMQAWKMGKICKCYVQTF</Hsp_hseq>
      <Hsp_midline>FIYN E+ +++C +C + + P ++S+ HHL    H +L    +  ++  +T  L    EL          P P  ++P ++   +Y  F C+     C Y+T R  L  DH+  H   G     A  + ++CK  +QT+</Hsp_midline>
    </Hsp>
    <Hsp>
      <Hsp_num>3</Hsp_num>
      <Hsp_bit-score>48.9062</Hsp_bit-score>
      <Hsp_score>115</Hsp_score>
      <Hsp_evalue>0.122185</Hsp_evalue>
      <Hsp_query-from>458</Hsp_query-from>
      <Hsp_query-to>749</Hsp_query-to>
      <Hsp_hit-from>385</Hsp_hit-from>
      <Hsp_hit-to>687</Hsp_hit-to>
      <Hsp_query-frame>0</Hsp_query-frame>
      <Hsp_hit-frame>0</Hsp_hit-frame>
      <Hsp_identity>60</Hsp_identity>
      <Hsp_positive>128</Hsp_positive>
      <Hsp_gaps>45</Hsp_gaps>
      <Hsp_align-len>320</Hsp_align-len>
      <Hsp_qseq>RGRYKWREPKNYIGDLSALIWTSQLIL---------FDAILL-------------RLEQTCRTYCHAMAETPFGQMLQWSSHLFAASMNTIAEQQVR----WSIDGFTLDYKGTKMHMDHISQLVVSEYKVACRI--LYDDLLLGITDTPRIEPCQVHDDLDQDEEGASWLTDARNAELLADAQLAVWNKILASPELERTFVRQLDPGSSNVGFCPRAIALYETRVQDFLERLLVMIHISSSPPLRSPELLSVIVSNTDARRRSVFVWEKSVLLRVRYHNSLELTGAAKDNLRFLPSEIGSLFLTFLAFVQPLREVFLRQ</Hsp_qseq>
      <Hsp_hseq>RSSLAYRDAYSFTPDLAALIWVGRLLFLEYSLPRYSYDTLVYPWPARHTYSSQPERLEAIRKKYMLRGCYSPLSELIE----LKAFGKSIVRREGVRGTLTWAPDGRSFTIGDGKVV--RLSEFCATYRAAITRVEELVTEMMLGWD--PTVDLSAIRDDLTCRFPGWCFLDKPEN-------HLSGTYKAMSRRAWSSSFRGKALAKAGH--WLPDSCLAYLQTGAELSTKAFSAVHITAGLPGRGTEMTTIRLRNTKLAIRNLFIREGRAIIVISYTKARSSNNHAFYIVRYLPDDLGLSVVVYLAYIRPFLDFLANQ</Hsp_hseq>
      <Hsp_midline>R    +R+  ++  DL+ALIW  +L+          +D ++              RLE   + Y      +P  ++++    L A   + +  + VR    W+ DG +      K+    +S+   +      R+  L  +++LG    P ++   + DDL     G  +L    N        L+   K ++      +F  +    + +  + P +   Y     +   +    +HI++  P R  E+ ++ + NT    R++F+ E   ++ + Y  +      A   +R+LP ++G   + +LA+++P  +    Q</Hsp_midline>
    </Hsp>
  </Hit_hsps>
</Hit>
<Hit>
  <Hit_num>39</Hit_num>
  <Hit_id>gb|EXM13433.1|</Hit_id>
  <Hit_def>hypothetical protein FOTG_18114 [Fusarium oxysporum f. sp. vasinfectum 25433]</Hit_def>
  <Hit_accession>EXM13433</Hit_accession>
  <Hit_len>1240</Hit_len>
  <Hit_hsps>
    <Hsp>
      <Hsp_num>1</Hsp_num>
      <Hsp_bit-score>550.821</Hsp_bit-score>
      <Hsp_score>1418</Hsp_score>
      <Hsp_evalue>4.5801e-174</Hsp_evalue>
      <Hsp_query-from>296</Hsp_query-from>
      <Hsp_query-to>868</Hsp_query-to>
      <Hsp_hit-from>1</Hsp_hit-from>
      <Hsp_hit-to>607</Hsp_hit-to>
      <Hsp_query-frame>0</Hsp_query-frame>
      <Hsp_hit-frame>0</Hsp_hit-frame>
      <Hsp_identity>301</Hsp_identity>
      <Hsp_positive>388</Hsp_positive>
      <Hsp_gaps>46</Hsp_gaps>
      <Hsp_align-len>613</Hsp_align-len>
      <Hsp_qseq>LTQQRALTLNYFRLNDASDAATSREAYLRCPKNKNLL---------LLTYYYRVVYRSDGHFTSNAAGHPLRHDVIKPTLEQSQAMDAIVTALRLQDAFATSTASSADMAIDDDPTATAELDDRLKKAIRDLFVSLICCRIGNRPFQSALLSFCAMRSRT--LVQAVDGSLHARGRYKWREPKNYIGDLSALIWTSQLILFDAILLR-----------LEQTCRTYCHAMAETPFGQMLQWSSHLFAASMNTIAEQQVRWSIDGFTLDYKGTKMHMDHISQLVVSEYKVACRILYDDLLLGITDTPRIEPCQVHDDLDQDEEGASWLTDARNAELLADAQLAVWNKILASPELERTFVRQLDPGSSNVGFCPRAIALYETRVQDFLERLLVMIHISSSPPLRSPELLSVIVSNTDARRRSVFVWEKSVLLRVRYHNSLELTGAAKDNLRFLPSEIGSLFLTFLAFVQPLREVFLRQNQPEARLSPYLWSKMDGSVWKVAAYRPAFRE----------RAAWWRQVAASIIKEKFSQQQRAHFDLDDVEASEEIEDEEDLAYLAGMSNHSVST--------PKPCLCCLIHHAYHASDSWRTLLNIDAKLLAER</Hsp_qseq>
      <Hsp_hseq>MTQQRAKRLSNFRSDD-SNMSSVKASKFRSFKNESSLTSYFRITKPLLAYYYRVVYRDDGHFTREGENHVVPRDIIETTPLQRQAMEDVISALRRRDK-AVKGASSCDKKEGIANRDYDERDAELKHTIRKFYISLICQTVGSRPFRSAILSFCAMLSRTKALTRRVDNEQHKRC--TWREPGNFNSNLSALTWTAQLILFDFVCFQKQDDEDGIPDLLDQMCKKYFQQMAETPFGHVLQWRLYLFAASRTSLTKHQARWSLDGETVDYMGTKLHMEQVTQLVESEFRQAHSLLYDKLLFGMRDVAPIEAWRLHDDLDVDDYGASWLTDERNREILAGTHDALLRQIEERADLRQVFVR-LDP-NGGVRLCPKAIAIYEAHVQEFLKRMLAPISVPSGPPLRSPELLSITYINTGARRRSVFLWEKMVMIYVRYSKSQEQTGEEKDNIRFLPPAVGDLLLTYLAFVLPLRQAFLRQSKPGALLSPYLWSKLGGEVWRDGMVSSCLRRACMRAEVPQFQVAWWRQVAASITKEKFSAREQANFDMGEIAASEEVEDEADLAYLAGMSNHSFRTFNYSYAGSTTLTVTSSLHRAYRASQSWRSLFRIDQVLQGKR</Hsp_hseq>
      <Hsp_midline>+TQQRA  L+ FR +D S+ ++ + +  R  KN++ L         LL YYYRVVYR DGHFT     H +  D+I+ T  Q QAM+ +++ALR +D  A   ASS D           E D  LK  IR  ++SLIC  +G+RPF+SA+LSFCAM SRT  L + VD   H R    WREP N+  +LSAL WT+QLILFD +  +           L+Q C+ Y   MAETPFG +LQW  +LFAAS  ++ + Q RWS+DG T+DY GTK+HM+ ++QLV SE++ A  +LYD LL G+ D   IE  ++HDDLD D+ GASWLTD RN E+LA    A+  +I    +L + FVR LDP +  V  CP+AIA+YE  VQ+FL+R+L  I + S PPLRSPELLS+   NT ARRRSVF+WEK V++ VRY  S E TG  KDN+RFLP  +G L LT+LAFV PLR+ FLRQ++P A LSPYLWSK+ G VW+        R           + AWWRQVAASI KEKFS +++A+FD+ ++ ASEE+EDE DLAYLAGMSNHS  T            +   +H AY AS SWR+L  ID  L  +R</Hsp_midline>
    </Hsp>
  </Hit_hsps>
</Hit>
<Hit>
  <Hit_num>40</Hit_num>
  <Hit_id>gb|EXK23752.1|</Hit_id>
  <Hit_def>hypothetical protein FOMG_19489 [Fusarium oxysporum f. sp. melonis 26406]</Hit_def>
  <Hit_accession>EXK23752</Hit_accession>
  <Hit_len>775</Hit_len>
  <Hit_hsps>
    <Hsp>
      <Hsp_num>1</Hsp_num>
      <Hsp_bit-score>525.783</Hsp_bit-score>
      <Hsp_score>1353</Hsp_score>
      <Hsp_evalue>4.57973e-170</Hsp_evalue>
      <Hsp_query-from>280</Hsp_query-from>
      <Hsp_query-to>881</Hsp_query-to>
      <Hsp_hit-from>2</Hsp_hit-from>
      <Hsp_hit-to>660</Hsp_hit-to>
      <Hsp_query-frame>0</Hsp_query-frame>
      <Hsp_hit-frame>0</Hsp_hit-frame>
      <Hsp_identity>291</Hsp_identity>
      <Hsp_positive>386</Hsp_positive>
      <Hsp_gaps>59</Hsp_gaps>
      <Hsp_align-len>660</Hsp_align-len>
      <Hsp_qseq>LRDAHRLCSDRSPDRKLTQQRALTLNYFRLNDASDAATSREAYLRCPKNKNLL---------LLTYYYRVVYRSDGHFTSNAAGHPLRHDVIKPTLEQSQAMDAIVTALRLQDAFATSTASSADMAID----------DDPTATAELDDRLKKAIRDLFVSLICCRIGNRPFQSALLSFCAMRSRTLVQAVDGSLHARGRYKWREPKNYIGDLSALIWTSQLILFDAILLR-----------LEQTCRTYCHAMAETPFGQMLQWSSHLFAASMNTIAEQQVRWSIDGFTLDYKGTKMHMDHISQLVVSEYKVACRILYDDLLLGITDTPRIEPCQVHDDLDQDEEGASWLTDARNAELLADAQLAVWNKILASPELERTFVRQLDPG----------SSNVGFCPRAIALYETRVQDFLERLLVMIHISSSPPLRSPELLSVIVSNTDARRRSVFVWEKSVLLRVRYHNSLELTGAAKDNLRFLPSEIGSLFLTFLAFVQPLREVFLRQNQPEARLSPYLWSKMDGSVWKVAAYRPAFRE----------RAAWWRQVAASIIKEKFSQQQRAHFDLDDVEASEEIEDEEDLAYLAGMSNHSVST--------PKPCLCCLIHHAYHASDSWRTLLNIDAKLLAERLGPGSCAAARRSL</Hsp_qseq>
      <Hsp_hseq>LRDAYRLCSDKSPERKMTQQRAKRLSNFRGEDSKLSSIKADKF-RSFKNESSLTSYFRIQKQLLAYYYRTVFRADGHFTRERDDQIVPRDTIEATSMQQQAMKNIISILRRQDKMARGKDGKNSDDDDDDDHDHADNCNEGNGVVDGDCELKHAIRKFCISLICQTVGSRPFRSAILSFCAMKSRKKSWTRQSDKEQRRLCTWHKPGNFNSNLSALTWTAQLILFDFICFQKQDDEDRIPDLLDQMCKKYFQQMTETPYGHILQWRLYLFVASSTELATHQARWSLDGETVDYMGKQLRMEQVSQLALSEFRQAHSLLYDELLFGMEDVAPIEAWRLNDDLDLEDYGASWMTDSRNREILAGTHDALLRQIEGRASLRRVFIRPDQRGLRKSGGGGGSGGRTCLCPKAMAIYEAHVQEFLRRMLTLIQILPGPPLRSPELLSITYINTGPRRRSVLIWEKLVMIHVRYHKSQERTGAEKDNIRFLPPAVGDLLLTYLAFVPPLRQVFLRQSKPGALLSPYLWSKLGGEVWRDGMVSSCLRRACTRAEVPQFQVAWWRQVAASITKEKFSPKEQANFHLHEIATLDEVEDETELADLAGMSNHSFRTFNFAYAGSTTLTVTNSLHRAYRASQSWRSLFRIDSVLQGKRPRTVSEAQAQGSL</Hsp_hseq>
      <Hsp_midline>LRDA+RLCSD+SP+RK+TQQRA  L+ FR  D+  ++   + + R  KN++ L         LL YYYR V+R+DGHFT       +  D I+ T  Q QAM  I++ LR QD  A           D          ++     + D  LK AIR   +SLIC  +G+RPF+SA+LSFCAM+SR            R    W +P N+  +LSAL WT+QLILFD I  +           L+Q C+ Y   M ETP+G +LQW  +LF AS   +A  Q RWS+DG T+DY G ++ M+ +SQL +SE++ A  +LYD+LL G+ D   IE  +++DDLD ++ GASW+TD+RN E+LA    A+  +I     L R F+R    G                CP+A+A+YE  VQ+FL R+L +I I   PPLRSPELLS+   NT  RRRSV +WEK V++ VRYH S E TGA KDN+RFLP  +G L LT+LAFV PLR+VFLRQ++P A LSPYLWSK+ G VW+        R           + AWWRQVAASI KEKFS +++A+F L ++   +E+EDE +LA LAGMSNHS  T            +   +H AY AS SWR+L  ID+ L  +R    S A A+ SL</Hsp_midline>
    </Hsp>
  </Hit_hsps>
</Hit>
<Hit>
  <Hit_num>41</Hit_num>
  <Hit_id>gb|EXL64968.1|</Hit_id>
  <Hit_def>hypothetical protein FOPG_18788 [Fusarium oxysporum f. sp. conglutinans race 2 54008]</Hit_def>
  <Hit_accession>EXL64968</Hit_accession>
  <Hit_len>1285</Hit_len>
  <Hit_hsps>
    <Hsp>
      <Hsp_num>1</Hsp_num>
      <Hsp_bit-score>522.702</Hsp_bit-score>
      <Hsp_score>1345</Hsp_score>
      <Hsp_evalue>4.85805e-163</Hsp_evalue>
      <Hsp_query-from>280</Hsp_query-from>
      <Hsp_query-to>881</Hsp_query-to>
      <Hsp_hit-from>2</Hsp_hit-from>
      <Hsp_hit-to>660</Hsp_hit-to>
      <Hsp_query-frame>0</Hsp_query-frame>
      <Hsp_hit-frame>0</Hsp_hit-frame>
      <Hsp_identity>291</Hsp_identity>
      <Hsp_positive>386</Hsp_positive>
      <Hsp_gaps>59</Hsp_gaps>
      <Hsp_align-len>660</Hsp_align-len>
      <Hsp_qseq>LRDAHRLCSDRSPDRKLTQQRALTLNYFRLNDASDAATSREAYLRCPKNKNLL---------LLTYYYRVVYRSDGHFTSNAAGHPLRHDVIKPTLEQSQAMDAIVTALRLQDAFATSTASSADMAID----------DDPTATAELDDRLKKAIRDLFVSLICCRIGNRPFQSALLSFCAMRSRTLVQAVDGSLHARGRYKWREPKNYIGDLSALIWTSQLILFDAILLR-----------LEQTCRTYCHAMAETPFGQMLQWSSHLFAASMNTIAEQQVRWSIDGFTLDYKGTKMHMDHISQLVVSEYKVACRILYDDLLLGITDTPRIEPCQVHDDLDQDEEGASWLTDARNAELLADAQLAVWNKILASPELERTFVRQLDPG----------SSNVGFCPRAIALYETRVQDFLERLLVMIHISSSPPLRSPELLSVIVSNTDARRRSVFVWEKSVLLRVRYHNSLELTGAAKDNLRFLPSEIGSLFLTFLAFVQPLREVFLRQNQPEARLSPYLWSKMDGSVWKVAAYRPAFRE----------RAAWWRQVAASIIKEKFSQQQRAHFDLDDVEASEEIEDEEDLAYLAGMSNHSVST--------PKPCLCCLIHHAYHASDSWRTLLNIDAKLLAERLGPGSCAAARRSL</Hsp_qseq>
      <Hsp_hseq>LRDAYRLCSDKSPERKMTQQRAKRLSNFRGEDSKLSSIKADKF-RSFKNESSLTSYFRIQKQLLAYYYRTVFRADGHFTRERDDQIVPRDTIEATSMQQQAMKNIISILRRQDKMARGKDGKNSDDDDDDDHDHADNCNEGNGVVDGDCELKHAIRKFCISLICQTVGSRPFRSAILSFCAMKSRKKSWTRQSDKEQRRLCTWHKPGNFNSNLSALTWTAQLILFDFICFQKQDDEDRIPDLLDQMCKKYFQQMTETPYGHILQWRLYLFVASSTELATHQARWSLDGETVDYMGKQLRMEQVSQLALSEFRQAHSLLYDELLFGMEDVAPIEAWRLNDDLDLEDYGASWMTDSRNREILAGTHDALLRQIEGRASLRRVFIRPDQRGLRKSGGGGGSGGRTCLCPKAMAIYEAHVQEFLRRMLTLIQILPGPPLRSPELLSITYINTGPRRRSVLIWEKLVMIHVRYHKSQERTGAEKDNIRFLPPAVGDLLLTYLAFVPPLRQVFLRQSKPGALLSPYLWSKLGGEVWRDGMVSSCLRRACTRAEVPQFQVAWWRQVAASITKEKFSPKEQANFHLHEIATLDEVEDETELADLAGMSNHSFRTFNFAYAGSTTLTVTNSLHRAYRASQSWRSLFRIDSVLQGKRPRTVSEAQAQGSL</Hsp_hseq>
      <Hsp_midline>LRDA+RLCSD+SP+RK+TQQRA  L+ FR  D+  ++   + + R  KN++ L         LL YYYR V+R+DGHFT       +  D I+ T  Q QAM  I++ LR QD  A           D          ++     + D  LK AIR   +SLIC  +G+RPF+SA+LSFCAM+SR            R    W +P N+  +LSAL WT+QLILFD I  +           L+Q C+ Y   M ETP+G +LQW  +LF AS   +A  Q RWS+DG T+DY G ++ M+ +SQL +SE++ A  +LYD+LL G+ D   IE  +++DDLD ++ GASW+TD+RN E+LA    A+  +I     L R F+R    G                CP+A+A+YE  VQ+FL R+L +I I   PPLRSPELLS+   NT  RRRSV +WEK V++ VRYH S E TGA KDN+RFLP  +G L LT+LAFV PLR+VFLRQ++P A LSPYLWSK+ G VW+        R           + AWWRQVAASI KEKFS +++A+F L ++   +E+EDE +LA LAGMSNHS  T            +   +H AY AS SWR+L  ID+ L  +R    S A A+ SL</Hsp_midline>
    </Hsp>
  </Hit_hsps>
</Hit>
<Hit>
  <Hit_num>42</Hit_num>
  <Hit_id>gb|EWZ28365.1|</Hit_id>
  <Hit_def>hypothetical protein FOZG_17932 [Fusarium oxysporum Fo47]</Hit_def>
  <Hit_accession>EWZ28365</Hit_accession>
  <Hit_len>2460</Hit_len>
  <Hit_hsps>
    <Hsp>
      <Hsp_num>1</Hsp_num>
      <Hsp_bit-score>537.724</Hsp_bit-score>
      <Hsp_score>1384</Hsp_score>
      <Hsp_evalue>7.03969e-162</Hsp_evalue>
      <Hsp_query-from>334</Hsp_query-from>
      <Hsp_query-to>868</Hsp_query-to>
      <Hsp_hit-from>1266</Hsp_hit-from>
      <Hsp_hit-to>1827</Hsp_hit-to>
      <Hsp_query-frame>0</Hsp_query-frame>
      <Hsp_hit-frame>0</Hsp_hit-frame>
      <Hsp_identity>288</Hsp_identity>
      <Hsp_positive>364</Hsp_positive>
      <Hsp_gaps>39</Hsp_gaps>
      <Hsp_align-len>568</Hsp_align-len>
      <Hsp_qseq>LTYYYRVVYRSDGHFTSNAAGHPLRHDVIKPTLEQSQAMDAIVTALRLQDAFATSTASSADMAIDDDPTATAELDDRLKKAIRDLFVSLICCRIGNRPFQSALLSFCAMRSRT--LVQAVDGSLHARGRYKWREPKNYIGDLSALIWTSQLILFDAILLR-----------LEQTCRTYCHAMAETPFGQMLQWSSHLFAASMNTIAEQQVRWSIDGFTLDYKGTKMHMDHISQLVVSEYKVACRILYDDLLLGITDTPRIEPCQVHDDLDQDEEGASWLTDARNAELLADAQLAVWNKILASPELERTFVRQLDPGSSNVGFCPRAIALYETRVQDFLERLLVMIHISSSPPLRSPELLSVIVSNTDARRRSVFVWEKSVLLRVRYHNSLELTGAAKDNLRFLPSEIGSLFLTFLAFVQPLREVFLRQNQPEARLSPYLWSKMDGSVWK------------VAAYRPAFRERAAWWRQVAASIIKEKFSQQQRAHFDLDDVEASEEIEDEEDLAYLAGMSNHSVST--------PKPCLCCLIHHAYHASDSWRTLLNIDAKLLAER</Hsp_qseq>
      <Hsp_hseq>LAYYYREAFRDDGHFTREYGHQTLPRDVIKTTPLQRQAMQDIINALQRQDKMAKEGASSDENDEGMDSGSDEERDAELKHTIRKFYISLICQTVGSRPFRSAILSFCAMLSRTKALTRRVDNEQHKRC--TWREPGNFNSNLSALTWTAQLILFDFVCFQKQDDEDGIPDLLDQMCKKYFQQMAETPFGHVLQWRLYLFAASRTSLTKHQARWSLDGETVDYMGTKLHMEQVTQLVESEFRQAHSLLYDELLFGMRDVAPIEAWRLHDDLDVDDYGASWLTDERNREILVGTHDALLRQIEERADLRQVFVR-LDP-NGGVRLCPKAIAIYEAHVQEFLKRILAPISVPSGPPLRSPELLSITYINTGARRRSVFLWEKMVMIYVRYSKSQEQTGEEKDNIRFLPPAVGNLLLTYLAFVLPLRQAFLRQSKPGALLSPYLWSKLGGEVWRDGMVSSCLRRACVRAEVPQF--QVAWWRQVAASITKEKFSAREQANFDMGEIAASEEVEDEADLAYLAGMSNHSFRTFNYSYAGSTTLTVTSSLHRAYRASQSWRSLFRIDQVLQGKR</Hsp_hseq>
      <Hsp_midline>L YYYR  +R DGHFT       L  DVIK T  Q QAM  I+ AL+ QD  A   ASS +     D  +  E D  LK  IR  ++SLIC  +G+RPF+SA+LSFCAM SRT  L + VD   H R    WREP N+  +LSAL WT+QLILFD +  +           L+Q C+ Y   MAETPFG +LQW  +LFAAS  ++ + Q RWS+DG T+DY GTK+HM+ ++QLV SE++ A  +LYD+LL G+ D   IE  ++HDDLD D+ GASWLTD RN E+L     A+  +I    +L + FVR LDP +  V  CP+AIA+YE  VQ+FL+R+L  I + S PPLRSPELLS+   NT ARRRSVF+WEK V++ VRY  S E TG  KDN+RFLP  +G+L LT+LAFV PLR+ FLRQ++P A LSPYLWSK+ G VW+            V A  P F  + AWWRQVAASI KEKFS +++A+FD+ ++ ASEE+EDE DLAYLAGMSNHS  T            +   +H AY AS SWR+L  ID  L  +R</Hsp_midline>
    </Hsp>
  </Hit_hsps>
</Hit>
<Hit>
  <Hit_num>43</Hit_num>
  <Hit_id>gb|EXL65335.1|</Hit_id>
  <Hit_def>hypothetical protein FOPG_18431 [Fusarium oxysporum f. sp. conglutinans race 2 54008]</Hit_def>
  <Hit_accession>EXL65335</Hit_accession>
  <Hit_len>1228</Hit_len>
  <Hit_hsps>
    <Hsp>
      <Hsp_num>1</Hsp_num>
      <Hsp_bit-score>516.924</Hsp_bit-score>
      <Hsp_score>1330</Hsp_score>
      <Hsp_evalue>2.00821e-161</Hsp_evalue>
      <Hsp_query-from>280</Hsp_query-from>
      <Hsp_query-to>881</Hsp_query-to>
      <Hsp_hit-from>2</Hsp_hit-from>
      <Hsp_hit-to>660</Hsp_hit-to>
      <Hsp_query-frame>0</Hsp_query-frame>
      <Hsp_hit-frame>0</Hsp_hit-frame>
      <Hsp_identity>285</Hsp_identity>
      <Hsp_positive>386</Hsp_positive>
      <Hsp_gaps>59</Hsp_gaps>
      <Hsp_align-len>660</Hsp_align-len>
      <Hsp_qseq>LRDAHRLCSDRSPDRKLTQQRALTLNYFRLNDASDAATSREAYLRCPKNKNLL---------LLTYYYRVVYRSDGHFTSNAAGHPLRHDVIKPTLEQSQAMDAIVTALRLQDAFATSTASSADMAI------------DDDPTATAELDDRLKKAIRDLFVSLICCRIGNRPFQSALLSFCAMRSRTLVQAVDGSLHARGRYKWREPKNYIGDLSALIWTSQLILFDAILLR-----------LEQTCRTYCHAMAETPFGQMLQWSSHLFAASMNTIAEQQVRWSIDGFTLDYKGTKMHMDHISQLVVSEYKVACRILYDDLLLGITDTPRIEPCQVHDDLDQDEEGASWLTDARNAELLADAQLAVWNKILASPELERTFVRQLDPGSSN--------VGFCPRAIALYETRVQDFLERLLVMIHISSSPPLRSPELLSVIVSNTDARRRSVFVWEKSVLLRVRYHNSLELTGAAKDNLRFLPSEIGSLFLTFLAFVQPLREVFLRQNQPEARLSPYLWSKMDGSVW----------KVAAYRPAFRERAAWWRQVAASIIKEKFSQQQRAHFDLDDVEASEEIEDEEDLAYLAGMSNHSVST--------PKPCLCCLIHHAYHASDSWRTLLNIDAKLLAERLGPGSCAAARRSL</Hsp_qseq>
      <Hsp_hseq>LRDAYRLCSDKSPERKMTQQRAKRLSNFRGEDSRLSSIKSDKF-RSFKNESSLTSYFRIQKQLLAYYYRTVFRADGHFTRERDDQIVPRDIIEATSMQQQAMKNIISILRRQDKMVKGKDNKNSDNDDDDGGDHDRADNGNEGNGVIDGDGDLKHAIRKFCISLICQTVGSRPFRSAILSFCAMKSRKKSWTRQSDKEQRRLCTWHKPGNFNSNLSALTWTAQLLLVDFVCFQKQDDEDRIPDLLDQMCKKYFQQMTETPYGHILQWRLYLFVASSTELATYQARWSLDGETVDYMGKQLRMEQVSQLALSEFRQAHSLLYDELLFGMEDVAPIEAWRLSDDLDLEDYGASWMTDSRNKEILAGTHDALLRQIEGRASLRRVFIRPDQMGRRKSGSGGGSGTCLCPKAMAIYEVHVQEFLRRILTLIQVLPGPPMRSPELLSITYTNTGPRRRSVLIWEKLVMIHVRYHKSQERTGAEKDNIRFLPPAVGDLLLTYLAFVPPLRQVFLRQSKPGALLSPYLWSKLSGEVWGDGMVSSCLRRACARAEVPRFQVAWWRQVAASITKEKFSPKEQANFHLHEIATLDEVEDETELADLAGMSNHSFHTFNFAYAGSTTLTVTNSLHRAYRASQSWRSLFRIDSVLQGKRPRTVSEAQAQGSL</Hsp_hseq>
      <Hsp_midline>LRDA+RLCSD+SP+RK+TQQRA  L+ FR  D+  ++   + + R  KN++ L         LL YYYR V+R+DGHFT       +  D+I+ T  Q QAM  I++ LR QD       +                   ++     + D  LK AIR   +SLIC  +G+RPF+SA+LSFCAM+SR            R    W +P N+  +LSAL WT+QL+L D +  +           L+Q C+ Y   M ETP+G +LQW  +LF AS   +A  Q RWS+DG T+DY G ++ M+ +SQL +SE++ A  +LYD+LL G+ D   IE  ++ DDLD ++ GASW+TD+RN E+LA    A+  +I     L R F+R    G              CP+A+A+YE  VQ+FL R+L +I +   PP+RSPELLS+  +NT  RRRSV +WEK V++ VRYH S E TGA KDN+RFLP  +G L LT+LAFV PLR+VFLRQ++P A LSPYLWSK+ G VW          +  A     R + AWWRQVAASI KEKFS +++A+F L ++   +E+EDE +LA LAGMSNHS  T            +   +H AY AS SWR+L  ID+ L  +R    S A A+ SL</Hsp_midline>
    </Hsp>
  </Hit_hsps>
</Hit>
<Hit>
  <Hit_num>44</Hit_num>
  <Hit_id>gb|EXK26267.1|</Hit_id>
  <Hit_def>hypothetical protein FOMG_17169 [Fusarium oxysporum f. sp. melonis 26406]</Hit_def>
  <Hit_accession>EXK26267</Hit_accession>
  <Hit_len>728</Hit_len>
  <Hit_hsps>
    <Hsp>
      <Hsp_num>1</Hsp_num>
      <Hsp_bit-score>499.204</Hsp_bit-score>
      <Hsp_score>1284</Hsp_score>
      <Hsp_evalue>2.00134e-160</Hsp_evalue>
      <Hsp_query-from>1</Hsp_query-from>
      <Hsp_query-to>632</Hsp_query-to>
      <Hsp_hit-from>1</Hsp_hit-from>
      <Hsp_hit-to>679</Hsp_hit-to>
      <Hsp_query-frame>0</Hsp_query-frame>
      <Hsp_hit-frame>0</Hsp_hit-frame>
      <Hsp_identity>284</Hsp_identity>
      <Hsp_positive>389</Hsp_positive>
      <Hsp_gaps>67</Hsp_gaps>
      <Hsp_align-len>689</Hsp_align-len>
      <Hsp_qseq>MALDDFIYNAEHGVVVCRSCATCLVPREQSWRHHLRAKPHELLRESLQRTVDHLATYSLRSSDELRAQAKNASRQPHPCQVIPGLALYDGFICHCAPGDCTYMTRRIKLMRDHLTVHDNKGKQHSDATPLWRVCKLQTYFTAKGMIDYFEVEDAAPTISQQAAPLDI-----SPSSSSSSTSISATAVQHARSQFHQVIKDQICHRSRLSDVGRDALRFD----SRSDFEPWLVTTGFPTHLDGLRDAEIRSSYLLPASLD------------------GNALLDGSSEASSDSHLRRILIAAEHTLRDAHRLCSDRSPDRKLTQQRALTLNYFRLNDASDAATSREAYLRCPKNKNLL---------LLTYYYRVVYRSDGHFTSNAAGHPLRHDVIKPTLEQSQAMDAIVTALRLQDAFATSTASSADMAID----------DDPTATAELDDRLKKAIRDLFVSLICCRIGNRPFQSALLSFCAMRSRTLVQAVDGSLHARGRYKWREPKNYIGDLSALIWTSQLILFDAILLR-----------LEQTCRTYCHAMAETPFGQMLQWSSHLFAASMNTIAEQQVRWSIDGFTLDYKGTKMHMDHISQLVVSEYKVACRILYDDLLLGITDTPRIEPCQVHDDLDQDEEGASWLTDARNAELLADAQLAVWNKILASPELERTFVR</Hsp_qseq>
      <Hsp_hseq>MGLDSFTYDPDHRVIVCRPCGTCLVPRPTSWKSHLRAQPHRMRGEELRLTIEQLSSYSLRPVDELRQWRVDRKR---PCRPIEGLTVYEGYICCTDDAECDYCTRRIEKMHDHMPAHGKRASQYTDDRPLWRSCRLQTYFTAKGLIDYFVIDD--PSISPRTGAAGAAGAVSGPPTLGSSLPISPSSQEEGK--LFEDLKADVIRASR--DVEEKASVVEGIDESRADRVPWLIHTGFPTHLRGLRDTKIISSYALPRSIDPLDDGICSEDDEDDDDHNDDDENKGDGTGRTATDLRRILAAAEGMLRDAYRLCSDKSPERKMTQQRAKRLSNFRGEDSKLSSIKADKF-RSFKNESSLTSYFRIQKQLLAYYYRTVFRADGHFTRERDDQIVPRDTIEATSMQQQAMKNIISILRRQDKMARGKDGKNSDDDDDDDHDHADNCNEGNGVVDGDCELKHAIRKFCISLICQTVGSRPFRSAILSFCAMKSRKKSWTRQSDKEQRRLCTWHKPGNFNSNLSALTWTAQLILFDFICFQKQDDEDRIPDLLDQMCKKYFQQMTETPYGHILQWRLYLFVASSTELATHQARWSLDGETVDYMGKQLRMEQVSQLALSEFRQAHSLLYDELLFGMEDVAPIEAWRLNDDLDLEDYGASWMTDSRNREILAGTHDALLRQIEGRASLRRVFIR</Hsp_hseq>
      <Hsp_midline>M LD F Y+ +H V+VCR C TCLVPR  SW+ HLRA+PH +  E L+ T++ L++YSLR  DELR    +  R   PC+ I GL +Y+G+IC     +C Y TRRI+ M DH+  H  +  Q++D  PLWR C+LQTYFTAKG+IDYF ++D  P+IS +            P +  SS  IS ++ +  +    + +K  +   SR  DV   A   +    SR+D  PWL+ TGFPTHL GLRD +I SSY LP S+D                   +    G     + + LRRIL AAE  LRDA+RLCSD+SP+RK+TQQRA  L+ FR  D+  ++   + + R  KN++ L         LL YYYR V+R+DGHFT       +  D I+ T  Q QAM  I++ LR QD  A           D          ++     + D  LK AIR   +SLIC  +G+RPF+SA+LSFCAM+SR            R    W +P N+  +LSAL WT+QLILFD I  +           L+Q C+ Y   M ETP+G +LQW  +LF AS   +A  Q RWS+DG T+DY G ++ M+ +SQL +SE++ A  +LYD+LL G+ D   IE  +++DDLD ++ GASW+TD+RN E+LA    A+  +I     L R F+R</Hsp_midline>
    </Hsp>
  </Hit_hsps>
</Hit>
<Hit>
  <Hit_num>45</Hit_num>
  <Hit_id>gb|PNP76482.1|</Hit_id>
  <Hit_def>hypothetical protein FNYG_10179 [Fusarium nygamai]</Hit_def>
  <Hit_accession>PNP76482</Hit_accession>
  <Hit_len>723</Hit_len>
  <Hit_hsps>
    <Hsp>
      <Hsp_num>1</Hsp_num>
      <Hsp_bit-score>491.115</Hsp_bit-score>
      <Hsp_score>1263</Hsp_score>
      <Hsp_evalue>2.58392e-157</Hsp_evalue>
      <Hsp_query-from>387</Hsp_query-from>
      <Hsp_query-to>868</Hsp_query-to>
      <Hsp_hit-from>2</Hsp_hit-from>
      <Hsp_hit-to>512</Hsp_hit-to>
      <Hsp_query-frame>0</Hsp_query-frame>
      <Hsp_hit-frame>0</Hsp_hit-frame>
      <Hsp_identity>261</Hsp_identity>
      <Hsp_positive>336</Hsp_positive>
      <Hsp_gaps>41</Hsp_gaps>
      <Hsp_align-len>517</Hsp_align-len>
      <Hsp_qseq>TSTASSADMAIDD--DPTATAELDDRLKKAIRDLFVSLICCRIGNRPFQSALLSFCAM--RSRTLVQAVDGSLHARGRYKWREPKNYIGDLSALIWTSQLILFDAILLR-----------LEQTCRTYCHAMAETPFGQMLQWSSHLFAASMNTIAEQQVRWSIDGFTLDYKGTKMHMDHISQLVVSEYKVACRILYDDLLLGITDTPRIEPCQVHDDLDQDEEGASWLTDARNAELLADAQLAVWNKILASPELERTFVRQLDPGSSNVGFCPRAIALYETRVQDFLERLLVMIHISSSPPLRSPELLSVIVSNTDARRRSVFVWEKSVLLRVRYHNSLELTGAAKDNLRFLPSEIGSLFLTFLAFVQPLREVFLRQNQPEARLSPYLWSKMDGSVWK------------VAAYRPAFRERAAWWRQVAASIIKEKFSQQQRAHFDLDDVEASEEIEDEEDLAYLAGMSNHSVST--------PKPCLCCLIHHAYHASDSWRTLLNIDAKLLAER</Hsp_qseq>
      <Hsp_hseq>TKEGASSDDNDDEGMDSGSDEERDAKLKHTIRKFYVSLICQTVGSRPFRPAILSFCAILSRKKALTRRVDNKQHKRC--TWREPGNFNSNLSALTWTAQLILFDFVCFQKQDDEDGIPDLLDQMCKKYFQQMAETPFGHVLQWRLYLFAASRTSLTKHQARWSLDGETVDYMGTKLHMEQVTQLVESEFRQAHSLLYDKLLFGMRDVAPIEAWRLHDDLDVDDYGASWLTDERNREILAGTHDALLRQIEERADLRQVFVR-LDP-NGGVRLCPKAIAIYEAHVQEFLKRMLAPISVPSGPPLRSPELLSITYINTGARRRSVFLWEKMVMIYVRYSKSQEQTGEEKDNIRFLPPAVGSLLLTYLAFVLPLRQAFLRQSKPGALLSPYLWSKLGGEVWRDGMVSSCLRRACVRAEVPQF--QVAWWRQVAASITKEKFSAREQANFDMGEIAASEEVEDEADLAYLAGMSNHSFRTFNYSYAGSTTLTVTSSLHRAYRASQSWRSLFRIDQVLQGKR</Hsp_hseq>
      <Hsp_midline>T   +S+D   D+  D  +  E D +LK  IR  +VSLIC  +G+RPF+ A+LSFCA+  R + L + VD   H R    WREP N+  +LSAL WT+QLILFD +  +           L+Q C+ Y   MAETPFG +LQW  +LFAAS  ++ + Q RWS+DG T+DY GTK+HM+ ++QLV SE++ A  +LYD LL G+ D   IE  ++HDDLD D+ GASWLTD RN E+LA    A+  +I    +L + FVR LDP +  V  CP+AIA+YE  VQ+FL+R+L  I + S PPLRSPELLS+   NT ARRRSVF+WEK V++ VRY  S E TG  KDN+RFLP  +GSL LT+LAFV PLR+ FLRQ++P A LSPYLWSK+ G VW+            V A  P F  + AWWRQVAASI KEKFS +++A+FD+ ++ ASEE+EDE DLAYLAGMSNHS  T            +   +H AY AS SWR+L  ID  L  +R</Hsp_midline>
    </Hsp>
  </Hit_hsps>
</Hit>
<Hit>
  <Hit_num>46</Hit_num>
  <Hit_id>gb|OBT81420.1|</Hit_id>
  <Hit_def>hypothetical protein VE02_10184, partial [Pseudogymnoascus sp. 03VT05]</Hit_def>
  <Hit_accession>OBT81420</Hit_accession>
  <Hit_len>1239</Hit_len>
  <Hit_hsps>
    <Hsp>
      <Hsp_num>1</Hsp_num>
      <Hsp_bit-score>503.827</Hsp_bit-score>
      <Hsp_score>1296</Hsp_score>
      <Hsp_evalue>2.36445e-156</Hsp_evalue>
      <Hsp_query-from>215</Hsp_query-from>
      <Hsp_query-to>909</Hsp_query-to>
      <Hsp_hit-from>92</Hsp_hit-from>
      <Hsp_hit-to>781</Hsp_hit-to>
      <Hsp_query-frame>0</Hsp_query-frame>
      <Hsp_hit-frame>0</Hsp_hit-frame>
      <Hsp_identity>303</Hsp_identity>
      <Hsp_positive>416</Hsp_positive>
      <Hsp_gaps>83</Hsp_gaps>
      <Hsp_align-len>734</Hsp_align-len>
      <Hsp_qseq>DSRSDFEPWLVTTGFPTHLDGLRDAEIRSSY-LLPASLDGNALLDGSSEASSDSHLRRILIAAEHTLRDAHRLCSDRSPDRKLTQQRALTLNYFRLNDASDAATSREAYLRCPKNKNLL---------LLTYYYRVVYRSDGHFTSNAAGHPLRHDVIKPTLEQSQAMDAIVTALRLQDAFATSTASSADMAIDDDPTATAELDDRLKKAIRDLFVSLICCRIGNRPFQSALLSFCAMRSRTLVQAVDGSLHARGRYKWREPKNYIGDLSALIWTSQLILFD-----------AILLRLEQTCRTYCHAMAETPFGQMLQWSSHLFAASMNTIAEQQVRWSIDGFTLDYKGTKMHMDHISQLVVSEYKVACRILYDDLLLGITDTPRIEPCQVHDDLDQDEEGASWLTDARNAELLADAQLAVWNKILASPELERTFVRQLDPGSSNVGFCPRAIALYETRVQDFLERLLVMIHISSSPPLRSPELLSVIVSNTDARRRSVFVWEKSVLLRVRYHNSLELTGAAKDNLRFLPSEIGSLFLTFLAFVQPLREVFLRQNQPEARLSPYLWSKMDGSVW----------KVAAYRPAFRERAAWWRQVAASIIKEKFSQQQRAHFDLDDVEASEEIEDEEDLAYLAGMSNHSVSTPKPCLC--------CLIHHAYHASDSWRTLLNIDAKLLAERLGPGSCAAARRSLQPHVSVLGRLASLGQFAEASSQGQRSRL</Hsp_qseq>
      <Hsp_hseq>DSRSERVPWLERVEFPSHTATLKDEEIWCSYKLLP-----KKEVDGDAESAADPNLVRILVAAEAMLRDAYKLCSDTSPDWKMTQQRANILNEF-----YAGASGKADGFRHFKNPSTLVTYFTTMKQLLVYYYRVVHCEGGHFTRAKPDQVLPRDVIRPTKPQTQAMDEIMAALAVKDEEEAGLA--------------------LKHAIRRLYLALICHTVGSVPFKSPVLSFCAMLSR--------KVRGKGRGLWEEPGNFNSHLSALTWVAQLVIFDYACFHEQDDEDQIPVFLARMCKKFFQQLAETPFGHILQWRLYLFKVGKAAIAKHQARWSLDGQTVEYRGIELQMAQVSQLVLSEYQKAHSLLWDELLFRAKDLIPMESWRLKDDLDLEDFGGSWLSHPSNSEFLDGAELALFRQIQGSPKLRAMFLTTAADGS--VALCPKAMKIYEAHAQDFLKLVLVLAHITPGPPLRASELLSVMWRNT-ARQRHMLMWEKLVMIYVQYHKGQQQSGVYKDNIRFLPKAIGDLLLMYIAYVIPLRQMFLRQQTPGALISPYLWSKSDGTVWADDTLAACLAKACTRVQVPRFKTARWRQFAASITKEKFAAKERANFDMED-NMGDDIEDELDLVALAELSNHSYHTFNHAYAGTTTLTMNTLLHRSYRASESWRTLFRTDHILQGKRPRGASETLSLRMLD--ASKRGQVRRKGAYSRADLEAVACRL</Hsp_hseq>
      <Hsp_midline>DSRS+  PWL    FP+H   L+D EI  SY LLP        +DG +E+++D +L RIL+AAE  LRDA++LCSD SPD K+TQQRA  LN F        A+ +    R  KN + L         LL YYYRVV+   GHFT       L  DVI+PT  Q+QAMD I+ AL ++D      A                    LK AIR L+++LIC  +G+ PF+S +LSFCAM SR         +  +GR  W EP N+   LSAL W +QL++FD            I + L + C+ +   +AETPFG +LQW  +LF      IA+ Q RWS+DG T++Y+G ++ M  +SQLV+SEY+ A  +L+D+LL    D   +E  ++ DDLD ++ G SWL+   N+E L  A+LA++ +I  SP+L   F+     GS  V  CP+A+ +YE   QDFL+ +LV+ HI+  PPLR+ ELLSV+  NT AR+R + +WEK V++ V+YH   + +G  KDN+RFLP  IG L L ++A+V PLR++FLRQ  P A +SPYLWSK DG+VW          K        R + A WRQ AASI KEKF+ ++RA+FD++D    ++IEDE DL  LA +SNHS  T               L+H +Y AS+SWRTL   D  L  +R    S   + R L    S  G++   G ++ A  +    RL</Hsp_midline>
    </Hsp>
  </Hit_hsps>
</Hit>
<Hit>
  <Hit_num>47</Hit_num>
  <Hit_id>gb|EXA29915.1|</Hit_id>
  <Hit_def>hypothetical protein FOVG_18640 [Fusarium oxysporum f. sp. pisi HDV247]</Hit_def>
  <Hit_accession>EXA29915</Hit_accession>
  <Hit_len>589</Hit_len>
  <Hit_hsps>
    <Hsp>
      <Hsp_num>1</Hsp_num>
      <Hsp_bit-score>479.945</Hsp_bit-score>
      <Hsp_score>1234</Hsp_score>
      <Hsp_evalue>7.12011e-155</Hsp_evalue>
      <Hsp_query-from>1</Hsp_query-from>
      <Hsp_query-to>567</Hsp_query-to>
      <Hsp_hit-from>1</Hsp_hit-from>
      <Hsp_hit-to>588</Hsp_hit-to>
      <Hsp_query-frame>0</Hsp_query-frame>
      <Hsp_hit-frame>0</Hsp_hit-frame>
      <Hsp_identity>273</Hsp_identity>
      <Hsp_positive>363</Hsp_positive>
      <Hsp_gaps>61</Hsp_gaps>
      <Hsp_align-len>608</Hsp_align-len>
      <Hsp_qseq>MALDDFIYNAEHGVVVCRSCATCLVPREQSWRHHLRAKPHELLRESLQRTVDHLATYSLRSSDELRAQAKNASRQPHPCQVIPGLALYDGFICHCAPGDCTYMTRRIKLMRDHLTVHDNKGKQHSDATPLWRVCKLQTYFTAKGMIDYFEVEDAAPTISQQAAPLDISPSSSSSSTSISATAVQHARSQFHQVIKDQICHRSRLSDVGRDALRFD----SRSDFEPWLVTTGFPTHLDGLRDAEIRSSYLLPASL------------DGNALLDGSSEASSDSHLRRILIAAEHTLRDAHRLCSDRSPDRKLTQQRALTLNYFRLNDASDAATSREAYLRCPKNKNLL---------LLTYYYRVVYRSDGHFTSNAAGHPLRHDVIKPTLEQSQAMDAIVTALRLQDAFATSTASSADMAIDDDPTATAELDDR---LKKAIRDLFVSLICCRIGNRPFQSALLSFCAM--RSRTLVQAVDGSLHARGRYKWREPKNYIGDLSALIWTSQLILFDAILLR-----------LEQTCRTYCHAMAETPFGQMLQWSSHLFAASMNTIAEQQVRWSIDGFTLDYKGTKMHMDHISQLVVSEYKVACRIL</Hsp_qseq>
      <Hsp_hseq>MGLDSFHYNADHQVIVCRLCGTCLVPKQTSWRSHLRAEPHRMKGDELRLTVERFLSYELRTVEALRQWRADRKR---PCRPIEGLTMYEGYICTCTEVQCDYCTRRARKMHDHTPVHGRKASEHTNAMPLWRACKLQTYFTAKGLIDYFLVEE-DPSLPTTGGALAGSGLAAMASTS-------QEEGKLFEDLKADIIQASR--DLDKEAEIVQDVEASRADRVPWLVHTGFPTHLQGLRDTEIMSSYALPRSVDDDDDDGGDGDDDDGEGEEEGGAGDTDIDLRRILAAAESTLRDAYKLCSDKSPDRKMTQQRAKRLSNFRSDD-SNMSSVKASNFRSFKNESSLTSYFRITKQLLAYYYRVVYRDDGHFAREGENHVVPRDIIETTPLQRQAMEDVISALRRRDK-AVKGASSCD---KKEGIANRDYDKRDAELKHTIRKFYISLICQTVGSRPFRSAILSFCAMLSRKKALTRRVDDEQHKRC--TWREPGNFNSNLSALTWTAQLILFDFVCFQKQDDEDGIPDLLDQMCKKYFQQMAETPFGHVLQWRLYLFAASRTSLTKHQARWSLDGETVDYMGTKLHMEQVTQLVESEFRQAHSLL</Hsp_hseq>
      <Hsp_midline>M LD F YNA+H V+VCR C TCLVP++ SWR HLRA+PH +  + L+ TV+   +Y LR+ + LR    +  R   PC+ I GL +Y+G+IC C    C Y TRR + M DH  VH  K  +H++A PLWR CKLQTYFTAKG+IDYF VE+  P++      L  S  ++ +STS           +  + +K  I   SR  D+ ++A        SR+D  PWLV TGFPTHL GLRD EI SSY LP S+            D     +      +D  LRRIL AAE TLRDA++LCSD+SPDRK+TQQRA  L+ FR +D S+ ++ + +  R  KN++ L         LL YYYRVVYR DGHF      H +  D+I+ T  Q QAM+ +++ALR +D  A   ASS D     +  A  + D R   LK  IR  ++SLIC  +G+RPF+SA+LSFCAM  R + L + VD   H R    WREP N+  +LSAL WT+QLILFD +  +           L+Q C+ Y   MAETPFG +LQW  +LFAAS  ++ + Q RWS+DG T+DY GTK+HM+ ++QLV SE++ A  +L</Hsp_midline>
    </Hsp>
  </Hit_hsps>
</Hit>
<Hit>
  <Hit_num>48</Hit_num>
  <Hit_id>ref|XP_024319843.1|</Hit_id>
  <Hit_def>hypothetical protein VC83_09199 [Pseudogymnoascus destructans] &gt;gb|OAF54539.1| hypothetical protein VC83_09199 [Pseudogymnoascus destructans]</Hit_def>
  <Hit_accession>XP_024319843</Hit_accession>
  <Hit_len>1102</Hit_len>
  <Hit_hsps>
    <Hsp>
      <Hsp_num>1</Hsp_num>
      <Hsp_bit-score>495.352</Hsp_bit-score>
      <Hsp_score>1274</Hsp_score>
      <Hsp_evalue>1.86199e-154</Hsp_evalue>
      <Hsp_query-from>3</Hsp_query-from>
      <Hsp_query-to>868</Hsp_query-to>
      <Hsp_hit-from>1</Hsp_hit-from>
      <Hsp_hit-to>858</Hsp_hit-to>
      <Hsp_query-frame>0</Hsp_query-frame>
      <Hsp_hit-frame>0</Hsp_hit-frame>
      <Hsp_identity>339</Hsp_identity>
      <Hsp_positive>468</Hsp_positive>
      <Hsp_gaps>136</Hsp_gaps>
      <Hsp_align-len>930</Hsp_align-len>
      <Hsp_qseq>LDDFIYNAEHGVVVCRSCATCLVPREQSWRHHLRAKPHELLRESLQRTVDHLATYSLRSS-DELRAQAKNASRQ----PHPCQVIPGLALYDGFICHCAPGDCTYMTRRIKLMRDHLTVHD--NKGKQHSDATPLWRVCKLQTYFTAKGMIDYFEVEDAAPTISQQAAPLDISPSSSSSSTSISATAVQHARSQFHQVIKDQICHRSRLSDVGRDALRFDSRSDFEPWLVTTGFPTHLDGLRDAEIRSSYLLPA----SLDGNALLDGSSEASS---DSHLRRILIAAEHTLRDAHRLCSDRSPDRKLTQQRALTLNYFRLNDASDAATSREAYLRCPKNKNLL---------LLTYYYRVVYR------SDG------HFTSNAAGHPLRHDVIKPTLEQSQAMDAIVTALRLQDAFATSTASSADMAIDDDPTATAELDDRLKKAIRDLFVSLICCRIGNRPFQSALLSFCAMRSRTLVQAVDGSLHARGRYKWREPKNYIGDLSALIWTSQLILFDA-----------ILLRLEQTCRTYCHAMAETPFGQMLQWSSHLFAASMNTIAEQQVRWSIDGFTLDYKGTKMHMDHISQLVVSEYKVACRILYDDLLLGITDTPRIEPCQVHDDLDQDEEGASWLTDARNAELLADAQLAVWNKILASPELERTFVRQLDPGSSNVGFCPRAIALYETRVQDFLERLLVMIHISSSPPLRSPELLSVIVSNTDARRRSVFVWEKSVLLRVRYHNSLELTGAAKDNLRFLPSEIGSLFLTFLAFVQPLREVFLRQNQPEARLSPYLWSKMDGSVWKVAAYRPAFRE----------RAAWWRQVAASIIKEKFSQQQRAHFDLDDVEASEEIEDEEDLAYLAGMSNHSVSTPKPC--------LCCLIHHAYHASDSWRTLLNIDAKLLAER</Hsp_qseq>
      <Hsp_hseq>MSEFTYDANHLVVVCRACSSCVSPTTRWGQRHLREFPHNLRGAVHKATTELLDGYGRRRSLDELKEEVRRLNLQRIDSGQLAQPVQGLTRHDGF--YCLRPQCIYCTRNLANMKEHLRVEHRLKAAQQKTMHGQLWKECELQTYFKGGNRINYFAV---APLSNTQ----DITQLPQATTTQ---------QDQERQLKEDMLFEK-----ISKDVE--EATKDQEEAAKRTGFPSHLTGLKDEEIYSSYQLPKVQPLRKAGN---DGRSDGRKYDPESYLTHIVRAAESLLRDVYRLCSDNSKERKMTQQRANILNSFYA-----GASGQSDGFRSFKNPSTLTKYFATFKQLLVYYYNVPYNMGDKDDDDGERSVRHHFTSTQPDQVLPHE--------RRAMDKIMAILE-------------DRAMFHIP---PEENHELKGWIRKLYMALICQMVGSMPFRSAVLSFCAMISRR---------KSGGSGLWEEAGNYNSHLSALTWTAQLIIFDYACHQNQDDEDRIPAFLTDVCSKTFQQLAETPFGHILQWRLYLFKVSKAAIAMHQARWSVDGQNMTFRGVELRMSHIEQLVASEFRQAHSLLYDKLMFKSNELVPMQSWRLRDDLDTEDAGVSWLTNKGNTELVQSADIALLGMIQGSAELRRMFIIEAKDGDGMM-LSVKAIAVYEGYVQQFLKQLLVLCHITAGQPLREPELLSITWCNT-ARMRHVYIWEKLVLIYTQYHKGQQQSGLYKDNVRFLPRAIGDMLLDYIAYVIPLQQIFLRQQQPKALISPYLWAKT-GGVWSDGAVTACLRRACARADIPSLHTANWCQMSMSICKEKFGGGDRASFDLEGDAGDDE---ESELMAMAEQSNHSYRTFNQAYAGSSTLTMNVLLHRAYKASSSWHSFFRFDRILDGKR</Hsp_hseq>
      <Hsp_midline>+ +F Y+A H VVVCR+C++C+ P  +  + HLR  PH L     + T + L  Y  R S DEL+ + +  + Q        Q + GL  +DGF  +C    C Y TR +  M++HL V       +Q +    LW+ C+LQTYF     I+YF V   AP  + Q    DI+    +++T          + Q  Q+ +D +  +     + +D    ++  D E     TGFP+HL GL+D EI SSY LP        GN   DG S+      +S+L  I+ AAE  LRD +RLCSD S +RK+TQQRA  LN F        A+ +    R  KN + L         LL YYY V Y        DG      HFTS      L H+         +AMD I+  L              D A+   P    E +  LK  IR L+++LIC  +G+ PF+SA+LSFCAM SR           + G   W E  NY   LSAL WT+QLI+FD            I   L   C      +AETPFG +LQW  +LF  S   IA  Q RWS+DG  + ++G ++ M HI QLV SE++ A  +LYD L+    +   ++  ++ DDLD ++ G SWLT+  N EL+  A +A+   I  S EL R F+ +   G   +    +AIA+YE  VQ FL++LLV+ HI++  PLR PELLS+   NT AR R V++WEK VL+  +YH   + +G  KDN+RFLP  IG + L ++A+V PL+++FLRQ QP+A +SPYLW+K  G VW   A     R             A W Q++ SI KEKF    RA FDL+     +E   E +L  +A  SNHS  T            +  L+H AY AS SW +    D  L  +R</Hsp_midline>
    </Hsp>
  </Hit_hsps>
</Hit>
<Hit>
  <Hit_num>49</Hit_num>
  <Hit_id>emb|CCE32960.1|</Hit_id>
  <Hit_def>uncharacterized protein CPUR_06882 [Claviceps purpurea 20.1]</Hit_def>
  <Hit_accession>CCE32960</Hit_accession>
  <Hit_len>968</Hit_len>
  <Hit_hsps>
    <Hsp>
      <Hsp_num>1</Hsp_num>
      <Hsp_bit-score>484.952</Hsp_bit-score>
      <Hsp_score>1247</Hsp_score>
      <Hsp_evalue>6.3973e-152</Hsp_evalue>
      <Hsp_query-from>1</Hsp_query-from>
      <Hsp_query-to>867</Hsp_query-to>
      <Hsp_hit-from>1</Hsp_hit-from>
      <Hsp_hit-to>938</Hsp_hit-to>
      <Hsp_query-frame>0</Hsp_query-frame>
      <Hsp_hit-frame>0</Hsp_hit-frame>
      <Hsp_identity>341</Hsp_identity>
      <Hsp_positive>474</Hsp_positive>
      <Hsp_gaps>115</Hsp_gaps>
      <Hsp_align-len>960</Hsp_align-len>
      <Hsp_qseq>MALDDFIYNAEHGVVVCRSCATCLVPRE---------QSWRHHLRAKPHELLRESLQRTVDHLATYSLRSSDELRAQAKNASRQPHPCQVIPGLALYDGFICHCAPGDCTYMTRRIKLMRDHLTVHDNKGKQH------SDATPLWRVCKLQTYFTAKGMIDYFEVEDAAPTISQQAAPLDISPSSSSSSTSISATAVQHARSQFHQVIKDQICHRSRLSDVGRDALRFDSRSD-----FEPWLVTTGFPTHLDGLRDAEIRSSYLLPASLDGNALLDGSSEASSDSHLRRILIAAEHTLRDAHRLCSDRSPDRKLTQQRALTLNYF------RLNDASDAATSREAYLRCPKNKNLLLLTYYYRVVYRSDGHFTSNAAG--------HPLRHDVIKPTLEQSQAMDAIVTALR-LQDAFATSTASSADMAIDDDPT-------ATAELDDRLKKAIRDLFVSLICCRIGNRPFQSALLSFCAMRSRTLVQAVDGSLHARGRYK---------------WREPKNYIGDLSALIWTSQLILFDA------------ILLRLEQTCRTYCHAMAETPFGQMLQWSSHLFAASMNTIAEQQVRWSIDGFTLDYKGTKMHM-DHISQLVVSEYKVACRILYDDLLLGITDTPRIEPCQVHDDLDQDEEGASWLTDARNAELLADAQLAVWNKILASPELERTFVRQLDPGSSNVGFCPRAIALYETRVQDFLERLLVMIHISSSPPLRSPELLSVIVSNTDARRRSVFVWEKSVLLRVRYHNSLELTGAAKDNLRFLPSEIGSLFLTFLAFVQPLREVFLRQNQPEAR-LSPYLWSKMDGSVWKVA------------AYRPAFRERAAWWRQVAASIIKEKFSQQQRAHFDLDDVEASEEIEDEEDLAYLAGMSNHSVSTPKPCLC----------CLIHHAYHASDSWRTLLNIDAKLLAE</Hsp_qseq>
      <Hsp_hseq>MGLEDFSYNAEHRVMVCLKCGTCLVPGRGEPSSETSLRPWMSHLRSKPHRLRGKELKAAVALLLSHDLRDSDEVRRWRPDRRK---PCRPIEGLSTFSGYICLCDKANCDFATRRLQLMVTHMAQHGRKPLEHRRTLECGSGQLLWQECTLQTYSTARNRIDYFVVTEEEVEEGSE--------ETEAARLSPSRVDRDRADRELLLLMLEDVEKANR--GLKRQTARVRKYCDADWYQTETWLTFTGFPMYLQGLRNAEIYSSYRLPKMEDLEE----DEDKEEAGDLLRILSAAESLFRDAYRLVSDEYPGRQMTPQRALVLSEFTAGAGEKGNDAAFHCFMDESTLVSYFRKMKELLVYYYRVAHREGGHFSQRSAAVVDEDQEFPPLPEDIIRPTVEQRNAMDAIFAELRKLKLGKARHKESGGRKEAHAAEEVEERWGGGEKEIDEMLKPAVREFYMQLICHTVGSQAFQSPVLSFCAMISRTTGFAGDKS-KARADTRREGLVHDEPNDEVGIWHDAGIYKNSLSALVWMAQLLIFEGACYYKDEHGDQTLLAQLETLCGQFMNQKHETAFGFILQWQLHLAKVKRSAISPWQPRWSLGYQELTYLGITLHITKHIPQLILTEYRRAYDILHDTLLFGARDIETIEAHRLYDDLDAEAFGGSWTTDPRNAKLLVGVHETLVRKIGQRPDLQRRFFTE-DEAKNKKQLNRMSINAYEAKVQEFLEALATLLQISPMPPLRASELLLTTCANTRSQRRSLLLWDHKLMLHIRHSDPSEQTNWDDDIPRFIPADIAELILTFIAMVQPLRLVFRRMTESGATDLSPYLFSNMDGTKWQAETLSRCLGQACTRAKVPEFQE--TWWQQAAASIMIVKLAPLWRADLPHLETETPEEAATELEGQVVDRVQADTHSSPISDRLYAGSATVETDTALYRAHRTSESWRGLLNID-HLLAE</Hsp_hseq>
      <Hsp_midline>M L+DF YNAEH V+VC  C TCLVP           + W  HLR+KPH L  + L+  V  L ++ LR SDE+R    +  +   PC+ I GL+ + G+IC C   +C + TRR++LM  H+  H  K  +H           LW+ C LQTY TA+  IDYF V +       +         + ++  S S      A  +   ++ + +   +R   + R   R     D      E WL  TGFP +L GLR+AEI SSY LP   D         +      L RIL AAE   RDA+RL SD  P R++T QRAL L+ F      + NDA+      E+ L     K   LL YYYRV +R  GHF+  +A          PL  D+I+PT+EQ  AMDAI   LR L+   A    S                     E+D+ LK A+R+ ++ LIC  +G++ FQS +LSFCAM SRT   A D S  AR   +               W +   Y   LSAL+W +QL++F+             +L +LE  C  + +   ET FG +LQW  HL     + I+  Q RWS+    L Y G  +H+  HI QL+++EY+ A  IL+D LL G  D   IE  +++DDLD +  G SW TD RNA+LL      +  KI   P+L+R F  + D   +       +I  YE +VQ+FLE L  ++ IS  PPLR+ ELL    +NT ++RRS+ +W+  ++L +R+ +  E T    D  RF+P++I  L LTF+A VQPLR VF R  +  A  LSPYL+S MDG+ W+              A  P F+E   WW+Q AASI+  K +   RA     + E  EE   E +   +  +   + S+P                 ++ A+  S+SWR LLNID  LLAE</Hsp_midline>
    </Hsp>
  </Hit_hsps>
</Hit>
<Hit>
  <Hit_num>50</Hit_num>
  <Hit_id>gb|OBS15343.1|</Hit_id>
  <Hit_def>hypothetical protein FPOA_13789 [Fusarium poae]</Hit_def>
  <Hit_accession>OBS15343</Hit_accession>
  <Hit_len>549</Hit_len>
  <Hit_hsps>
    <Hsp>
      <Hsp_num>1</Hsp_num>
      <Hsp_bit-score>466.848</Hsp_bit-score>
      <Hsp_score>1200</Hsp_score>
      <Hsp_evalue>2.20003e-150</Hsp_evalue>
      <Hsp_query-from>243</Hsp_query-from>
      <Hsp_query-to>757</Hsp_query-to>
      <Hsp_hit-from>2</Hsp_hit-from>
      <Hsp_hit-to>541</Hsp_hit-to>
      <Hsp_query-frame>0</Hsp_query-frame>
      <Hsp_hit-frame>0</Hsp_hit-frame>
      <Hsp_identity>262</Hsp_identity>
      <Hsp_positive>342</Hsp_positive>
      <Hsp_gaps>35</Hsp_gaps>
      <Hsp_align-len>545</Hsp_align-len>
      <Hsp_qseq>SSYLLPASLDGNALL-------DGSSEASSDSHLRRILIAAEHTLRDAHRLCSDRSPDRKLTQQRALTLNYFRLNDASDAATSREAYLRCPKNKNLL---------LLTYYYRVVYRSDGHFTSNAAGHPLRHDVIKPTLEQSQAMDAIVTALRLQDAFATS-TASSADMAIDDDPTATAELDDRLKKAIRDLFVSLICCRIGNRPFQSALLSFCAMRSRT--LVQAVDGSLHARGRYKWREPKNYIGDLSALIWTSQLILFDAILLR-----------LEQTCRTYCHAMAETPFGQMLQWSSHLFAASMNTIAEQQVRWSIDGFTLDYKGTKMHMDHISQLVVSEYKVACRILYDDLLLGITDTPRIEPCQVHDDLDQDEEGASWLTDARNAELLADAQLAVWNKILASPELERTFVRQLDPGSSNVGFCPRAIALYETRVQDFLERLLVMIHISSSPPLRSPELLSVIVSNTDARRRSVFVWEKSVLLRVRYHNSLELTGAAKDNLRFLPSEIGSLFLTFLAFVQPLREVFLRQNQPEARLS</Hsp_qseq>
      <Hsp_hseq>SSYALPRSGDDDDDDDRDGDGDEEGSAVDMDTDLRRILAATESTLRDAYKLCSDKSPDRKMTQQRAKRLSNFRSDD-SHMSSAKASKFRSFKNESSLTSYFRITKQLLAYYYRVVYRVDGHFTREGESHAVPQDIIETTPLQRQAMEDVIGALRRREKAAKGRGAPSCDKKEGIATRDYDECDAELKHTIRKFYISLICQTVGSRPFRSAILSFCAMLSRTKALTRRVDNEQHKRC--TWCEPGNFNSNLSALTWTAQLILFDFVCFQKQDDEDGIPDLLDQMCKKYFQQMAETPFGHVLQWKLYLFAASRTSLTKHQARWSLDGETVDYMGTKLHMEQVTQLVESEFRQAHSLLYDELLFGMRDVAPIEAWRLHDDLDVDDYGASWLTDGRNREILAGTHDALLRQIEERADLRQVFVR-LDP-DGGVRLCPKAIAIYEAHVQEFLKRMLAPISVPSGPPLRSPELLSITYINTGARRRSVFLWEKMVMIYVRYSKSQEQTGEEKDNIRFLPPAVGNLLLTYLAFVLPLRQAYPQVSNDPAPLS</Hsp_hseq>
      <Hsp_midline>SSY LP S D +          +  S    D+ LRRIL A E TLRDA++LCSD+SPDRK+TQQRA  L+ FR +D S  ++++ +  R  KN++ L         LL YYYRVVYR DGHFT     H +  D+I+ T  Q QAM+ ++ ALR ++  A    A S D           E D  LK  IR  ++SLIC  +G+RPF+SA+LSFCAM SRT  L + VD   H R    W EP N+  +LSAL WT+QLILFD +  +           L+Q C+ Y   MAETPFG +LQW  +LFAAS  ++ + Q RWS+DG T+DY GTK+HM+ ++QLV SE++ A  +LYD+LL G+ D   IE  ++HDDLD D+ GASWLTD RN E+LA    A+  +I    +L + FVR LDP    V  CP+AIA+YE  VQ+FL+R+L  I + S PPLRSPELLS+   NT ARRRSVF+WEK V++ VRY  S E TG  KDN+RFLP  +G+L LT+LAFV PLR+ + + +   A LS</Hsp_midline>
    </Hsp>
  </Hit_hsps>
</Hit>
<Hit>
  <Hit_num>51</Hit_num>
  <Hit_id>gb|RKK90832.1|</Hit_id>
  <Hit_def>hypothetical protein BFJ68_g16362 [Fusarium oxysporum]</Hit_def>
  <Hit_accession>RKK90832</Hit_accession>
  <Hit_len>1137</Hit_len>
  <Hit_hsps>
    <Hsp>
      <Hsp_num>1</Hsp_num>
      <Hsp_bit-score>481.871</Hsp_bit-score>
      <Hsp_score>1239</Hsp_score>
      <Hsp_evalue>5.25357e-149</Hsp_evalue>
      <Hsp_query-from>215</Hsp_query-from>
      <Hsp_query-to>759</Hsp_query-to>
      <Hsp_hit-from>529</Hsp_hit-from>
      <Hsp_hit-to>1131</Hsp_hit-to>
      <Hsp_query-frame>0</Hsp_query-frame>
      <Hsp_hit-frame>0</Hsp_hit-frame>
      <Hsp_identity>267</Hsp_identity>
      <Hsp_positive>350</Hsp_positive>
      <Hsp_gaps>60</Hsp_gaps>
      <Hsp_align-len>604</Hsp_align-len>
      <Hsp_qseq>DSRSDFEPWLVTTGFPTHLDGLRDAEIRSSYLLPASLD------------------GNALLDGSSEASSDSHLRRILIAAEHTLRDAHRLCSDRSPDRKLTQQRALTLNYFRLNDASDAATSREAYLRCPKNKNLL---------LLTYYYRVVYRSDGHFTSNAAGHPLRHDVIKPTLEQSQAMDAIVTALRLQDAFATSTASSADMAID-----------DDPTATAELDDRLKKAIRDLFVSLICCRIGNRPFQSALLSFCAMRSRTLVQAVDGSLHARGRYKWREPKNYIGDLSALIWTSQLILFDAILLR-----------LEQTCRTYCHAMAETPFGQMLQWSSHLFAASMNTIAEQQVRWSIDGFTLDYKGTKMHMDHISQLVVSEYKVACRILYDDLLLGITDTPRIEPCQVHDDLDQDEEGASWLTDARNAELLADAQLAVWNKILASPELERTFVRQLDPG----------SSNVGFCPRAIALYETRVQDFLERLLVMIHISSSPPLRSPELLSVIVSNTDARRRSVFVWEKSVLLRVRYHNSLELTGAAKDNLRFLPSEIGSLFLTFLAFVQPLREVFLRQNQPEARLSPY</Hsp_qseq>
      <Hsp_hseq>DSRADRVPWLIHTGFPTHLRGLRDTEIISSYALPRSIDPLDDGICSEDDEDDDDHNDDDENKGDGTGRTATDLRRILAAAEGMLRDAYRLCSDKSPERKMTQQRAKRLSNFRGEDSKLSSIKADKF-RSFKNESSLTSYFRIQKQLLAYYYRTVFRADGHFTRERDDQIVPRDTIEATSMQQQAMKNIISILRRQDKMARGKDGKNSDDDDDDDDHDHADNCNEGNGVVDGDCELKHAIRKFCIFLICQTVGSRPFRSAILSFCAMKSRKKSWTRQSDKEQRRLCTWHKPGNFNSNLSALTWTAQLILFDFICFQKQDDEDRIPDLLDQMCKKYFQQMTETPYGHILQWRLYLFVASSTELATHQARWSLDGETVDYMGKQLRMEQVSQLALSEFRQAHSLLYDELLFGMEDVAPIEAWRLNDDLDLEDYGASWMTDSRNREILAGTHDALLRQIEGRASLRRVFIRPDQRGLKKSGGSGGSGGRTCLCPKAMAIYEAHVQEFLRRMLTLIQILPGPPLRSPELLSITYINTGPRRRSVLIWEKLVMIHVRYHKSQERTGAEKDNIRFLPPAVGDLLLTYLAFVPPLRQVFLRQSKPRALLSPY</Hsp_hseq>
      <Hsp_midline>DSR+D  PWL+ TGFPTHL GLRD EI SSY LP S+D                   +    G     + + LRRIL AAE  LRDA+RLCSD+SP+RK+TQQRA  L+ FR  D+  ++   + + R  KN++ L         LL YYYR V+R+DGHFT       +  D I+ T  Q QAM  I++ LR QD  A           D           ++     + D  LK AIR   + LIC  +G+RPF+SA+LSFCAM+SR            R    W +P N+  +LSAL WT+QLILFD I  +           L+Q C+ Y   M ETP+G +LQW  +LF AS   +A  Q RWS+DG T+DY G ++ M+ +SQL +SE++ A  +LYD+LL G+ D   IE  +++DDLD ++ GASW+TD+RN E+LA    A+  +I     L R F+R    G                CP+A+A+YE  VQ+FL R+L +I I   PPLRSPELLS+   NT  RRRSV +WEK V++ VRYH S E TGA KDN+RFLP  +G L LT+LAFV PLR+VFLRQ++P A LSPY</Hsp_midline>
    </Hsp>
  </Hit_hsps>
</Hit>
<Hit>
  <Hit_num>52</Hit_num>
  <Hit_id>gb|RYP27380.1|</Hit_id>
  <Hit_def>hypothetical protein DL767_007699 [Monosporascus sp. MG133]</Hit_def>
  <Hit_accession>RYP27380</Hit_accession>
  <Hit_len>930</Hit_len>
  <Hit_hsps>
    <Hsp>
      <Hsp_num>1</Hsp_num>
      <Hsp_bit-score>472.241</Hsp_bit-score>
      <Hsp_score>1214</Hsp_score>
      <Hsp_evalue>1.31118e-147</Hsp_evalue>
      <Hsp_query-from>216</Hsp_query-from>
      <Hsp_query-to>864</Hsp_query-to>
      <Hsp_hit-from>158</Hsp_hit-from>
      <Hsp_hit-to>803</Hsp_hit-to>
      <Hsp_query-frame>0</Hsp_query-frame>
      <Hsp_hit-frame>0</Hsp_hit-frame>
      <Hsp_identity>292</Hsp_identity>
      <Hsp_positive>388</Hsp_positive>
      <Hsp_gaps>93</Hsp_gaps>
      <Hsp_align-len>694</Hsp_align-len>
      <Hsp_qseq>SRSDFEPWLVTTGFPTHLDGLRDAEIRSSYLLPASLDGNALLDGSSEASSDSHLRRILIAAEHTLRDAHRLCSDRSPDRKLTQQRALTLNYFRLNDASDAATSR----EAYLRCPKNKNLLLLTYYYRVVYRSDGHFTSNAAGHPLRHDVIKPTLEQSQAMDAIVTALRLQDAFATSTASSADMAIDDDPTATAELDDRLKKAIRDLFVSLICCRIGNRPFQSALLSFCAMRSRTLV---QAVDGSLHARGRYK------WREPKNYIGDLSALIWTSQLILFDAILLR----------LEQTCRTYCHAMAETPFGQMLQWSSHLFAASMNTIAEQQVRWSIDGFTLDYKGTKMHMDHISQLVVSEYKVACRILYDDLLLGITDTPRIEPCQVHDDLDQDEEGASWLTDARNAELLADAQLAVWNKILASPELERTFVRQLDPGSSNVGFCPRAIALYETRVQDFLERLLVMIHISSSPPLRSPELLSVIVSNTDARRRSVFVWEKSVLLRVRYHNSLELTGAAKDNLRFLPSEIGSLFLTFLAFVQPLREVFLRQNQPEARLSPYLWSKMDGSVWKVAAYRPAFRE----------RAAWWRQVAASIIKEKFSQQQRAHFDLDDVEASEEIEDE----EDLAYLAGMSNHSVSTPKPCLCC--------LIHHAYHASDSWRTLLNIDAKL</Hsp_qseq>
      <Hsp_hseq>SRSARVPWLGVLGFQEHLRGLRDDEIKASYALPPKR--VLDGDTDDDDEADPGLVRILVAAKAMLRDAYELCNDTSPGRRMTQQRANILNEFYARASGKSAGFRYFKNGSTLRAYFAKTKQLLVYFFTV-----------------------PTDMQLRATDNIMAALCQGDG------EEAELA--------------LRRAIRRLYLALICHRVGGEPFRSPVLSFCAMLSRRAYGHKKGKDGGIVARDKARLPVQGTWEEPGNYNSNLSALTWTAQLILFDYACFHEQDDDRVPDLLQKLCQEFFQQLAETPFGYMLQWRLYLFAASKDSITKRQALWPLDGQTIEFQGVELRMDQVSQLVSAEHSRARSILYDELLLGAADLAPMESWKLRDDLNMDDFDGSWLTGARNAAFLDGAEHALLRRIRGGAELPRAFLRDGDRGGKVV--CLKAIDIYEAHVQDFLGLLIPLCQVPAGPPLRAHDLLSVTVRNT-ARQRHIFLWEKFVMLYVQYHKGQEQSGAYKDNIGFLPKAVGDLLLTFLAYVQPLRRVFLRRKAPGALLSPYLWSELDGSLWKDERVSACLRKACARAQVPQFQTAWWRQVAASITKEKFAPRERANLGPDDAAGGGEIEDELDLVHDLVHLAKMSNHSFYTFNHAYAGTTTLTLSMLLHRSHRASESWRTLFNIGCGM</Hsp_hseq>
      <Hsp_midline>SRS   PWL   GF  HL GLRD EI++SY LP         D   +  +D  L RIL+AA+  LRDA+ LC+D SP R++TQQRA  LN F    +  +A  R     + LR    K   LL Y++ V                       PT  Q +A D I+ AL   D         A++A              L++AIR L+++LIC R+G  PF+S +LSFCAM SR      +  DG + AR + +      W EP NY  +LSAL WT+QLILFD               L++ C+ +   +AETPFG MLQW  +LFAAS ++I ++Q  W +DG T++++G ++ MD +SQLV +E+  A  ILYD+LLLG  D   +E  ++ DDL+ D+   SWLT ARNA  L  A+ A+  +I    EL R F+R  D G   V  C +AI +YE  VQDFL  L+ +  + + PPLR+ +LLSV V NT AR+R +F+WEK V+L V+YH   E +GA KDN+ FLP  +G L LTFLA+VQPLR VFLR+  P A LSPYLWS++DGS+WK        R+          + AWWRQVAASI KEKF+ ++RA+   DD     EIEDE     DL +LA MSNHS  T               L+H ++ AS+SWRTL NI   +</Hsp_midline>
    </Hsp>
    <Hsp>
      <Hsp_num>2</Hsp_num>
      <Hsp_bit-score>94.7449</Hsp_bit-score>
      <Hsp_score>234</Hsp_score>
      <Hsp_evalue>8.78391e-16</Hsp_evalue>
      <Hsp_query-from>6</Hsp_query-from>
      <Hsp_query-to>110</Hsp_query-to>
      <Hsp_hit-from>12</Hsp_hit-from>
      <Hsp_hit-to>111</Hsp_hit-to>
      <Hsp_query-frame>0</Hsp_query-frame>
      <Hsp_hit-frame>0</Hsp_hit-frame>
      <Hsp_identity>44</Hsp_identity>
      <Hsp_positive>62</Hsp_positive>
      <Hsp_gaps>5</Hsp_gaps>
      <Hsp_align-len>105</Hsp_align-len>
      <Hsp_qseq>FIYNAEHGVVVCRSCATCLVPREQSWRHHLRAKPHELLRESLQRTVDHLATYSLRSSDELRAQAKNASRQPHPCQVIPGLALYDGFICHCAPGDCTYMTRRIKLM</Hsp_qseq>
      <Hsp_hseq>FPYDPDHGVIVCRTCATCLVPRDCSWDSHLRADPHRMRGGVLQAAIQKFRGYELRAEEQLRRKKPDKGK---PCKPIASLRAYAGY--HCTQDGCGFCTRRLRTM</Hsp_hseq>
      <Hsp_midline>F Y+ +HGV+VCR+CATCLVPR+ SW  HLRA PH +    LQ  +     Y LR+ ++LR +  +  +   PC+ I  L  Y G+  HC    C + TRR++ M</Hsp_midline>
    </Hsp>
  </Hit_hsps>
</Hit>
<Hit>
  <Hit_num>53</Hit_num>
  <Hit_id>gb|RKK77997.1|</Hit_id>
  <Hit_def>hypothetical protein BFJ71_g16599 [Fusarium oxysporum]</Hit_def>
  <Hit_accession>RKK77997</Hit_accession>
  <Hit_len>631</Hit_len>
  <Hit_hsps>
    <Hsp>
      <Hsp_num>1</Hsp_num>
      <Hsp_bit-score>459.144</Hsp_bit-score>
      <Hsp_score>1180</Hsp_score>
      <Hsp_evalue>2.83129e-146</Hsp_evalue>
      <Hsp_query-from>215</Hsp_query-from>
      <Hsp_query-to>770</Hsp_query-to>
      <Hsp_hit-from>7</Hsp_hit-from>
      <Hsp_hit-to>566</Hsp_hit-to>
      <Hsp_query-frame>0</Hsp_query-frame>
      <Hsp_hit-frame>0</Hsp_hit-frame>
      <Hsp_identity>254</Hsp_identity>
      <Hsp_positive>343</Hsp_positive>
      <Hsp_gaps>58</Hsp_gaps>
      <Hsp_align-len>587</Hsp_align-len>
      <Hsp_qseq>DSRSDFEPWLVTTGFPTHLDGLRDAEIRSSYLLPASLDGNALLDGSSEASSD-----SHLRRILIAAEHTLRDAHRLCSDRSPDRKLTQQRALTLNYFRLNDASDAATSREAYLRCPKNKNLLLLTYYYRVVYRSDGHFTSNAAGHPLR--HDVIKPTLEQSQAMDAIVTALRLQDAFA--TSTASSADMAIDDDPTATAELDDRLKKAIRDLFVSLICCRIGNRPFQSALLSFCAMRSRTLVQAVDGSLHARGRYKWREPKNYIGDLSALIWTSQLILFDAILLR-----------LEQTCRTYCHAMAETPFGQMLQWSSHLFAASMNTIAEQQVRWSIDGFTLDYKGTKMHMDHISQLVVSEYKVACRILYDDLLLGITDTPRIEPCQVHDDLDQDEEGASWLTDARNAELLADAQLAVWNKILASPELERTFVRQLDPG-----------SSNVGFCPRAIALYETRVQDFLERLLVMIHISSSPPLRSPELLSVIVSNTDARRRSVFVWEKSVLLRVRYHNSLELTGAAKDNLRFLPSEIGSLFLTFLAFVQPLREVFLRQNQPEARLSPYLWSKMDGSVWK</Hsp_qseq>
      <Hsp_hseq>DSRADRVPWLVRTGFPTHLQGLRDSEILSSYALPGRSLGTDGYGEDDDSDGGGDGCIADLRRILTATDGLLKEAYASCSDTSPGGKMTQHRAKRL------------TSAEATKQ--------LIVYYYRVVFLDDGHFSRDDNKHDMQVPQDVIEATSWRQKAMQGIIYALRRQDEASRGGGSSGGGDREGDND-------DAELKCAIRAFYISLICHTVGSKPFRSPVLSFCAMLSRKKGLKRQGDAEQRIQCTWQEPGNFNSNLSMLTWIAQIVLFDFVCFKKQDDEDGIPDMIDDICKRYFQQMTETPFGHILQWRLYLFVASRTELATYQARWSLDGETVDYMGKQLRMEQVSQLALSEFRQAHSLLYDELLFGMEDVAPIEAWRLNDDLDLEDYGASWITDSRNREILAGTHDALLRQIEGRASLRRVFIRPDQRGLRKSGGGGGGSGGRTCLCPKAMAIYEAHVQEFLRRMLTLIQVLPGPPLRSPELLSITYINTGPRRRSVLIWEKLVMIHVRYHKSQERTGAEKDNIRFLPPAVGDLLLTYLAFVPPLRQVFLRHSKPGALLSPYLWPKLGGEVWR</Hsp_hseq>
      <Hsp_midline>DSR+D  PWLV TGFPTHL GLRD+EI SSY LP    G        ++        + LRRIL A +  L++A+  CSD SP  K+TQ RA  L            TS EA  +        L+ YYYRVV+  DGHF+ +   H ++   DVI+ T  + +AM  I+ ALR QD  +    ++   D   D+D       D  LK AIR  ++SLIC  +G++PF+S +LSFCAM SR       G    R +  W+EP N+  +LS L W +Q++LFD +  +           ++  C+ Y   M ETPFG +LQW  +LF AS   +A  Q RWS+DG T+DY G ++ M+ +SQL +SE++ A  +LYD+LL G+ D   IE  +++DDLD ++ GASW+TD+RN E+LA    A+  +I     L R F+R    G                 CP+A+A+YE  VQ+FL R+L +I +   PPLRSPELLS+   NT  RRRSV +WEK V++ VRYH S E TGA KDN+RFLP  +G L LT+LAFV PLR+VFLR ++P A LSPYLW K+ G VW+</Hsp_midline>
    </Hsp>
  </Hit_hsps>
</Hit>
<Hit>
  <Hit_num>54</Hit_num>
  <Hit_id>ref|XP_022283908.1|</Hit_id>
  <Hit_def>DEAD/DEAH box helicase domain-containing protein [Pochonia chlamydosporia 170] &gt;gb|OAQ57815.2| DEAD/DEAH box helicase domain-containing protein [Pochonia chlamydosporia 170]</Hit_def>
  <Hit_accession>XP_022283908</Hit_accession>
  <Hit_len>2472</Hit_len>
  <Hit_hsps>
    <Hsp>
      <Hsp_num>1</Hsp_num>
      <Hsp_bit-score>489.189</Hsp_bit-score>
      <Hsp_score>1258</Hsp_score>
      <Hsp_evalue>7.73175e-145</Hsp_evalue>
      <Hsp_query-from>4</Hsp_query-from>
      <Hsp_query-to>867</Hsp_query-to>
      <Hsp_hit-from>856</Hsp_hit-from>
      <Hsp_hit-to>1804</Hsp_hit-to>
      <Hsp_query-frame>0</Hsp_query-frame>
      <Hsp_hit-frame>0</Hsp_hit-frame>
      <Hsp_identity>341</Hsp_identity>
      <Hsp_positive>485</Hsp_positive>
      <Hsp_gaps>191</Hsp_gaps>
      <Hsp_align-len>1002</Hsp_align-len>
      <Hsp_qseq>DDFIYNAEHGVVVCRSCATCLVPREQSWRHHLRAKPHELLRESLQRTVDHLATYSLRSSDELRAQAKNASRQPHPCQVIPGLALYDGFICHCAPGDCTYMTRRIKLMRDHLTVHDNKGKQHSDATPLWRVCKLQTYFTAKGMIDYFEVEDAAPTISQQAAPLDISPSSSSSSTSISATAVQHARSQFHQVIKDQICHRSRLSDVGRDALRFDSRSDFEPWLVTTGFPTHLDGLRDAEIRSSYLLPASLD---------------------------GNALLDGSSEASSDSHLRRILIAAEHTLRDAHRLCSDRSPDRKLTQQRALTLNYFRLNDASDAATSREAYLRCPKNKNLL---------LLTYYYRVVYRSDGHFTS-------NAAGHPLR------------HDVIKPTLEQSQAMDAIVTALRLQ---------DAFATSTA---SSADMAIDDDPTATAE--LDDRLKKAIRDLFVSLICCRIGNRPFQSALLSFCAMRSRTLVQAVDGSLHARGRYK--------------------------------------WREPKNYIGDLSALIWTSQLILFDAILL-----------RLEQTCRTYCHAMAETPFGQMLQWSSHLFAASMNTIAEQQVRWSIDGFTLDYKGTKMHMDHISQLVVSEYKVACRILYDDLLLGITDTPRIEPCQVHDDLDQDEEGASWLTDARNAELLADAQLAVWNKILASPELERTFVRQLDPGSSNVGFCPRAIALYETRVQDFLERLLVMIHISSSPPLRSPELLSVIVSNTDARRRSVFVWEKSVLLRVRYHNSLELTGAAKDNLRFLPSEIGSLFLTFLAFVQPLREVFLRQNQPEARLSPYLWSKMDGSVWK------------VAAYRPAFRERAAWWRQVAASIIKEKFSQQQRAHFDLDDVEASEEIEDEEDLAYLAGMSNHSVSTPKP--------CLCCLIHHAYHASDSWRTLLNIDAKLLAE</Hsp_qseq>
      <Hsp_hseq>NGFIYNAEYRILICVACESMVFPGKPSFYTHLNR--HRILGSLCKAYIEWFGRLQLAPPKEL-------SRPKKTIPAIPHLKIYRSFRCNIY----RHYTTRWELSRDHIVQH-KLGISPRQATG--------------------DDPDRSTGPSQPVLHTGAPPSAAEE------TLFDRLKNDVQEAARDVEDNGAVVEDCGR------GRADREPWLLHTGFPTHLRGLTNTEIWSSFKLPKHRDTLFQSKQDKDNANRRENSNNNNNNEAGEEDEEDEEDDDDDDDDLRRILAAADALFRSAYALVSDRSPNRKVTQQRAQTLSDFAWGAGKKG---RDTAFRRFKNPSSLAEYFRTMKQLLTYYYRVVYCDNGHFSRPQEISGLGVAGEEKRSYGDETEAVTVPQDAIIPTDEQQQAMEEMFSALREEDDQRRRRPGQAYQDTTEQRDEDGELKQQGDVVKTCDSYLNSRLACAIRRFYIGLIFHEVGSEPFRSPVLSFCAMLSRAKLK--DKSYYERRRRKKSENRGKSRDQGKSWRNVMTEEGHGDIVPKREEERFGAWVKPGSYTSNLSKLVWGAQLMIFESTCFYKRHQAEEIPDTLERICRKFMHQRQETAFGHILQWRLYLGTVAQGAISSDQARWSLDGQEIEFRGTKLHIKHVPQLVVSEYGRARTLLHDKLLFGARDIPLVKACMLHDDLDAEDYGGSWVTDERNAEYLRGTHDALLRQIEQRADLRRAFVRDNGDSTGCKALCRQAMAVYEYEVQEFLKSMVTLLHVPPAPPVRAPELLSITCVNGGGRRRSMLIWEKMLMLHLRYHKSQEQTGKETDNIRFVPSYIADLLVTFLAVVQPLRQTFLRQIRPRALLSPYLWSTLNGDVWRDDLVSKYLSQACMRAQVPEF--KVSWWRQAAASITKQKFTPKERANFNMEDIEAPEMVDEEELLVDLAVASNHAFKTFNQMYAGSTTLVMNTPLHRAYRASQSWRTLFQIDHQLSAE</Hsp_hseq>
      <Hsp_midline>+ FIYNAE+ +++C +C + + P + S+  HL    H +L    +  ++      L    EL       SR       IP L +Y  F C+       + T R +L RDH+  H   G     AT                     +  D +   SQ        PS++        T     ++   +  +D   + + + D GR       R+D EPWL+ TGFPTHL GL + EI SS+ LP   D                                D   +   D  LRRIL AA+   R A+ L SDRSP+RK+TQQRA TL+ F           R+   R  KN + L         LLTYYYRVVY  +GHF+          AG   R             D I PT EQ QAM+ + +ALR +          A+  +T       ++    D   T +  L+ RL  AIR  ++ LI   +G+ PF+S +LSFCAM SR  ++  D S + R R K                                      W +P +Y  +LS L+W +QL++F++               LE+ CR + H   ET FG +LQW  +L   +   I+  Q RWS+DG  ++++GTK+H+ H+ QLVVSEY  A  +L+D LL G  D P ++ C +HDDLD ++ G SW+TD RNAE L     A+  +I    +L R FVR     +     C +A+A+YE  VQ+FL+ ++ ++H+  +PP+R+PELLS+   N   RRRS+ +WEK ++L +RYH S E TG   DN+RF+PS I  L +TFLA VQPLR+ FLRQ +P A LSPYLWS ++G VW+            + A  P F  + +WWRQ AASI K+KF+ ++RA+F+++D+EA E +++EE L  LA  SNH+  T            +   +H AY AS SWRTL  ID +L AE</Hsp_midline>
    </Hsp>
  </Hit_hsps>
</Hit>
<Hit>
  <Hit_num>55</Hit_num>
  <Hit_id>gb|KID81893.1|</Hit_id>
  <Hit_def>telomere-associated recQ-like helicase [Metarhizium guizhouense ARSEF 977]</Hit_def>
  <Hit_accession>KID81893</Hit_accession>
  <Hit_len>2845</Hit_len>
  <Hit_hsps>
    <Hsp>
      <Hsp_num>1</Hsp_num>
      <Hsp_bit-score>488.804</Hsp_bit-score>
      <Hsp_score>1257</Hsp_score>
      <Hsp_evalue>1.41401e-144</Hsp_evalue>
      <Hsp_query-from>204</Hsp_query-from>
      <Hsp_query-to>867</Hsp_query-to>
      <Hsp_hit-from>1398</Hsp_hit-from>
      <Hsp_hit-to>2161</Hsp_hit-to>
      <Hsp_query-frame>0</Hsp_query-frame>
      <Hsp_hit-frame>0</Hsp_hit-frame>
      <Hsp_identity>298</Hsp_identity>
      <Hsp_positive>406</Hsp_positive>
      <Hsp_gaps>120</Hsp_gaps>
      <Hsp_align-len>774</Hsp_align-len>
      <Hsp_qseq>LSDVGRDALRFDSRSDFEPWLVTTGFPTHLDGLRDAEIRSSYLLPASLD-----GNALLDGSSE------------ASSDSHLRRILIAAEHTLRDAHRLCSDRSPDRKLTQQRALTLNYFRLN---DASDAATSR-------EAYLRCPKNKNLLLLTYYYRVVYRSDGHFTSNAA---------------GHP-------LRHDVIKPTLEQSQAMDAIVTALRLQDAFATSTA-----SSADMAIDDDPTATAELDDRLKKAIRDLFVSLICCRIGNRPFQSALLSFCAMRSRTLVQ------------------------AVDGSLHARGRYK---WREPKNYIGDLSALIWTSQLILFDA-----------ILLRLEQTCRTYCHAMAETPFGQMLQWSSHLFAASMNTIAEQQVRWSIDGFTLDYKGTKMHMDHISQLVVSEYKVACRILYDDLLLGITDTPRIEPCQVHDDLDQDEEGASWLTDARNAELLADAQLAVWNKILASPELERTFVRQLDPGSSNVGFCPRAIALYETRVQDFLERLLVMIHISSSPPLRSPELLSVIVSNTDARRRSVFVWEKSVLLRVRYHNSLELTGAAKDNLRFLPSEIGSLFLTFLAFVQPLREVFLRQNQPEARLSPYLWSKMDGSVWK---VAAY--RPAFRE-----RAAWWRQVAASIIKEKFSQQQRAHFDLDDVEASEEIEDEEDLAYLAGMSNHSVSTPKP--------CLCCLIHHAYHASDSWRTLLNIDAKLLAE</Hsp_qseq>
      <Hsp_hseq>VEDAGRD------RADRQPWLVHTGFPTHLRGLLNTEIWSSFKLPKKKNILFQSGRTKVEENTDDHGIDAAGDDDEDEGEEHLRRILTAAEALFESAYTLVSDRSPNRKMTQQRAQILSDFAWGAGKKGKDTAFRRFKNPSSLAEYFRTMKQ----LLVYYYRMVYCEDGHFSRPQAVGREDDNDHEEADEDGHAHATEAVIFPQDVIEPTDEQQEAMNEMFRALREEDQQRTRGVLGEERRKKDGNSNDGKNHYDHHDSRLACAIRRFYIGLICHEVGSVPFRSPVISFCAMLSRGTLKDKSYYERERRRKRKSKSRRSVKNGELDSEAKPPGEEKFGVWVKPGNYTSNLSKLVWGAQLLIFETACFYKRHQEEDIPVILEKICRDFMHQKRESAFGYILQWRLYLRTVAQAAITSDQARWSLDGQEIDFRGIKLRMEHVPQLVVSEYRRARSLLYDKLMFGAKDVPSIEAWMLHDDLDAEDYGGSWLTDERNAEYLRGTQDALLRQIEQRADLRRAFVRDDQGRTGGKTLCRQAMAVYECEAQEFLKSMITLLHVPPAPPLRAPELLTATYANGGGRRRSMLIWEKMLFMYVRYHKSQEQTEEERDNIRFVPSQIADLLVTFLAIVQPLRQTFLRQARPRALLSTCLWSTLDGAVWRDDLVSKYLSRACLRAEVPEFKVAWWRQAAASITKEKFTPKEQANFNMEDVSAPEVIDEEELLVDLAVASNHAFKTFNQMYAGSSTLVMNTPLHRAYRASRSWRELFRIDEHLSRE</Hsp_hseq>
      <Hsp_midline>+ D GRD      R+D +PWLV TGFPTHL GL + EI SS+ LP   +     G   ++ +++               + HLRRIL AAE     A+ L SDRSP+RK+TQQRA  L+ F         D A  R         Y R  K     LL YYYR+VY  DGHF+   A               GH           DVI+PT EQ +AM+ +  ALR +D   T           D   +D        D RL  AIR  ++ LIC  +G+ PF+S ++SFCAM SR  ++                         +D      G  K   W +P NY  +LS L+W +QL++F+            I + LE+ CR + H   E+ FG +LQW  +L   +   I   Q RWS+DG  +D++G K+ M+H+ QLVVSEY+ A  +LYD L+ G  D P IE   +HDDLD ++ G SWLTD RNAE L   Q A+  +I    +L R FVR     +     C +A+A+YE   Q+FL+ ++ ++H+  +PPLR+PELL+   +N   RRRS+ +WEK + + VRYH S E T   +DN+RF+PS+I  L +TFLA VQPLR+ FLRQ +P A LS  LWS +DG+VW+   V+ Y  R   R      + AWWRQ AASI KEKF+ +++A+F+++DV A E I++EE L  LA  SNH+  T            +   +H AY AS SWR L  ID  L  E</Hsp_midline>
    </Hsp>
    <Hsp>
      <Hsp_num>2</Hsp_num>
      <Hsp_bit-score>46.595</Hsp_bit-score>
      <Hsp_score>109</Hsp_score>
      <Hsp_evalue>0.642052</Hsp_evalue>
      <Hsp_query-from>458</Hsp_query-from>
      <Hsp_query-to>749</Hsp_query-to>
      <Hsp_hit-from>385</Hsp_hit-from>
      <Hsp_hit-to>665</Hsp_hit-to>
      <Hsp_query-frame>0</Hsp_query-frame>
      <Hsp_hit-frame>0</Hsp_hit-frame>
      <Hsp_identity>61</Hsp_identity>
      <Hsp_positive>125</Hsp_positive>
      <Hsp_gaps>63</Hsp_gaps>
      <Hsp_align-len>318</Hsp_align-len>
      <Hsp_qseq>RGRYKWREPKNYIGDLSALIWTSQLIL---------FDAILL-------------RLEQTCRTYCHAMAETPFGQMLQWSSHLFAASMNTIAEQQVR----WSIDGFTLDYKGTKMHMDHISQLVVSEYKVACRILYDDLLLGITDTPRIEPCQVHDDLDQDEEGASWLTDARNAELLADAQLAVWNKILASPELERTFVRQLDPGSSNVGFCPRAIALYETRVQDFLERLLVMIHISSSPPLRSPELLSVIVSNTDARRRSVFVWEKSVLLRVRYHNSLELTGAAKDNLRFLPSEIGSLFLTFLAFVQPLREVFLRQ</Hsp_qseq>
      <Hsp_hseq>RSSLAYRDAYSFTPDLAALIWVGRLLFLEYSLPRYSYDTLVYPWPARHTYSSQPERLEAIRKKYMLRGCYSPLSELIE----LKAFGKSIVRREGVRGTLTWAPDGRSFT----------IEELVT------------EMMLGWD--PTVDLSAIRDDLTCRFPGWCFLDKPEN-------QLSGTYKAMSRRGWSSSFRGKALAKAGH--WLPDSCLAYLQAGAELSTKAFSAVHITAGLPGRGTEMTTIRLRNTKLAIRNLFIREGRAIIVISYNKARSSNNHAFYIVRYLPDDLGLSVVVYLAYVRPFLDFLANQ</Hsp_hseq>
      <Hsp_midline>R    +R+  ++  DL+ALIW  +L+          +D ++              RLE   + Y      +P  ++++    L A   + +  + VR    W+ DG +            I +LV             +++LG    P ++   + DDL     G  +L    N       QL+   K ++      +F  +    + +  + P +   Y     +   +    +HI++  P R  E+ ++ + NT    R++F+ E   ++ + Y+ +      A   +R+LP ++G   + +LA+V+P  +    Q</Hsp_midline>
    </Hsp>
  </Hit_hsps>
</Hit>
<Hit>
  <Hit_num>56</Hit_num>
  <Hit_id>gb|KFY23902.1|</Hit_id>
  <Hit_def>hypothetical protein V491_02362 [Pseudogymnoascus sp. VKM F-3775]</Hit_def>
  <Hit_accession>KFY23902</Hit_accession>
  <Hit_len>1174</Hit_len>
  <Hit_hsps>
    <Hsp>
      <Hsp_num>1</Hsp_num>
      <Hsp_bit-score>469.544</Hsp_bit-score>
      <Hsp_score>1207</Hsp_score>
      <Hsp_evalue>4.70966e-144</Hsp_evalue>
      <Hsp_query-from>109</Hsp_query-from>
      <Hsp_query-to>868</Hsp_query-to>
      <Hsp_hit-from>1</Hsp_hit-from>
      <Hsp_hit-to>687</Hsp_hit-to>
      <Hsp_query-frame>0</Hsp_query-frame>
      <Hsp_hit-frame>0</Hsp_hit-frame>
      <Hsp_identity>299</Hsp_identity>
      <Hsp_positive>410</Hsp_positive>
      <Hsp_gaps>149</Hsp_gaps>
      <Hsp_align-len>798</Hsp_align-len>
      <Hsp_qseq>LMRDHLTVHDNKGKQHSDATPLWRVCKLQTYFTAKGMIDYFEVEDAAPTISQQAAPLDISPSSSSSSTSISATAVQHARSQFHQVIKDQICHRSRLSDVGRDALRFDSRSDFEPWLVTTGFPTHLDGLRDAEIRSSYLLPASLDGNALLDGSSEASSDSHLRRILIAAEHTLRDAHRLCSDRSPDRKLTQQRALTLNYFRLNDASDAATSREAYLRCPKNKNLL---------LLTYYYRVVYRSDGHFTSNAAGHPLRHDVIKPTLEQSQAMDAIVTALRLQDAFATSTASSADMAIDDDPTATAELDDRLKKAIRDLFVSLICCRIGNRPFQSALLSFCAMRSRTLVQAVDGSLHARGRYKWREPKNYIGDLSALIWTSQLILFD-----------AILLRLEQTCRTYCHAMAETPFGQMLQWSSHLFAASMNTIAEQQVRWSIDGFTLDYKGTKMHMDHISQLVVSEYKVACRILYDDLLLGITDTPRIEPCQVHDDLDQDEEGASWLTDARNAELLADAQLAVWNKILASPELERTFVRQLDPGSSNVGFCPRAIALYETRVQDFLERLLVMIHISSSPPLRSPELLSVIVSNTDARRRSVFVWEKSVLLRVRYHNSLELTGAAKDNLRFLPSEIGSLFLTFLAFVQPLREVFLRQNQPEARLSPYLWSKMDGSVWKVAAYRPAFRERAAW----------WRQVAASIIKEKFSQQQRAHFDLDDVEASEEIEDEEDLAYLAGMSNHSVSTPKPC--------LCCLIHHAYHASDSWRTLLNIDAKLLAER</Hsp_qseq>
      <Hsp_hseq>MIREHVAVHGTNAKEHK-INPLWEVS---TPLKEEEKVHFIKLEN-----DYQDVKGDIEKQ---------ATIVQ---------------------DFG------DSQSARVPWLERTGFPGHLS-----------------------EGDEKADVD--LVRIIDAAESVLRDAYALCSDTSPERKMTQQRANILNEFYA-----GASGRADGFRYYKNPSTLVKYFSTFKQLLVYFFRVVYYEDGHFTRTKPEQRLPGQVIRPTAEQKQALQEIVDALQNED------------------------DAPLKHAVRRFYLALICQTVGSVPFRSAVLSFCAMLSR--------KVRGKGRGLWEEPGNFNSNLSAITWTAQLIIFDYACFNEQEDEDQIPAFLSTICKEYFQQLAETPFGHILQWRLYLFQVGKAAIARHQTRWSLYGQTVEYRGLEVQMSHVSQLIVSEYQQAHSLLYEELMFKAKNLIPMQSWRLKDDLDMEDFGGSWLSHPGNAEFVEKADRALFQCIQESAELRAMFLIEADDGSMVLSV--KAMAIYEATAQEFLKRLLVLKHIPPGPPLREPELLSVTWRNT-ARQRHLFLWEKLVMIYTQYHKGQQQSGVYKDNIRFLPKAIGDLLLDYIAYVIPLRQMFLRQQTPKALISPYVWAKLDCSVWPDGTLSRCLRKACARAKVPPFHTSNWRQVSASICKEKFSVKDRANFDLED-NGVEDMEDELDLIAMAEQSNHTYRTFNQAYAGSSTLTMNALLHRNYRASETWRTFFRFDYVLQGKR</Hsp_hseq>
      <Hsp_midline>++R+H+ VH    K+H    PLW V    T    +  + + ++E+       Q    DI            AT VQ                     D G      DS+S   PWL  TGFP HL                        +G  +A  D  L RI+ AAE  LRDA+ LCSD SP+RK+TQQRA  LN F        A+ R    R  KN + L         LL Y++RVVY  DGHFT       L   VI+PT EQ QA+  IV AL+ +D                        D  LK A+R  +++LIC  +G+ PF+SA+LSFCAM SR         +  +GR  W EP N+  +LSA+ WT+QLI+FD            I   L   C+ Y   +AETPFG +LQW  +LF      IA  Q RWS+ G T++Y+G ++ M H+SQL+VSEY+ A  +LY++L+    +   ++  ++ DDLD ++ G SWL+   NAE +  A  A++  I  S EL   F+ + D GS  +    +A+A+YE   Q+FL+RLLV+ HI   PPLR PELLSV   NT AR+R +F+WEK V++  +YH   + +G  KDN+RFLP  IG L L ++A+V PLR++FLRQ  P+A +SPY+W+K+D SVW         R+  A           WRQV+ASI KEKFS + RA+FDL+D    E++EDE DL  +A  SNH+  T            +  L+H  Y AS++WRT    D  L  +R</Hsp_midline>
    </Hsp>
  </Hit_hsps>
</Hit>
<Hit>
  <Hit_num>57</Hit_num>
  <Hit_id>gb|RAL66949.1|</Hit_id>
  <Hit_def>hypothetical protein DID88_007731 [Monilinia fructigena]</Hit_def>
  <Hit_accession>RAL66949</Hit_accession>
  <Hit_len>967</Hit_len>
  <Hit_hsps>
    <Hsp>
      <Hsp_num>1</Hsp_num>
      <Hsp_bit-score>464.151</Hsp_bit-score>
      <Hsp_score>1193</Hsp_score>
      <Hsp_evalue>4.88262e-144</Hsp_evalue>
      <Hsp_query-from>110</Hsp_query-from>
      <Hsp_query-to>880</Hsp_query-to>
      <Hsp_hit-from>1</Hsp_hit-from>
      <Hsp_hit-to>727</Hsp_hit-to>
      <Hsp_query-frame>0</Hsp_query-frame>
      <Hsp_hit-frame>0</Hsp_hit-frame>
      <Hsp_identity>291</Hsp_identity>
      <Hsp_positive>419</Hsp_positive>
      <Hsp_gaps>112</Hsp_gaps>
      <Hsp_align-len>805</Hsp_align-len>
      <Hsp_qseq>MRDHLTVHDNKGKQHSDATPLWRVCKLQTYFTAKGMIDYFEVEDAAPTISQQAAPLDISPSSSSSSTSISATAVQHARSQFHQVIKDQICHRSRLSDVGRDALRFDSRSDFEPWLV-TTGFPTHLDGLRDAEIRSSYLLPASLDGNALLDGSSEASSDSHLRRILIAAEHTLRDAHRLCSDRSPDRKLTQQRALTLNYFRLNDASDAATSREAYLRCPKNKNLLLLTYYYRVVYRSDGHFTSNAAGHPLRHDVIKPTLEQSQAMDAIVTALRLQDAFATSTASSADMAIDDDPTATAELDDRLKKAIRDLFVSLICCRIGNRPFQSALLSFCAMRSRTLVQAVDGSLHARGRYKWREPKNYIGDLSALIWTSQLILFDAILLR-----------LEQTCRTYCHAMAETPFGQMLQWSSHLFAASMNTIAEQQVRWSIDGFTLDYKGTKMHMDHISQLVVSEYKVACRILYDDLLLGITDTPRIEPCQVHDDLDQDEEGASWLTDARNAELLADAQLAVWNKILASPELERTFVRQLDPGSSNVGFCPRAIALYETRVQDFLERLLVMIHISSSPPLRSPELLSVIVSNTDARRRSVFVWEKSVLLRVRYHNSLELTGAAKDNLRFLPSEIGSLFLTFLAFVQPLREVFLRQNQPEARLSPYLWSKMDGSVWKVAAYRPAFRE----------RAAWWRQVAASIIKEKFSQQQRAHFDLDDVEASEEIEDEEDLAYLAGMSNHSV--------STPKPCLCCLIHHAYHASDSWRTLLNIDAKLLAERLGPGSCA----AARRS</Hsp_qseq>
      <Hsp_hseq>MHRHVATHNRKASEHK-TTPLWQECLLQTYSTAQNLVDYFQV--VASRVESHDESGDEVPLTQLERDSI---------DKIEQNVLDLKKDLFKEAGVVRDIK--ESRPERIPWLHDVTKFPFHLVNLQDEEIWASYKLPSKKE----LDGEHLEAEDPQLR------ANILNEFYAGASGKADGFRYHKNASTLVKYFLIGKQ--------------------LLVYYYRVVYSEDGFFTATQPDQKLPRDIIEPTSAQIRAMDAIMEALDMEDAEESELA--------------------LKRAIRRLYLALICHSIGSVPFKSPVLSFCATKSRMIY----------GRGLWEEPGNFNSYLSALTWTAQLILFDFVCFQEQEDEDQIPILLTTLCKKFFQQLAETPFGYILQWRLYLFKVSKASITKHQARWSLDRQIVGYRGVELSMEQISDLVLSEFQQAHSLLYDELLFGMPDLITMVSWRMKDDLDSEDFGDSWLSHSHNSEFLEGADLRLFRHIKTNSKLRTTFFKA-DQGGGLI-LCPKAMKIYEVQAQEFLKRLLVLCHISPGPPLREPELLSITWRNME-RQRHIYIWEKLVMIYTQYHKGQQQSGAYKNNIRFLPKAIGNLLLTYIAYVIPLRQIFLRQENPTALISPYLWSNLQGHVWVDGIISTCLRKACKRAQVSILHTSNWRQFAASITKEKFTTREQANFDLEHT-PGEFIEDESDLRALAEFSNHSFQTFNVAYAGTTNLTMNTMLHRGFRASASWHSFFRFAFVLQGKRASSPSDALVLQAAKRS</Hsp_hseq>
      <Hsp_midline>M  H+  H+ K  +H   TPLW+ C LQTY TA+ ++DYF+V   A  +       D  P +     SI          +  Q + D      + + V RD    +SR +  PWL   T FP HL  L+D EI +SY LP+  +    LDG    + D  LR       + L + +   S ++   +  +  +  + YF +                       LL YYYRVVY  DG FT+      L  D+I+PT  Q +AMDAI+ AL ++DA  +  A                    LK+AIR L+++LIC  IG+ PF+S +LSFCA +SR +           GR  W EP N+   LSAL WT+QLILFD +  +           L   C+ +   +AETPFG +LQW  +LF  S  +I + Q RWS+D   + Y+G ++ M+ IS LV+SE++ A  +LYD+LL G+ D   +   ++ DDLD ++ G SWL+ + N+E L  A L ++  I  + +L  TF +  D G   +  CP+A+ +YE + Q+FL+RLLV+ HIS  PPLR PELLS+   N + R+R +++WEK V++  +YH   + +GA K+N+RFLP  IG+L LT++A+V PLR++FLRQ  P A +SPYLWS + G VW         R+            + WRQ AASI KEKF+ +++A+FDL+     E IEDE DL  LA  SNHS          T    +  ++H  + AS SW +       L  +R    S A    AA+RS</Hsp_midline>
    </Hsp>
  </Hit_hsps>
</Hit>
<Hit>
  <Hit_num>58</Hit_num>
  <Hit_id>gb|RKK12694.1|</Hit_id>
  <Hit_def>hypothetical protein BFJ65_g11956 [Fusarium oxysporum f. sp. cepae]</Hit_def>
  <Hit_accession>RKK12694</Hit_accession>
  <Hit_len>573</Hit_len>
  <Hit_hsps>
    <Hsp>
      <Hsp_num>1</Hsp_num>
      <Hsp_bit-score>446.047</Hsp_bit-score>
      <Hsp_score>1146</Hsp_score>
      <Hsp_evalue>6.0216e-142</Hsp_evalue>
      <Hsp_query-from>1</Hsp_query-from>
      <Hsp_query-to>537</Hsp_query-to>
      <Hsp_hit-from>1</Hsp_hit-from>
      <Hsp_hit-to>559</Hsp_hit-to>
      <Hsp_query-frame>0</Hsp_query-frame>
      <Hsp_hit-frame>0</Hsp_hit-frame>
      <Hsp_identity>254</Hsp_identity>
      <Hsp_positive>336</Hsp_positive>
      <Hsp_gaps>56</Hsp_gaps>
      <Hsp_align-len>576</Hsp_align-len>
      <Hsp_qseq>MALDDFIYNAEHGVVVCRSCATCLVPREQSWRHHLRAKPHELLRESLQRTVDHLATYSLRSSDELRAQAKNASRQPHPCQVIPGLALYDGFICHCAPGDCTYMTRRIKLMRDHLTVHDNKGKQHSDATPLWRVCKLQTYFTAKGMIDYFEVEDAAPTISQQAAPLDISPSSSSSSTSISATAVQHARSQFHQVIKDQICHRSRLSDVGRDALRFDSRSDFEPWLVTTGFPTHLDGLRDAEIRSSYLLPASL--------------DGNALLDGSSEASSDSHLRRILIAAEHTLRDAHRLCSDRSPDRKLTQQRALTLNYFRLNDASDAATSREAYLRCPKNKNLL---------LLTYYYRVVYRSDGHFTSNAAGHPLRHDVIKPTLEQSQAMDAIVTALRLQDAFATSTASSADMAIDDDPTATAELDDR---LKKAIRDLFVSLICCRIGNRPFQSALLSFCAM--RSRTLVQAVDGSLHARGRYKWREPKNYIGDLSALIWTSQLILFDAILLR-----------LEQTCRTYCHAMAETPFGQMLQWSSHLFAASMNTIAEQQVRWSIDG</Hsp_qseq>
      <Hsp_hseq>MGLDSFHYNADHQVIVCRLCGTCLVPKQASWRSHLRAEPHRMKGDELRLTVERFLSYELRTVEALRQWRADRKR---PCRPIEGLTMYGGYICTCTEVQCDYCTRRARKMHDHMPVHGRKASEHTNAMPLWRACKLQTYFTAKGLIDYFLVEE-DPSLPTTGGALAGSGLAMASTSQEEGKLFEDLKADIIQASRDLDKEAEIVQDVE------ASRADRVPWLVHTGFPTHLQGLRDTEIMSSYALPRSVDDDDDGGGDGDDDDDDGEGEEEGGAGDTDIDLRRILAAAESTLRDAYKLCSDKSPDRKMTQQRAKRLSNFRSDD-SHMSSAKASKFRSFKNESSLTSYFRITKQLLAYYYRVVYRDDGHFTREGENHVVPRDIIETTPLQRQAMEDVISALRRRDK-AVKGASSCD---KKEGIANRDYDKRDAELKHTIRKFYISLICQTVGSRPFRSAILSFCAMLSRKKALTRRVDNEQHKRC--TWREPGNFNSNLSALTWTAQLILFDFVCFQKQDDEDGIPDLLDQMCKKYFQQMAETPFGHVLQWRLYLFAASRTSLTKHQARWSLMG</Hsp_hseq>
      <Hsp_midline>M LD F YNA+H V+VCR C TCLVP++ SWR HLRA+PH +  + L+ TV+   +Y LR+ + LR    +  R   PC+ I GL +Y G+IC C    C Y TRR + M DH+ VH  K  +H++A PLWR CKLQTYFTAKG+IDYF VE+  P++      L  S  + +S++       +  ++   Q  +D       + DV        SR+D  PWLV TGFPTHL GLRD EI SSY LP S+              D     +      +D  LRRIL AAE TLRDA++LCSD+SPDRK+TQQRA  L+ FR +D S  ++++ +  R  KN++ L         LL YYYRVVYR DGHFT     H +  D+I+ T  Q QAM+ +++ALR +D  A   ASS D     +  A  + D R   LK  IR  ++SLIC  +G+RPF+SA+LSFCAM  R + L + VD   H R    WREP N+  +LSAL WT+QLILFD +  +           L+Q C+ Y   MAETPFG +LQW  +LFAAS  ++ + Q RWS+ G</Hsp_midline>
    </Hsp>
  </Hit_hsps>
</Hit>
<Hit>
  <Hit_num>59</Hit_num>
  <Hit_id>gb|OBT81161.1|</Hit_id>
  <Hit_def>hypothetical protein VE02_10169, partial [Pseudogymnoascus sp. 03VT05]</Hit_def>
  <Hit_accession>OBT81161</Hit_accession>
  <Hit_len>1212</Hit_len>
  <Hit_hsps>
    <Hsp>
      <Hsp_num>1</Hsp_num>
      <Hsp_bit-score>460.299</Hsp_bit-score>
      <Hsp_score>1183</Hsp_score>
      <Hsp_evalue>3.85775e-140</Hsp_evalue>
      <Hsp_query-from>215</Hsp_query-from>
      <Hsp_query-to>848</Hsp_query-to>
      <Hsp_hit-from>84</Hsp_hit-from>
      <Hsp_hit-to>698</Hsp_hit-to>
      <Hsp_query-frame>0</Hsp_query-frame>
      <Hsp_hit-frame>0</Hsp_hit-frame>
      <Hsp_identity>273</Hsp_identity>
      <Hsp_positive>377</Hsp_positive>
      <Hsp_gaps>81</Hsp_gaps>
      <Hsp_align-len>665</Hsp_align-len>
      <Hsp_qseq>DSRSDFEPWLVTTGFPTHLDGLRDAEIRSSY-LLPASLDGNALLDGSSEASSDSHLRRILIAAEHTLRDAHRLCSDRSPDRKLTQQRALTLNYFRLNDASDAATSREAYLRCPKNKNLL---------LLTYYYRVVYRSDGHFTSNAAGHPLRHDVIKPTLEQSQAMDAIVTALRLQDAFATSTASSADMAIDDDPTATAELDDRLKKAIRDLFVSLICCRIGNRPFQSALLSFCAMRSRTLVQAVDGSLHARGRYKWREPKNYIGDLSALIWTSQLILFD-----------AILLRLEQTCRTYCHAMAETPFGQMLQWSSHLFAASMNTIAEQQVRWSIDGFTLDYKGTKMHMDHISQLVVSEYKVACRILYDDLLLGITDTPRIEPCQVHDDLDQDEEGASWLTDARNAELLADAQLAVWNKILASPELERTFVRQLDPGSSNVGFCPRAIALYETRVQDFLERLLVMIHISSSPPLRSPELLSVIVSNTDARRRSVFVWEKSVLLRVRYHNSLELTGAAKDNLRFLPSEIGSLFLTFLAFVQPLREVFLRQNQPEARLSPYLWSKMDGSVW----------KVAAYRPAFRERAAWWRQVAASIIKEKFSQQQRAHFDLDDVEASEEIEDEEDLAYLAGMSNHSVSTPKPCLCCLIHHAY</Hsp_qseq>
      <Hsp_hseq>DSRSERVPWLERVEFPSHTAKLKEEEIWCSYKLLP-----KREVDAGAEGATDPNLVRILGAAEAMLRDAYKLCSDTSPERKMTQQRANILNEFYAGASGTADGFRHF-----KNPSTLVTYFTTMKQLLVYYYRVVHCEGGHFTRAKPDQVLPGDIIRLTKTQTQAMDEIMAALAVED--------------------EAEAELALKHAIRRLYLAMICHTVGSVPFKSPVLSFCAMLSR--------KVRGKGWGLWEELGNFNSHLSALTWVAQLVIFDYACFQEQDDEDQIPVFLARMCKKFFQQLAETPFGHILQWRLYLFKVGKAAIAKHQARWSLDGQTVEYRGVELQMTQISQLVLSEYQKAHSLLWDELLFGGEGLVPMESWRLKDDLDLEDFGGSWLSHPSNSEFLDGAKLALFRRIQGNAKLRAMFLTTAADGS--VILCPKAMKIYEAHAQDFLGSGLILCHVPLGPPLRASELLSVMWRNT-ARQRHMLMWEKLVMLYVQYHKGQQQSGVYKDNIRFLPKAIGDLLLAYIAYVIPLRQMFLRQQTLGALISPYLWSKLDGTVWADEKLSTCLAKACTRAQVPRLKTARWRQFAALITKEKFAAKERANFNAEDT-VGDNIEDELDLVALAELSNHSYRT--------FNHAY</Hsp_hseq>
      <Hsp_midline>DSRS+  PWL    FP+H   L++ EI  SY LLP        +D  +E ++D +L RIL AAE  LRDA++LCSD SP+RK+TQQRA  LN F    +  A   R       KN + L         LL YYYRVV+   GHFT       L  D+I+ T  Q+QAMD I+ AL ++D                     AE +  LK AIR L++++IC  +G+ PF+S +LSFCAM SR         +  +G   W E  N+   LSAL W +QL++FD            I + L + C+ +   +AETPFG +LQW  +LF      IA+ Q RWS+DG T++Y+G ++ M  ISQLV+SEY+ A  +L+D+LL G      +E  ++ DDLD ++ G SWL+   N+E L  A+LA++ +I  + +L   F+     GS  V  CP+A+ +YE   QDFL   L++ H+   PPLR+ ELLSV+  NT AR+R + +WEK V+L V+YH   + +G  KDN+RFLP  IG L L ++A+V PLR++FLRQ    A +SPYLWSK+DG+VW          K        R + A WRQ AA I KEKF+ ++RA+F+ +D    + IEDE DL  LA +SNHS  T         +HAY</Hsp_midline>
    </Hsp>
  </Hit_hsps>
</Hit>
<Hit>
  <Hit_num>60</Hit_num>
  <Hit_id>gb|EGU73219.1|</Hit_id>
  <Hit_def>hypothetical protein FOXB_16271, partial [Fusarium oxysporum Fo5176]</Hit_def>
  <Hit_accession>EGU73219</Hit_accession>
  <Hit_len>620</Hit_len>
  <Hit_hsps>
    <Hsp>
      <Hsp_num>1</Hsp_num>
      <Hsp_bit-score>442.195</Hsp_bit-score>
      <Hsp_score>1136</Hsp_score>
      <Hsp_evalue>7.84574e-140</Hsp_evalue>
      <Hsp_query-from>258</Hsp_query-from>
      <Hsp_query-to>864</Hsp_query-to>
      <Hsp_hit-from>34</Hsp_hit-from>
      <Hsp_hit-to>619</Hsp_hit-to>
      <Hsp_query-frame>0</Hsp_query-frame>
      <Hsp_hit-frame>0</Hsp_hit-frame>
      <Hsp_identity>265</Hsp_identity>
      <Hsp_positive>356</Hsp_positive>
      <Hsp_gaps>117</Hsp_gaps>
      <Hsp_align-len>655</Hsp_align-len>
      <Hsp_qseq>DGSSEASSDSHLRRILIAAEHTLRDAHRLCSDRSPDRKLTQQRALTLNYFRLNDASDAATSREAYLRCPKNKNLL---------LLTYYYRVVYRSDGHFTSNAAGHPLRHDVIKPTLEQSQAMDAIVTALRLQDAFATSTASSADMAID----------DDPTATAELDDRLKKAIRDLFVSLICCRIGNRPFQSALLSFCAMRSRTLVQAVDGSLHARGRYKWREPKNYIGDLSALIWTSQLILFDAILLR-----------LEQTCRTYCHAMAETPFGQMLQWSSHLFAASMNTIAEQQVRWSIDGFTLDYKGTKMHMDHISQLVVSEYKVACRILYDDLLLGITDTPRIEPCQVHDDLDQDEEGASWLTDARNAELLADAQLAVWNKILASPELERTFVRQLDPGSSNVGFCPRAIALYETRVQDFLERLLVMIHISSSPPLRSPELLSVIVSNTDARRRSVFVWEKSVLLRVRYHNSLELTGAAKDNLRFLPSEIGSLFLTFLAFVQPLREVFLRQNQPEARLSPYLWSKMDGSVWKVAAYRPAFRE----------RAAWWRQVAASIIKEKFSQQQRAHFDLDDVEASEEIEDEEDLAYLAGMSNHSVST--------PKPCLCCLIHHAYHASDSWRTLLNIDAKL</Hsp_qseq>
      <Hsp_hseq>DGTGRTATD--LRRILAAAEGMLRDAYRLCSDKSPERKMTQQRAKRLSNFRGEDSKLSSIKADKF-RSFKNESSLTSYFRIQKQLLAYYYRTVFRADGHFTRERDDQIVPRDTIEATSMQQQAMKNIISILRRQDKMARGKDGKNSDDDDDDDHDHADNCNEGNGVVDGDCELKHAIRKFCISLICQTVGSRPFRSAILSFCAMKSRKKSWTRQSDKEQRRLCTWHKPGNFNSNLSALTWTAQLILFDFICFQKQDDEDRIPDLLDQMCKKYFQQMTETPYGHILQWRLYLFVASSTELATHQARWSLDGETVDYMGKQLRMEQVSQLALSEFRQAHSLLYDELLFGMEDVAPIEAWRLNDDLDLEDYGASWMTDSRNREILAGTHDAL--------------LRQIE------GPRRRSVLIWEK---------LVMIH-------------------------------------VRYHKSQERTGAEKDNIRFLPPAVGDLLLTYLAFVPPLRQVFLRQSKPGALLSPYLWSKLGGEVWRDGMVSSCLRRACTRAEVPQFQVAWWRQVAASITKEKFSPKEQANFHLHEIATLDEVEDETELADLAGMSNHSFRTFNFAYAGSTTLTVTNSLHRAYRASQSWRSLFRIDSVL</Hsp_hseq>
      <Hsp_midline>DG+   ++D  LRRIL AAE  LRDA+RLCSD+SP+RK+TQQRA  L+ FR  D+  ++   + + R  KN++ L         LL YYYR V+R+DGHFT       +  D I+ T  Q QAM  I++ LR QD  A           D          ++     + D  LK AIR   +SLIC  +G+RPF+SA+LSFCAM+SR            R    W +P N+  +LSAL WT+QLILFD I  +           L+Q C+ Y   M ETP+G +LQW  +LF AS   +A  Q RWS+DG T+DY G ++ M+ +SQL +SE++ A  +LYD+LL G+ D   IE  +++DDLD ++ GASW+TD+RN E+LA    A+              +RQ++      G   R++ ++E          LVMIH                                     VRYH S E TGA KDN+RFLP  +G L LT+LAFV PLR+VFLRQ++P A LSPYLWSK+ G VW+        R           + AWWRQVAASI KEKFS +++A+F L ++   +E+EDE +LA LAGMSNHS  T            +   +H AY AS SWR+L  ID+ L</Hsp_midline>
    </Hsp>
  </Hit_hsps>
</Hit>
<Hit>
  <Hit_num>61</Hit_num>
  <Hit_id>gb|RAL58160.1|</Hit_id>
  <Hit_def>hypothetical protein DID88_002364 [Monilinia fructigena]</Hit_def>
  <Hit_accession>RAL58160</Hit_accession>
  <Hit_len>1435</Hit_len>
  <Hit_hsps>
    <Hsp>
      <Hsp_num>1</Hsp_num>
      <Hsp_bit-score>463.381</Hsp_bit-score>
      <Hsp_score>1191</Hsp_score>
      <Hsp_evalue>1.68043e-139</Hsp_evalue>
      <Hsp_query-from>5</Hsp_query-from>
      <Hsp_query-to>880</Hsp_query-to>
      <Hsp_hit-from>43</Hsp_hit-from>
      <Hsp_hit-to>841</Hsp_hit-to>
      <Hsp_query-frame>0</Hsp_query-frame>
      <Hsp_hit-frame>0</Hsp_hit-frame>
      <Hsp_identity>309</Hsp_identity>
      <Hsp_positive>451</Hsp_positive>
      <Hsp_gaps>145</Hsp_gaps>
      <Hsp_align-len>910</Hsp_align-len>
      <Hsp_qseq>DFIYNAEHGVVVCRSCATCLVPREQSWRHHLRAKPHELLRESLQRTVDHLATYSLRSSDELRAQAKNASRQPHPCQVIPGLALYDGFICHCAPGDCTYMTRRIKLMRDHLTVHDNKGKQHSDATPLWRVCKLQTYFTAKGMIDYFEVEDAAPTISQQAAPLDISPSSSSSSTSISATAVQHARSQFHQVIKDQICHRSRLSDVGRDALRFDSRSDFEPWLV-TTGFPTHLDGLRDAEIRSSYLLPASLDGNALLDGSSEASSDSHLRRILIAAEHTLRDAHRLCSDRSPDRKLTQQRALTLNYFRLNDASDAATSREAYLRCPKNKNLLLLTYYYRVVYRSDGHFTSNAAGHPLRHDVIKPTLEQSQAMDAIVTALRLQDAFATSTASSADMAIDDDPTATAELDDRLKKAIRDLFVSLICCRIGNRPFQSALLSFCAMRSRTLVQAVDGSLHARGRYKWREPKNYIGDLSALIWTSQLILFDAILLR-----------LEQTCRTYCHAMAETPFGQMLQWSSHLFAASMNTIAEQQVRWSIDGFTLDYKGTKMHMDHISQLVVSEYKVACRILYDDLLLGITDTPRIEPCQVHDDLDQDEEGASWLTDARNAELLADAQLAVWNKILASPELERTFVRQLDPGSSNVGFCPRAIALYETRVQDFLERLLVMIHISSSPPLRSPELLSVIVSNTDARRRSVFVWEKSVLLRVRYHNSLELTGAAKDNLRFLPSEIGSLFLTFLAFVQPLREVFLRQNQPEARLSPYLWSKMDGSVWKVAAYRPAFRE----------RAAWWRQVAASIIKEKFSQQQRAHFDLDDVEASEEIEDEEDLAYLAGMSNHSV--------STPKPCLCCLIHHAYHASDSWRTLLNIDAKLLAERLGPGSCA----AARRS</Hsp_qseq>
      <Hsp_hseq>ELTHNVAHQVLICTRCQTCVVPGATSVARHLRNLPHHLTGAALKTELAHAHTLPLKSMRELREQ-KPASGTVQ----LEHLKIFHGFQCSLCDND-PFLTIHLPRMHRHVATHNRKASEHK-TTPLWQECLLQTHSTAQNLVDYFQV--VASRVESHDESGDEVPLTQLERDSID---------KIEQNVLDLKKDLFKEAGVVRDIK--ESRPERIPWLHDVTKFPFHLVNLQDEEIWASYKLPSKKE----LDGEHLEAEDPQLR------ANILNEFYAGASGKADGFRYHKNASTLVKYFLIGKQ--------------------LLVYYYRVVYSEDGFFTATQPDQKLPRDIIEPTSAQIRAMDAIMEALDMEDAEESELA--------------------LKRAIRRLYLALICHSIGSVPFKSPVLT-------------------------------------LTWTAQLILFDFVCFQEQEDEDQIPILLTTLCKKFFQQLAETPFGYILQWRLYLFKVSKASITKHQARWSLDRQIVGYRGVELSMEQISDLVLSEFQQAHSLLYDELLFGMPDLITMVSWRMKDDLDSEDFGDSWLSHSHNSEFLEGADLRLFRHIKTNSKLRTTFFKA-DQGGGLI-LCPKAMKIYEVQAQEFLKRLLVLCHISPGPPLREPELLSITWRNME-RQRHIYIWEKLVMIYTQYHKGQQQSGAYKNNIRFLPKAIGNLLLTYIAYVIPLRQIFLRQENPTALISPYLWSNLQGHVWVDGIISTCLRKACKRAQVSILHTSNWRQFAASITKEKFTTREQANFDLEHT-PGEFIEDESDLRALAEFSNHSFQTFNVAYAGTTNLTMNTMLHRGFRASASWHSFFRFAFVLQGKRASSPSDALVLQAAKRS</Hsp_hseq>
      <Hsp_midline>+  +N  H V++C  C TC+VP   S   HLR  PH L   +L+  + H  T  L+S  ELR Q K AS        +  L ++ GF C     D  ++T  +  M  H+  H+ K  +H   TPLW+ C LQT+ TA+ ++DYF+V   A  +       D  P +     SI          +  Q + D      + + V RD    +SR +  PWL   T FP HL  L+D EI +SY LP+  +    LDG    + D  LR       + L + +   S ++   +  +  +  + YF +                       LL YYYRVVY  DG FT+      L  D+I+PT  Q +AMDAI+ AL ++DA  +  A                    LK+AIR L+++LIC  IG+ PF+S +L+                                     L WT+QLILFD +  +           L   C+ +   +AETPFG +LQW  +LF  S  +I + Q RWS+D   + Y+G ++ M+ IS LV+SE++ A  +LYD+LL G+ D   +   ++ DDLD ++ G SWL+ + N+E L  A L ++  I  + +L  TF +  D G   +  CP+A+ +YE + Q+FL+RLLV+ HIS  PPLR PELLS+   N + R+R +++WEK V++  +YH   + +GA K+N+RFLP  IG+L LT++A+V PLR++FLRQ  P A +SPYLWS + G VW         R+            + WRQ AASI KEKF+ +++A+FDL+     E IEDE DL  LA  SNHS          T    +  ++H  + AS SW +       L  +R    S A    AA+RS</Hsp_midline>
    </Hsp>
  </Hit_hsps>
</Hit>
<Hit>
  <Hit_num>62</Hit_num>
  <Hit_id>gb|EGU73388.1|</Hit_id>
  <Hit_def>hypothetical protein FOXB_16102, partial [Fusarium oxysporum Fo5176]</Hit_def>
  <Hit_accession>EGU73388</Hit_accession>
  <Hit_len>625</Hit_len>
  <Hit_hsps>
    <Hsp>
      <Hsp_num>1</Hsp_num>
      <Hsp_bit-score>437.187</Hsp_bit-score>
      <Hsp_score>1123</Hsp_score>
      <Hsp_evalue>7.46883e-138</Hsp_evalue>
      <Hsp_query-from>258</Hsp_query-from>
      <Hsp_query-to>864</Hsp_query-to>
      <Hsp_hit-from>37</Hsp_hit-from>
      <Hsp_hit-to>624</Hsp_hit-to>
      <Hsp_query-frame>0</Hsp_query-frame>
      <Hsp_hit-frame>0</Hsp_hit-frame>
      <Hsp_identity>262</Hsp_identity>
      <Hsp_positive>356</Hsp_positive>
      <Hsp_gaps>119</Hsp_gaps>
      <Hsp_align-len>657</Hsp_align-len>
      <Hsp_qseq>DGSSEASSDSHLRRILIAAEHTLRDAHRLCSDRSPDRKLTQQRALTLNYFRLNDASDAATSREAYLRCPKNKNLL---------LLTYYYRVVYRSDGHFTSNAAGHPLRHDVIKPTLEQSQAMDAIVTALRLQDAFATSTASSADMAI------------DDDPTATAELDDRLKKAIRDLFVSLICCRIGNRPFQSALLSFCAMRSRTLVQAVDGSLHARGRYKWREPKNYIGDLSALIWTSQLILFDAILLR-----------LEQTCRTYCHAMAETPFGQMLQWSSHLFAASMNTIAEQQVRWSIDGFTLDYKGTKMHMDHISQLVVSEYKVACRILYDDLLLGITDTPRIEPCQVHDDLDQDEEGASWLTDARNAELLADAQLAVWNKILASPELERTFVRQLDPGSSNVGFCPRAIALYETRVQDFLERLLVMIHISSSPPLRSPELLSVIVSNTDARRRSVFVWEKSVLLRVRYHNSLELTGAAKDNLRFLPSEIGSLFLTFLAFVQPLREVFLRQNQPEARLSPYLWSKMDGSVW----------KVAAYRPAFRERAAWWRQVAASIIKEKFSQQQRAHFDLDDVEASEEIEDEEDLAYLAGMSNHSVST--------PKPCLCCLIHHAYHASDSWRTLLNIDAKL</Hsp_qseq>
      <Hsp_hseq>DGTGRAATD--LRRILAAAEGMLRDAYRLCSDKSPERKMTQQRAKRLSNFRGEDSRLSSIKSDKF-RSFKNESSLTSYFRIQKQLLAYYYRTVFRADGHFTRERDDQIVPRDIIEATSMQQQAMKNIISILRRQDKMVKGKDNKNSDNDDDDGGDHDRADNGNEGNGVIDGDGDLKHAIRKFCISLICQTVGSRPFRSAILSFCAMKSRKKSWTRQSDKEQRRLCTWHKPGNFNSNLSALTWTAQLLLVDFVCFQKQDDEDRIPDLLDQMCKKYFQQMTETPYGHILQWRLYLFVASSTELATYQARWSLDGETVDYMGKQLRMEQVSQLALSEFRQAHSLLYDELLFGMEDVAPIEAWRLSDDLDLEDYGASWMTDSRNKEILAGTHDAL--------------LRQIE------GPRRRSVLIWEK---------LVMIH-------------------------------------VRYHKSQERTGAEKDNIRFLPPAVGDLLLTYLAFVPPLRQVFLRQSKPGALLSPYLWSKLSGEVWGDGMVSSCLRRACARAEVPRFQVAWWRQVAASITKEKFSPKEQANFHLHEIATLDEVEDETELADLAGMSNHSFHTFNFAYAGSTTLTVTNSLHRAYRASQSWRSLFRIDSVL</Hsp_hseq>
      <Hsp_midline>DG+  A++D  LRRIL AAE  LRDA+RLCSD+SP+RK+TQQRA  L+ FR  D+  ++   + + R  KN++ L         LL YYYR V+R+DGHFT       +  D+I+ T  Q QAM  I++ LR QD       +                   ++     + D  LK AIR   +SLIC  +G+RPF+SA+LSFCAM+SR            R    W +P N+  +LSAL WT+QL+L D +  +           L+Q C+ Y   M ETP+G +LQW  +LF AS   +A  Q RWS+DG T+DY G ++ M+ +SQL +SE++ A  +LYD+LL G+ D   IE  ++ DDLD ++ GASW+TD+RN E+LA    A+              +RQ++      G   R++ ++E          LVMIH                                     VRYH S E TGA KDN+RFLP  +G L LT+LAFV PLR+VFLRQ++P A LSPYLWSK+ G VW          +  A     R + AWWRQVAASI KEKFS +++A+F L ++   +E+EDE +LA LAGMSNHS  T            +   +H AY AS SWR+L  ID+ L</Hsp_midline>
    </Hsp>
  </Hit_hsps>
</Hit>
<Hit>
  <Hit_num>63</Hit_num>
  <Hit_id>gb|EXK24330.1|</Hit_id>
  <Hit_def>hypothetical protein FOMG_18935 [Fusarium oxysporum f. sp. melonis 26406]</Hit_def>
  <Hit_accession>EXK24330</Hit_accession>
  <Hit_len>1110</Hit_len>
  <Hit_hsps>
    <Hsp>
      <Hsp_num>1</Hsp_num>
      <Hsp_bit-score>450.284</Hsp_bit-score>
      <Hsp_score>1157</Hsp_score>
      <Hsp_evalue>2.70258e-137</Hsp_evalue>
      <Hsp_query-from>4</Hsp_query-from>
      <Hsp_query-to>567</Hsp_query-to>
      <Hsp_hit-from>519</Hsp_hit-from>
      <Hsp_hit-to>1102</Hsp_hit-to>
      <Hsp_query-frame>0</Hsp_query-frame>
      <Hsp_hit-frame>0</Hsp_hit-frame>
      <Hsp_identity>260</Hsp_identity>
      <Hsp_positive>353</Hsp_positive>
      <Hsp_gaps>56</Hsp_gaps>
      <Hsp_align-len>602</Hsp_align-len>
      <Hsp_qseq>DDFIYNAEHGVVVCRSCATCLVPREQSWRHHLRAKPHELLRESLQRTVDHLATYSLRSSDELRAQAKNASRQPHPCQVIPGLALYDGFICHCAPGDCTYMTRRIKLMRDHLTVHDNKGKQHSDATPLWRVCKLQTYFTAKGMIDYFEVEDAAPTISQQAAPLDISPSSSSSSTSISATAVQHARSQFHQVIKDQICHRSRLSDVGRDALRFDSRSDFEPWLVTTGFPTHLDGLRDAEIRSSYLLPASLDGNALLDGSSEASSDSH----------------LRRILIAAEHTLRDAHRLCSDRSPDRKLTQQRALTLNYFRLNDASDAATSREAYLRCPKNKNLL---------LLTYYYRVVYRSDGHFTSNAAGHPLRHDVIKPTLEQSQAMDAIVTALRLQDAFATSTASSADMAIDDDPTATAELDDRLKKAIRDLFVSLICCRIGNRPFQSALLSFCAM--RSRTLVQAVDGSLHARGRYKWREPKNYIGDLSALIWTSQLILFDAILLR-----------LEQTCRTYCHAMAETPFGQMLQWSSHLFAASMNTIAEQQVRWSIDGFTLDYKGTKMHMDHISQLVVSEYKVACRIL</Hsp_qseq>
      <Hsp_hseq>DGFLYNPEYQIL---HCGRCLVPKQTSWRSHLRAEPHRMKGDELRLTVERFLSYELRLVEVLRQWRADRRR---PCRPIEGLTVYEGYICTCTEVQCHYCTRRARKMHDHMPVHGRNASEHTNAMPLWRACKLQTYFTAKGLIDYFLVEE-DPSLPTTGGALAGSGLAMGSTSQEEGELFEDLKADIIQASRDLDKEAEIVQDVE------ASRADRVPWLVHTGFPTHLQGLRDTEMKSSYALPRSVDDDDDDDGGDGDDDNNNGEGEEEGGAGDTDIVDLRRILAAAESLLRDAYKLCSDKSPDRKMTQQRAKRLSNFRSDD-SNMSSVKASKFRSFKNESSLTSYFRITKQLLAYYYRVVYRDDGHFTREGENHVPR-DIIETTPLQRQAMEDVISALRRRDK-AVKGASSCDEKEGIANSDYDKCDAELKHTIRKFYISLICQTVGSRPFRSAILSFCAMLSRKKALTRRVDNEQHKRC--TWREPGNFNSNLSALTWTAQLILFDFVCFQKQDDEDGIPDLLDQMCKKYFQQMAETPFGHVLQWRLYLFAASRTSLAKHQARWSLDGETVDYMGTKLHMKQVTQLVESEFRQAHTLL</Hsp_hseq>
      <Hsp_midline>D F+YN E+ ++    C  CLVP++ SWR HLRA+PH +  + L+ TV+   +Y LR  + LR    +  R   PC+ I GL +Y+G+IC C    C Y TRR + M DH+ VH     +H++A PLWR CKLQTYFTAKG+IDYF VE+  P++      L  S  +  S++       +  ++   Q  +D       + DV        SR+D  PWLV TGFPTHL GLRD E++SSY LP S+D +   DG      +++                LRRIL AAE  LRDA++LCSD+SPDRK+TQQRA  L+ FR +D S+ ++ + +  R  KN++ L         LL YYYRVVYR DGHFT     H  R D+I+ T  Q QAM+ +++ALR +D  A   ASS D       +   + D  LK  IR  ++SLIC  +G+RPF+SA+LSFCAM  R + L + VD   H R    WREP N+  +LSAL WT+QLILFD +  +           L+Q C+ Y   MAETPFG +LQW  +LFAAS  ++A+ Q RWS+DG T+DY GTK+HM  ++QLV SE++ A  +L</Hsp_midline>
    </Hsp>
  </Hit_hsps>
</Hit>
<Hit>
  <Hit_num>64</Hit_num>
  <Hit_id>gb|RAL64978.1|</Hit_id>
  <Hit_def>hypothetical protein DID88_001568 [Monilinia fructigena]</Hit_def>
  <Hit_accession>RAL64978</Hit_accession>
  <Hit_len>1860</Hit_len>
  <Hit_hsps>
    <Hsp>
      <Hsp_num>1</Hsp_num>
      <Hsp_bit-score>461.84</Hsp_bit-score>
      <Hsp_score>1187</Hsp_score>
      <Hsp_evalue>1.10955e-136</Hsp_evalue>
      <Hsp_query-from>110</Hsp_query-from>
      <Hsp_query-to>880</Hsp_query-to>
      <Hsp_hit-from>1</Hsp_hit-from>
      <Hsp_hit-to>727</Hsp_hit-to>
      <Hsp_query-frame>0</Hsp_query-frame>
      <Hsp_hit-frame>0</Hsp_hit-frame>
      <Hsp_identity>291</Hsp_identity>
      <Hsp_positive>419</Hsp_positive>
      <Hsp_gaps>112</Hsp_gaps>
      <Hsp_align-len>805</Hsp_align-len>
      <Hsp_qseq>MRDHLTVHDNKGKQHSDATPLWRVCKLQTYFTAKGMIDYFEVEDAAPTISQQAAPLDISPSSSSSSTSISATAVQHARSQFHQVIKDQICHRSRLSDVGRDALRFDSRSDFEPWLV-TTGFPTHLDGLRDAEIRSSYLLPASLDGNALLDGSSEASSDSHLRRILIAAEHTLRDAHRLCSDRSPDRKLTQQRALTLNYFRLNDASDAATSREAYLRCPKNKNLLLLTYYYRVVYRSDGHFTSNAAGHPLRHDVIKPTLEQSQAMDAIVTALRLQDAFATSTASSADMAIDDDPTATAELDDRLKKAIRDLFVSLICCRIGNRPFQSALLSFCAMRSRTLVQAVDGSLHARGRYKWREPKNYIGDLSALIWTSQLILFDAILLR-----------LEQTCRTYCHAMAETPFGQMLQWSSHLFAASMNTIAEQQVRWSIDGFTLDYKGTKMHMDHISQLVVSEYKVACRILYDDLLLGITDTPRIEPCQVHDDLDQDEEGASWLTDARNAELLADAQLAVWNKILASPELERTFVRQLDPGSSNVGFCPRAIALYETRVQDFLERLLVMIHISSSPPLRSPELLSVIVSNTDARRRSVFVWEKSVLLRVRYHNSLELTGAAKDNLRFLPSEIGSLFLTFLAFVQPLREVFLRQNQPEARLSPYLWSKMDGSVWKVAAYRPAFRE----------RAAWWRQVAASIIKEKFSQQQRAHFDLDDVEASEEIEDEEDLAYLAGMSNHS--------VSTPKPCLCCLIHHAYHASDSWRTLLNIDAKLLAERLGPGSCA----AARRS</Hsp_qseq>
      <Hsp_hseq>MHRHVATHNRKASEHK-TTPLWQECLLQTYSTAQNLVDYFQV--VASRVESHDESGDEVPLTQLERDSI---------DKIEQNVLDLKKDLFKEAGVVRDIK--ESRPERIPWLHDVTKFPFHLVNLQDEEIWASYKLPSKKE----LDGEHLEAEDPQLR------ANILNEFYAGASGKADGFRYHKNASTLVKYFLIGKQ--------------------LLVYYYRVVYSEDGFFTATQPDQKLPRDIIEPTSAQIRAMDAIMEALDMEDAEESELA--------------------LKRAIRRLYLALICHSIGSVPFKSPVLSFCATKSRMIY----------GRGLWEEPGNFNSYLSALTWTAQLILFDFVCFQEQEDEDQIPILLTTLCKKFFQQLAETPFGYILQWRLYLFKVSKASITKHQARWSLDRQIVGYRGVELSMEQISDLVLSEFQQAHSLLYDELLFGMPDLITMVSWRMKDDLDSEDFGDSWLSHSHNSEFLEGADLRLFRHIKTNSKLRTTFFKA-DQGGGLI-LCPKAMKIYEVQAQEFLKRLLVLCHISPGPPLREPELLSITWRNME-RQRHIYIWEKLVMIYTQYHKGQQQSGAYKNNIRFLPKAIGNLLLTYIAYVIPLRQIFLRQENPTALISPYLWSNLQGHVWVDGIISTCLRKACKRAQVSILHTSNWRQFAASITKEKFTTREQANFDLEHTPG-EFIEDESDLRALAEFSNHSFQTFNVAYAGTTNLTMNTMLHRGFRASASWHSFFRFAFVLQGKRASSPSDALVLQAAKRS</Hsp_hseq>
      <Hsp_midline>M  H+  H+ K  +H   TPLW+ C LQTY TA+ ++DYF+V   A  +       D  P +     SI          +  Q + D      + + V RD    +SR +  PWL   T FP HL  L+D EI +SY LP+  +    LDG    + D  LR       + L + +   S ++   +  +  +  + YF +                       LL YYYRVVY  DG FT+      L  D+I+PT  Q +AMDAI+ AL ++DA  +  A                    LK+AIR L+++LIC  IG+ PF+S +LSFCA +SR +           GR  W EP N+   LSAL WT+QLILFD +  +           L   C+ +   +AETPFG +LQW  +LF  S  +I + Q RWS+D   + Y+G ++ M+ IS LV+SE++ A  +LYD+LL G+ D   +   ++ DDLD ++ G SWL+ + N+E L  A L ++  I  + +L  TF +  D G   +  CP+A+ +YE + Q+FL+RLLV+ HIS  PPLR PELLS+   N + R+R +++WEK V++  +YH   + +GA K+N+RFLP  IG+L LT++A+V PLR++FLRQ  P A +SPYLWS + G VW         R+            + WRQ AASI KEKF+ +++A+FDL+     E IEDE DL  LA  SNHS          T    +  ++H  + AS SW +       L  +R    S A    AA+RS</Hsp_midline>
    </Hsp>
  </Hit_hsps>
</Hit>
<Hit>
  <Hit_num>65</Hit_num>
  <Hit_id>gb|RAL58473.1|</Hit_id>
  <Hit_def>hypothetical protein DID88_005177, partial [Monilinia fructigena]</Hit_def>
  <Hit_accession>RAL58473</Hit_accession>
  <Hit_len>1874</Hit_len>
  <Hit_hsps>
    <Hsp>
      <Hsp_num>1</Hsp_num>
      <Hsp_bit-score>460.685</Hsp_bit-score>
      <Hsp_score>1184</Hsp_score>
      <Hsp_evalue>4.16413e-136</Hsp_evalue>
      <Hsp_query-from>110</Hsp_query-from>
      <Hsp_query-to>880</Hsp_query-to>
      <Hsp_hit-from>1</Hsp_hit-from>
      <Hsp_hit-to>727</Hsp_hit-to>
      <Hsp_query-frame>0</Hsp_query-frame>
      <Hsp_hit-frame>0</Hsp_hit-frame>
      <Hsp_identity>290</Hsp_identity>
      <Hsp_positive>419</Hsp_positive>
      <Hsp_gaps>112</Hsp_gaps>
      <Hsp_align-len>805</Hsp_align-len>
      <Hsp_qseq>MRDHLTVHDNKGKQHSDATPLWRVCKLQTYFTAKGMIDYFEVEDAAPTISQQAAPLDISPSSSSSSTSISATAVQHARSQFHQVIKDQICHRSRLSDVGRDALRFDSRSDFEPWL-VTTGFPTHLDGLRDAEIRSSYLLPASLDGNALLDGSSEASSDSHLRRILIAAEHTLRDAHRLCSDRSPDRKLTQQRALTLNYFRLNDASDAATSREAYLRCPKNKNLLLLTYYYRVVYRSDGHFTSNAAGHPLRHDVIKPTLEQSQAMDAIVTALRLQDAFATSTASSADMAIDDDPTATAELDDRLKKAIRDLFVSLICCRIGNRPFQSALLSFCAMRSRTLVQAVDGSLHARGRYKWREPKNYIGDLSALIWTSQLILFDAILLR-----------LEQTCRTYCHAMAETPFGQMLQWSSHLFAASMNTIAEQQVRWSIDGFTLDYKGTKMHMDHISQLVVSEYKVACRILYDDLLLGITDTPRIEPCQVHDDLDQDEEGASWLTDARNAELLADAQLAVWNKILASPELERTFVRQLDPGSSNVGFCPRAIALYETRVQDFLERLLVMIHISSSPPLRSPELLSVIVSNTDARRRSVFVWEKSVLLRVRYHNSLELTGAAKDNLRFLPSEIGSLFLTFLAFVQPLREVFLRQNQPEARLSPYLWSKMDGSVWKVAAYRPAFRE----------RAAWWRQVAASIIKEKFSQQQRAHFDLDDVEASEEIEDEEDLAYLAGMSNHS--------VSTPKPCLCCLIHHAYHASDSWRTLLNIDAKLLAERLGPGSCA----AARRS</Hsp_qseq>
      <Hsp_hseq>MHRHVATHNRKASEHK-TTPLWQECLLQTHSTAQNLVDYFQV--VASRVESHDESGDEVPLTQLERDSI---------DKIEQNVLDLKKDLFKEAGVVRDIK--ESRPERIPWLHDVTKFPFHLVNLQDEEIWASYKLPSKKE----LDGEHLEAEDPQLR------ANILNEFYAGASGKADGFRYHKNASTLVKYFLIGKQ--------------------LLVYYYRVVYSEDGFFTATQPDQKLPRDIIEPTSAQIRAMDAIMEALDMEDAEESELA--------------------LKRAIRRLYLALICHSIGSVPFKSPVLSFCATKSRMIY----------GRGLWEEPGNFNSYLSALTWTAQLILFDFVCFQEQEDEDQIPILLTTLCKKFFQQLAETPFGYILQWRLYLFKVSKASITKHQARWSLDRQIVGYRGVELSMEQISDLVLSEFQQAHSLLYDELLFGMPDLITMVSWRMKDDLDSEDFGDSWLSHSHNSEFLEGADLRLFRHIKTNSKLRTTFFKA-DQGGGLI-LCPKAMKIYEVQAQEFLKRLLVLCHISPGPPLREPELLSITWRNME-RQRHIYIWEKLVMIYTQYHKGQQQSGAYKNNIRFLPKAIGNLLLTYIAYVIPLRQIFLRQENPTALISPYLWSNLQGHVWVDGIISTCLRKACKRAQVSILHTSNWRQFAASITKEKFTTREQANFDLEHTPG-EFIEDESDLRALAEFSNHSFQTFNVAYAGTTNLTMNTMLHRGFRASASWHSFFRFAFVLQGKRASSPSDALVLQAAKRS</Hsp_hseq>
      <Hsp_midline>M  H+  H+ K  +H   TPLW+ C LQT+ TA+ ++DYF+V   A  +       D  P +     SI          +  Q + D      + + V RD    +SR +  PWL   T FP HL  L+D EI +SY LP+  +    LDG    + D  LR       + L + +   S ++   +  +  +  + YF +                       LL YYYRVVY  DG FT+      L  D+I+PT  Q +AMDAI+ AL ++DA  +  A                    LK+AIR L+++LIC  IG+ PF+S +LSFCA +SR +           GR  W EP N+   LSAL WT+QLILFD +  +           L   C+ +   +AETPFG +LQW  +LF  S  +I + Q RWS+D   + Y+G ++ M+ IS LV+SE++ A  +LYD+LL G+ D   +   ++ DDLD ++ G SWL+ + N+E L  A L ++  I  + +L  TF +  D G   +  CP+A+ +YE + Q+FL+RLLV+ HIS  PPLR PELLS+   N + R+R +++WEK V++  +YH   + +GA K+N+RFLP  IG+L LT++A+V PLR++FLRQ  P A +SPYLWS + G VW         R+            + WRQ AASI KEKF+ +++A+FDL+     E IEDE DL  LA  SNHS          T    +  ++H  + AS SW +       L  +R    S A    AA+RS</Hsp_midline>
    </Hsp>
  </Hit_hsps>
</Hit>
<Hit>
  <Hit_num>66</Hit_num>
  <Hit_id>gb|EXA29482.1|</Hit_id>
  <Hit_def>hypothetical protein FOVG_19044 [Fusarium oxysporum f. sp. pisi HDV247]</Hit_def>
  <Hit_accession>EXA29482</Hit_accession>
  <Hit_len>1082</Hit_len>
  <Hit_hsps>
    <Hsp>
      <Hsp_num>1</Hsp_num>
      <Hsp_bit-score>440.654</Hsp_bit-score>
      <Hsp_score>1132</Hsp_score>
      <Hsp_evalue>6.18712e-134</Hsp_evalue>
      <Hsp_query-from>460</Hsp_query-from>
      <Hsp_query-to>868</Hsp_query-to>
      <Hsp_hit-from>14</Hsp_hit-from>
      <Hsp_hit-to>449</Hsp_hit-to>
      <Hsp_query-frame>0</Hsp_query-frame>
      <Hsp_hit-frame>0</Hsp_hit-frame>
      <Hsp_identity>228</Hsp_identity>
      <Hsp_positive>294</Hsp_positive>
      <Hsp_gaps>35</Hsp_gaps>
      <Hsp_align-len>440</Hsp_align-len>
      <Hsp_qseq>RYKWREPKNYIGDLSALIWTSQLILFDAILLR-----------LEQTCRTYCHAMAETPFGQMLQWSSHLFAASMNTIAEQQVRWSIDGFTLDYKGTKMHMDHISQLVVSEYKVACRILYDDLLLGITDTPRIEPCQVHDDLDQDEEGASWLTDARNAELLADAQLAVWNKILASPELERTFVRQLDPGSSNVGFCPRAIALYETRVQDFLERLLVMIHISSSPPLRSPELLSVIVSNTDARRRSVFVWEKSVLLRVRYHNSLELTGAAKDNLRFLPSEIGSLFLTFLAFVQPLREVFLRQNQPEARLSPYLWSKMDGSVWK------------VAAYRPAFRERAAWWRQVAASIIKEKFSQQQRAHFDLDDVEASEEIEDEEDLAYLAGMSNHSVST--------PKPCLCCLIHHAYHASDSWRTLLNIDAKLLAER</Hsp_qseq>
      <Hsp_hseq>RCTWREPGNFNSNLSALTWTAQLILFDFVCFQKQDDEDGIPDLLDQMCKKYFQQMAETPFGHVLQWRLYLFAASRTSLTKHQARWSLDGETVDYMGTKLHMEQVTQLVESEFRQAHSLLYDELLFGMRDVAPIEAWRLHDDLDVDDYGASWLTDERNREILAGTHDALLRQIEERADLRQVFVR-LDP-NGGVRLCPKAIAIYEAHVQEFLKRILAPISVPSGPPLRSPELLSITYINTGARRRSVFLWEKTVMIYVRYSKSQEQTGEEKDNIRFLPPAVGNLLLTYLAFVLPLRQAFLRQSKPGALLSPYLWSKLGGEVWRDGMVSSCLRRACIRAEVPQF--QVAWWRQVAASITKEKFSAREQANFDMGEIAASEEVEDEADLAYLAGMSNHSFRTFNYSYAGSTTLTVTSSLHRAYRASQSWRSLFRIDQVLQGKR</Hsp_hseq>
      <Hsp_midline>R  WREP N+  +LSAL WT+QLILFD +  +           L+Q C+ Y   MAETPFG +LQW  +LFAAS  ++ + Q RWS+DG T+DY GTK+HM+ ++QLV SE++ A  +LYD+LL G+ D   IE  ++HDDLD D+ GASWLTD RN E+LA    A+  +I    +L + FVR LDP +  V  CP+AIA+YE  VQ+FL+R+L  I + S PPLRSPELLS+   NT ARRRSVF+WEK+V++ VRY  S E TG  KDN+RFLP  +G+L LT+LAFV PLR+ FLRQ++P A LSPYLWSK+ G VW+            + A  P F  + AWWRQVAASI KEKFS +++A+FD+ ++ ASEE+EDE DLAYLAGMSNHS  T            +   +H AY AS SWR+L  ID  L  +R</Hsp_midline>
    </Hsp>
  </Hit_hsps>
</Hit>
<Hit>
  <Hit_num>67</Hit_num>
  <Hit_id>ref|XP_018242739.1|</Hit_id>
  <Hit_def>hypothetical protein FOXG_06738 [Fusarium oxysporum f. sp. lycopersici 4287] &gt;gb|KNB04694.1| hypothetical protein FOXG_06738 [Fusarium oxysporum f. sp. lycopersici 4287]</Hit_def>
  <Hit_accession>XP_018242739</Hit_accession>
  <Hit_len>411</Hit_len>
  <Hit_hsps>
    <Hsp>
      <Hsp_num>1</Hsp_num>
      <Hsp_bit-score>414.075</Hsp_bit-score>
      <Hsp_score>1063</Hsp_score>
      <Hsp_evalue>5.50453e-132</Hsp_evalue>
      <Hsp_query-from>453</Hsp_query-from>
      <Hsp_query-to>838</Hsp_query-to>
      <Hsp_hit-from>7</Hsp_hit-from>
      <Hsp_hit-to>411</Hsp_hit-to>
      <Hsp_query-frame>0</Hsp_query-frame>
      <Hsp_hit-frame>0</Hsp_hit-frame>
      <Hsp_identity>209</Hsp_identity>
      <Hsp_positive>277</Hsp_positive>
      <Hsp_gaps>27</Hsp_gaps>
      <Hsp_align-len>409</Hsp_align-len>
      <Hsp_qseq>GSLHARGRYKWREPKNYIGDLSALIWTSQLILFDAILLR-----------LEQTCRTYCHAMAETPFGQMLQWSSHLFAASMNTIAEQQVRWSIDGFTLDYKGTKMHMDHISQLVVSEYKVACRILYDDLLLGITDTPRIEPCQVHDDLDQDEEGASWLTDARNAELLADAQLAVWNKILASPELERTFVRQLDPGSSNVGFCPRAIALYETRVQDFLERLLVMIHISSSPPLRSPELLSVIVSNTDARRRSVFVWEKSVLLRVRYHNSLELTGAAKDNLRFLPSEIGSLFLTFLAFVQPLREVFLRQNQPEARLSPYLWSKMDGSVWK------------VAAYRPAFRERAAWWRQVAASIIKEKFSQQQRAHFDLDDVEASEEIEDEEDLAYLAGMSNHSVSTPKP</Hsp_qseq>
      <Hsp_hseq>GADKAVKRCTWREPGNFNSNLSALTWTAQLILFDFVCFQKQDDEDGIPDLLDQMCKKYFQQMAETPFGHVLQWRLYLFAASRTSLTKHQARWSLDGETVDYMGTKLHMEQVTQLVESEFRQAHSLLYDELLFRMRDVAPIEAWRLHDDLNVDDYGASWLTDERNREILVGTHDALLRQIEERADLRQVFVR-LDP-NGGVRLCPKAIAIYEAHVQEFLKMILAPISVPSGPPLRSPELLSITYINTGARRRSVFLWEKMVMIYIQYSKSQEQTGEEKDNIRFLPPAVGNLLLTYLAFVLPLRQAFLRQSKPGALLSPYLWSKLGGEVWRDGMVSSCLRRACIRAEVPQF--QVAWWRQVAASITKEKFSAREQANFDMGEIAASEEVEDEADLAYLTGMSNHTMPAARP</Hsp_hseq>
      <Hsp_midline>G+  A  R  WREP N+  +LSAL WT+QLILFD +  +           L+Q C+ Y   MAETPFG +LQW  +LFAAS  ++ + Q RWS+DG T+DY GTK+HM+ ++QLV SE++ A  +LYD+LL  + D   IE  ++HDDL+ D+ GASWLTD RN E+L     A+  +I    +L + FVR LDP +  V  CP+AIA+YE  VQ+FL+ +L  I + S PPLRSPELLS+   NT ARRRSVF+WEK V++ ++Y  S E TG  KDN+RFLP  +G+L LT+LAFV PLR+ FLRQ++P A LSPYLWSK+ G VW+            + A  P F  + AWWRQVAASI KEKFS +++A+FD+ ++ ASEE+EDE DLAYL GMSNH++   +P</Hsp_midline>
    </Hsp>
  </Hit_hsps>
</Hit>
<Hit>
  <Hit_num>68</Hit_num>
  <Hit_id>gb|OBS16472.1|</Hit_id>
  <Hit_def>hypothetical protein FPOA_12876 [Fusarium poae]</Hit_def>
  <Hit_accession>OBS16472</Hit_accession>
  <Hit_len>1091</Hit_len>
  <Hit_hsps>
    <Hsp>
      <Hsp_num>1</Hsp_num>
      <Hsp_bit-score>432.18</Hsp_bit-score>
      <Hsp_score>1110</Hsp_score>
      <Hsp_evalue>9.19956e-131</Hsp_evalue>
      <Hsp_query-from>460</Hsp_query-from>
      <Hsp_query-to>893</Hsp_query-to>
      <Hsp_hit-from>23</Hsp_hit-from>
      <Hsp_hit-to>493</Hsp_hit-to>
      <Hsp_query-frame>0</Hsp_query-frame>
      <Hsp_hit-frame>0</Hsp_hit-frame>
      <Hsp_identity>229</Hsp_identity>
      <Hsp_positive>295</Hsp_positive>
      <Hsp_gaps>41</Hsp_gaps>
      <Hsp_align-len>473</Hsp_align-len>
      <Hsp_qseq>RYKWREPKNYIGDLSALIWTSQLILFDAILLR-----------LEQTCRTYCHAMAETPFGQMLQWSSHLFAASMNTIAEQQVRWSIDGFTLDYKGTKMHMDHISQLVVSEYKVACRILYDDLLLGITDTPRIEPCQVHDDLDQDEEGASWLTDARNAELLADAQLAVWNKILASPELERTFVRQLDPGSSNVGFCPRAIALYETRVQDFLERLLVMIHISSSPPLRSPELLSVIVSNTDARRRSVFVWEKSVLLRVRYHNSLELTGAAKDNLRFLPSEIGSLFLTFLAFVQPLREVFLRQNQPEARLSPYLWSKMDGSVWKVAAYRPAFRE----------RAAWWRQVAASIIKEKFSQQQRAHFDLDDVEASEEIEDEEDLAYLAGMSNHSVST--------PKPCLCCLIHHAYHASDSWRTLLNIDAKLLAERLGP----------GSCAAARRSLQPHVSVLGRLAS</Hsp_qseq>
      <Hsp_hseq>RCTWREPGNFNSNLSALTWTAQLILFDFVCFQKQDDEDGIPDLLDQMCKKYFQQMAETPFGHVLQWRLYLFAASRTSLTKHQARWSLDGETVDYMGTKLHMEQVTQLVESEFRQAHSLLYDKLLFGMRDVAPIEAWRLHDDLDVDDYGASWLTDGRNREILAGTHDALLRQIEERADLRQVFVR-LDP-DGGVRLCPKAIAIYEAHVQEFLKRMLAPISVPSGPPLRSPELLSITYINTGARRRSVFLWEKMVMIYVRYSKSQEQTGEEKDNIRFLPPAVGNLLLAYLASVLPLRQAFLRQSKPGALLSPYLWSKLGGEVWRDGMVSSCLRRACMRAEVPQFQVAWWRQVAASITKEKFGAREQANFDMGEIAASEEVEDEADLAYLAGMSNHSFRTFNYSYAGSTTLTVTSSLHRAYRASQSWRSLFRIDQVLQGKRPPTVSDTQAQGLLGACKKVRFRARPAAKEYGIIAA</Hsp_hseq>
      <Hsp_midline>R  WREP N+  +LSAL WT+QLILFD +  +           L+Q C+ Y   MAETPFG +LQW  +LFAAS  ++ + Q RWS+DG T+DY GTK+HM+ ++QLV SE++ A  +LYD LL G+ D   IE  ++HDDLD D+ GASWLTD RN E+LA    A+  +I    +L + FVR LDP    V  CP+AIA+YE  VQ+FL+R+L  I + S PPLRSPELLS+   NT ARRRSVF+WEK V++ VRY  S E TG  KDN+RFLP  +G+L L +LA V PLR+ FLRQ++P A LSPYLWSK+ G VW+        R           + AWWRQVAASI KEKF  +++A+FD+ ++ ASEE+EDE DLAYLAGMSNHS  T            +   +H AY AS SWR+L  ID  L  +R             G+C   R   +P     G +A+</Hsp_midline>
    </Hsp>
  </Hit_hsps>
</Hit>
<Hit>
  <Hit_num>69</Hit_num>
  <Hit_id>gb|RKK93566.1|</Hit_id>
  <Hit_def>hypothetical protein BFJ70_g17732, partial [Fusarium oxysporum]</Hit_def>
  <Hit_accession>RKK93566</Hit_accession>
  <Hit_len>494</Hit_len>
  <Hit_hsps>
    <Hsp>
      <Hsp_num>1</Hsp_num>
      <Hsp_bit-score>411.764</Hsp_bit-score>
      <Hsp_score>1057</Hsp_score>
      <Hsp_evalue>7.06507e-130</Hsp_evalue>
      <Hsp_query-from>496</Hsp_query-from>
      <Hsp_query-to>868</Hsp_query-to>
      <Hsp_hit-from>2</Hsp_hit-from>
      <Hsp_hit-to>390</Hsp_hit-to>
      <Hsp_query-frame>0</Hsp_query-frame>
      <Hsp_hit-frame>0</Hsp_hit-frame>
      <Hsp_identity>208</Hsp_identity>
      <Hsp_positive>267</Hsp_positive>
      <Hsp_gaps>24</Hsp_gaps>
      <Hsp_align-len>393</Hsp_align-len>
      <Hsp_qseq>CRTYCHAMAETPFGQMLQWSSHLFAASMNTIAEQQVRWSIDGFTLDYKGTKMHMDHISQLVVSEYKVACRILYDDLLLGITDTPRIEPCQVHDDLDQDEEGASWLTDARNAELLADAQLAVWNKILASPELERTFVRQLDPGSSNVGFCPRAIALYETRVQDFLERLLVMIHISSSPPLRSPELLSVIVSNTDARRRSVFVWEKSVLLRVRYHNSLELTGAAKDNLRFLPSEIGSLFLTFLAFVQPLREVFLRQNQPEARLSPYLWSKMDGSVWK------------VAAYRPAFRERAAWWRQVAASIIKEKFSQQQRAHFDLDDVEASEEIEDEEDLAYLAGMSNHSVST--------PKPCLCCLIHHAYHASDSWRTLLNIDAKLLAER</Hsp_qseq>
      <Hsp_hseq>CKKYFQQMAETPFGHVLQWRLYLFAASRTSLTKHQARWSLDGETVDYMGTKLHMEQVTQLVESEFRQAHSLLYDKLLFGMRDVAPIEAWRLHDDLDVDDYGASWLTDERNREILAGTHDALLRQIEERADLRQVFVR-LDP-NGGVRLCPKAIAIYEAHVQEFLKRILAPISVPSGPPLRSPELLSITYINTGARRRSVFLWEKTVMIYVRYSKSQEQTGEEKDNIRFLPPAVGNLLLTYLAFVLPLRQAFLRQSKPGALLSPYLWSKLGGEVWRDGMVSSCLRRACIRAEVPQF--QVAWWRQVAASITKEKFSAREQANFDMGEIAASEEVEDEADLAYLAGMSNHSFRTFNYSYAGSTTLTVTSSLHRAYRASQSWRSLFRIDQVLQGKR</Hsp_hseq>
      <Hsp_midline>C+ Y   MAETPFG +LQW  +LFAAS  ++ + Q RWS+DG T+DY GTK+HM+ ++QLV SE++ A  +LYD LL G+ D   IE  ++HDDLD D+ GASWLTD RN E+LA    A+  +I    +L + FVR LDP +  V  CP+AIA+YE  VQ+FL+R+L  I + S PPLRSPELLS+   NT ARRRSVF+WEK+V++ VRY  S E TG  KDN+RFLP  +G+L LT+LAFV PLR+ FLRQ++P A LSPYLWSK+ G VW+            + A  P F  + AWWRQVAASI KEKFS +++A+FD+ ++ ASEE+EDE DLAYLAGMSNHS  T            +   +H AY AS SWR+L  ID  L  +R</Hsp_midline>
    </Hsp>
  </Hit_hsps>
</Hit>
<Hit>
  <Hit_num>70</Hit_num>
  <Hit_id>gb|EXA28595.1|</Hit_id>
  <Hit_def>hypothetical protein FOVG_19808 [Fusarium oxysporum f. sp. pisi HDV247]</Hit_def>
  <Hit_accession>EXA28595</Hit_accession>
  <Hit_len>1291</Hit_len>
  <Hit_hsps>
    <Hsp>
      <Hsp_num>1</Hsp_num>
      <Hsp_bit-score>432.95</Hsp_bit-score>
      <Hsp_score>1112</Hsp_score>
      <Hsp_evalue>2.21126e-129</Hsp_evalue>
      <Hsp_query-from>460</Hsp_query-from>
      <Hsp_query-to>868</Hsp_query-to>
      <Hsp_hit-from>768</Hsp_hit-from>
      <Hsp_hit-to>1203</Hsp_hit-to>
      <Hsp_query-frame>0</Hsp_query-frame>
      <Hsp_hit-frame>0</Hsp_hit-frame>
      <Hsp_identity>224</Hsp_identity>
      <Hsp_positive>288</Hsp_positive>
      <Hsp_gaps>31</Hsp_gaps>
      <Hsp_align-len>438</Hsp_align-len>
      <Hsp_qseq>RYKWREPKNYIGDLSALIWTSQLILFDAILLR-----------LEQTCRTYCHAMAETPFGQMLQWSSHLFAASMNTIAEQQVRWSIDGFTLDYKGTKMHMDHISQLVVSEYKVACRILYDDLLLGITDTPRIEPCQVHDDLDQDEEGASWLTDARNAELLADAQLAVWNKILASPELERTFVRQLDPGSSNVGFCPRAIALYETRVQDFLERLLVMIHISSSPPLRSPELLSVIVSNTDARRRSVFVWEKSVLLRVRYHNSLELTGAAKDNLRFLPSEIGSLFLTFLAFVQPLREVFLRQNQPEARLSPYLWSKMDGSVWKVAAYRPAFRE----------RAAWWRQVAASIIKEKFSQQQRAHFDLDDVEASEEIEDEEDLAYLAGMSNHSVST--------PKPCLCCLIHHAYHASDSWRTLLNIDAKLLAER</Hsp_qseq>
      <Hsp_hseq>RCTWREPGNFNSNLSALTWTAQLILFDFVCFQKQDDEDGIPDLLDQMCKKYFQQMAETPFGHVLQWRLYLFAASRTSLTKHQARWSLDGETVDYMGTKLHMEQVTQLVESEFRQAHSLLYDELLFGMRDVAPIEAWRLHDDLDVDDYGASWLTDERNREILAGTHDALLRQIEERADLRQVFVR-LGP-NGGVRLCPKAIAIYEAHVQEFLKRMLALISVPSGPPLRSPELLSITYINTGARRRSVFLWEKMVMIYVRYSKSQEQTGEEKDNIRFLPPAVGNLLLTYLAFVLPLLQAFLRQSKPGALLSPYLWSKLGGEVWRDGMVSSCLRRACMRAEVPQFQVAWWRQVAASITKEKFSAREQANFDMGEIAASEEVEDEADLAYLAGMSNHSFRTFNYSYAGSTTLTVTSSLHCAYRASQSWRSLNAIGYKGLVIR</Hsp_hseq>
      <Hsp_midline>R  WREP N+  +LSAL WT+QLILFD +  +           L+Q C+ Y   MAETPFG +LQW  +LFAAS  ++ + Q RWS+DG T+DY GTK+HM+ ++QLV SE++ A  +LYD+LL G+ D   IE  ++HDDLD D+ GASWLTD RN E+LA    A+  +I    +L + FVR L P +  V  CP+AIA+YE  VQ+FL+R+L +I + S PPLRSPELLS+   NT ARRRSVF+WEK V++ VRY  S E TG  KDN+RFLP  +G+L LT+LAFV PL + FLRQ++P A LSPYLWSK+ G VW+        R           + AWWRQVAASI KEKFS +++A+FD+ ++ ASEE+EDE DLAYLAGMSNHS  T            +   +H AY AS SWR+L  I  K L  R</Hsp_midline>
    </Hsp>
    <Hsp>
      <Hsp_num>2</Hsp_num>
      <Hsp_bit-score>48.521</Hsp_bit-score>
      <Hsp_score>114</Hsp_score>
      <Hsp_evalue>0.123425</Hsp_evalue>
      <Hsp_query-from>591</Hsp_query-from>
      <Hsp_query-to>741</Hsp_query-to>
      <Hsp_hit-from>377</Hsp_hit-from>
      <Hsp_hit-to>518</Hsp_hit-to>
      <Hsp_query-frame>0</Hsp_query-frame>
      <Hsp_hit-frame>0</Hsp_hit-frame>
      <Hsp_identity>37</Hsp_identity>
      <Hsp_positive>68</Hsp_positive>
      <Hsp_gaps>9</Hsp_gaps>
      <Hsp_align-len>151</Hsp_align-len>
      <Hsp_qseq>DQDEEGASWLTDARNAELLADAQLAVWNKILASPELERTFVRQLDPGSSNVGFCPRAIALYETRVQDFLERLLVMIHISSSPPLRSPELLSVIVSNTDARRRSVFVWEKSVLLRVRYHNSLELTGAAKDNLRFLPSEIGSLFLTFLAFVQP</Hsp_qseq>
      <Hsp_hseq>NDKEAGWSFLQKPENK--LSDAREMLINKL-------RTSQFRGKPFATASHWCPDTCLAYLNLGLDLNKSAFAALQISGGLPGRGSEVTSIRCVNTELTMRNVFFYGGSMIIVISYNKARASNNYSFYIVRYLPANLSLSLLKYLAMIRP</Hsp_hseq>
      <Hsp_midline>+  E G S+L    N   L+DA+  + NK+       RT   +  P ++   +CP     Y     D  +     + IS   P R  E+ S+   NT+   R+VF +  S+++ + Y+ +      +   +R+LP+ +    L +LA ++P</Hsp_midline>
    </Hsp>
  </Hit_hsps>
</Hit>
<Hit>
  <Hit_num>71</Hit_num>
  <Hit_id>gb|KJZ70537.1|</Hit_id>
  <Hit_def>hypothetical protein HIM_10081 [Hirsutella minnesotensis 3608]</Hit_def>
  <Hit_accession>KJZ70537</Hit_accession>
  <Hit_len>1034</Hit_len>
  <Hit_hsps>
    <Hsp>
      <Hsp_num>1</Hsp_num>
      <Hsp_bit-score>425.246</Hsp_bit-score>
      <Hsp_score>1092</Hsp_score>
      <Hsp_evalue>1.0616e-128</Hsp_evalue>
      <Hsp_query-from>296</Hsp_query-from>
      <Hsp_query-to>861</Hsp_query-to>
      <Hsp_hit-from>1</Hsp_hit-from>
      <Hsp_hit-to>595</Hsp_hit-to>
      <Hsp_query-frame>0</Hsp_query-frame>
      <Hsp_hit-frame>0</Hsp_hit-frame>
      <Hsp_identity>265</Hsp_identity>
      <Hsp_positive>346</Hsp_positive>
      <Hsp_gaps>53</Hsp_gaps>
      <Hsp_align-len>607</Hsp_align-len>
      <Hsp_qseq>LTQQRALTLNYFRLNDASDAATSREAYLRCPKNKNLL---------LLTYYYRVVYRSDGHFTSNAAGHPLRHDVIKPTLEQSQAMDAIVTALRLQDAFATSTASSADMAIDDDPTATAELDDRLKKAIRDLFVSLICCRIGNRPFQSALLSFCAMRSRTLVQAVDGSLHARGR--------YKWREPKNYIGDLSALIWTSQLILFDAILL------RLEQTCRTYCHAMAETPFGQMLQWSSHLFAASMNTIAEQQVRWSIDGFTLDYKGTKMHMDHISQLVVSEYKVACRILYDDLLLGITDTPRIEPCQVHDDLDQDEEGASWLTDARNAELLADAQLAVWNKILASPELERTFVRQLDPGSSNVGFCPRAIALYETRVQDFLERLLVMIHISSSPPLRSPELLSVIVSNTDARRRSVFVWEKSVLLRVRYHNSLELTGAAKDNLRFLPSEIGSLFLTFLAFVQPLREVFLRQNQPEARLSPYLWSKMDGSVW---------KVAAYRPAFRE-RAAWWRQVAASIIKEKFSQQQRAHFDLDDVEASEEIEDEEDLAYLAGMSNHSVS--------TPKPCLCCLIHHAYHASDSWRTLLNID</Hsp_qseq>
      <Hsp_hseq>MTHQRAKALSDFTGGRSSGKDKDKDHAFRRFKNESSLTTYFRKAKELLAYYYRVVYREDGHFTRETEGQVLPRDVIEPTRPQRQAMGEVVGALR-----AVRKAVRDAGGNGDGDDEAYRSDPALRRAIRSFYLSLPYQKVSSVPFRSPLLSFCAMLSR--VTPVGGS-GSKGRGCKADVRGLVWAEPRNFTSHLSAIVWIMQLLVFDFACFYKQDDGQDDEDGKAFCDG-EETPLGHALAWRNYLGKVAKSAVTPNQARWSQDGQTLTLNRVTLRMDQVPQLLVSEYRRAHAPLFDELLFGAGDIPPIESWRVHDDLDLEEYGGSWLTDKRNAEVLHGAKDALLRQIQSRAGLRQVFVRD-GPAGQKV-LCRNAIAIYEAHAQEFLKRLATLIHVSPCPPLRASELLSVLFANT-GRRRNIYVWEKSVMLHVRYHKSQELTGAQADNVRFLPRAVGDLLLTYLAVVQPLRQTFLRHGRPGALLSPHLWAKLDGEVWPDTKVTDCLKKACARAETPELTVAWWRQAAASITKAKFSASQRANFNIYDVEGAEEIEEEADMVSLAVASNHSVTTFNHAYAGTTTLIMNMPLNRAYRASELWRNLFTVD</Hsp_hseq>
      <Hsp_midline>+T QRA  L+ F    +S     ++   R  KN++ L         LL YYYRVVYR DGHFT    G  L  DVI+PT  Q QAM  +V ALR     A   A        D        D  L++AIR  ++SL   ++ + PF+S LLSFCAM SR  V  V GS  ++GR          W EP+N+   LSA++W  QL++FD          + ++  + +C    ETP G  L W ++L   + + +   Q RWS DG TL      + MD + QL+VSEY+ A   L+D+LL G  D P IE  +VHDDLD +E G SWLTD RNAE+L  A+ A+  +I +   L + FVR   P    V  C  AIA+YE   Q+FL+RL  +IH+S  PPLR+ ELLSV+ +NT  RRR+++VWEKSV+L VRYH S ELTGA  DN+RFLP  +G L LT+LA VQPLR+ FLR  +P A LSP+LW+K+DG VW         K A  R    E   AWWRQ AASI K KFS  QRA+F++ DVE +EEIE+E D+  LA  SNHSV+        T    +   ++ AY AS+ WR L  +D</Hsp_midline>
    </Hsp>
  </Hit_hsps>
</Hit>
<Hit>
  <Hit_num>72</Hit_num>
  <Hit_id>gb|KYK58874.1|</Hit_id>
  <Hit_def>hypothetical protein DCS_00001 [Drechmeria coniospora]</Hit_def>
  <Hit_accession>KYK58874</Hit_accession>
  <Hit_len>1571</Hit_len>
  <Hit_hsps>
    <Hsp>
      <Hsp_num>1</Hsp_num>
      <Hsp_bit-score>427.557</Hsp_bit-score>
      <Hsp_score>1098</Hsp_score>
      <Hsp_evalue>1.4159e-125</Hsp_evalue>
      <Hsp_query-from>411</Hsp_query-from>
      <Hsp_query-to>861</Hsp_query-to>
      <Hsp_hit-from>386</Hsp_hit-from>
      <Hsp_hit-to>865</Hsp_hit-to>
      <Hsp_query-frame>0</Hsp_query-frame>
      <Hsp_hit-frame>0</Hsp_hit-frame>
      <Hsp_identity>227</Hsp_identity>
      <Hsp_positive>304</Hsp_positive>
      <Hsp_gaps>39</Hsp_gaps>
      <Hsp_align-len>485</Hsp_align-len>
      <Hsp_qseq>LKKAIRDLFVSLICCRIGNRPFQSALLSFCAMRSRTLVQAVDGSLHARGRYK---WREPKNYIGDLSALIWTSQLILFDAILLR-----------LEQTCRTYCHAMAETPFGQMLQWSSHLFAASMNTIAEQQVRWSIDGFTLDYKGTKMHMDHISQLVVSEYKVACRILYDDLLLGITDTPRIEPCQVHDDLDQDEEGASWLTDARNAELLADAQLAVWNKILASPELERTFVRQLDPGSSNVGFCPRAIALYETRVQDFLERLLVMIHISSSPPLRSPELLSVIVSNTDARRRSVFVWEKSVLLRVRYHNSLELTGAAKDNLRFLPSEIGSLFLTFLAFVQPLREVFLRQNQPEARLSPYLWSKMDGSVWK------------VAAYRPAFRERAAWWRQVAASIIKEKFSQQQRAHFDLDDVEASEEIEDEEDLAYLAGMSNHSVSTPKP--------CLCCLIHHAYHASDSWRTLLNID</Hsp_qseq>
      <Hsp_hseq>VKKAIRRLYIALIYQEIGSVPFASPLLSFCAMLSRISIQKNGLTRDGLGDTRVSIWADPGNYNSNLSALIWCAQLLVFNFVCFQKQDNENGIPALLQKLCRRMIHAAAETPIGYMLQWRVYLFAIRTSAFSRSQARWLLNGQAFDYQGIRLSLDQVSQLIVSEYQQAYTILYNDLLLGSRDIVPIESWKLYDDLDVEDYGSDWRTDNRNAEVLSGTEQVLLQYIFQNPSQRRAFI-QDNPSGSGSSICPRAIANYEAQVQLFLQRMLVLMHISPCPPLRAPEILSITYTNTD-RRRSILLWENTVMLYVRYHKSLEQTGAQKDNIRFLPQPIGNLLLTYLAIVQPLRQVFLRQQSPNALLSPFLWSNLKGQVWRDTTVSRCLQKACTQAEIPSF--QVAWWRQAAASITKEKFSPKDQENFDLQDITAA-EVEDEADLIVMAEASNHSYRTFNQSYAGSTTLVMSTLLGRAYRASQSWQSLFGID</Hsp_hseq>
      <Hsp_midline>+KKAIR L+++LI   IG+ PF S LLSFCAM SR  +Q    +    G  +   W +P NY  +LSALIW +QL++F+ +  +           L++ CR   HA AETP G MLQW  +LFA   +  +  Q RW ++G   DY+G ++ +D +SQL+VSEY+ A  ILY+DLLLG  D   IE  +++DDLD ++ G+ W TD RNAE+L+  +  +   I  +P   R F+ Q +P  S    CPRAIA YE +VQ FL+R+LV++HIS  PPLR+PE+LS+  +NTD RRRS+ +WE +V+L VRYH SLE TGA KDN+RFLP  IG+L LT+LA VQPLR+VFLRQ  P A LSP+LWS + G VW+              A  P+F  + AWWRQ AASI KEKFS + + +FDL D+ A+ E+EDE DL  +A  SNHS  T            +  L+  AY AS SW++L  ID</Hsp_midline>
    </Hsp>
    <Hsp>
      <Hsp_num>2</Hsp_num>
      <Hsp_bit-score>174.481</Hsp_bit-score>
      <Hsp_score>441</Hsp_score>
      <Hsp_evalue>2.12223e-40</Hsp_evalue>
      <Hsp_query-from>110</Hsp_query-from>
      <Hsp_query-to>379</Hsp_query-to>
      <Hsp_hit-from>1</Hsp_hit-from>
      <Hsp_hit-to>261</Hsp_hit-to>
      <Hsp_query-frame>0</Hsp_query-frame>
      <Hsp_hit-frame>0</Hsp_hit-frame>
      <Hsp_identity>110</Hsp_identity>
      <Hsp_positive>146</Hsp_positive>
      <Hsp_gaps>35</Hsp_gaps>
      <Hsp_align-len>283</Hsp_align-len>
      <Hsp_qseq>MRDHLTVHDNKGKQHSDATPLWRVCKLQTYFTAKGMIDYFEVEDAAPTISQQAAPLDISPSSSSSSTSISATAVQHARSQFHQVIKDQICHRSRLSDVGRDALRFDSRSDFEPWLVTTGFPTHLDGLRDAEIRSSYLLPASLDGNALLDGSSEASSDSHLRRILIAAEHTLRDAHRLCSDRSPDRKLTQQRALTLNYFRLNDASDAATSREAYLRCPKNKNLL---------LLTYYYRVVYRSDGHFT----SNAAGHPLRHDVIKPTLEQSQAMDAIVTAL</Hsp_qseq>
      <Hsp_hseq>MHDHLPRHGKTRAQHTEGNPLWRACCLQTYFTAKGRIDYFIVQDQQ---ERQGVPLSLSVEEDALFATL--------KQDIQQATRDLDEKAATVPDTDETA-----RTERQPWLVMTGFPDHLRGLQDSEIQSSYTLP----GKKKYNSSSDNEEDWLLLQILEAAEEVLRDAYSVCSYRGLGQKITQQRATILSNF--TAGQPAARGNTIAFRSFKNQSTLSTYFRRMKQLLVYYFRVVYSEDGHFTRVGSQEEGGQVLPKDIIQPTQAQQEAILDVITAI</Hsp_hseq>
      <Hsp_midline>M DHL  H     QH++  PLWR C LQTYFTAKG IDYF V+D      +Q  PL +S    +   ++        +    Q  +D     + + D    A     R++ +PWLV TGFP HL GL+D+EI+SSY LP    G    + SS+   D  L +IL AAE  LRDA+ +CS R   +K+TQQRA  L+ F       AA       R  KN++ L         LL YY+RVVY  DGHFT        G  L  D+I+PT  Q +A+  ++TA+</Hsp_midline>
    </Hsp>
  </Hit_hsps>
</Hit>
<Hit>
  <Hit_num>73</Hit_num>
  <Hit_id>gb|RYC77607.1|</Hit_id>
  <Hit_def>hypothetical protein BFJ63_vAg19519, partial [Fusarium oxysporum f. sp. narcissi]</Hit_def>
  <Hit_accession>RYC77607</Hit_accession>
  <Hit_len>384</Hit_len>
  <Hit_hsps>
    <Hsp>
      <Hsp_num>1</Hsp_num>
      <Hsp_bit-score>395.586</Hsp_bit-score>
      <Hsp_score>1015</Hsp_score>
      <Hsp_evalue>2.43783e-125</Hsp_evalue>
      <Hsp_query-from>460</Hsp_query-from>
      <Hsp_query-to>821</Hsp_query-to>
      <Hsp_hit-from>4</Hsp_hit-from>
      <Hsp_hit-to>384</Hsp_hit-to>
      <Hsp_query-frame>0</Hsp_query-frame>
      <Hsp_hit-frame>0</Hsp_hit-frame>
      <Hsp_identity>199</Hsp_identity>
      <Hsp_positive>260</Hsp_positive>
      <Hsp_gaps>23</Hsp_gaps>
      <Hsp_align-len>383</Hsp_align-len>
      <Hsp_qseq>RYKWREPKNYIGDLSALIWTSQLILFDAILLR-----------LEQTCRTYCHAMAETPFGQMLQWSSHLFAASMNTIAEQQVRWSIDGFTLDYKGTKMHMDHISQLVVSEYKVACRILYDDLLLGITDTPRIEPCQVHDDLDQDEEGASWLTDARNAELLADAQLAVWNKILASPELERTFVRQLDPGSSNVGFCPRAIALYETRVQDFLERLLVMIHISSSPPLRSPELLSVIVSNTDARRRSVFVWEKSVLLRVRYHNSLELTGAAKDNLRFLPSEIGSLFLTFLAFVQPLREVFLRQNQPEARLSPYLWSKMDGSVWKVAAYRPAFRE----------RAAWWRQVAASIIKEKFSQQQRAHFDLDDVEASEEIEDEED</Hsp_qseq>
      <Hsp_hseq>RCTWREPGNFNSNLSALTWTAQLILFDFVCFQKQDDEDGIPDLLDQMCKKYFQQMAETPFGHVLQWRLYLFAASRTSLTKHQARWSLDGETVDYMGTKLHMEQVTQLVESEFRQAHSLLYDELLFGMREVAPIEAWRLHDDLDVDDYGASWLTDERNREILAGTHDALLRQIEGRADLRQVFVRP-DP-NGGVRLCPKAIAIYEAHVQEFLKRILTPISVPSGPPLRSPELLSITYINTGARRRSVFLWEKMVMIYVRYSKSQEQTGEEKDNIRFLPPAVGNLLLTYLAFVLPLRQAFLRQSKPGALLSPYLWSKLGGEVWRDGMVSSCLRRACMRAEVPRFQVAWWRQVAASITKEKFSAREQANFDMGEIAASEEVEDEAD</Hsp_hseq>
      <Hsp_midline>R  WREP N+  +LSAL WT+QLILFD +  +           L+Q C+ Y   MAETPFG +LQW  +LFAAS  ++ + Q RWS+DG T+DY GTK+HM+ ++QLV SE++ A  +LYD+LL G+ +   IE  ++HDDLD D+ GASWLTD RN E+LA    A+  +I    +L + FVR  DP +  V  CP+AIA+YE  VQ+FL+R+L  I + S PPLRSPELLS+   NT ARRRSVF+WEK V++ VRY  S E TG  KDN+RFLP  +G+L LT+LAFV PLR+ FLRQ++P A LSPYLWSK+ G VW+        R           + AWWRQVAASI KEKFS +++A+FD+ ++ ASEE+EDE D</Hsp_midline>
    </Hsp>
  </Hit_hsps>
</Hit>
<Hit>
  <Hit_num>74</Hit_num>
  <Hit_id>ref|XP_011390526.1|</Hit_id>
  <Hit_def>hypothetical protein UMAG_04094 [Ustilago maydis 521] &gt;gb|KIS68052.1| hypothetical protein UMAG_04094 [Ustilago maydis 521]</Hit_def>
  <Hit_accession>XP_011390526</Hit_accession>
  <Hit_len>431</Hit_len>
  <Hit_hsps>
    <Hsp>
      <Hsp_num>1</Hsp_num>
      <Hsp_bit-score>396.741</Hsp_bit-score>
      <Hsp_score>1018</Hsp_score>
      <Hsp_evalue>5.14275e-125</Hsp_evalue>
      <Hsp_query-from>1</Hsp_query-from>
      <Hsp_query-to>381</Hsp_query-to>
      <Hsp_hit-from>1</Hsp_hit-from>
      <Hsp_hit-to>394</Hsp_hit-to>
      <Hsp_query-frame>0</Hsp_query-frame>
      <Hsp_hit-frame>0</Hsp_hit-frame>
      <Hsp_identity>211</Hsp_identity>
      <Hsp_positive>267</Hsp_positive>
      <Hsp_gaps>15</Hsp_gaps>
      <Hsp_align-len>395</Hsp_align-len>
      <Hsp_qseq>MALDDFIYNAEHGVVVCRSCATCLVPREQSWRHHLRAKPHELLRESLQRTVDHLATY-SLRSSDELRAQAKNASRQPHPCQVIPGLALYDGFICHCAPGDCTYMTRRIKLMRDHLTVHDNKGKQHSDATPLWRVCKLQTYFTAKGMIDYFEVEDAAPTISQQAAPLD----ISPSSSSSSTSISATAVQHARSQFHQVIKDQICHRSRLSDVGRDALRFDSRSDFEPWLVTTGFPTHLDGLRDAEIRSSYLLPASLDGNALLDGSSEASSDSHLRRILIAAEHTLRDAHRLCSDRSPDRKLTQQRALTLNYFRLNDASDAATSREAYLRCPKNKNLL---------LLTYYYRVVYRSDGHFTSNAAGHPLRHDVIKPTLEQSQAMDAIVTALRL</Hsp_qseq>
      <Hsp_hseq>MAFDTFHHNPEHGVIVCRQCETCLMPRESSWVGHLRIRPHHMKGEHLVRTLEHFHSFGNFSSVDDLRQRAAARRRQDQPCRPVDGLALYEGFICTCT-ATCFFSTRRLDKIRKHICVHGRKPKEHSDATPLWRACQLQTYFTAKGIIDYFEVDDAVPIHPQQTARLDPSCTISTLASTSAATSTPTRTEDGRAAIFEDVKGEIEAVFEPARRAQDPLRANARADREPWLVNTGFGAHLDGLLDAEIRSSYALPSSVDAELVLDDAPEDASNSDLQRILVAAEHTLRDAYRLCSDTSARYKLTQQRAIALSQFRLGDASEEPNSRGSYFRRFKNERTLVNYFRLTKQLLTYYYRVVYRRDGHFTSNTEGHSLPQDVIKPSAEQLEAMNAIIEVLRL</Hsp_hseq>
      <Hsp_midline>MA D F +N EHGV+VCR C TCL+PRE SW  HLR +PH +  E L RT++H  ++ +  S D+LR +A    RQ  PC+ + GLALY+GFIC C    C + TRR+  +R H+ VH  K K+HSDATPLWR C+LQTYFTAKG+IDYFEV+DA P   QQ A LD    IS  +S+S+ + + T  +  R+   + +K +I      +   +D LR ++R+D EPWLV TGF  HLDGL DAEIRSSY LP+S+D   +LD + E +S+S L+RIL+AAEHTLRDA+RLCSD S   KLTQQRA+ L+ FRL DAS+   SR +Y R  KN+  L         LLTYYYRVVYR DGHFTSN  GH L  DVIKP+ EQ +AM+AI+  LRL</Hsp_midline>
    </Hsp>
  </Hit_hsps>
</Hit>
<Hit>
  <Hit_num>75</Hit_num>
  <Hit_id>gb|RKL04534.1|</Hit_id>
  <Hit_def>hypothetical protein BFJ70_g17193 [Fusarium oxysporum]</Hit_def>
  <Hit_accession>RKL04534</Hit_accession>
  <Hit_len>549</Hit_len>
  <Hit_hsps>
    <Hsp>
      <Hsp_num>1</Hsp_num>
      <Hsp_bit-score>396.741</Hsp_bit-score>
      <Hsp_score>1018</Hsp_score>
      <Hsp_evalue>1.67342e-123</Hsp_evalue>
      <Hsp_query-from>317</Hsp_query-from>
      <Hsp_query-to>770</Hsp_query-to>
      <Hsp_hit-from>16</Hsp_hit-from>
      <Hsp_hit-to>484</Hsp_hit-to>
      <Hsp_query-frame>0</Hsp_query-frame>
      <Hsp_hit-frame>0</Hsp_hit-frame>
      <Hsp_identity>208</Hsp_identity>
      <Hsp_positive>288</Hsp_positive>
      <Hsp_gaps>37</Hsp_gaps>
      <Hsp_align-len>480</Hsp_align-len>
      <Hsp_qseq>TSREAYLRCPKNKNLLLLTYYYRVVYRSDGHFTSNAAGHPLR--HDVIKPTLEQSQAMDAIVTALRLQDAFA--TSTASSADMAIDDDPTATAELDDRLKKAIRDLFVSLICCRIGNRPFQSALLSFCAMRSRTLVQAVDGSLHARGRYKWREPKNYIGDLSALIWTSQLILFDAILLR-----------LEQTCRTYCHAMAETPFGQMLQWSSHLFAASMNTIAEQQVRWSIDGFTLDYKGTKMHMDHISQLVVSEYKVACRILYDDLLLGITDTPRIEPCQVHDDLDQDEEGASWLTDARNAELLADAQLAVWNKILASPELERTFVRQLDPG-----------SSNVGFCPRAIALYETRVQDFLERLLVMIHISSSPPLRSPELLSVIVSNTDARRRSVFVWEKSVLLRVRYHNSLELTGAAKDNLRFLPSEIGSLFLTFLAFVQPLREVFLRQNQPEARLSPYLWSKMDGSVWK</Hsp_qseq>
      <Hsp_hseq>SSLRSYFRVAKQ----LIVYYYRVVFLDDGHFSRDDNKHDMQVPQDVIEATSWRQKAMQGIIYALRRQDEASRGGGSSGGGDREGDND-------DAELKCAIRAFYISLICHTVGSKPFRSPVLSFCAMLSRKKGLKRQGDAEQRIQCTWQEPGNFNSNLSMLTWIAQIVLFDFVCFKKQDDEDGIPDMIDDICKRYFQQMTETPFGHILQWRLYLFVASRTELATYQARWSLDGETVDYMGKQLRMEQVSQLALSEFRQAHSLLYDELLFGMEDVAPIEAWRLNDDLDLEDYGASWITDSRNREILAGTHDALLRQIEGRASLRRVFIRPDQRGLRKSGGGGGGSGGRTCLCPKAMAIYEAHVQEFLRRMLTLIQVLPGPPLRSPELLSITYINTGPRRRSVLIWEKLVMIHVRYHKSQERTGAEKDNIRFLPPAVGDLLLTYLAFVPPLRQVFLRHSKPGALLSPYLWPKLGGEVWR</Hsp_hseq>
      <Hsp_midline>+S  +Y R  K     L+ YYYRVV+  DGHF+ +   H ++   DVI+ T  + +AM  I+ ALR QD  +    ++   D   D+D       D  LK AIR  ++SLIC  +G++PF+S +LSFCAM SR       G    R +  W+EP N+  +LS L W +Q++LFD +  +           ++  C+ Y   M ETPFG +LQW  +LF AS   +A  Q RWS+DG T+DY G ++ M+ +SQL +SE++ A  +LYD+LL G+ D   IE  +++DDLD ++ GASW+TD+RN E+LA    A+  +I     L R F+R    G                 CP+A+A+YE  VQ+FL R+L +I +   PPLRSPELLS+   NT  RRRSV +WEK V++ VRYH S E TGA KDN+RFLP  +G L LT+LAFV PLR+VFLR ++P A LSPYLW K+ G VW+</Hsp_midline>
    </Hsp>
  </Hit_hsps>
</Hit>
<Hit>
  <Hit_num>76</Hit_num>
  <Hit_id>gb|KJZ69305.1|</Hit_id>
  <Hit_def>hypothetical protein HIM_11299 [Hirsutella minnesotensis 3608]</Hit_def>
  <Hit_accession>KJZ69305</Hit_accession>
  <Hit_len>2242</Hit_len>
  <Hit_hsps>
    <Hsp>
      <Hsp_num>1</Hsp_num>
      <Hsp_bit-score>426.402</Hsp_bit-score>
      <Hsp_score>1095</Hsp_score>
      <Hsp_evalue>2.39699e-123</Hsp_evalue>
      <Hsp_query-from>304</Hsp_query-from>
      <Hsp_query-to>868</Hsp_query-to>
      <Hsp_hit-from>1021</Hsp_hit-from>
      <Hsp_hit-to>1604</Hsp_hit-to>
      <Hsp_query-frame>0</Hsp_query-frame>
      <Hsp_hit-frame>0</Hsp_hit-frame>
      <Hsp_identity>264</Hsp_identity>
      <Hsp_positive>340</Hsp_positive>
      <Hsp_gaps>55</Hsp_gaps>
      <Hsp_align-len>602</Hsp_align-len>
      <Hsp_qseq>LNYFRLNDASDAATSREAYLRCPKNKNLLLLTYYYRVVYRSDGHFTSNAAGHPLRHDVIKPTLEQSQAMDAIVTALRLQDAFATSTASSADMAIDDDPTATAELDDRLKKAIRDLFVSLICCRIGNRPFQSALLSFCAMRSRT------LVQAVDGSLHARGRYKWREPKNYIGDLSALIWTSQLILFDAI-------------LLRLEQTCRTYCHAMAETPFGQMLQWSSHLFAASMNTIAEQQVRWSIDGFTLDYKGTKMHMDHISQLVVSEYKVACRILYDDLLLGITDTPRIEPCQVHDDLDQDEEGASWLTDARNAELLADAQLAVWNKILASPELERTFVRQLDPGSSNVGFCPRAIALYETRVQDFLERLLVMIHISSSPPLRSPELLSVIVSNTDARRRSVFVWEKSVLLRVRYHNSLELTGAAKDNLRFLPSEIGSLFLTFLAFVQPLREVFLRQNQPEARLSPYLWSKMDGSVW---------KVAAYRPAFRE-RAAWWRQVAASIIKEKFSQQQRAHFDLDDVEASEEIEDEEDLAYLAGMSNHSVS--------TPKPCLCCLIHHAYHASDSWRTLLNIDAKLLAER</Hsp_qseq>
      <Hsp_hseq>IQYFQVEPNESSLTT---YFRKAKE----LLAYYYRVVYREDGHFTRETEGQALPRDVIEPTHTQRQAMGEIVEALR-----AVRKAVKDAGGNGDGDDEAYRSDPALRRAIRNFYLSLPYQKVSSVPFRSPLLSFCAMLSRVTPVGGSGGKGRGRKADVRG-LVWAEPRNFTSHLSAIVWIMQLLVFDFACFYKQDDEDGVLDLIRL-MARKAFCDG-EETPLGHALAWRNYLGKVAKSAVTPNQARWSQDGQTLTLNRVTLRMDQVPQLLVSEYRRAHALLFDELLFGADDIPPIESWRVHDDLDLEEYGGSWLTDKRNAEVLHGAQDAGLRQIQSRAGLRQVFVRD-GPAGQKV-LCRKAIAIYEAHAQEFLKRLATLIHVSPCPPLRASELLLVLYANT-GRRRNIYVWEKSVMLHVRYHKSQELTGAQADNVRFLPRAVGDLLLTYLAVVQPLRQTFLRQGRPGALLSPYLWAKLDGEVWPDTKVTDCLKKACARAETPELTVAWWRQAAASITKAKFSASQRANFNMHDVEGAEEIEEETDMVSLAVASNHSVTTFTHAYAGTTTLVMNMPLNRAYRASELWRNLFAVDQVLRGKR</Hsp_hseq>
      <Hsp_midline>+ YF++     + T+   Y R  K     LL YYYRVVYR DGHFT    G  L  DVI+PT  Q QAM  IV ALR     A   A        D        D  L++AIR+ ++SL   ++ + PF+S LLSFCAM SR         +        RG   W EP+N+   LSA++W  QL++FD               L+RL    + +C    ETP G  L W ++L   + + +   Q RWS DG TL      + MD + QL+VSEY+ A  +L+D+LL G  D P IE  +VHDDLD +E G SWLTD RNAE+L  AQ A   +I +   L + FVR   P    V  C +AIA+YE   Q+FL+RL  +IH+S  PPLR+ ELL V+ +NT  RRR+++VWEKSV+L VRYH S ELTGA  DN+RFLP  +G L LT+LA VQPLR+ FLRQ +P A LSPYLW+K+DG VW         K A  R    E   AWWRQ AASI K KFS  QRA+F++ DVE +EEIE+E D+  LA  SNHSV+        T    +   ++ AY AS+ WR L  +D  L  +R</Hsp_midline>
    </Hsp>
    <Hsp>
      <Hsp_num>2</Hsp_num>
      <Hsp_bit-score>78.1814</Hsp_bit-score>
      <Hsp_score>191</Hsp_score>
      <Hsp_evalue>1.22512e-10</Hsp_evalue>
      <Hsp_query-from>4</Hsp_query-from>
      <Hsp_query-to>152</Hsp_query-to>
      <Hsp_hit-from>890</Hsp_hit-from>
      <Hsp_hit-to>1027</Hsp_hit-to>
      <Hsp_query-frame>0</Hsp_query-frame>
      <Hsp_hit-frame>0</Hsp_hit-frame>
      <Hsp_identity>46</Hsp_identity>
      <Hsp_positive>74</Hsp_positive>
      <Hsp_gaps>13</Hsp_gaps>
      <Hsp_align-len>150</Hsp_align-len>
      <Hsp_qseq>DDFIYNAEHGVVVCRSCATCLVPREQSWRHHLRAKPHELLRESLQRTVDHLATYSLRSSDELRAQAKNASRQPHPCQVIPGLALYDGFICHCAPGDCTYMTRRIKLMRDHLTVHD-NKGKQHSDATPLWRVCKLQTYFTAKGMIDYFEVE</Hsp_qseq>
      <Hsp_hseq>DGFIFNDQYGIIICVACESMVRPGRKSQYRHLRTQ-HHATGSDCQGLLEKLSRFPLLSLEQLVVPQETVP-------AIPGLRVYDAFRCNI----CRFFTIRRNLILDHMSTHKLGVSPMRAYKIGHCETCKAQTFSSAKGMIQYFQVE</Hsp_hseq>
      <Hsp_midline>D FI+N ++G+++C +C + + P  +S   HLR + H       Q  ++ L+ + L S ++L    +           IPGL +YD F C+     C + T R  L+ DH++ H        +        CK QT+ +AKGMI YF+VE</Hsp_midline>
    </Hsp>
  </Hit_hsps>
</Hit>
<Hit>
  <Hit_num>77</Hit_num>
  <Hit_id>ref|XP_018244665.1|</Hit_id>
  <Hit_def>hypothetical protein FOXG_07297 [Fusarium oxysporum f. sp. lycopersici 4287] &gt;gb|KNB06620.1| hypothetical protein FOXG_07297 [Fusarium oxysporum f. sp. lycopersici 4287]</Hit_def>
  <Hit_accession>XP_018244665</Hit_accession>
  <Hit_len>1280</Hit_len>
  <Hit_hsps>
    <Hsp>
      <Hsp_num>1</Hsp_num>
      <Hsp_bit-score>414.846</Hsp_bit-score>
      <Hsp_score>1065</Hsp_score>
      <Hsp_evalue>1.03916e-122</Hsp_evalue>
      <Hsp_query-from>460</Hsp_query-from>
      <Hsp_query-to>835</Hsp_query-to>
      <Hsp_hit-from>835</Hsp_hit-from>
      <Hsp_hit-to>1229</Hsp_hit-to>
      <Hsp_query-frame>0</Hsp_query-frame>
      <Hsp_hit-frame>0</Hsp_hit-frame>
      <Hsp_identity>209</Hsp_identity>
      <Hsp_positive>272</Hsp_positive>
      <Hsp_gaps>27</Hsp_gaps>
      <Hsp_align-len>399</Hsp_align-len>
      <Hsp_qseq>RYKWREPKNYIGDLSALIWTSQLILFDAILLR-----------LEQTCRTYCHAMAETPFGQMLQWSSHLFAASMNTIAEQQVRWSIDGFTLDYKGTKMHMDHISQLVVSEYKVACRILYDDLLLGITDTPRIEPCQVHDDLDQDEEGASWLTDARNAELLADAQLAVWNKILASPELERTFVRQLDPGSSNVGFCPRAIALYETRVQDFLERLLVMIHISSSPPLRSPELLSVIVSNTDARRRSVFVWEKSVLLRVRYHNSLELTGAAKDNLRFLPSEIGSLFLTFLAFVQPLREVFLRQNQPEARLSPYLWSKMDGSVWK------------VAAYRPAFRERAAWWRQVAASIIKEKFSQQQRAHFDLDDVEASEEIEDEEDLAYLAGMSNHSVST</Hsp_qseq>
      <Hsp_hseq>RCTWREPGNFNSNLSALTWTAQLILFDFVCFQKQDDEDGIPDLLDQMCKKYFQQMAETPFGHVLQWRLYLFAASRTSLTKHQARWSLDGETVDYMGTKLHMEQVTQLVESEFRQAHSLLYDELLFRMRDVAPIEAWRLHDDLNVDDYGASWLTDERNREILVGTHDALLRQIEERADLRQVFVR-LDP-NGGVRLCPKAIAIYEAHVQEFLTRILAPISVPSGPPLRSPELLSITYINTGARRRSVFLWEKMVMIYIQYSKSQEQTGEEKDNIRFLPPAVGNLLLTYLAFVLPLRQAFLRQSKPGALLSPYLWSKLGGEVWRDGMVSSCLRRACIRAEVPQF--QVAWWRQVAASITKEKFSAREQANFDMGEIAASEEVEDEADLAYLTGMSNHSFRT</Hsp_hseq>
      <Hsp_midline>R  WREP N+  +LSAL WT+QLILFD +  +           L+Q C+ Y   MAETPFG +LQW  +LFAAS  ++ + Q RWS+DG T+DY GTK+HM+ ++QLV SE++ A  +LYD+LL  + D   IE  ++HDDL+ D+ GASWLTD RN E+L     A+  +I    +L + FVR LDP +  V  CP+AIA+YE  VQ+FL R+L  I + S PPLRSPELLS+   NT ARRRSVF+WEK V++ ++Y  S E TG  KDN+RFLP  +G+L LT+LAFV PLR+ FLRQ++P A LSPYLWSK+ G VW+            + A  P F  + AWWRQVAASI KEKFS +++A+FD+ ++ ASEE+EDE DLAYL GMSNHS  T</Hsp_midline>
    </Hsp>
    <Hsp>
      <Hsp_num>2</Hsp_num>
      <Hsp_bit-score>58.9214</Hsp_bit-score>
      <Hsp_score>141</Hsp_score>
      <Hsp_evalue>8.28399e-05</Hsp_evalue>
      <Hsp_query-from>468</Hsp_query-from>
      <Hsp_query-to>741</Hsp_query-to>
      <Hsp_hit-from>286</Hsp_hit-from>
      <Hsp_hit-to>570</Hsp_hit-to>
      <Hsp_query-frame>0</Hsp_query-frame>
      <Hsp_hit-frame>0</Hsp_hit-frame>
      <Hsp_identity>66</Hsp_identity>
      <Hsp_positive>123</Hsp_positive>
      <Hsp_gaps>41</Hsp_gaps>
      <Hsp_align-len>300</Hsp_align-len>
      <Hsp_qseq>NYIGDLSALIWTSQLILFDAIL----------------------LRLEQTCRTYCHAMAETPFGQMLQWSSHLFAASMNTIAEQ--QVRWSIDGFTLDYKGTKMHMDHISQLVVSEYKVACRI--LYDDLLLGITDTPRIEPCQVHDDLDQDEEGASWLTDARNAELLADAQLAVWNKILASPELERTFVRQLDPGSSNVGFCPRAIALYETRVQDFLERLLVMIHISSSPPLRSPELLSVIVSNTDARRRSVFVWEKSVLLRVRYHNSLELTGAAKDNLRFLPSEIGSLFLTFLAFVQP</Hsp_qseq>
      <Hsp_hseq>NSTGGLAALMWVGRALFLEYALPLYSYTTLAYHWSSRDQYHSQPERLEAIRQRYLVRGCYTPFGELIELKA--FAKSIVRLEGMPGNLSWAPDGRSFVVGNDKE--VKLSDFCKTYHKAIALVEEQVEEMMLGLE--PNFNVDVVRDDLNCRKAGWSFLQKPENK--LSDAREMLINKL-------RTSQFRGKPFATASHWCPDTCLAYLNLGLDLNKSAFAALQISGGLPGRGSEVTSIRCVNTELTMRNVFFYGGRMIIVINYNKARASNNYSFYIVRYLPANLSLSLLKYLAMIRP</Hsp_hseq>
      <Hsp_midline>N  G L+AL+W  + +  +  L                       RLE   + Y      TPFG++++  +  FA S+  +      + W+ DG +      K     +S    + +K    +    ++++LG+   P      V DDL+  + G S+L    N   L+DA+  + NK+       RT   +  P ++   +CP     Y     D  +     + IS   P R  E+ S+   NT+   R+VF +   +++ + Y+ +      +   +R+LP+ +    L +LA ++P</Hsp_midline>
    </Hsp>
  </Hit_hsps>
</Hit>
<Hit>
  <Hit_num>78</Hit_num>
  <Hit_id>gb|KFY99227.1|</Hit_id>
  <Hit_def>hypothetical protein V498_00910 [Pseudogymnoascus sp. VKM F-4517 (FW-2822)]</Hit_def>
  <Hit_accession>KFY99227</Hit_accession>
  <Hit_len>963</Hit_len>
  <Hit_hsps>
    <Hsp>
      <Hsp_num>1</Hsp_num>
      <Hsp_bit-score>405.216</Hsp_bit-score>
      <Hsp_score>1040</Hsp_score>
      <Hsp_evalue>7.42884e-122</Hsp_evalue>
      <Hsp_query-from>257</Hsp_query-from>
      <Hsp_query-to>900</Hsp_query-to>
      <Hsp_hit-from>295</Hsp_hit-from>
      <Hsp_hit-to>907</Hsp_hit-to>
      <Hsp_query-frame>0</Hsp_query-frame>
      <Hsp_hit-frame>0</Hsp_hit-frame>
      <Hsp_identity>257</Hsp_identity>
      <Hsp_positive>357</Hsp_positive>
      <Hsp_gaps>105</Hsp_gaps>
      <Hsp_align-len>681</Hsp_align-len>
      <Hsp_qseq>LDGSSEASSDSHLRRILIAAEHTLRDAHRLCSDRSPDRKLTQQRALTLNYFRLNDASDA--------ATSREAYLRCPKNKNLLLLTYYYRVVYRSDGHFTSNAAGHPLRHDVIKPTLEQSQAMDAIVTALRLQDAFATSTASSADMAIDDDPTATAELDDRLKKAIRDLFVSLICCRIGNRPFQSALLSFCAMRSRTLVQAVDGSLHARGRYKWREPKNYIGDLSALIWTSQLILFD-----------AILLRLEQTCRTYCHAMAETPFGQMLQWSSHLFAASMNTIAEQQVRWSIDGFTLDYKGTKMHMDHISQLVVSEYKVACRILYDDLLLGITDTPRIEPCQVHDDLDQDEEGASWLTDARNAELLADAQLAVWNKILASPELERTFVRQLDPGSSNVGFCPRAIALYETRVQDFLERLLVMIHISSSPPLRSPELLSVIVSNTDARRRSVFVWEKSVLLRVRYHNSLELTGAAKDNLRFLPSEIGSLFLTFLAFVQPLREVFLRQNQPEARLSPYLWSKMDGSVW----------KVAAYRPAFRERAAWWRQVAASIIKEKFSQQQRAHFDLDDVEASEEIEDEEDLAYLAGMSNHSVSTPKPCLC--------CLIHHAYHASDSWRTLLNIDAKLLAERLGPGSCAAARRSLQPHVSVLGRLASLGQFAEA</Hsp_qseq>
      <Hsp_hseq>VDAGAEGATDPNLVRILGAAKAMLRDAYKLCSDTSPERKMTQQRANILNEFYARALGKADGFWHFKNPSTLVTYFTTMKQ----LLVYYYRVVHCEGGHFTRAKLDQVLLRDVIRLTKTQIQAMDEIMAALAVEDAEEAGLA--------------------LKHAIRRLYLAMICHTVGSVPFKSPVLSFCAMLSR--------KVRGKGRGLWEEPGNFNSHLSALTWVAQLVIFDYACFHEQDDEDQIPVFLARMCKKFFQQLAETPFGHILQWRLYLFKVGKAAIVKHQARWSLDRQTVEYRGVELQMTQISQLILSEYQKAHSLLWDELLFGGEGLVPMESWRLKDDLDLEDFGGSWLSHPSNSELLDGAELALFRRIQGSAKLRAMFLTTAADGS--VILCPKAMKIYEAHAQDLLGSGLILCHVPPGPPLRASELLSQ-------------------------------SGVYKDNIRFLQKAIGDLLLMYIAYVIPLRQMFLQQQTPGALISLYLWSKLDGTVWADDTLAACLAKACTRAQVPRFKTARWRQFAASITKEKFAANVRANFDVED-NLGDDIEDELDLVALAELSNHSYHTFNHAYAGTTTLTMNTLLHRSYRASESWRTLFGLDLILQGKRPRGVSDTLSLRMLD--ASKRGQMRRKGAYSEA</Hsp_hseq>
      <Hsp_midline>+D  +E ++D +L RIL AA+  LRDA++LCSD SP+RK+TQQRA  LN F       A         ++   Y    K     LL YYYRVV+   GHFT       L  DVI+ T  Q QAMD I+ AL ++DA     A                    LK AIR L++++IC  +G+ PF+S +LSFCAM SR         +  +GR  W EP N+   LSAL W +QL++FD            I + L + C+ +   +AETPFG +LQW  +LF      I + Q RWS+D  T++Y+G ++ M  ISQL++SEY+ A  +L+D+LL G      +E  ++ DDLD ++ G SWL+   N+ELL  A+LA++ +I  S +L   F+     GS  V  CP+A+ +YE   QD L   L++ H+   PPLR+ ELLS                                +G  KDN+RFL   IG L L ++A+V PLR++FL+Q  P A +S YLWSK+DG+VW          K        R + A WRQ AASI KEKF+   RA+FD++D    ++IEDE DL  LA +SNHS  T               L+H +Y AS+SWRTL  +D  L  +R    S   + R L    S  G++   G ++EA</Hsp_midline>
    </Hsp>
    <Hsp>
      <Hsp_num>2</Hsp_num>
      <Hsp_bit-score>65.0846</Hsp_bit-score>
      <Hsp_score>157</Hsp_score>
      <Hsp_evalue>1.03719e-06</Hsp_evalue>
      <Hsp_query-from>6</Hsp_query-from>
      <Hsp_query-to>163</Hsp_query-to>
      <Hsp_hit-from>118</Hsp_hit-from>
      <Hsp_hit-to>263</Hsp_hit-to>
      <Hsp_query-frame>0</Hsp_query-frame>
      <Hsp_hit-frame>0</Hsp_hit-frame>
      <Hsp_identity>46</Hsp_identity>
      <Hsp_positive>73</Hsp_positive>
      <Hsp_gaps>12</Hsp_gaps>
      <Hsp_align-len>158</Hsp_align-len>
      <Hsp_qseq>FIYNAEHGVVVCRSCATCLVPREQSWRHHLRAKPHELLRESLQRTVDHLATYSLRSSDELRAQAKNASRQPHPCQVIPGLALYDGFICHCAPGDCTYMTRRIKLMRDHLTVHDNKGKQHSDATPLWRVCKLQTYFTAKGMIDYFEVEDAAPTISQQAA</Hsp_qseq>
      <Hsp_hseq>FRLDEQYGVLICLECQACVVPGVIAVDRHLRR--HGLRGEALKVLCSKFAEYDLAPPSEV--QGPTAAPPP-----ILGLRVQKGYRCNVS---CTHQTINEKKMREHVSAKHGLKPQRAQAAGQYQECYLQAFFASQVSRRYFEVTPDRPADEEEKA</Hsp_hseq>
      <Hsp_midline>F  + ++GV++C  C  C+VP   +   HLR   H L  E+L+      A Y L    E+  Q   A+  P     I GL +  G+ C+ +   CT+ T   K MR+H++       Q + A   ++ C LQ +F ++    YFEV    P   ++ A</Hsp_midline>
    </Hsp>
  </Hit_hsps>
</Hit>
<Hit>
  <Hit_num>79</Hit_num>
  <Hit_id>gb|KID81892.1|</Hit_id>
  <Hit_def>telomere-associated recQ-like helicase [Metarhizium guizhouense ARSEF 977]</Hit_def>
  <Hit_accession>KID81892</Hit_accession>
  <Hit_len>1238</Hit_len>
  <Hit_hsps>
    <Hsp>
      <Hsp_num>1</Hsp_num>
      <Hsp_bit-score>404.445</Hsp_bit-score>
      <Hsp_score>1038</Hsp_score>
      <Hsp_evalue>4.09533e-119</Hsp_evalue>
      <Hsp_query-from>399</Hsp_query-from>
      <Hsp_query-to>881</Hsp_query-to>
      <Hsp_hit-from>38</Hsp_hit-from>
      <Hsp_hit-to>582</Hsp_hit-to>
      <Hsp_query-frame>0</Hsp_query-frame>
      <Hsp_hit-frame>0</Hsp_hit-frame>
      <Hsp_identity>220</Hsp_identity>
      <Hsp_positive>307</Hsp_positive>
      <Hsp_gaps>74</Hsp_gaps>
      <Hsp_align-len>551</Hsp_align-len>
      <Hsp_qseq>DDPTATAELDDRLKKAIRDLFVSLICCRIGNRPFQSALLSFCAMRSRTLVQAVDGSLHARGRYK-------------------------------------WREPKNYIGDLSALIWTSQLILFDAILL-----------RLEQTCRTYCHAMAETPFGQMLQWSSHLFAASMNTIAEQQVRWSIDGFTLDYKGTKMHMDHISQLVVSEYKVACRILYDDLLLGITDTPRIEPCQVHDDLDQDEEGASWLTDARNAELLADAQLAVWNKILASPELERTFVRQLDPGSSNVGFCPRAIALYETRVQDFLERLLVMIHISSSPPLRSPELLSVIVSNTDARRRSVFVWEKSVLLRVRYHNSLELTGAAKDNLRFLPSEIGSLFLTFLAFVQPLREVFLRQNQPEARLSPYLWSKMDGSVWK------------VAAYRPAFRERAAWWRQVAASIIKEKFSQQQRAHFDLDDVEASEEIEDEEDLAYLAGMSNHSVSTPKP--------CLCCLIHHAYHASDSWRTLLNIDAKLLAERLGPGSCAAARRSL</Hsp_qseq>
      <Hsp_hseq>DVKTCDSYLNSRLACAIRRFYIGLIFHEVGSEPFRSPVLSFCAMLSRATLK--DKSYYERQRRKKSENKGESRDQGKSRRNVMTEEGHGDIVPRREERFGGWVKPGSYTSNLSKLVWGAQLMIFESTCFYKRHQTEEIPDTLEKICRKFMHQRQETAFGHILQWRLYLGTVAQGAISSDQARWSLDGQEIDFRGTKLHMKHVPQLVVSEYGRARTLLHDKLLFGARDIPLVKACMLHDDLDAEDYGGSWITDERNAEYLRGTHDALLRQIEQRADLRRAFVRDDGDDTGGKALCRQAMAVYECEVQEFLKSMVTLLHVPPAPPLRAPELLSITCVNGGGRRRSMLIWEKMLMVHLRYHKSQEQTGKETDNIRFVPSYIADLLVTFLAVVQPLRQTFLRQIHPGALLSPYLWSTLNGDVWRDDLVSKYLSQACMRAQVPEF--KVSWWRQAAASITKQKFTPKERANFNMEDVEAPEMIDEEELLVDLAVASNHAFKTFNQMYAGSTTLVMNTPLHRAYRASQSWRTLFQIDQQLSAEEAAMG--GGKRRRL</Hsp_hseq>
      <Hsp_midline>D  T  + L+ RL  AIR  ++ LI   +G+ PF+S +LSFCAM SR  ++  D S + R R K                                     W +P +Y  +LS L+W +QL++F++               LE+ CR + H   ET FG +LQW  +L   +   I+  Q RWS+DG  +D++GTK+HM H+ QLVVSEY  A  +L+D LL G  D P ++ C +HDDLD ++ G SW+TD RNAE L     A+  +I    +L R FVR     +     C +A+A+YE  VQ+FL+ ++ ++H+  +PPLR+PELLS+   N   RRRS+ +WEK +++ +RYH S E TG   DN+RF+PS I  L +TFLA VQPLR+ FLRQ  P A LSPYLWS ++G VW+            + A  P F  + +WWRQ AASI K+KF+ ++RA+F+++DVEA E I++EE L  LA  SNH+  T            +   +H AY AS SWRTL  ID +L AE    G     RR L</Hsp_midline>
    </Hsp>
  </Hit_hsps>
</Hit>
<Hit>
  <Hit_num>80</Hit_num>
  <Hit_id>ref|XP_018242454.1|</Hit_id>
  <Hit_def>hypothetical protein FOXG_06528 [Fusarium oxysporum f. sp. lycopersici 4287] &gt;gb|KNB04409.1| hypothetical protein FOXG_06528 [Fusarium oxysporum f. sp. lycopersici 4287]</Hit_def>
  <Hit_accession>XP_018242454</Hit_accession>
  <Hit_len>1215</Hit_len>
  <Hit_hsps>
    <Hsp>
      <Hsp_num>1</Hsp_num>
      <Hsp_bit-score>400.208</Hsp_bit-score>
      <Hsp_score>1027</Hsp_score>
      <Hsp_evalue>9.57027e-118</Hsp_evalue>
      <Hsp_query-from>428</Hsp_query-from>
      <Hsp_query-to>823</Hsp_query-to>
      <Hsp_hit-from>783</Hsp_hit-from>
      <Hsp_hit-to>1202</Hsp_hit-to>
      <Hsp_query-frame>0</Hsp_query-frame>
      <Hsp_hit-frame>0</Hsp_hit-frame>
      <Hsp_identity>209</Hsp_identity>
      <Hsp_positive>279</Hsp_positive>
      <Hsp_gaps>32</Hsp_gaps>
      <Hsp_align-len>424</Hsp_align-len>
      <Hsp_qseq>GNRPFQSALLSFCAMRS---RTLVQAV--DGSLHARGRYKWREPKNYIGDLSALIWTSQLILFDAILLR-----------LEQTCRTYCHAMAETPFGQMLQWSSHLFAASMNTIAEQQVRWSIDGFTLDYKGTKMHMDHISQLVVSEYKVACRILYDDLLLGITDTPRIEPCQVHDDLDQDEEGASWLTDARNAELLADAQLAVWNKILASPELERTFVRQLDPGSSNVGFCPRAIALYETRVQDFLERLLVMIHISSSPPLRSPELLSVIVSNTDARRRSVFVWEKSVLLRVRYHNSLELTGAAKDNLRFLPSEIGSLFLTFLAFVQPLREVFLRQNQPEARLSPYLWSKMDGSVWK------------VAAYRPAFRERAAWWRQVAASIIKEKFSQQQRAHFDLDDVEASEEIEDEEDLA</Hsp_qseq>
      <Hsp_hseq>GTRPLYSHLNTIHQITGAACKTLIERFSHKGADKAVKRCTWREPGNFNSNLSALTWTAQLILFDFVCFQKQDDEDGIPDLLDQMCKKYFQQMAETPFGHVLQWRLYLFAASRTSLTKHQARWSLDGETVDYMGTKLHMEQVTQLVESEFRQAHSLLYDELLFRMRDVAPIEAWRLHDDLNVDDYGASWLTDERNREILVGTHDALLRQIEERADLRQVFVR-LDP-NGGVRLCPKAIAIYEAHVQEFLKRILAPISVPSGPPLRSPELLSITYINTGARRRSVFLWEKMVMIYIQYSKSQEQTGEEKDNIRFLPPAVGNLLLTYLAFVLPLRQAFLRQSKPGALLSPYLWSKLGGEVWRDGMVSSCLRRACIRAEVPQF--QVAWWRQVAASITKEKFSAREQANFDMGEIAASEEVEDEADLA</Hsp_hseq>
      <Hsp_midline>G RP  S L +   +     +TL++     G+  A  R  WREP N+  +LSAL WT+QLILFD +  +           L+Q C+ Y   MAETPFG +LQW  +LFAAS  ++ + Q RWS+DG T+DY GTK+HM+ ++QLV SE++ A  +LYD+LL  + D   IE  ++HDDL+ D+ GASWLTD RN E+L     A+  +I    +L + FVR LDP +  V  CP+AIA+YE  VQ+FL+R+L  I + S PPLRSPELLS+   NT ARRRSVF+WEK V++ ++Y  S E TG  KDN+RFLP  +G+L LT+LAFV PLR+ FLRQ++P A LSPYLWSK+ G VW+            + A  P F  + AWWRQVAASI KEKFS +++A+FD+ ++ ASEE+EDE DLA</Hsp_midline>
    </Hsp>
    <Hsp>
      <Hsp_num>2</Hsp_num>
      <Hsp_bit-score>59.3066</Hsp_bit-score>
      <Hsp_score>142</Hsp_score>
      <Hsp_evalue>6.6206e-05</Hsp_evalue>
      <Hsp_query-from>468</Hsp_query-from>
      <Hsp_query-to>741</Hsp_query-to>
      <Hsp_hit-from>286</Hsp_hit-from>
      <Hsp_hit-to>570</Hsp_hit-to>
      <Hsp_query-frame>0</Hsp_query-frame>
      <Hsp_hit-frame>0</Hsp_hit-frame>
      <Hsp_identity>66</Hsp_identity>
      <Hsp_positive>123</Hsp_positive>
      <Hsp_gaps>41</Hsp_gaps>
      <Hsp_align-len>300</Hsp_align-len>
      <Hsp_qseq>NYIGDLSALIWTSQLILFDAIL----------------------LRLEQTCRTYCHAMAETPFGQMLQWSSHLFAASMNTIAEQ--QVRWSIDGFTLDYKGTKMHMDHISQLVVSEYKVACRI--LYDDLLLGITDTPRIEPCQVHDDLDQDEEGASWLTDARNAELLADAQLAVWNKILASPELERTFVRQLDPGSSNVGFCPRAIALYETRVQDFLERLLVMIHISSSPPLRSPELLSVIVSNTDARRRSVFVWEKSVLLRVRYHNSLELTGAAKDNLRFLPSEIGSLFLTFLAFVQP</Hsp_qseq>
      <Hsp_hseq>NSTGGLAALMWVGRALFLEYALPLYSYTTLAYHWSSRDQYHSQPERLEAIRQRYLVRGCYTPFGELIELKA--FAKSIVRLEGMPGNLSWAPDGRSFVVGNDKE--VKLSDFCKTYHKAIALVEEQVEEMMLGLE--PNFNVDVVRDDLNCRKAGWSFLQKPENK--LSDAREMLINKL-------RTSQFRGKPFATASHWCPDTCLAYLNLGLDLNKSAFAALQISGGLPGRGSEVTSIRCVNTELTMRNVFFYGGRMIIVINYNKARASNNYSFYIVRYLPANLSLSLLKYLAMIRP</Hsp_hseq>
      <Hsp_midline>N  G L+AL+W  + +  +  L                       RLE   + Y      TPFG++++  +  FA S+  +      + W+ DG +      K     +S    + +K    +    ++++LG+   P      V DDL+  + G S+L    N   L+DA+  + NK+       RT   +  P ++   +CP     Y     D  +     + IS   P R  E+ S+   NT+   R+VF +   +++ + Y+ +      +   +R+LP+ +    L +LA ++P</Hsp_midline>
    </Hsp>
  </Hit_hsps>
</Hit>
<Hit>
  <Hit_num>81</Hit_num>
  <Hit_id>gb|KFY96400.1|</Hit_id>
  <Hit_def>hypothetical protein V500_02461 [Pseudogymnoascus sp. VKM F-4518 (FW-2643)]</Hit_def>
  <Hit_accession>KFY96400</Hit_accession>
  <Hit_len>936</Hit_len>
  <Hit_hsps>
    <Hsp>
      <Hsp_num>1</Hsp_num>
      <Hsp_bit-score>385.571</Hsp_bit-score>
      <Hsp_score>989</Hsp_score>
      <Hsp_evalue>1.11541e-114</Hsp_evalue>
      <Hsp_query-from>136</Hsp_query-from>
      <Hsp_query-to>868</Hsp_query-to>
      <Hsp_hit-from>2</Hsp_hit-from>
      <Hsp_hit-to>656</Hsp_hit-to>
      <Hsp_query-frame>0</Hsp_query-frame>
      <Hsp_hit-frame>0</Hsp_hit-frame>
      <Hsp_identity>270</Hsp_identity>
      <Hsp_positive>371</Hsp_positive>
      <Hsp_gaps>140</Hsp_gaps>
      <Hsp_align-len>764</Hsp_align-len>
      <Hsp_qseq>LQTYFTAKGMIDYFEVEDAAPTISQQAAPLDISPSSSSSSTSISATAVQHARSQFHQVIKDQICHRSRLSDVGRDALRFDSRSDFEPWLVTTGFPTHLDGLRDAEIRSSYLLPASLDGNALLDGSSEASSDSHLRRILIAAEHTLRDAHRLCSDRSPDRKLTQQRALTLNYFRLNDASDAATSREAYLRCPKNKNLL---------LLTYYYRVVYRSDGHFTSNAAGHPLRHDVIKPTLEQSQAMDAIVTALRLQDAFATSTASSADMAIDDDPTATAELDDRLKKAIRDLFVSLICCRIGNRPFQSALLSFCAMRSRTLVQAVDGSLHARGRYKWREPKNYIGDLSALIWTSQLILFDAILLRLEQTCRTYCHAMAETPFG--QMLQWSSHLFAASMNTIAEQQVRWSIDGFTLDYKGTKMHMDHISQLVV--SEYKVACRILYDDLLLGITDTPRIEPCQVHDDLDQDEEGASWLTDARNAELLADAQLAVWNKILASPELERTFVRQLDPGSSNVGFCPRAIALYETRVQDFLERLLVMIHISSSPPLRSPELLSVIVSNTDARRRSVFVWEKSVLLRVRYHNSLELTGAAKDNLRFLPSEIGSLFLTFLAFVQPLREVFLRQNQPEARLSPYLWSKMDGSVWKVAAYRPAFRERAAW----------WRQVAASIIKEKFSQQQRAHFDLDDVEASEEIEDEEDLAYLAGMSNHSVSTPKPC--------LCCLIHHAYHASDSWRTLLNIDAKLLAER</Hsp_qseq>
      <Hsp_hseq>LQTYFVGKGRIDYFVVVDN--IMEKNLITLDSAIPLKEEEKDLFI----KLENDYQDVKGDTEKQATIVQDFG------DSRSARVLWLERTGFPSHLS-----------------------EGDEKADVD--LVRIIHAAESVLRDAYALCSDTSPDRKMTQQRANILNEF-----YAGASGRADGFRYYKNPSTLVKYFSTFKQLLVYFFRVVYYEDGHFTRTNPEQRLPGQVIRLTAEQKRALQEIVDALKNED------------------------DALLKHAVRRFYLALICQTVGSVPFRSAVLSFCAMLSR--------KVRSKGCGLWEELGNFNSNLSALTWTAQLIIFDYACFN-EQEDEDQIPAFLSTILAAVSVLSWESG------------------------------HCKALGTVVLGRTDCGQAHTLLYEELMFKAKNLIPMQSWRLKDDLDMEDFGGSWLSHPGNAEFVEKADRALFQCIQESAELRAMFLTEADDGSMVLSV--KAMAIYEATAQEFLKRLLVLKHIPPGPPLREPELLSVTWRNT-ARQRHLFLWEKLVMIYTHYHKGQQQSGVYKDNIRFLPKAIGDLLLDYIAYVIPLRQMFLRQQTPKALISPYVWAKLDGSVWPDGTLSRCLRKACARAKVPQFHTSNWRQISASICKEKFSAKDRANFDLED-NGVEDMEDELDLIAMAEQSNHTYRTFNQAYAGSSTLTMNALLHRNYRASETWRTFFRFDYVLQGKR</Hsp_hseq>
      <Hsp_midline>LQTYF  KG IDYF V D    + +    LD +         +         + +  V  D     + + D G      DSRS    WL  TGFP+HL                        +G  +A  D  L RI+ AAE  LRDA+ LCSD SPDRK+TQQRA  LN F        A+ R    R  KN + L         LL Y++RVVY  DGHFT       L   VI+ T EQ +A+  IV AL+ +D                        D  LK A+R  +++LIC  +G+ PF+SA+LSFCAM SR         + ++G   W E  N+  +LSAL WT+QLI+FD      EQ       A   T      +L W S                               H   +  +V+  ++   A  +LY++L+    +   ++  ++ DDLD ++ G SWL+   NAE +  A  A++  I  S EL   F+ + D GS  +    +A+A+YE   Q+FL+RLLV+ HI   PPLR PELLSV   NT AR+R +F+WEK V++   YH   + +G  KDN+RFLP  IG L L ++A+V PLR++FLRQ  P+A +SPY+W+K+DGSVW         R+  A           WRQ++ASI KEKFS + RA+FDL+D    E++EDE DL  +A  SNH+  T            +  L+H  Y AS++WRT    D  L  +R</Hsp_midline>
    </Hsp>
  </Hit_hsps>
</Hit>
<Hit>
  <Hit_num>82</Hit_num>
  <Hit_id>gb|RSL80518.1|</Hit_id>
  <Hit_def>hypothetical protein CEP52_017370, partial [Fusarium sp. AF-4]</Hit_def>
  <Hit_accession>RSL80518</Hit_accession>
  <Hit_len>1206</Hit_len>
  <Hit_hsps>
    <Hsp>
      <Hsp_num>1</Hsp_num>
      <Hsp_bit-score>387.882</Hsp_bit-score>
      <Hsp_score>995</Hsp_score>
      <Hsp_evalue>2.43645e-113</Hsp_evalue>
      <Hsp_query-from>408</Hsp_query-from>
      <Hsp_query-to>864</Hsp_query-to>
      <Hsp_hit-from>14</Hsp_hit-from>
      <Hsp_hit-to>522</Hsp_hit-to>
      <Hsp_query-frame>0</Hsp_query-frame>
      <Hsp_hit-frame>0</Hsp_hit-frame>
      <Hsp_identity>220</Hsp_identity>
      <Hsp_positive>296</Hsp_positive>
      <Hsp_gaps>60</Hsp_gaps>
      <Hsp_align-len>513</Hsp_align-len>
      <Hsp_qseq>DDRLKKAIRDLFVSLICCRIGNRPFQSALLSFCAMRSRTLVQAVDG----SLHARGRYKWREPKNYIGDLSALIWTSQLILFDAILLR-----------LEQTCRTYCHAMAETPFGQMLQWSSHLFAASMNTIAEQQVRWSIDGFTLDYKGTKMHMDHISQLVVSEYKVACRILYDDLLLGITDTPRIEPCQVHDDLDQDEEGASWLTDARNAELLADAQLAVWNKILASPELERTFVRQL--------------------DPGSSNVGFCPRAIALYETRVQDFLERLLVMIHISSSPPLRSPELLSVIVSNTDARRRSVFVWEKSVLLRVRYHNSLELTGAAKDNLRFLPSEIGSLFLTFLAFVQPLREVFLRQNQPEARLSPYLWSKMDGSVWKVAAYR------------PAFRERAAWWRQVAASIIK-EKFSQQQRAHFDLDDVEASEEIEDEEDLAYLAGMSNHSVST--------PKPCLCCLIHHAYHASDSWRTLLNIDAKL</Hsp_qseq>
      <Hsp_hseq>DPILKSGIRKLYIALICHMVFSQPFESPVLSFCAMISRTGTHNGSGRRGRSTAAGTSRTWAQPGNYSSNLSALLWGARAVTFEYICNRKQGRDAEIAPMIRKLCGKYLDPMAEAPFGHILQWRVYLMVAARHDQVEGQARWSFDGQTMEFQGISLHMDNLSQLAASEFRQAHSLLYDELLFGSRDIAAVGAWRLKDDLDTDEYGDSWLTDPRNAELLKPTNDALLREIERRQSLRQLFVRQRGGDGYAGKSGKRARGRITFDDEASSQ--FCPEAMAIYESHVQEFLRCMVTLIHVPALPPLRAPELLSVIYANTGRRRRSVLIYKKMVMVHMRYHKNMEKTGVERDNIRFLPKAIGELLLTFLAVVQPLRQVFLRQSKPGALLSPHLWSTLDGKVWPDSAVSSCLARACTRAGVPKF--RVAWWRNAAAIITKHNKFTPGEAANFNLSGTAATKEVPDEEQLVDMAEASNHTLSTFDRAYAGSTNLTTTTLLHRAYRASYSWRTLFRIDEVL</Hsp_hseq>
      <Hsp_midline>D  LK  IR L+++LIC  + ++PF+S +LSFCAM SRT      G    S  A     W +P NY  +LSAL+W ++ + F+ I  R           + + C  Y   MAE PFG +LQW  +L  A+ +   E Q RWS DG T++++G  +HMD++SQL  SE++ A  +LYD+LL G  D   +   ++ DDLD DE G SWLTD RNAELL     A+  +I     L + FVRQ                     D  SS   FCP A+A+YE+ VQ+FL  ++ +IH+ + PPLR+PELLSVI +NT  RRRSV +++K V++ +RYH ++E TG  +DN+RFLP  IG L LTFLA VQPLR+VFLRQ++P A LSP+LWS +DG VW  +A              P F  R AWWR  AA I K  KF+  + A+F+L    A++E+ DEE L  +A  SNH++ST               L+H AY AS SWRTL  ID  L</Hsp_midline>
    </Hsp>
  </Hit_hsps>
</Hit>
<Hit>
  <Hit_num>83</Hit_num>
  <Hit_id>gb|KJK73567.1|</Hit_id>
  <Hit_def>hypothetical protein H634G_11167, partial [Metarhizium anisopliae BRIP 53293]</Hit_def>
  <Hit_accession>KJK73567</Hit_accession>
  <Hit_len>1061</Hit_len>
  <Hit_hsps>
    <Hsp>
      <Hsp_num>1</Hsp_num>
      <Hsp_bit-score>383.645</Hsp_bit-score>
      <Hsp_score>984</Hsp_score>
      <Hsp_evalue>6.72728e-113</Hsp_evalue>
      <Hsp_query-from>268</Hsp_query-from>
      <Hsp_query-to>867</Hsp_query-to>
      <Hsp_hit-from>174</Hsp_hit-from>
      <Hsp_hit-to>827</Hsp_hit-to>
      <Hsp_query-frame>0</Hsp_query-frame>
      <Hsp_hit-frame>0</Hsp_hit-frame>
      <Hsp_identity>242</Hsp_identity>
      <Hsp_positive>342</Hsp_positive>
      <Hsp_gaps>120</Hsp_gaps>
      <Hsp_align-len>687</Hsp_align-len>
      <Hsp_qseq>HLRRILIAAEHTLRDAHRLCSDRSPDRKLTQQRALTLNYFRLNDASDAATSREAYLRCPKNKNLLLLTYYYRVVYR-----------SDGHFT----------------SNAAGHP-------LRHDVIKPTLEQSQAMDAIVTALRLQDAFATSTASSADMAIDDDPTATAEL------DDRLKKAIRDLFVSLICCRIGNRPFQSALLSFCAM----------------------RSRTLVQAVDGSLHAR---GRYK---WREPKNYIGDLSALIWTSQLILFDA-----------ILLRLEQTCRTYCHAMAETPFGQMLQWSSHLFAASMNTIAEQQVRWSIDGFTLDYKGTKMHMDHISQLVVSEYKVACRILYDDLLLGITDTPRIEPCQVHDDLDQDEEGASWLTDARNAELLADAQLAVWNKILASPELERTFVRQLDPGSSNVGFCPRAIALYETRVQDFLERLLVMIHISSSPPLRSPELLSVIVSNTDARRRSVFVWEKSVLLRVRYHNSLELTGAAKDNLRFLPSEIGSLFLTFLAFVQPLREVFLRQNQPEARLSPYLWSKMDGSVWKVAAYRPAFRERAAWWRQVAASIIKEKFSQQQRAHFDLDDVEASEEIEDEEDLAYLAGMSNHSVSTPKP--------CLCCLIHHAYHASDSWRTLLNIDAKLLAE</Hsp_qseq>
      <Hsp_hseq>HLRRILTAAEALFESAYTLVSDRSPNRKMTQQRAQILSDFAWGAGKKGKDT--AFRRF---KNPSSLAEYFRTMKQVLVYYYRVVYCEDGHFSRPQEVGREEDDNDDEEADEDGHAHATEAVIFPQDVIEPTGEQQEAMTEMFRALREEDHQGTRGGLGEERRRKDGNSNDGKNHYYDHHDSRLACAIRRFYIGLICHEVVSVPFRSPVISFCAMLSRGTHKDKSYYERERRRKRETKSRRSVKNGKSDGEAKPPPGQEKFGVWAKPGNYTSNLSKLVWVAQLLIFETACFYKRHQEEDIPATLEKICRDFMHQKRETAFGYILQWRLYLRTVAQAAITSDQARWSLDGQEIDFRGITLRMEHVPQLVVSEYRRARSLLYDKLMFGAKDVPSIEAWMLHDDLDAEDHGGSWLTDERNAEYLRGTQDALLRQVEQRADLRQAFVRDDQGRTGGKTLCRQAMAVYECEAQEFLKSMITLLHVPPAPPLRAPELLTTTYANGGGRRRSMLIWEKMLFMYVRYHKSQEQTEEERDNIRFVPSRIADLLVTFLAIY--LSQACLRAEVPEFKV--------------------------AWWRQAAASITKEKFTPKEQANFNMEDVTASEVIDEEELLVDLAVASNHAFKTFNQMYAGSSTLVMNTPLHRAHRASRSWRELFRIDEHLSRE</Hsp_hseq>
      <Hsp_midline>HLRRIL AAE     A+ L SDRSP+RK+TQQRA  L+ F          +  A+ R    KN   L  Y+R + +            DGHF+                ++  GH           DVI+PT EQ +AM  +  ALR +D   T      +    D  +   +       D RL  AIR  ++ LIC  + + PF+S ++SFCAM                      +SR  V+       A+   G+ K   W +P NY  +LS L+W +QL++F+            I   LE+ CR + H   ET FG +LQW  +L   +   I   Q RWS+DG  +D++G  + M+H+ QLVVSEY+ A  +LYD L+ G  D P IE   +HDDLD ++ G SWLTD RNAE L   Q A+  ++    +L + FVR     +     C +A+A+YE   Q+FL+ ++ ++H+  +PPLR+PELL+   +N   RRRS+ +WEK + + VRYH S E T   +DN+RF+PS I  L +TFLA    L +  LR   PE ++                          AWWRQ AASI KEKF+ +++A+F+++DV ASE I++EE L  LA  SNH+  T            +   +H A+ AS SWR L  ID  L  E</Hsp_midline>
    </Hsp>
  </Hit_hsps>
</Hit>
<Hit>
  <Hit_num>84</Hit_num>
  <Hit_id>gb|AAS17947.1|</Hit_id>
  <Hit_def>telomere-associated putative RecQ-like protein usher, partial [Ustilago maydis]</Hit_def>
  <Hit_accession>AAS17947</Hit_accession>
  <Hit_len>345</Hit_len>
  <Hit_hsps>
    <Hsp>
      <Hsp_num>1</Hsp_num>
      <Hsp_bit-score>348.977</Hsp_bit-score>
      <Hsp_score>894</Hsp_score>
      <Hsp_evalue>4.42106e-108</Hsp_evalue>
      <Hsp_query-from>635</Hsp_query-from>
      <Hsp_query-to>890</Hsp_query-to>
      <Hsp_hit-from>1</Hsp_hit-from>
      <Hsp_hit-to>274</Hsp_hit-to>
      <Hsp_query-frame>0</Hsp_query-frame>
      <Hsp_hit-frame>0</Hsp_hit-frame>
      <Hsp_identity>181</Hsp_identity>
      <Hsp_positive>205</Hsp_positive>
      <Hsp_gaps>22</Hsp_gaps>
      <Hsp_align-len>276</Hsp_align-len>
      <Hsp_qseq>DPGSSNVGFCPRAIALYETRVQDFLERLLVMIHISSSPPLRSPELLSVIVSNTDARRRSVFVWEKSVLLRVRYHNSLELTGAAKDNLRFLPSEIGSLFLTFLAFVQPLREVFLRQNQPEARLSPYLWSKMDGSVWK------------VAAYRPAFRERAAWWRQVAASIIKEKFSQQQRAHFDLDDVEASEEIEDEEDLAYLAGMSNHSVSTPKPCLC--------CLIHHAYHASDSWRTLLNIDAKLLAERLGPGSCAAARRSLQPHVSVLGR</Hsp_qseq>
      <Hsp_hseq>DPHRPDMALCPTAVALYEKRIQDFLERLLVMIHISSGPPLRAPEILSVIVSNTDARRRSMFVWEKSVLLRVGYHKSLELTGAMKDNHRFLPAEVGTLLLTFLAFVQPIRQAFLRISQPGARLSPYLWSKMDGSVWDDGRVSACLSRACARAMVPMF--KVAWWRQVAASITKEKFSQQERAHFDLDDIESAEEIEDEAELAYLAGMSNHSFHTFNYAYAGSTNLAPTSLLHRAFIASHSWRSLLDIDAKLLAERPDPGSGVATQRLLNSIKSVQHR</Hsp_hseq>
      <Hsp_midline>DP   ++  CP A+ALYE R+QDFLERLLVMIHISS PPLR+PE+LSVIVSNTDARRRS+FVWEKSVLLRV YH SLELTGA KDN RFLP+E+G+L LTFLAFVQP+R+ FLR +QP ARLSPYLWSKMDGSVW               A  P F  + AWWRQVAASI KEKFSQQ+RAHFDLDD+E++EEIEDE +LAYLAGMSNHS  T               L+H A+ AS SWR+LL+IDAKLLAER  PGS  A +R L    SV  R</Hsp_midline>
    </Hsp>
  </Hit_hsps>
</Hit>
<Hit>
  <Hit_num>85</Hit_num>
  <Hit_id>gb|RKK86034.1|</Hit_id>
  <Hit_def>hypothetical protein BFJ68_g17172 [Fusarium oxysporum]</Hit_def>
  <Hit_accession>RKK86034</Hit_accession>
  <Hit_len>458</Hit_len>
  <Hit_hsps>
    <Hsp>
      <Hsp_num>1</Hsp_num>
      <Hsp_bit-score>352.443</Hsp_bit-score>
      <Hsp_score>903</Hsp_score>
      <Hsp_evalue>8.6546e-108</Hsp_evalue>
      <Hsp_query-from>476</Hsp_query-from>
      <Hsp_query-to>860</Hsp_query-to>
      <Hsp_hit-from>2</Hsp_hit-from>
      <Hsp_hit-to>420</Hsp_hit-to>
      <Hsp_query-frame>0</Hsp_query-frame>
      <Hsp_hit-frame>0</Hsp_hit-frame>
      <Hsp_identity>200</Hsp_identity>
      <Hsp_positive>271</Hsp_positive>
      <Hsp_gaps>40</Hsp_gaps>
      <Hsp_align-len>422</Hsp_align-len>
      <Hsp_qseq>LIWTSQLILFDAILLR-----------LEQTCRTYCHAMAETPFGQMLQWSSHLFAASMNTIAEQQVRWSIDGFTLDYKGTKMHMDHISQLVVSEYKVACRILYDDLLLGITDTPRIEPCQVHDDLDQDEEGASWLTDARNAELLADAQLAVWNKILASPELERTFVR------QLDPGSSNVGFCPRAIALYETRVQDFLERLLVMIHISSSPPLRSPELLSVIVSNTDARRRSVFVWEKSVLLRVRYHNSLELTGAAKDNLRFLPSEIGSLFLTFLAFVQPLREVFLRQNQPEARLSPYLWSKMDGSVWK------------VAAYRPAFRERAAWWRQVAASIIKEKFSQQQRAHFDLDDVEASEEIEDEEDLAYLAGMSNHSVSTPKPCLCC--------LIHHAYHASDSWRTLLNI</Hsp_qseq>
      <Hsp_hseq>LIWIAQVILFDFVCFKKQDDEDGIPDMIDDICKRYFQQMAETPFGHILQWRLYLFAASKTNMTKHQARWSLDKETINYRGVELRMEHVSQLVASEFREAHSLLYDELLFGMEDIAPIEAWRLHDDLDLDDYGASWMTLERNSEILTGTHDALLRRIEGKAALGRVFVRPDHHLSQHHDGG-EIRLCPKAMAIYEAHVQEFLKRMLTLIQVPAGPPLRSPELLTITYANTGVRRRSVLMWEKMVLIHVRYHKSQERTGTERDNIRFLPPAVGSLLLTYLAYVPHLRQVFLRQSKPGALLSPYLWSKPDGEVWEDHTVSSCLRRACARAKVPQF--QVAWWRQVAASITKEKFSGKEQANFGLGEIAASEEVEEEAELAFLAGMSNHSFQTFNHSYAGSTTLTTTNILHRAYRASESWRTLCYV</Hsp_hseq>
      <Hsp_midline>LIW +Q+ILFD +  +           ++  C+ Y   MAETPFG +LQW  +LFAAS   + + Q RWS+D  T++Y+G ++ M+H+SQLV SE++ A  +LYD+LL G+ D   IE  ++HDDLD D+ GASW+T  RN+E+L     A+  +I     L R FVR      Q   G   +  CP+A+A+YE  VQ+FL+R+L +I + + PPLRSPELL++  +NT  RRRSV +WEK VL+ VRYH S E TG  +DN+RFLP  +GSL LT+LA+V  LR+VFLRQ++P A LSPYLWSK DG VW+              A  P F  + AWWRQVAASI KEKFS +++A+F L ++ ASEE+E+E +LA+LAGMSNHS  T               ++H AY AS+SWRTL  +</Hsp_midline>
    </Hsp>
  </Hit_hsps>
</Hit>
<Hit>
  <Hit_num>86</Hit_num>
  <Hit_id>gb|RKK93567.1|</Hit_id>
  <Hit_def>hypothetical protein BFJ70_g17731, partial [Fusarium oxysporum]</Hit_def>
  <Hit_accession>RKK93567</Hit_accession>
  <Hit_len>467</Hit_len>
  <Hit_hsps>
    <Hsp>
      <Hsp_num>1</Hsp_num>
      <Hsp_bit-score>352.058</Hsp_bit-score>
      <Hsp_score>902</Hsp_score>
      <Hsp_evalue>1.53925e-107</Hsp_evalue>
      <Hsp_query-from>87</Hsp_query-from>
      <Hsp_query-to>528</Hsp_query-to>
      <Hsp_hit-from>1</Hsp_hit-from>
      <Hsp_hit-to>467</Hsp_hit-to>
      <Hsp_query-frame>0</Hsp_query-frame>
      <Hsp_hit-frame>0</Hsp_hit-frame>
      <Hsp_identity>208</Hsp_identity>
      <Hsp_positive>275</Hsp_positive>
      <Hsp_gaps>53</Hsp_gaps>
      <Hsp_align-len>481</Hsp_align-len>
      <Hsp_qseq>LYDGFICHCAPGDCTYMTRRIKLMRDHLTVHDNKGKQHSDATPLWRVCKLQTYFTAKGMIDYFEVEDAAPTISQQAAPLDISPSSSSSSTSISATAVQHARSQFHQVIKDQICHRSRLSDVGRDALRFDSRSDFEPWLVTTGFPTHLDGLRDAEIRSSYLLPASL--------------DGNALLDGSSEASSDSHLRRILIAAEHTLRDAHRLCSDRSPDRKLTQQRALTLNYFRLNDASDAATSREAYLRCPKNKNLL---------LLTYYYRVVYRSDGHFTSNAAGHPLRHDVIKPTLEQSQAMDAIVTALRLQDAFATSTASSADMAIDDDPTATAELDDR---LKKAIRDLFVSLICCRIGNRPFQSALLSFCAM--RSRTLVQAVDGSLHARGRYKWREPKNYIGDLSALIWTSQLILFDAILLR-----------LEQTCRTYCHAMAETPFGQMLQWSSHLFAASMNTIAE</Hsp_qseq>
      <Hsp_hseq>MYGGYICTCTEVQCDYCTRRARKMHDHMPVHGRKASEHTNAMPLWRACKLQTYFTAKGLIDYFLVEE-DPSLPTTGGALAGSGLAMASTSQEEGKLFEDLKADIIQASRDLDKEAEIVQDVEA------SRADRVPWLVHTGFPTHLQGLRDTEIMSSYALPRSVDDDDDAGGDGDDDDDDGEGEEEGGAGDTDIDLRRILAAAESTLRDAYKLCSDKSPDRKMTQQRAKRLSNFRSDD-SHMSSAKASKFRSFKNESSLTSYFRITKQLLAYYYRVVYRDDGHFTREGENHVVPRDIIETTPLQRQAMEDVISALRRRDK-AVKGASSCDKK---EGIANRDYDKRDAELKHTIRKFYISLICQTVGSRPFRSAILSFCAMLSRKKALTRRVDNEQHKRC--TWREPGNFNSNLSALTWTAQLILFDFVCFQKQDDEDGIPDLLDQMCKKYFQQMAETPFGHVLQWRLYLFAASRTSLTK</Hsp_hseq>
      <Hsp_midline>+Y G+IC C    C Y TRR + M DH+ VH  K  +H++A PLWR CKLQTYFTAKG+IDYF VE+  P++      L  S  + +S++       +  ++   Q  +D       + DV        SR+D  PWLV TGFPTHL GLRD EI SSY LP S+              D     +      +D  LRRIL AAE TLRDA++LCSD+SPDRK+TQQRA  L+ FR +D S  ++++ +  R  KN++ L         LL YYYRVVYR DGHFT     H +  D+I+ T  Q QAM+ +++ALR +D  A   ASS D     +  A  + D R   LK  IR  ++SLIC  +G+RPF+SA+LSFCAM  R + L + VD   H R    WREP N+  +LSAL WT+QLILFD +  +           L+Q C+ Y   MAETPFG +LQW  +LFAAS  ++ +</Hsp_midline>
    </Hsp>
  </Hit_hsps>
</Hit>
<Hit>
  <Hit_num>87</Hit_num>
  <Hit_id>gb|KID80935.1|</Hit_id>
  <Hit_def>telomere-associated recQ-like helicase [Metarhizium guizhouense ARSEF 977]</Hit_def>
  <Hit_accession>KID80935</Hit_accession>
  <Hit_len>1217</Hit_len>
  <Hit_hsps>
    <Hsp>
      <Hsp_num>1</Hsp_num>
      <Hsp_bit-score>370.933</Hsp_bit-score>
      <Hsp_score>951</Hsp_score>
      <Hsp_evalue>5.14939e-107</Hsp_evalue>
      <Hsp_query-from>296</Hsp_query-from>
      <Hsp_query-to>867</Hsp_query-to>
      <Hsp_hit-from>1</Hsp_hit-from>
      <Hsp_hit-to>641</Hsp_hit-to>
      <Hsp_query-frame>0</Hsp_query-frame>
      <Hsp_hit-frame>0</Hsp_hit-frame>
      <Hsp_identity>241</Hsp_identity>
      <Hsp_positive>325</Hsp_positive>
      <Hsp_gaps>121</Hsp_gaps>
      <Hsp_align-len>667</Hsp_align-len>
      <Hsp_qseq>LTQQRALTLNYFRLN---DASDAATSR-------EAYLRCPKNKNLLLLTYYYRVVYRSDGHFT---------------SNAAGHP-------LRHDVIKPTLEQSQAMDAIVTALRLQDAFATSTA-----SSADMAIDDDPTATAELDDRLKKAIRDLFVSLICCRIGNRPFQSALLSFCAMRSRTLVQ------------------------AVDGSLHARGRYK---WREPKNYIGDLSALIWTSQLILFDA-----------ILLRLEQTCRTYCHAMAETPFGQMLQWSSHLFAASMNTIAEQQVRWSIDGFTLDYKGTKMHMDHISQLVVSEYKVACRILYDDLLLGITDTPRIEPCQVHDDLDQDEEGASWLTDARNAELLADAQLAVWNKILASPELERTFVRQLDPGSSNVGFCPRAIALYETRVQDFLERLLVMIHISSSPPLRSPELLSVIVSNTDARRRSVFVWEKSVLLRVRYHNSLELTGAAKDNLRFLPSEIGSLFLTFLAFVQPLREVFLRQNQPEARLSPYLWSKMDGSVWK------------VAAYRPAFRERAAWWRQVAASIIKEKFSQQQRAHFDLDDVEASEEIEDEEDLAYLAGMSNHSVSTPKP--------CLCCLIHHAYHASDSWRTLLNIDAKLLAE</Hsp_qseq>
      <Hsp_hseq>MTQQRAQILSDFAWGAGKKGKDTAFRRFKNPSSLAEYFRTMKQ----LLVYYYRMVYCEDGHFSRPQAVGREDDNDHEEADEEGHAHATEAVIFPQDVIEPTDEQQEAMNEMFRALREEDQQRTRGGLGEERRKKDGNSNDGKNHYDHHDSRLACAIRRFYIGLICHEVGSVPFRSPVISFCAMLSRGTLKDKSYYERERRRKRKSKSRRSVKNGELDSEAKPPGEEKFGVWVKPGNYTSNLSKLVWGAQLLIFETACFYKRHQEEDIPVILEKICRDFMHQKRESAFGYILQWRLYLRTVAQAAITSDQARWSLDGQEIDFRGIKLRMEHVPQLVVSEYRRARSLLYDKLMFGAKDVPSIEAWMLHDDLDAEDYGGSWLTDERNAEYLRGTQDALLRQIEQRADLRQAFVRDDQGRTGGKTLCRQAMAVYDTSV----EGAGAADHD----------------VNGGGRRRSMLIWEKMLFMYVRYHKSQEQTEEERDNIRFVPSRITDLLVTFLAIVQPLRQTFLRQARPRALLSTYLWWTLDGDVWRDDLVSKYPSQACLRAEVPEF--KVAWWRQAAASITKEKFTPKEQANFSMGDVTAPEVIDEEELLVDLAMASNHAFKTFNQMYAGSSTLVMNTPLHRAHRASRSWRELFQIDEHLSRE</Hsp_hseq>
      <Hsp_midline>+TQQRA  L+ F         D A  R         Y R  K     LL YYYR+VY  DGHF+               ++  GH           DVI+PT EQ +AM+ +  ALR +D   T           D   +D        D RL  AIR  ++ LIC  +G+ PF+S ++SFCAM SR  ++                         +D      G  K   W +P NY  +LS L+W +QL++F+            I + LE+ CR + H   E+ FG +LQW  +L   +   I   Q RWS+DG  +D++G K+ M+H+ QLVVSEY+ A  +LYD L+ G  D P IE   +HDDLD ++ G SWLTD RNAE L   Q A+  +I    +L + FVR     +     C +A+A+Y+T V    E      H                  N   RRRS+ +WEK + + VRYH S E T   +DN+RF+PS I  L +TFLA VQPLR+ FLRQ +P A LS YLW  +DG VW+            + A  P F  + AWWRQ AASI KEKF+ +++A+F + DV A E I++EE L  LA  SNH+  T            +   +H A+ AS SWR L  ID  L  E</Hsp_midline>
    </Hsp>
  </Hit_hsps>
</Hit>
<Hit>
  <Hit_num>88</Hit_num>
  <Hit_id>gb|RKK93441.1|</Hit_id>
  <Hit_def>hypothetical protein BFJ70_g17734, partial [Fusarium oxysporum]</Hit_def>
  <Hit_accession>RKK93441</Hit_accession>
  <Hit_len>456</Hit_len>
  <Hit_hsps>
    <Hsp>
      <Hsp_num>1</Hsp_num>
      <Hsp_bit-score>348.591</Hsp_bit-score>
      <Hsp_score>893</Hsp_score>
      <Hsp_evalue>2.36868e-106</Hsp_evalue>
      <Hsp_query-from>87</Hsp_query-from>
      <Hsp_query-to>528</Hsp_query-to>
      <Hsp_hit-from>1</Hsp_hit-from>
      <Hsp_hit-to>456</Hsp_hit-to>
      <Hsp_query-frame>0</Hsp_query-frame>
      <Hsp_hit-frame>0</Hsp_hit-frame>
      <Hsp_identity>208</Hsp_identity>
      <Hsp_positive>271</Hsp_positive>
      <Hsp_gaps>42</Hsp_gaps>
      <Hsp_align-len>470</Hsp_align-len>
      <Hsp_qseq>LYDGFICHCAPGDCTYMTRRIKLMRDHLTVHDNKGKQHSDATPLWRVCKLQTYFTAKGMIDYFEVEDAAPTISQQAAPLDISPSSSSSSTSISATAVQHARSQFHQVIKDQICHRSRLSDVGRDALRFDSRSDFEPWLVTTGFPTHLDGLRDAEIRSSYLLPASLDGNALLDGSSEA-SSDSHLRRILIAAEHTLRDAHRLCSDRSPDRKLTQQRALTLNYFRLNDASDAATSREAYLRCPKNKNLL---------LLTYYYRVVYRSDGHFTSNAAGHPLRHDVIKPTLEQSQAMDAIVTALRLQDAFAT-----STASSADMAIDDDPTATAELDDRLKKAIRDLFVSLICCRIGNRPFQSALLSFCAMRSRT--LVQAVDGSLHARGRYKWREPKNYIGDLSALIWTSQLILFDAILLR-----------LEQTCRTYCHAMAETPFGQMLQWSSHLFAASMNTIAE</Hsp_qseq>
      <Hsp_hseq>MYEGYICTCTEVQCDYCTRRARKMYDHMPVHGRKASEHTNAMPLWRACKLQTYFTAKGLIDYFLVEE-DPCLPLTGGALAGSGLAMASTSQEEGKLFEDLKADIIQASHDLDKEAEIVQDVEA------SRADRVPWLVHTGFPTHLQGLRDTEIMSSYALPRSGDDDDDGEEEGGAVDMDTDLRRILAAVESTLRDAYKLCSDKSPDRKMTQQRAKRLSNFRSDD-SHMSGAKASKFRSFKNESSLTSYFRITKQLLAYYYRVVYREDGHFTRGDESHVVPQDIIETTPLQRKAMEDVIGALRRRDKAAKGRGVPSCDKKEGIATRDYDKCDAE----LKHTIRKLYISLICQTVGSRPFRSAILSFCAMLSRTKALTRRVDNEQHKRC--TWREPGNFNSNLSALTWTAQLILFDFVCFQKQDDEDGIPDLLDQMCKKYFQQMAETPFGHVLQWRLYLFAASRTSLTK</Hsp_hseq>
      <Hsp_midline>+Y+G+IC C    C Y TRR + M DH+ VH  K  +H++A PLWR CKLQTYFTAKG+IDYF VE+  P +      L  S  + +S++       +  ++   Q   D       + DV        SR+D  PWLV TGFPTHL GLRD EI SSY LP S D +   +    A   D+ LRRIL A E TLRDA++LCSD+SPDRK+TQQRA  L+ FR +D S  + ++ +  R  KN++ L         LL YYYRVVYR DGHFT     H +  D+I+ T  Q +AM+ ++ ALR +D  A      S      +A  D     AE    LK  IR L++SLIC  +G+RPF+SA+LSFCAM SRT  L + VD   H R    WREP N+  +LSAL WT+QLILFD +  +           L+Q C+ Y   MAETPFG +LQW  +LFAAS  ++ +</Hsp_midline>
    </Hsp>
  </Hit_hsps>
</Hit>
<Hit>
  <Hit_num>89</Hit_num>
  <Hit_id>gb|KJK86579.1|</Hit_id>
  <Hit_def>hypothetical protein H633G_09581, partial [Metarhizium anisopliae BRIP 53284]</Hit_def>
  <Hit_accession>KJK86579</Hit_accession>
  <Hit_len>660</Hit_len>
  <Hit_hsps>
    <Hsp>
      <Hsp_num>1</Hsp_num>
      <Hsp_bit-score>350.132</Hsp_bit-score>
      <Hsp_score>897</Hsp_score>
      <Hsp_evalue>1.86871e-104</Hsp_evalue>
      <Hsp_query-from>296</Hsp_query-from>
      <Hsp_query-to>867</Hsp_query-to>
      <Hsp_hit-from>1</Hsp_hit-from>
      <Hsp_hit-to>626</Hsp_hit-to>
      <Hsp_query-frame>0</Hsp_query-frame>
      <Hsp_hit-frame>0</Hsp_hit-frame>
      <Hsp_identity>224</Hsp_identity>
      <Hsp_positive>322</Hsp_positive>
      <Hsp_gaps>120</Hsp_gaps>
      <Hsp_align-len>659</Hsp_align-len>
      <Hsp_qseq>LTQQRALTLNYFRLNDASDAATSREAYLRCPKNKNLLLLTYYYRVVYR-----------SDGHFT----------------SNAAGHP-------LRHDVIKPTLEQSQAMDAIVTALRLQDAFATSTASSADMAIDDDPTATAE------LDDRLKKAIRDLFVSLICCRIGNRPFQSALLSFCAM----------------------RSRTLVQAVDGSLHAR---GRYK---WREPKNYIGDLSALIWTSQLILFDA-----------ILLRLEQTCRTYCHAMAETPFGQMLQWSSHLFAASMNTIAEQQVRWSIDGFTLDYKGTKMHMDHISQLVVSEYKVACRILYDDLLLGITDTPRIEPCQVHDDLDQDEEGASWLTDARNAELLADAQLAVWNKILASPELERTFVRQLDPGSSNVGFCPRAIALYETRVQDFLERLLVMIHISSSPPLRSPELLSVIVSNTDARRRSVFVWEKSVLLRVRYHNSLELTGAAKDNLRFLPSEIGSLFLTFLAFVQPLREVFLRQNQPEARLSPYLWSKMDGSVWKVAAYRPAFRERAAWWRQVAASIIKEKFSQQQRAHFDLDDVEASEEIEDEEDLAYLAGMSNHSVSTPKP--------CLCCLIHHAYHASDSWRTLLNIDAKLLAE</Hsp_qseq>
      <Hsp_hseq>MTQQRAQILSDFAWGAGKKGKDT--AFRRF---KNPSSLAEYFRTMKQVLVYYYRVVYCEDGHFSRPQEVGREEDDNDDEEADEDGHAHATEAVIFPQDVIEPTGEQQEAMTEMFRALREEDHQGTRGGLGEERRRKDGNSNDGKNHYYDHHDSRLACAIRRFYIGLICHEVVSVPFRSPVISFCAMLSRGTHKDKSYYERERRRKRETKSRRSVKNGKSDGEAKPPPGQEKFGVWAKPGNYTSNLSKLVWVAQLLIFETACFYKRHQEEDIPATLEKICRDFMHQKRETAFGYILQWRLYLRTVAQAAITSDQARWSLDGQEIDFRGITLRMEHVPQLVVSEYRRARSLLYDKLMFGAKDVPSIEAWMLHDDLDAEDHGGSWLTDERNAEYLRGTQDALLRQVEQRADLRQAFVRDDQGRTGGKTLCRQAMAVYECEAQEFLKSMITLLHVPPAPPLRAPELLTTTYANGGGRRRSMLIWEKMLFMYVRYHKSQEQTEEERDNIRFVPSRIADLLVTFLAIY--LSQACLRAEVPEFKV--------------------------AWWRQAAASITKEKFTPKEQANFNMEDVTASEVIDEEELLVDLAVASNHAFKTFNQMYAGSSTLVMNTPLHRAHRASRSWRELFRIDEHLSRE</Hsp_hseq>
      <Hsp_midline>+TQQRA  L+ F          +  A+ R    KN   L  Y+R + +            DGHF+                ++  GH           DVI+PT EQ +AM  +  ALR +D   T      +    D  +   +       D RL  AIR  ++ LIC  + + PF+S ++SFCAM                      +SR  V+       A+   G+ K   W +P NY  +LS L+W +QL++F+            I   LE+ CR + H   ET FG +LQW  +L   +   I   Q RWS+DG  +D++G  + M+H+ QLVVSEY+ A  +LYD L+ G  D P IE   +HDDLD ++ G SWLTD RNAE L   Q A+  ++    +L + FVR     +     C +A+A+YE   Q+FL+ ++ ++H+  +PPLR+PELL+   +N   RRRS+ +WEK + + VRYH S E T   +DN+RF+PS I  L +TFLA    L +  LR   PE ++                          AWWRQ AASI KEKF+ +++A+F+++DV ASE I++EE L  LA  SNH+  T            +   +H A+ AS SWR L  ID  L  E</Hsp_midline>
    </Hsp>
  </Hit_hsps>
</Hit>
<Hit>
  <Hit_num>90</Hit_num>
  <Hit_id>gb|PCD22149.1|</Hit_id>
  <Hit_def>hypothetical protein AU210_015948 [Fusarium oxysporum f. sp. radicis-cucumerinum]</Hit_def>
  <Hit_accession>PCD22149</Hit_accession>
  <Hit_len>427</Hit_len>
  <Hit_hsps>
    <Hsp>
      <Hsp_num>1</Hsp_num>
      <Hsp_bit-score>342.428</Hsp_bit-score>
      <Hsp_score>877</Hsp_score>
      <Hsp_evalue>1.88438e-104</Hsp_evalue>
      <Hsp_query-from>129</Hsp_query-from>
      <Hsp_query-to>567</Hsp_query-to>
      <Hsp_hit-from>2</Hsp_hit-from>
      <Hsp_hit-to>424</Hsp_hit-to>
      <Hsp_query-frame>0</Hsp_query-frame>
      <Hsp_hit-frame>0</Hsp_hit-frame>
      <Hsp_identity>202</Hsp_identity>
      <Hsp_positive>267</Hsp_positive>
      <Hsp_gaps>60</Hsp_gaps>
      <Hsp_align-len>461</Hsp_align-len>
      <Hsp_qseq>PLWRVCKLQTYFTAKGMIDYFEVEDAAPTISQQAAPLDISPSSSSSSTSISATAVQHARSQFHQVIKDQICHRSRLSDVGRDALRFDSRSDFEPWLVTTGFPTHLDGLRDAEIRSSYLLPASLDGNALLDGSSEASSDSHLRRILIAAEHTLRDAHRLCSDRSPDRKLTQQRALTLNYFRLNDASDAATSREAYLRCPKNKNLL---------LLTYYYRVVYRSDGHFTSNAAGHPLRHDVIKPTLEQSQAMDAIVTALRLQDAFATSTASSADMAIDDDPTATAELDDRLKKAIRDLFVSLICCRIGNRPFQSALLSFCAM--RSRTLVQAVDGSLHARGRYKWREPKNYIGDLSALIWTSQLILFDAILLR-----------LEQTCRTYCHAMAETPFGQMLQWSSHLFAASMNTIAEQQVRWSIDGFTLDYKGTKMHMDHISQLVVSEYKVACRIL</Hsp_qseq>
      <Hsp_hseq>PLWRACKLQTYFTAKGLIDYFLVEED-PSLPTTGGALAGSGLAMGSTSQEEGELFEDLKADIIQASRDLDKEAEIVQDVEA------SRADRVPWLVHTGFPTHLQGLRDTEIKSS--------------------------RILAAAESLLRDAYKLCSDKSPDRKMTQQRAKRLSNFRSDD-SNMSSAKASKFRSFKNESSLTSYFRITKQLLAYYYRVVYRDDGHFTREGENHVPR-DIIETTPLQRQAMEDVISALRRRDK-AVKGASSCDEKEGIANSDYDKCDAELKHTIRKFYISLICQTVGSRPFRSAILSFCAMLSRKKALTRRVDNEQHKRC--TWREPGNFNSNLSALTWTAQLILFDFVCFQKQDDEDGIPDLLDQMCKKYFQQMAETPFGHVLQWRLYLFAASRTSLAKHQARWSLDGETVDYMGTKLHMKQVTQLVESEFRQAHTLL</Hsp_hseq>
      <Hsp_midline>PLWR CKLQTYFTAKG+IDYF VE+  P++      L  S  +  S++       +  ++   Q  +D       + DV        SR+D  PWLV TGFPTHL GLRD EI+SS                          RIL AAE  LRDA++LCSD+SPDRK+TQQRA  L+ FR +D S+ ++++ +  R  KN++ L         LL YYYRVVYR DGHFT     H  R D+I+ T  Q QAM+ +++ALR +D  A   ASS D       +   + D  LK  IR  ++SLIC  +G+RPF+SA+LSFCAM  R + L + VD   H R    WREP N+  +LSAL WT+QLILFD +  +           L+Q C+ Y   MAETPFG +LQW  +LFAAS  ++A+ Q RWS+DG T+DY GTK+HM  ++QLV SE++ A  +L</Hsp_midline>
    </Hsp>
  </Hit_hsps>
</Hit>
<Hit>
  <Hit_num>91</Hit_num>
  <Hit_id>ref|XP_024320374.1|</Hit_id>
  <Hit_def>hypothetical protein VC83_08788 [Pseudogymnoascus destructans] &gt;gb|ELR06863.1| hypothetical protein GMDG_08154 [Pseudogymnoascus destructans 20631-21] &gt;gb|OAF55071.1| hypothetical protein VC83_08788 [Pseudogymnoascus destructans]</Hit_def>
  <Hit_accession>XP_024320374</Hit_accession>
  <Hit_len>411</Hit_len>
  <Hit_hsps>
    <Hsp>
      <Hsp_num>1</Hsp_num>
      <Hsp_bit-score>338.961</Hsp_bit-score>
      <Hsp_score>868</Hsp_score>
      <Hsp_evalue>2.15902e-103</Hsp_evalue>
      <Hsp_query-from>333</Hsp_query-from>
      <Hsp_query-to>760</Hsp_query-to>
      <Hsp_hit-from>4</Hsp_hit-from>
      <Hsp_hit-to>411</Hsp_hit-to>
      <Hsp_query-frame>0</Hsp_query-frame>
      <Hsp_hit-frame>0</Hsp_hit-frame>
      <Hsp_identity>184</Hsp_identity>
      <Hsp_positive>257</Hsp_positive>
      <Hsp_gaps>42</Hsp_gaps>
      <Hsp_align-len>439</Hsp_align-len>
      <Hsp_qseq>LLTYYYRVVYRSDGHFTSNAAGHPLRHDVIKPTLEQSQAMDAIVTALRLQDAFATSTASSADMAIDDDPTATAELDDRLKKAIRDLFVSLICCRIGNRPFQSALLSFCAMRSRTLVQAVDGSLHARGRYKWREPKNYIGDLSALIWTSQLILFD-----------AILLRLEQTCRTYCHAMAETPFGQMLQWSSHLFAASMNTIAEQQVRWSIDGFTLDYKGTKMHMDHISQLVVSEYKVACRILYDDLLLGITDTPRIEPCQVHDDLDQDEEGASWLTDARNAELLADAQLAVWNKILASPELERTFVRQLDPGSSNVGFCPRAIALYETRVQDFLERLLVMIHISSSPPLRSPELLSVIVSNTDARRRSVFVWEKSVLLRVRYHNSLELTGAAKDNLRFLPSEIGSLFLTFLAFVQPLREVFLRQNQPEARLSPYL</Hsp_qseq>
      <Hsp_hseq>LLVYYYRVVHCEGGHLTRAKPDKVLPGDIIRPTKTQTQAMDEIMAALAVEDAEETEQA--------------------LKHAIRRLYLALICHTVGSVPFKSPVLSFCAMLS--------GKVRGKGRGLWEEPGNFNSHLSALTWVAQLVIFDYACFHEQDDEDQIPVFLARMCKKFFQQLAETPFGHILQWRLYLFKVGKAAIAKHQARWSLNGQKVEYRGVELQMTQISHLVLSEYQKAHSLLCDELLFGGKGLIPMESWRLKDDLDLEEFGGSWLSHPSNSEFLDGAELALFRRIQGNDKLRAMFLTTAVDGS--VALCPKAMAIYEAHAQDFLGSGLILCHVPPGPPVRASELLSVTWRNT-ARQRHLLIWEKLVKLYVQYHKGQQQSGVYKDNIRFLPKAIGDLLLTYIAYVIPLRQMFLRQQTPGALISPYL</Hsp_hseq>
      <Hsp_midline>LL YYYRVV+   GH T       L  D+I+PT  Q+QAMD I+ AL ++DA  T  A                    LK AIR L+++LIC  +G+ PF+S +LSFCAM S        G +  +GR  W EP N+   LSAL W +QL++FD            I + L + C+ +   +AETPFG +LQW  +LF      IA+ Q RWS++G  ++Y+G ++ M  IS LV+SEY+ A  +L D+LL G      +E  ++ DDLD +E G SWL+   N+E L  A+LA++ +I  + +L   F+     GS  V  CP+A+A+YE   QDFL   L++ H+   PP+R+ ELLSV   NT AR+R + +WEK V L V+YH   + +G  KDN+RFLP  IG L LT++A+V PLR++FLRQ  P A +SPYL</Hsp_midline>
    </Hsp>
  </Hit_hsps>
</Hit>
<Hit>
  <Hit_num>92</Hit_num>
  <Hit_id>gb|ELR07740.1|</Hit_id>
  <Hit_def>hypothetical protein GMDG_08537 [Pseudogymnoascus destructans 20631-21]</Hit_def>
  <Hit_accession>ELR07740</Hit_accession>
  <Hit_len>633</Hit_len>
  <Hit_hsps>
    <Hsp>
      <Hsp_num>1</Hsp_num>
      <Hsp_bit-score>345.895</Hsp_bit-score>
      <Hsp_score>886</Hsp_score>
      <Hsp_evalue>4.86314e-103</Hsp_evalue>
      <Hsp_query-from>406</Hsp_query-from>
      <Hsp_query-to>868</Hsp_query-to>
      <Hsp_hit-from>7</Hsp_hit-from>
      <Hsp_hit-to>483</Hsp_hit-to>
      <Hsp_query-frame>0</Hsp_query-frame>
      <Hsp_hit-frame>0</Hsp_hit-frame>
      <Hsp_identity>198</Hsp_identity>
      <Hsp_positive>271</Hsp_positive>
      <Hsp_gaps>44</Hsp_gaps>
      <Hsp_align-len>492</Hsp_align-len>
      <Hsp_qseq>ELDDRLKKAIRDLFVSLICCRIGNRPFQSALLSFCAMRSRTLVQAVDGSLHARGRYKWREPKNYIGDLSALIWTSQLILFDA-----------ILLRLEQTCRTYCHAMAETPFGQMLQWSSHLFAASMNTIAEQQVRWSIDGFTLDYKGTKMHMDHISQLVVSEYKVACRILYDDLLLGITDTPRIEPCQVHDDLDQDEEGASWLTDARNAELLADAQLAVWNKILASPELERTFVRQLDPGSSNVGFCPRAIALYETRVQDFLERLLVMIHISSSPPLRSPELLSVIVSNTDARRRSVFVWEKSVLLRVRYHNSLELTGAAKDNLRFLPSEIGSLFLTFLAFVQPLREVFLRQNQPEARLSPYLWSKMDGSVWKVAAYRPAFRE----------RAAWWRQVAASIIKEKFSQQQRAHFDLDDVEASEEIEDEEDLAYLAGMSNHSVSTPKPC--------LCCLIHHAYHASDSWRTLLNIDAKLLAER</Hsp_qseq>
      <Hsp_hseq>EENHELKGWIRKLYMALICQMVGSMPFRSAVLSFCAMISRR---------KSGGSGLWEEAGNYNSHLSALTWTAQLIIFDYACHQNQDDEDRIPAFLTDVCSKTFQQLAETPFGHILQWRLYLFKVSKAAIAMHQARWSVDGQNMTFRGVELRMSHIEQLVASEFRQAHSLLYDKLMFKSNELVPMQSWRLRDDLDTEDAGVSWLTNKGNTELVQSADIALLGMIQGSAELRRMFIIEAKDGDGMM-LSVKAIAVYEGYVQQFLKQLLVLCHITAGQPLREPELLSITWCNT-ARMRHVYIWEKLVLIYTQYHKGQQQSGLYKDNVRFLPRAIGDMLLDYIAYVIPLQQIFLRQQQPKALISPYLWAK-TGGVWSDGAVTACLRRACARADIPSLHTANWCQMSMSICKEKFGGGDRASFDLEGDAGDDE---ESELMAMAEQSNHSYRTFNQAYAGSSTLTMNVLLHRAYKASSSWHSFFRFDRILDGKR</Hsp_hseq>
      <Hsp_midline>E +  LK  IR L+++LIC  +G+ PF+SA+LSFCAM SR           + G   W E  NY   LSAL WT+QLI+FD            I   L   C      +AETPFG +LQW  +LF  S   IA  Q RWS+DG  + ++G ++ M HI QLV SE++ A  +LYD L+    +   ++  ++ DDLD ++ G SWLT+  N EL+  A +A+   I  S EL R F+ +   G   +    +AIA+YE  VQ FL++LLV+ HI++  PLR PELLS+   NT AR R V++WEK VL+  +YH   + +G  KDN+RFLP  IG + L ++A+V PL+++FLRQ QP+A +SPYLW+K  G VW   A     R             A W Q++ SI KEKF    RA FDL+     +E   E +L  +A  SNHS  T            +  L+H AY AS SW +    D  L  +R</Hsp_midline>
    </Hsp>
  </Hit_hsps>
</Hit>
<Hit>
  <Hit_num>93</Hit_num>
  <Hit_id>gb|RAL58057.1|</Hit_id>
  <Hit_def>hypothetical protein DID88_009665 [Monilinia fructigena]</Hit_def>
  <Hit_accession>RAL58057</Hit_accession>
  <Hit_len>1796</Hit_len>
  <Hit_hsps>
    <Hsp>
      <Hsp_num>1</Hsp_num>
      <Hsp_bit-score>360.533</Hsp_bit-score>
      <Hsp_score>924</Hsp_score>
      <Hsp_evalue>2.59445e-101</Hsp_evalue>
      <Hsp_query-from>22</Hsp_query-from>
      <Hsp_query-to>699</Hsp_query-to>
      <Hsp_hit-from>535</Hsp_hit-from>
      <Hsp_hit-to>1141</Hsp_hit-to>
      <Hsp_query-frame>0</Hsp_query-frame>
      <Hsp_hit-frame>0</Hsp_hit-frame>
      <Hsp_identity>240</Hsp_identity>
      <Hsp_positive>350</Hsp_positive>
      <Hsp_gaps>95</Hsp_gaps>
      <Hsp_align-len>690</Hsp_align-len>
      <Hsp_qseq>TCLVPREQSWRHHLRAKPHELLRESLQRTVDHLATYSLRSSDELRAQAKNASRQPHPCQVIPGLALYDGFICHCAPGDCTYMTRRIKLMRDHLTVHDNKGKQHSDATPLWRVCKLQTYFTAKGMIDYFEVEDAAPTISQQAAPLDISPSSSSSSTSISATAVQHARSQFHQVIKDQICHRSRLSDVGRDALRFDSRSDFEPWLV-TTGFPTHLDGLRDAEIRSSYLLPASLDGNALLDGSSEASSDSHLRRILIAAEHTLRDAHRLCSDRSPDRKLTQQRALTLNYFRLNDASDAATSREAYLRCPKNKNLLLLTYYYRVVYRSDGHFTSNAAGHPLRHDVIKPTLEQSQAMDAIVTALRLQDAFATSTASSADMAIDDDPTATAELDDRLKKAIRDLFVSLICCRIGNRPFQSALLSFCAMRSRTLVQAVDGSLHARGRYKWREPKNYIGDLSALIWTSQLILFDAILLR-----------LEQTCRTYCHAMAETPFGQMLQWSSHLFAASMNTIAEQQVRWSIDGFTLDYKGTKMHMDHISQLVVSEYKVACRILYDDLLLGITDTPRIEPCQVHDDLDQDEEGASWLTDARNAELLADAQLAVWNKILASPELERTFVRQLDPGSSNVGFCPRAIALYETRVQDFLERLLVMIHISSSPPLRSPELLSVIVSNTDARRRSVFVWEK</Hsp_qseq>
      <Hsp_hseq>TCVVPGATSVARHLRNLPHHLTGAALKTELAHAHTLPLKSMRELREQ-KPASGTVQ----LEHLKIFHGFQCSLCDND-PFLTIHLPRMHRHVATHNRKASEHK-TTPLWQECLLQTHSTAQNLVDYFQV--VASRVESHDESGDEVPLTQLERDSI---------DKIEQNVLDLKKDLFKEAGVVRDIK--ESRPERIPWLHDVTKFPFHLVNLQDEEIWASYKLPSKKE----LDGEHLEAEDPQLR------ANILNEFYAGASGKADGFRYHKNASTLVKYFLIGKQ--------------------LLVYYYRVVYSEDGFFTATQPDQKLPRDIIEPTSAQIRAMDAIMEALDMEDAEESELA--------------------LKRAIRRLYLALICHSIGSVPFKSPVLSFCATKSRMIY----------GRGLWEEPGNFNSYLSALTWTAQLILFDFVCFQEQEDEDQIPILLTTLCKKFFQQLAETPFGYILQWRLYLFKVSKASITKHQARWSLDRQIVGYRGVELSMEQISDLVLSEFQQAHSLLYDELLFGMPDLITMVSWRMKDDLDSEDFGDSWLSHSHNSEFLEGADLRLFRHIKTNSKLRTTFFKA-DQGGGLI-LCPKAMKIYEVQAQEFLKRLLVLCHISPGPPLREPELLSITWRNME-RQRHIYIWEK</Hsp_hseq>
      <Hsp_midline>TC+VP   S   HLR  PH L   +L+  + H  T  L+S  ELR Q K AS        +  L ++ GF C     D  ++T  +  M  H+  H+ K  +H   TPLW+ C LQT+ TA+ ++DYF+V   A  +       D  P +     SI          +  Q + D      + + V RD    +SR +  PWL   T FP HL  L+D EI +SY LP+  +    LDG    + D  LR       + L + +   S ++   +  +  +  + YF +                       LL YYYRVVY  DG FT+      L  D+I+PT  Q +AMDAI+ AL ++DA  +  A                    LK+AIR L+++LIC  IG+ PF+S +LSFCA +SR +           GR  W EP N+   LSAL WT+QLILFD +  +           L   C+ +   +AETPFG +LQW  +LF  S  +I + Q RWS+D   + Y+G ++ M+ IS LV+SE++ A  +LYD+LL G+ D   +   ++ DDLD ++ G SWL+ + N+E L  A L ++  I  + +L  TF +  D G   +  CP+A+ +YE + Q+FL+RLLV+ HIS  PPLR PELLS+   N + R+R +++WEK</Hsp_midline>
    </Hsp>
    <Hsp>
      <Hsp_num>2</Hsp_num>
      <Hsp_bit-score>62.003</Hsp_bit-score>
      <Hsp_score>149</Hsp_score>
      <Hsp_evalue>1.1284e-05</Hsp_evalue>
      <Hsp_query-from>785</Hsp_query-from>
      <Hsp_query-to>880</Hsp_query-to>
      <Hsp_hit-from>1157</Hsp_hit-from>
      <Hsp_hit-to>1263</Hsp_hit-to>
      <Hsp_query-frame>0</Hsp_query-frame>
      <Hsp_hit-frame>0</Hsp_hit-frame>
      <Hsp_identity>42</Hsp_identity>
      <Hsp_positive>55</Hsp_positive>
      <Hsp_gaps>13</Hsp_gaps>
      <Hsp_align-len>108</Hsp_align-len>
      <Hsp_qseq>WRQVAASIIKEKFSQQQRAHFDLDDVEASEEIEDEEDLAYLAGMSNHSV--------STPKPCLCCLIHHAYHASDSWRTLLNIDAKLLAERLGPGSCA----AARRS</Hsp_qseq>
      <Hsp_hseq>WRQFAASITKEKFTTREQANFDLEHT-PGEFIEDESDLRALAEFSNHSFQTFNVAYAGTTNLTMNTMLHRGFRASASWHSFFRFAFVLQGKRASSPSDALVLQAAKRS</Hsp_hseq>
      <Hsp_midline>WRQ AASI KEKF+ +++A+FDL+     E IEDE DL  LA  SNHS          T    +  ++H  + AS SW +       L  +R    S A    AA+RS</Hsp_midline>
    </Hsp>
  </Hit_hsps>
</Hit>
<Hit>
  <Hit_num>94</Hit_num>
  <Hit_id>gb|KFY83054.1|</Hit_id>
  <Hit_def>hypothetical protein V500_10195, partial [Pseudogymnoascus sp. VKM F-4518 (FW-2643)]</Hit_def>
  <Hit_accession>KFY83054</Hit_accession>
  <Hit_len>501</Hit_len>
  <Hit_hsps>
    <Hsp>
      <Hsp_num>1</Hsp_num>
      <Hsp_bit-score>333.954</Hsp_bit-score>
      <Hsp_score>855</Hsp_score>
      <Hsp_evalue>3.37129e-100</Hsp_evalue>
      <Hsp_query-from>496</Hsp_query-from>
      <Hsp_query-to>868</Hsp_query-to>
      <Hsp_hit-from>2</Hsp_hit-from>
      <Hsp_hit-to>388</Hsp_hit-to>
      <Hsp_query-frame>0</Hsp_query-frame>
      <Hsp_hit-frame>0</Hsp_hit-frame>
      <Hsp_identity>172</Hsp_identity>
      <Hsp_positive>242</Hsp_positive>
      <Hsp_gaps>22</Hsp_gaps>
      <Hsp_align-len>391</Hsp_align-len>
      <Hsp_qseq>CRTYCHAMAETPFGQMLQWSSHLFAASMNTIAEQQVRWSIDGFTLDYKGTKMHMDHISQLVVSEYKVACRILYDDLLLGITDTPRIEPCQVHDDLDQDEEGASWLTDARNAELLADAQLAVWNKILASPELERTFVRQLDPGSSNVGFCPRAIALYETRVQDFLERLLVMIHISSSPPLRSPELLSVIVSNTDARRRSVFVWEKSVLLRVRYHNSLELTGAAKDNLRFLPSEIGSLFLTFLAFVQPLREVFLRQNQPEARLSPYLWSKMDGSVW----------KVAAYRPAFRERAAWWRQVAASIIKEKFSQQQRAHFDLDDVEASEEIEDEEDLAYLAGMSNHSV--------STPKPCLCCLIHHAYHASDSWRTLLNIDAKLLAER</Hsp_qseq>
      <Hsp_hseq>CKNFFQQLAETPFGHILQWRLYLFKVGKAAIAKHQARWSLDGQTVEYRGIELQMTQVSQLVLSEYQKAHSLLWDELLFGAKDLIPMESWRLKDDLDLEDFGGSWLSHPSNSEFLDGAELALFRRIQGSPKLRAMFLTTAADGS--VALCPKAMKIYEAHAQGFLKPVLVLAHVAPGPPLRASELLSVMWRNT-ARQRHMLMWEKLVMLYVQYHKGQQQSGVYKDNIRFLPKAIGDLLLMYIAYVIPLRQMFLRQQTPGALISPYLWSKSDGTVWADDTLAACLAKACTRAQVPRFKTARWRQFAASITKEKFAAKERANFDMED-NLGDDIEDELDLVALAELSNHSFHTFNHAYAGTTTLTMNALLHRSYRASGSWRTFFRFDHILQGKR</Hsp_hseq>
      <Hsp_midline>C+ +   +AETPFG +LQW  +LF      IA+ Q RWS+DG T++Y+G ++ M  +SQLV+SEY+ A  +L+D+LL G  D   +E  ++ DDLD ++ G SWL+   N+E L  A+LA++ +I  SP+L   F+     GS  V  CP+A+ +YE   Q FL+ +LV+ H++  PPLR+ ELLSV+  NT AR+R + +WEK V+L V+YH   + +G  KDN+RFLP  IG L L ++A+V PLR++FLRQ  P A +SPYLWSK DG+VW          K        R + A WRQ AASI KEKF+ ++RA+FD++D    ++IEDE DL  LA +SNHS          T    +  L+H +Y AS SWRT    D  L  +R</Hsp_midline>
    </Hsp>
  </Hit_hsps>
</Hit>
<Hit>
  <Hit_num>95</Hit_num>
  <Hit_id>gb|KFZ18839.1|</Hit_id>
  <Hit_def>hypothetical protein V501_00987 [Pseudogymnoascus sp. VKM F-4519 (FW-2642)]</Hit_def>
  <Hit_accession>KFZ18839</Hit_accession>
  <Hit_len>1479</Hit_len>
  <Hit_hsps>
    <Hsp>
      <Hsp_num>1</Hsp_num>
      <Hsp_bit-score>352.058</Hsp_bit-score>
      <Hsp_score>902</Hsp_score>
      <Hsp_evalue>5.20523e-99</Hsp_evalue>
      <Hsp_query-from>6</Hsp_query-from>
      <Hsp_query-to>835</Hsp_query-to>
      <Hsp_hit-from>5</Hsp_hit-from>
      <Hsp_hit-to>768</Hsp_hit-to>
      <Hsp_query-frame>0</Hsp_query-frame>
      <Hsp_hit-frame>0</Hsp_hit-frame>
      <Hsp_identity>265</Hsp_identity>
      <Hsp_positive>395</Hsp_positive>
      <Hsp_gaps>126</Hsp_gaps>
      <Hsp_align-len>860</Hsp_align-len>
      <Hsp_qseq>FIYNAEHGVVVCRSCATCLVPREQSWRHHLRAKPHELLRESLQRTVDHLATYSLRSSDELRAQAKNASRQPHPCQVIPGLALYDGFICH-CAPGDCTYMTRRIKLMRDHLT-VHDNKGKQHSDATPLWRVCKLQTYFTAKGMIDYFEVEDAAPTISQQAAPLDISPSSSSSSTSISATAVQHARSQFHQVIKDQICHRSRLSDVGRDALR-FDS-RSDFEPWLVTTGFPTHLDGLRDAEIRSSYLLPASLDGNALLDGSSEASSDSHLRRILIAAEHTLRDAHRLCSDRSPDRKLTQQRALTLNYFRLNDASDA----ATSREAYLRCPKNKNLLLLTYYYRVVYRSDGHFTSNAAGHPLRHDVIKPTLEQSQAMDAIVTALRLQDAFATSTASSADMAIDDDPTATAELDDRLKKAIRDLFVSLICCRIGNRPFQSALLSFCAMRSRTLVQAVDGSLHARGRYKWREPKNYIGDLSALIWTSQLILFDA-----------ILLRLEQTCRTYCHAMAETPFGQMLQWSSHLFAASMNTIAEQQVRWSIDGFTLDYKGTKMHMDHISQLVVSEYKVACRILYDDLLLGITDTPRIEPCQVHDDLDQDEEGASWLTDARNAELLADAQLAVWNKILASPELERTFVRQLDPGSSNVGFCPRAIALYETRVQDFLERLLVMIHISSSPPLRSPELLSVIVSNTDARRRSVFVWEKSVLLRVRYHNSLELTGAAKDNLRFLPSEIGSLFLTFLAFVQPLREVFLRQNQPEARLSPYLWSKMDGSVW---------KVAAYRPAFRERA-AWWRQVAASIIKEKFSQQQRAHFDLDDVEASEEIED-EEDLAYLAGMSNHSVST</Hsp_qseq>
      <Hsp_hseq>FVYLPEWGVLLCTLCGHCVQPRPDVWVPHLRQHPHGLRGAQLKSLGELFGSYDLATPDGVGIPRQGGA---GPRTAIDGLRVVDGWQCRTCMEG----LTRNLKTMKLHVSRAHQQKPSLHKK-SPLWQACKLQTFFAENRLVRYFVV-----TLGER----DCLGSNEAEQ------CLAHEEEKFFQQQGQDVARAKEDGKAAANVVQGFGSHRSAVMPWLQRTGIKDCLEGLDKEQIQASFSLP------------RDAGNEPELFLILEVMDEILSEAHNWCFD-GPECMLTWPRQLALSRFHTATVGKARGFEPKKEPETVKTNRRYWKQFLTYYYRVVH-STGHFTTPDPSQRTPADSVQLTDEQASAWAGVIKGAQSQE------------------------RETLRDSLSVFCMAVICHDV--RPFTKT---------------------------WKEPGNYNSFLSGLIWVAQLIIFHASASLEKAGHGSTLDLIKEYCGQFLQPETETPLGEILGWRLLLFTVSKGVVGSHQAEWDPDEEILTYGDVDLPMDQVPRLLLSEFTQARQLLYHELMFGAQNLPRIQAWALKDNLDADSFGWFWGQHRENADLLKGSATALLTAIQASKPLRDSFLDTADDGTKT--WRQKAIDQYEGIAEEFLKRLLVLIHVASGQPLRESELFSVTWYNTQ-RRRNAYVKHGLVMLYTTYHKGQQQTGKFKDNIRFLPAAIGNLLLDYLAWVIPLRQIFLRQSAPHAVISPYLWWK-NGKVWADNRLTQCMKQACVRASIPKIGIAIWRQMTVTIVKTKFAADI-ACFDVDQ-QASEEAEEVDADIRAMTSQRNHSTWT</Hsp_hseq>
      <Hsp_midline>F+Y  E GV++C  C  C+ PR   W  HLR  PH L    L+   +   +Y L + D +    +  +    P   I GL + DG+ C  C  G    +TR +K M+ H++  H  K   H   +PLW+ CKLQT+F    ++ YF V     T+ ++    D   S+ +         + H   +F Q     +           + ++ F S RS   PWL  TG    L+GL   +I++S+ LP             +A ++  L  IL   +  L +AH  C D  P+  LT  R L L+ F       A           ++  +      LTYYYRVV+ S GHFT+         D ++ T EQ+ A   ++   + Q+                         + L+ ++    +++IC  +  RPF                              W+EP NY   LS LIW +QLI+F A            L  +++ C  +     ETP G++L W   LF  S   +   Q  W  D   L Y    + MD + +L++SE+  A ++LY +L+ G  + PRI+   + D+LD D  G  W     NA+LL  +  A+   I AS  L  +F+   D G+    +  +AI  YE   ++FL+RLLV+IH++S  PLR  EL SV   NT  RRR+ +V    V+L   YH   + TG  KDN+RFLP+ IG+L L +LA+V PLR++FLRQ+ P A +SPYLW K +G VW         K A  R +  +   A WRQ+  +I+K KF+    A FD+D  +ASEE E+ + D+  +    NHS  T</Hsp_midline>
    </Hsp>
  </Hit_hsps>
</Hit>
<Hit>
  <Hit_num>96</Hit_num>
  <Hit_id>gb|RKK39490.1|</Hit_id>
  <Hit_def>hypothetical protein BFJ69_g18523, partial [Fusarium oxysporum]</Hit_def>
  <Hit_accession>RKK39490</Hit_accession>
  <Hit_len>310</Hit_len>
  <Hit_hsps>
    <Hsp>
      <Hsp_num>1</Hsp_num>
      <Hsp_bit-score>319.701</Hsp_bit-score>
      <Hsp_score>818</Hsp_score>
      <Hsp_evalue>1.84681e-97</Hsp_evalue>
      <Hsp_query-from>427</Hsp_query-from>
      <Hsp_query-to>725</Hsp_query-to>
      <Hsp_hit-from>2</Hsp_hit-from>
      <Hsp_hit-to>309</Hsp_hit-to>
      <Hsp_query-frame>0</Hsp_query-frame>
      <Hsp_hit-frame>0</Hsp_hit-frame>
      <Hsp_identity>164</Hsp_identity>
      <Hsp_positive>212</Hsp_positive>
      <Hsp_gaps>17</Hsp_gaps>
      <Hsp_align-len>312</Hsp_align-len>
      <Hsp_qseq>IGNRPFQSALLSFCAMRSRT--LVQAVDGSLHARGRYKWREPKNYIGDLSALIWTSQLILFDAILLR-----------LEQTCRTYCHAMAETPFGQMLQWSSHLFAASMNTIAEQQVRWSIDGFTLDYKGTKMHMDHISQLVVSEYKVACRILYDDLLLGITDTPRIEPCQVHDDLDQDEEGASWLTDARNAELLADAQLAVWNKILASPELERTFVRQLDPGSSNVGFCPRAIALYETRVQDFLERLLVMIHISSSPPLRSPELLSVIVSNTDARRRSVFVWEKSVLLRVRYHNSLELTGAAKDNLRFLP</Hsp_qseq>
      <Hsp_hseq>VGSRPFRSAILSFCAMLSRTKALTRRVDNEQHKRC--TWREPGNFNSNLSALTWTAQLILFDFVCFQKQDDEDGIPDLLDQMCKKYFQQMAETPFGHVLQWRLYLFAASRTSLTKHQARWSLDGETVDYMGTKLHMEQVTQLVESEFRQAHSLLYDELLFGMRDVAPIEAWRLHDDLDVDDYGASWLTDERNREILVGTHDALLRQIEERADLRQVFVR-LDP-NGGVRLCPKAIAIYEAHVQEFLKRILAPISVPSGPPLRSPELLSITYINTGARRRSVFLWEKMVMIYVRYSKSQEQTGEEKDNIRFLP</Hsp_hseq>
      <Hsp_midline>+G+RPF+SA+LSFCAM SRT  L + VD   H R    WREP N+  +LSAL WT+QLILFD +  +           L+Q C+ Y   MAETPFG +LQW  +LFAAS  ++ + Q RWS+DG T+DY GTK+HM+ ++QLV SE++ A  +LYD+LL G+ D   IE  ++HDDLD D+ GASWLTD RN E+L     A+  +I    +L + FVR LDP +  V  CP+AIA+YE  VQ+FL+R+L  I + S PPLRSPELLS+   NT ARRRSVF+WEK V++ VRY  S E TG  KDN+RFLP</Hsp_midline>
    </Hsp>
  </Hit_hsps>
</Hit>
<Hit>
  <Hit_num>97</Hit_num>
  <Hit_id>gb|KFX97428.1|</Hit_id>
  <Hit_def>hypothetical protein O988_04874 [Pseudogymnoascus sp. VKM F-3808]</Hit_def>
  <Hit_accession>KFX97428</Hit_accession>
  <Hit_len>913</Hit_len>
  <Hit_hsps>
    <Hsp>
      <Hsp_num>1</Hsp_num>
      <Hsp_bit-score>317.39</Hsp_bit-score>
      <Hsp_score>812</Hsp_score>
      <Hsp_evalue>9.12844e-90</Hsp_evalue>
      <Hsp_query-from>453</Hsp_query-from>
      <Hsp_query-to>809</Hsp_query-to>
      <Hsp_hit-from>258</Hsp_hit-from>
      <Hsp_hit-to>635</Hsp_hit-to>
      <Hsp_query-frame>0</Hsp_query-frame>
      <Hsp_hit-frame>0</Hsp_hit-frame>
      <Hsp_identity>165</Hsp_identity>
      <Hsp_positive>238</Hsp_positive>
      <Hsp_gaps>27</Hsp_gaps>
      <Hsp_align-len>381</Hsp_align-len>
      <Hsp_qseq>GSLHARGRYK--WREPKNYIGDLSALIWTSQLILFD-----------AILLRLEQTCRTYCHAMAETPFGQMLQWSSHL-FAASMNTIAEQQVRWSIDGFTLDYKGTKMHMDHISQLVVSEYKVACRILYDDLLLGITDTPRIEPCQVHDDLDQDEEGASWLTDARNAELLADAQLAVWNKILASPELERTFVRQLDPGSSNVGFCPRAIALYETRVQDFLERLLVMIHISSSPPLRSPELLSVIVSNTDARRRSVFVWEKSVLLRVRYHNSLELTGAAKDNLRFLPSEIGSLFLTFLAFVQPLREVFLRQNQPEARLSPYLWSKMDGSVW----------KVAAYRPAFRERAAWWRQVAASIIKEKFSQQQRAHFDLDD</Hsp_qseq>
      <Hsp_hseq>GALKVRGKGRGLWEEPGNFNSHLSALTWVAQLVIFDFACFHEQDDEDQIPVFLARMCRKFFQQLAETPFGHILQWRLYLLFKVGKAAIAKHQARWSLDGQTVEYRGVELQMTQVSQLVLSEYQKAHSLLWDELLFGAKDLIPMESWRLKDDLDLEDFGGSWLSHPSNSEFLDGAELALFRRIQGNAKLRAMFLTTAADGS--VILCPKAMKIYEAHAQDFLKPVLVLAHVAPGPPLRASELLSVMWRNT-ARQRHMLMWEELVMLYVQYHKGQQQSGVYKDNIRFLPKAIGDLLLMYIAYVIPLRQMFLRQQTPGALISPYLWSKLDGIVWADDTLAACLAKACTCAQVPRFKTARWRQFAASITKEKFAAKERANFDMED</Hsp_hseq>
      <Hsp_midline>G+L  RG+ +  W EP N+   LSAL W +QL++FD            I + L + CR +   +AETPFG +LQW  +L F      IA+ Q RWS+DG T++Y+G ++ M  +SQLV+SEY+ A  +L+D+LL G  D   +E  ++ DDLD ++ G SWL+   N+E L  A+LA++ +I  + +L   F+     GS  V  CP+A+ +YE   QDFL+ +LV+ H++  PPLR+ ELLSV+  NT AR+R + +WE+ V+L V+YH   + +G  KDN+RFLP  IG L L ++A+V PLR++FLRQ  P A +SPYLWSK+DG VW          K        R + A WRQ AASI KEKF+ ++RA+FD++D</Hsp_midline>
    </Hsp>
    <Hsp>
      <Hsp_num>2</Hsp_num>
      <Hsp_bit-score>93.2041</Hsp_bit-score>
      <Hsp_score>230</Hsp_score>
      <Hsp_evalue>2.12642e-15</Hsp_evalue>
      <Hsp_query-from>215</Hsp_query-from>
      <Hsp_query-to>307</Hsp_query-to>
      <Hsp_hit-from>135</Hsp_hit-from>
      <Hsp_hit-to>223</Hsp_hit-to>
      <Hsp_query-frame>0</Hsp_query-frame>
      <Hsp_hit-frame>0</Hsp_hit-frame>
      <Hsp_identity>51</Hsp_identity>
      <Hsp_positive>63</Hsp_positive>
      <Hsp_gaps>6</Hsp_gaps>
      <Hsp_align-len>94</Hsp_align-len>
      <Hsp_qseq>DSRSDFEPWLVTTGFPTHLDGLRDAEIRSSY-LLPASLDGNALLDGSSEASSDSHLRRILIAAEHTLRDAHRLCSDRSPDRKLTQQRALTLNYF</Hsp_qseq>
      <Hsp_hseq>DSRSERVPWLERVEFPSHTATLKDEEVWSSYKLLP-----KKEVDGGAEGATDPNLVRILAAAEAMLRDAYKLCSDTSPDRKMTQQRANILNEF</Hsp_hseq>
      <Hsp_midline>DSRS+  PWL    FP+H   L+D E+ SSY LLP        +DG +E ++D +L RIL AAE  LRDA++LCSD SPDRK+TQQRA  LN F</Hsp_midline>
    </Hsp>
    <Hsp>
      <Hsp_num>3</Hsp_num>
      <Hsp_bit-score>55.0694</Hsp_bit-score>
      <Hsp_score>131</Hsp_score>
      <Hsp_evalue>0.00141757</Hsp_evalue>
      <Hsp_query-from>6</Hsp_query-from>
      <Hsp_query-to>89</Hsp_query-to>
      <Hsp_hit-from>28</Hsp_hit-from>
      <Hsp_hit-to>104</Hsp_hit-to>
      <Hsp_query-frame>0</Hsp_query-frame>
      <Hsp_hit-frame>0</Hsp_hit-frame>
      <Hsp_identity>32</Hsp_identity>
      <Hsp_positive>48</Hsp_positive>
      <Hsp_gaps>7</Hsp_gaps>
      <Hsp_align-len>84</Hsp_align-len>
      <Hsp_qseq>FIYNAEHGVVVCRSCATCLVPREQSWRHHLRAKPHELLRESLQRTVDHLATYSLRSSDELRAQAKNASRQPHPCQVIPGLALYD</Hsp_qseq>
      <Hsp_hseq>FSYNSTYGVVV----HSCVIPGPTSQERHRRAEPHRLLGGVLKSTVQQLSSYDLRTVEELKA---HKPRPEDKCEKIQQLSSYE</Hsp_hseq>
      <Hsp_midline>F YN+ +GVVV     +C++P   S   H RA+PH LL   L+ TV  L++Y LR+ +EL+A   +  R    C+ I  L+ Y+</Hsp_midline>
    </Hsp>
  </Hit_hsps>
</Hit>
<Hit>
  <Hit_num>98</Hit_num>
  <Hit_id>gb|KFY11379.1|</Hit_id>
  <Hit_def>hypothetical protein V492_04495 [Pseudogymnoascus sp. VKM F-4246]</Hit_def>
  <Hit_accession>KFY11379</Hit_accession>
  <Hit_len>918</Hit_len>
  <Hit_hsps>
    <Hsp>
      <Hsp_num>1</Hsp_num>
      <Hsp_bit-score>315.079</Hsp_bit-score>
      <Hsp_score>806</Hsp_score>
      <Hsp_evalue>6.57378e-89</Hsp_evalue>
      <Hsp_query-from>110</Hsp_query-from>
      <Hsp_query-to>864</Hsp_query-to>
      <Hsp_hit-from>1</Hsp_hit-from>
      <Hsp_hit-to>713</Hsp_hit-to>
      <Hsp_query-frame>0</Hsp_query-frame>
      <Hsp_hit-frame>0</Hsp_hit-frame>
      <Hsp_identity>247</Hsp_identity>
      <Hsp_positive>351</Hsp_positive>
      <Hsp_gaps>128</Hsp_gaps>
      <Hsp_align-len>798</Hsp_align-len>
      <Hsp_qseq>MRDHLT-VHDNKGKQHSDATPLWRVCKLQTYFTAKGMIDYFEVEDAAPTISQQAAPLDISPSSSSSSTSISATAVQHARSQFHQVIKDQICHRSRLSDVGRDALRFDSRSDFEPWLVTTGFPTHLDGLRDAEIRSSYLLPASLDGNALLDGSSEASSDSHLRRILIAAEHTLRDAHRLCSDRSPDRKLTQQRALTLNYFRLNDASDA----ATSREAYLRCPKNKNLLLLTYYYRVVYRSDGHFTSNAAGHPLRHDVIKPTLEQSQAMDAIVTALRLQDAFATSTASSADMAIDDDPTATAELDDRLKKAIRD----LFVSLICCRIGNRPFQSALLSFCAMRS-RTLVQAVDGSLHARGRYKWREPKNYIGDLSALIWTSQLILFDA-----------ILLRLEQTCRTYCHAMAETPFGQMLQWSSHLFAASMNTIAEQQVRWSIDGFTLDYKGTKMHMDHISQLVVSEYKVACRILYDDLLLGITDTPRIEPCQVHDDLDQDEEGASWLTDARNAELLADAQLAVWNKILASPELERTFVRQLDPGSSNVGFCPRAIALYETRVQDFLERLLVMIHISSSPPLRSPELLSVIVSNTDARRRSVFVWEKSVLLRVRYHNSLELTGAAKDNLRFLPSEIGSLFLTFLAFVQPLREVFLRQNQPEARLSPYLWSKMDGSVW---------KVAAYRPAFRERA-AWWRQVAASIIKEKFSQQQRAHFDLDDVEASEEIEDEEDLAYLAGMSNHSVSTPKPCLC------------CLIHHAYHASDSWRTLLNIDAKL</Hsp_qseq>
      <Hsp_hseq>MKVHVAKAHQQKPSLHKKG-PLWRACKLQTFFAENCLIRYFVV---APEKEKETG-------CAGSGEAEQCLSRKEEEKFFQQQSKDTL----RAREDGKAAAN-----------TRTGIKDCLKGLDKEQIQASFSLPKSADG------------EPELTSILEAIDEILSEAHSWCLE-GPDCMLTWPRQLALGRFHTATVGKARGFEPKKEPETVKINRRYWKQFLAYYYRVVH-GGGHFTTSSEGRQAPADSVQLTDEQASAWVGVIEGARSQG----------------------------REALRDGLLVFCMAIICHEFGGSRYSSPLLGFCAMQSVRPFTKT------------WKEPGNYNSFLSGLIWVVQLIIFHASASLEKAGGGNTLDLIKEYCERFLRPETETPMGEILGWRLLLFTVSREAVGSHQAEWDPDEEILTYGDVDLPMDQVPRLLLSEFTQARRLLRDELMLGAQNLPQIQAWALTDNLDADAFGWFWGQHRGNAGLLKGSATALLTAIQASKRLRDSFLNTANDGTKT--WRQRAIDQYEGAAEEFLKRLLVLMHVASGQPLRESELFSVTWYNTQ-RRRNAYVKHGLVMLHTTYHKGQQQTGKFKDNIRFLPAAISSLLLDYLTWVIPLRQIFLRQSAPHAVISPYLWWK-NGKVWADNRLTQCMKQACARASTPKIGIAIWRQMTVTIVKTKFAADI-ACFDVDQQAGEEAEEIDADIRGMTSQRNHSTWTVNRAYANQQNSSFGNVWDGLIRRNLRASTLWKDFWGLDALL</Hsp_hseq>
      <Hsp_midline>M+ H+   H  K   H    PLWR CKLQT+F    +I YF V   AP   ++          + S  +    + +     F Q  KD +    R  + G+ A               TG    L GL   +I++S+ LP S DG            +  L  IL A +  L +AH  C +  PD  LT  R L L  F       A           ++  +      L YYYRVV+   GHFT+++ G     D ++ T EQ+ A   ++   R Q                             ++A+RD      +++IC   G   + S LL FCAM+S R   +             W+EP NY   LS LIW  QLI+F A            L  +++ C  +     ETP G++L W   LF  S   +   Q  W  D   L Y    + MD + +L++SE+  A R+L D+L+LG  + P+I+   + D+LD D  G  W     NA LL  +  A+   I AS  L  +F+   + G+    +  RAI  YE   ++FL+RLLV++H++S  PLR  EL SV   NT  RRR+ +V    V+L   YH   + TG  KDN+RFLP+ I SL L +L +V PLR++FLRQ+ P A +SPYLW K +G VW         K A  R +  +   A WRQ+  +I+K KF+    A FD+D     E  E + D+  +    NHS  T                   LI     AS  W+    +DA L</Hsp_midline>
    </Hsp>
  </Hit_hsps>
</Hit>
<Hit>
  <Hit_num>99</Hit_num>
  <Hit_id>gb|RKK86869.1|</Hit_id>
  <Hit_def>hypothetical protein BFJ68_g17106, partial [Fusarium oxysporum]</Hit_def>
  <Hit_accession>RKK86869</Hit_accession>
  <Hit_len>406</Hit_len>
  <Hit_hsps>
    <Hsp>
      <Hsp_num>1</Hsp_num>
      <Hsp_bit-score>292.738</Hsp_bit-score>
      <Hsp_score>748</Hsp_score>
      <Hsp_evalue>4.3581e-86</Hsp_evalue>
      <Hsp_query-from>215</Hsp_query-from>
      <Hsp_query-to>620</Hsp_query-to>
      <Hsp_hit-from>7</Hsp_hit-from>
      <Hsp_hit-to>405</Hsp_hit-to>
      <Hsp_query-frame>0</Hsp_query-frame>
      <Hsp_hit-frame>0</Hsp_hit-frame>
      <Hsp_identity>172</Hsp_identity>
      <Hsp_positive>241</Hsp_positive>
      <Hsp_gaps>47</Hsp_gaps>
      <Hsp_align-len>426</Hsp_align-len>
      <Hsp_qseq>DSRSDFEPWLVTTGFPTHLDGLRDAEIRSSYLLPASLDGNALLDGSSEASSD-----SHLRRILIAAEHTLRDAHRLCSDRSPDRKLTQQRALTLNYFRLNDASDAATSREAYLRCPKNKNLLLLTYYYRVVYRSDGHFTSNAAGHPLR--HDVIKPTLEQSQAMDAIVTALRLQDAFA--TSTASSADMAIDDDPTATAELDDRLKKAIRDLFVSLICCRIGNRPFQSALLSFCAMRSRTLVQAVDGSLHARGRYKWREPKNYIGDLSALIWTSQLILFDAILLR-----------LEQTCRTYCHAMAETPFGQMLQWSSHLFAASMNTIAEQQVRWSIDGFTLDYKGTKMHMDHISQLVVSEYKVACRILYDDLLLGITDTPRIEPCQVHDDLDQDEEGASWLTDARNAELLADAQLAVWNKI</Hsp_qseq>
      <Hsp_hseq>DSRADRVPWLVRTGFPTHLQGLRDSEILSSYALPGRSLGTDGYGEDDDSDGGGDGCIADLRRILTATDGLLKEAYASCSDTSPGGKMTQHRAKRL------------TSAEATKQ--------LIVYYYRVVFLDDGHFSRDDNKHDMQVPQDVIEATSWRQKAMQGIIYALRRQDEASRGGGSSGGGDREGDND-------DAELKCAIRAFYISLICHTVGSKPFRSPVLSFCAMLSRKKGLKRQGDAEQRIQCTWQEPGNFNSNLSMLTWIAQIVLFDFVCFKKQDDEDGIPDMIDDICKRYFQQMTETPFGHILQWRLYLFVASRTELATYQARWSLDGETVDYMGKQLRMEQVSQLALSEFRQAHSLLYDELLFGMEDVAPIEAWRLNDDLDLEDYGASWITDSRNREILAGTHDALLRQI</Hsp_hseq>
      <Hsp_midline>DSR+D  PWLV TGFPTHL GLRD+EI SSY LP    G        ++        + LRRIL A +  L++A+  CSD SP  K+TQ RA  L            TS EA  +        L+ YYYRVV+  DGHF+ +   H ++   DVI+ T  + +AM  I+ ALR QD  +    ++   D   D+D       D  LK AIR  ++SLIC  +G++PF+S +LSFCAM SR       G    R +  W+EP N+  +LS L W +Q++LFD +  +           ++  C+ Y   M ETPFG +LQW  +LF AS   +A  Q RWS+DG T+DY G ++ M+ +SQL +SE++ A  +LYD+LL G+ D   IE  +++DDLD ++ GASW+TD+RN E+LA    A+  +I</Hsp_midline>
    </Hsp>
  </Hit_hsps>
</Hit>
<Hit>
  <Hit_num>100</Hit_num>
  <Hit_id>gb|KJZ69334.1|</Hit_id>
  <Hit_def>hypothetical protein HIM_11274 [Hirsutella minnesotensis 3608]</Hit_def>
  <Hit_accession>KJZ69334</Hit_accession>
  <Hit_len>1655</Hit_len>
  <Hit_hsps>
    <Hsp>
      <Hsp_num>1</Hsp_num>
      <Hsp_bit-score>314.694</Hsp_bit-score>
      <Hsp_score>805</Hsp_score>
      <Hsp_evalue>8.63388e-86</Hsp_evalue>
      <Hsp_query-from>505</Hsp_query-from>
      <Hsp_query-to>868</Hsp_query-to>
      <Hsp_hit-from>946</Hsp_hit-from>
      <Hsp_hit-to>1324</Hsp_hit-to>
      <Hsp_query-frame>0</Hsp_query-frame>
      <Hsp_hit-frame>0</Hsp_hit-frame>
      <Hsp_identity>181</Hsp_identity>
      <Hsp_positive>238</Hsp_positive>
      <Hsp_gaps>21</Hsp_gaps>
      <Hsp_align-len>382</Hsp_align-len>
      <Hsp_qseq>ETPFGQMLQWSSHLFAASMNTIAEQQVRWSIDGFTLDYKGTKMHMDHISQLVVSEYKVACRILYDDLLLGITDTPRIEPCQVHDDLDQDEEGASWLTDARNAELLADAQLAVWNKILASPELERTFVRQLDPGSSNVGFCPRAIALYETRVQDFLERLLVMIHISSSPPLRSPELLSVIVSNTDARRRSVFVWEKSVLLRVRYHNSLELTGAAKDNLRFLPSEIGSLFLTFLAFVQPLREVFLRQNQPEARLSPYLWSKMDGSVW---------KVAAYRPAFRE-RAAWWRQVAASIIKEKFSQQQRAHFDLDDVEASEEIEDEEDLAYLAGMSNHSVS--------TPKPCLCCLIHHAYHASDSWRTLLNIDAKLLAER</Hsp_qseq>
      <Hsp_hseq>ENRLGEPGDFRNYLGKVAKSAVTPDQACWSQDGQTLTLNRVTLRMDQVPQLLVSEYRRAHALLFDELLFGADDIPPIESWRVHDDLDLEEYGGSWLSDKRNAEVLHGAKDALLRQIQSRAGLRQVFVRD-GPAGQKV-LCHKAIAIYEARAQEFLKRLATLIHVSPCPPLRASELLSVLYANT-GRRRNIYVWEKSVMLHVRYHKSQELTGAQADNVRFLPRAVGDLLLTYLAVVQPLRQTFLRQGRPGALLSPHLWAKLDGEVWPDTKVTDCLKKACARAETPELTVAWWRQAAASITKAKFSASQRANFNIYDVEGAEEIEEETDMVSLAVASNHSVTTFNHAYAGTTTLVMNMPLNRAYRASELWRNLFAVDQVLRGKR</Hsp_hseq>
      <Hsp_midline>E   G+   + ++L   + + +   Q  WS DG TL      + MD + QL+VSEY+ A  +L+D+LL G  D P IE  +VHDDLD +E G SWL+D RNAE+L  A+ A+  +I +   L + FVR   P    V  C +AIA+YE R Q+FL+RL  +IH+S  PPLR+ ELLSV+ +NT  RRR+++VWEKSV+L VRYH S ELTGA  DN+RFLP  +G L LT+LA VQPLR+ FLRQ +P A LSP+LW+K+DG VW         K A  R    E   AWWRQ AASI K KFS  QRA+F++ DVE +EEIE+E D+  LA  SNHSV+        T    +   ++ AY AS+ WR L  +D  L  +R</Hsp_midline>
    </Hsp>
    <Hsp>
      <Hsp_num>2</Hsp_num>
      <Hsp_bit-score>49.6766</Hsp_bit-score>
      <Hsp_score>117</Hsp_score>
      <Hsp_evalue>0.0696109</Hsp_evalue>
      <Hsp_query-from>6</Hsp_query-from>
      <Hsp_query-to>152</Hsp_query-to>
      <Hsp_hit-from>831</Hsp_hit-from>
      <Hsp_hit-to>938</Hsp_hit-to>
      <Hsp_query-frame>0</Hsp_query-frame>
      <Hsp_hit-frame>0</Hsp_hit-frame>
      <Hsp_identity>37</Hsp_identity>
      <Hsp_positive>58</Hsp_positive>
      <Hsp_gaps>39</Hsp_gaps>
      <Hsp_align-len>147</Hsp_align-len>
      <Hsp_qseq>FIYNAEHGVVVCRSCATCLVPREQSWRHHLRAKPHELLRESLQRTVDHLATYSLRSSDELRAQAKNASRQPHPCQVIPGLALYDGFICHCAPGDCTYMTRRIKLMRDHLTVHDNKGKQHSDATPLWRVCKLQTYFTAKGMIDYFEVE</Hsp_qseq>
      <Hsp_hseq>FIFNDQYGIIICIACESMVRPGRKSQYRHLRTQ-HHATGSDCQGLLEKLGRFPLLSLEQLVVPQETVP-------AIPGLRLGVSPMRAFEMGHC-------------------------------ETCKTQTFSSAKGMIQYFQVE</Hsp_hseq>
      <Hsp_midline>FI+N ++G+++C +C + + P  +S   HLR + H       Q  ++ L  + L S ++L    +           IPGL L    +     G C                                 CK QT+ +AKGMI YF+VE</Hsp_midline>
    </Hsp>
  </Hit_hsps>
</Hit>
</Iteration_hits>
  <Iteration_stat>
    <Statistics>
      <Statistics_db-num>223427108</Statistics_db-num>
      <Statistics_db-len>80436268242</Statistics_db-len>
      <Statistics_hsp-len>0</Statistics_hsp-len>
      <Statistics_eff-space>0</Statistics_eff-space>
      <Statistics_kappa>0.041</Statistics_kappa>
      <Statistics_lambda>0.267</Statistics_lambda>
      <Statistics_entropy>0.14</Statistics_entropy>
    </Statistics>
  </Iteration_stat>
</Iteration>
<Iteration>
  <Iteration_iter-num>4</Iteration_iter-num>
  <Iteration_query-ID>Query_230484</Iteration_query-ID>
  <Iteration_query-def>um04094</Iteration_query-def>
  <Iteration_query-len>432</Iteration_query-len>
<Iteration_hits>
<Hit>
  <Hit_num>1</Hit_num>
  <Hit_id>ref|XP_011390526.1|</Hit_id>
  <Hit_def>hypothetical protein UMAG_04094 [Ustilago maydis 521] &gt;gb|KIS68052.1| hypothetical protein UMAG_04094 [Ustilago maydis 521]</Hit_def>
  <Hit_accession>XP_011390526</Hit_accession>
  <Hit_len>431</Hit_len>
  <Hit_hsps>
    <Hsp>
      <Hsp_num>1</Hsp_num>
      <Hsp_bit-score>894.419</Hsp_bit-score>
      <Hsp_score>2310</Hsp_score>
      <Hsp_evalue>0</Hsp_evalue>
      <Hsp_query-from>1</Hsp_query-from>
      <Hsp_query-to>431</Hsp_query-to>
      <Hsp_hit-from>1</Hsp_hit-from>
      <Hsp_hit-to>431</Hsp_hit-to>
      <Hsp_query-frame>0</Hsp_query-frame>
      <Hsp_hit-frame>0</Hsp_hit-frame>
      <Hsp_identity>431</Hsp_identity>
      <Hsp_positive>431</Hsp_positive>
      <Hsp_gaps>0</Hsp_gaps>
      <Hsp_align-len>431</Hsp_align-len>
      <Hsp_qseq>MAFDTFHHNPEHGVIVCRQCETCLMPRESSWVGHLRIRPHHMKGEHLVRTLEHFHSFGNFSSVDDLRQRAAARRRQDQPCRPVDGLALYEGFICTCTATCFFSTRRLDKIRKHICVHGRKPKEHSDATPLWRACQLQTYFTAKGIIDYFEVDDAVPIHPQQTARLDPSCTISTLASTSAATSTPTRTEDGRAAIFEDVKGEIEAVFEPARRAQDPLRANARADREPWLVNTGFGAHLDGLLDAEIRSSYALPSSVDAELVLDDAPEDASNSDLQRILVAAEHTLRDAYRLCSDTSARYKLTQQRAIALSQFRLGDASEEPNSRGSYFRRFKNERTLVNYFRLTKQLLTYYYRVVYRRDGHFTSNTEGHSLPQDVIKPSAEQLEAMNAIIEVLRLVICVPALTLNAAPQIPESQGASAKLTRFPRSELAPGY</Hsp_qseq>
      <Hsp_hseq>MAFDTFHHNPEHGVIVCRQCETCLMPRESSWVGHLRIRPHHMKGEHLVRTLEHFHSFGNFSSVDDLRQRAAARRRQDQPCRPVDGLALYEGFICTCTATCFFSTRRLDKIRKHICVHGRKPKEHSDATPLWRACQLQTYFTAKGIIDYFEVDDAVPIHPQQTARLDPSCTISTLASTSAATSTPTRTEDGRAAIFEDVKGEIEAVFEPARRAQDPLRANARADREPWLVNTGFGAHLDGLLDAEIRSSYALPSSVDAELVLDDAPEDASNSDLQRILVAAEHTLRDAYRLCSDTSARYKLTQQRAIALSQFRLGDASEEPNSRGSYFRRFKNERTLVNYFRLTKQLLTYYYRVVYRRDGHFTSNTEGHSLPQDVIKPSAEQLEAMNAIIEVLRLVICVPALTLNAAPQIPESQGASAKLTRFPRSELAPGY</Hsp_hseq>
      <Hsp_midline>MAFDTFHHNPEHGVIVCRQCETCLMPRESSWVGHLRIRPHHMKGEHLVRTLEHFHSFGNFSSVDDLRQRAAARRRQDQPCRPVDGLALYEGFICTCTATCFFSTRRLDKIRKHICVHGRKPKEHSDATPLWRACQLQTYFTAKGIIDYFEVDDAVPIHPQQTARLDPSCTISTLASTSAATSTPTRTEDGRAAIFEDVKGEIEAVFEPARRAQDPLRANARADREPWLVNTGFGAHLDGLLDAEIRSSYALPSSVDAELVLDDAPEDASNSDLQRILVAAEHTLRDAYRLCSDTSARYKLTQQRAIALSQFRLGDASEEPNSRGSYFRRFKNERTLVNYFRLTKQLLTYYYRVVYRRDGHFTSNTEGHSLPQDVIKPSAEQLEAMNAIIEVLRLVICVPALTLNAAPQIPESQGASAKLTRFPRSELAPGY</Hsp_midline>
    </Hsp>
  </Hit_hsps>
</Hit>
<Hit>
  <Hit_num>2</Hit_num>
  <Hit_id>ref|XP_011391031.1|</Hit_id>
  <Hit_def>hypothetical protein UMAG_04308 [Ustilago maydis 521] &gt;gb|KIS67201.1| hypothetical protein UMAG_04308 [Ustilago maydis 521]</Hit_def>
  <Hit_accession>XP_011391031</Hit_accession>
  <Hit_len>384</Hit_len>
  <Hit_hsps>
    <Hsp>
      <Hsp_num>1</Hsp_num>
      <Hsp_bit-score>512.301</Hsp_bit-score>
      <Hsp_score>1318</Hsp_score>
      <Hsp_evalue>3.04063e-178</Hsp_evalue>
      <Hsp_query-from>96</Hsp_query-from>
      <Hsp_query-to>393</Hsp_query-to>
      <Hsp_hit-from>14</Hsp_hit-from>
      <Hsp_hit-to>297</Hsp_hit-to>
      <Hsp_query-frame>0</Hsp_query-frame>
      <Hsp_hit-frame>0</Hsp_hit-frame>
      <Hsp_identity>261</Hsp_identity>
      <Hsp_positive>265</Hsp_positive>
      <Hsp_gaps>14</Hsp_gaps>
      <Hsp_align-len>298</Hsp_align-len>
      <Hsp_qseq>CTATCFFSTRRLDKIRKHICVHGRKPKEHSDATPLWRACQLQTYFTAKGIIDYFEVDDAVPIHPQQTARLDPSCTISTLASTSAATSTPTRTEDGRAAIFEDVKGEIEAVFEPARRAQDPLRANARADREPWLVNTGFGAHLDGLLDAEIRSSYALPSSVDAELVLDDAPEDASNSDLQRILVAAEHTLRDAYRLCSDTSARYKLTQQRAIALSQFRLGDASEEPNSRGSYFRRFKNERTLVNYFRLTKQLLTYYYRVVYRRDGHFTSNTEGHSLPQDVIKPSAEQLEAMNAIIEVLR</Hsp_qseq>
      <Hsp_hseq>CENTCMFTPRRPSNTLRPL---------RSGAPASFRP-----DFTAKGIIDYFEVDDAVPIHPQQTARLDPSCTISTLASTSAATSTPTRTEDGRAAIFEDVKGEIEAHFEPARRAQDPLRANARADREPWLVNTGFGAHLDGLLDAEIRSSYALPSSVDAELVLDDAPEDASNSDLQRILVAAEHTLRDAYRLCSDTSARYKLTQQRAIALSQFRLGDASEEPNSRGSYLRRFKNERTLVNYFRLTKQLLTYYYRVVYRRDGHFTSNTEGHSLPQDVIKPSAEQLEAMNAIIEVLR</Hsp_hseq>
      <Hsp_midline>C  TC F+ RR     + +          S A   +R       FTAKGIIDYFEVDDAVPIHPQQTARLDPSCTISTLASTSAATSTPTRTEDGRAAIFEDVKGEIEA FEPARRAQDPLRANARADREPWLVNTGFGAHLDGLLDAEIRSSYALPSSVDAELVLDDAPEDASNSDLQRILVAAEHTLRDAYRLCSDTSARYKLTQQRAIALSQFRLGDASEEPNSRGSY RRFKNERTLVNYFRLTKQLLTYYYRVVYRRDGHFTSNTEGHSLPQDVIKPSAEQLEAMNAIIEVLR</Hsp_midline>
    </Hsp>
  </Hit_hsps>
</Hit>
<Hit>
  <Hit_num>3</Hit_num>
  <Hit_id>ref|XP_011392614.1|</Hit_id>
  <Hit_def>hypothetical protein UMAG_10980 [Ustilago maydis 521] &gt;gb|KIS65887.1| hypothetical protein UMAG_10980 [Ustilago maydis 521]</Hit_def>
  <Hit_accession>XP_011392614</Hit_accession>
  <Hit_len>759</Hit_len>
  <Hit_hsps>
    <Hsp>
      <Hsp_num>1</Hsp_num>
      <Hsp_bit-score>468.003</Hsp_bit-score>
      <Hsp_score>1203</Hsp_score>
      <Hsp_evalue>1.42073e-155</Hsp_evalue>
      <Hsp_query-from>1</Hsp_query-from>
      <Hsp_query-to>393</Hsp_query-to>
      <Hsp_hit-from>1</Hsp_hit-from>
      <Hsp_hit-to>449</Hsp_hit-to>
      <Hsp_query-frame>0</Hsp_query-frame>
      <Hsp_hit-frame>0</Hsp_hit-frame>
      <Hsp_identity>256</Hsp_identity>
      <Hsp_positive>301</Hsp_positive>
      <Hsp_gaps>56</Hsp_gaps>
      <Hsp_align-len>449</Hsp_align-len>
      <Hsp_qseq>MAFDTFHHNPEHGVIVCRQCETCLMPRESSWVGHLRIRPHHMKGEHLVRTLEHFHSFGNFSSVDDLRQRAAARRRQDQPCRPVDGLALYEGFICTCTATCFFSTRRLDKIRKHICVHGRKPKEHSDATPLWRACQLQTYFTAKGIIDYFEVD--------------------------------DAVPIHPQQTARLDPSCTISTLASTSAATS------------------------TPTRTEDGRAAIFEDVKGEIEAVFEPARRAQDPLRANARADREPWLVNTGFGAHLDGLLDAEIRSSYALPSSVDAELVLDDAPEDASNSDLQRILVAAEHTLRDAYRLCSDTSARYKLTQQRAIALSQFRLGDASEEPNSRGSYFRRFKNERTLVNYFRLTKQLLTYYYRVVYRRDGHFTSNTEGHSLPQDVIKPSAEQLEAMNAIIEVLR</Hsp_qseq>
      <Hsp_hseq>MAIDNFVYNAEHGVIICRQCESCLVAKEGSWVSHLRNRPHSMKGELLVRTLEHFHSFGNLSSVDDLRRRAADRRRLRQPCRPIDGLALYEGFICNCTKTCFFSTRRLDKIRNHMSVHGKKAKQHSDATPLWRACKLQNYFTAKPLLDYFEVDGAAPIMLQEAAPTMIEEAAPTIPQEAAPTMIEEAAPTIPQEAAPLDSSSSSSSLPTSLPTSLLTSSPSTLSSFSSSYLSLSFPTARATTVAQHARSQFFQSIKERMRHSSELSYVVQDPLRCAALRDRDPWLVTTGFALHLDGLLDAEIRSSYALPASLEGNVRLDGSSEEASDRDLRRILVAAEHTLRDAYRLCNDTSHRRKLTQQRAITLNQLRLVDARDLGATRGVPFRASKHSNTLNVYFHLTKQLLTYYYRVVYRPAGHFTSNTEGHPLPHDEIQPTSEQSQAMDTIIAVLR</Hsp_hseq>
      <Hsp_midline>MA D F +N EHGVI+CRQCE+CL+ +E SWV HLR RPH MKGE LVRTLEHFHSFGN SSVDDLR+RAA RRR  QPCRP+DGLALYEGFIC CT TCFFSTRRLDKIR H+ VHG+K K+HSDATPLWRAC+LQ YFTAK ++DYFEVD                                +A P  PQ+ A LD S + S+L ++   +                           T  +  R+  F+ +K  +    E +   QDPLR  A  DR+PWLV TGF  HLDGLLDAEIRSSYALP+S++  + LD + E+AS+ DL+RILVAAEHTLRDAYRLC+DTS R KLTQQRAI L+Q RL DA +   +RG  FR  K+  TL  YF LTKQLLTYYYRVVYR  GHFTSNTEGH LP D I+P++EQ +AM+ II VLR</Hsp_midline>
    </Hsp>
  </Hit_hsps>
</Hit>
<Hit>
  <Hit_num>4</Hit_num>
  <Hit_id>ref|XP_011391156.1|</Hit_id>
  <Hit_def>hypothetical protein UMAG_04486 [Ustilago maydis 521] &gt;gb|KIS67384.1| hypothetical protein UMAG_04486 [Ustilago maydis 521]</Hit_def>
  <Hit_accession>XP_011391156</Hit_accession>
  <Hit_len>1175</Hit_len>
  <Hit_hsps>
    <Hsp>
      <Hsp_num>1</Hsp_num>
      <Hsp_bit-score>413.305</Hsp_bit-score>
      <Hsp_score>1061</Hsp_score>
      <Hsp_evalue>3.91578e-130</Hsp_evalue>
      <Hsp_query-from>1</Hsp_query-from>
      <Hsp_query-to>393</Hsp_query-to>
      <Hsp_hit-from>1</Hsp_hit-from>
      <Hsp_hit-to>410</Hsp_hit-to>
      <Hsp_query-frame>0</Hsp_query-frame>
      <Hsp_hit-frame>0</Hsp_hit-frame>
      <Hsp_identity>213</Hsp_identity>
      <Hsp_positive>274</Hsp_positive>
      <Hsp_gaps>19</Hsp_gaps>
      <Hsp_align-len>411</Hsp_align-len>
      <Hsp_qseq>MAFDTFHHNPEHGVIVCRQCETCLMPRESSWVGHLRIRPHHMKGEHLVRTLEHFHSFGNFSSVDDLRQRAAARRRQDQPCRPVDGLALYEGFICTCT-ATCFFSTRRLDKIRKHICVHGRKPKEHSDATPLWRACQLQTYFTAKGIIDYFEVDDAVPIHPQQTARL---------DPSCTISTLASTSAATSTPTRTEDGRAAIFEDVKGEIEAVFEP--ARRAQ------DPLRANARADREPWLVNTGFGAHLDGLLDAEIRSSYALPSSVDAELVLDDAPEDASNSDLQRILVAAEHTLRDAYRLCSDTSARYKLTQQRAIALSQFRLGDASEEPNSRGSYFRRFKNERTLVNYFRLTKQLLTYYYRVVYRRDGHFTSNTEGHSLPQDVIKPSAEQLEAMNAIIEVLR</Hsp_qseq>
      <Hsp_hseq>MVLDNFIYNAEHRVVVCRRCATCLVPREQSWLKHLRAKPHELKGRYLQLTVEHLATY-SLRSFDELRAQAKDTSRQSHPCQPIAGLALYDGFICHCAPGECTYKTRRIKLMRDHLAVHGKKGKQHSDTTPLWRACQLQTYFTAKGMIDYFEVEDVAPTMSPQTAPLNSPSSSFSDDTTPTISQQAAPLGTSSSSLSPSASTIAVQQQVRSHFHRVIKERICHRSQLSCAVRIPLRSKTHPDCDPWLVITGFSTHLDGLYDAEIQSSYALHARSDENVVSNGSSENFNDSELRRILIAAEHTLRDAYRLCSDSSPHRKMTQLHALTLNHFRLGDARDIGATRGALFRASKHSNSLVACFRLTKQLLAYYYRVVYLSDGHFTNNTEGHALPHDVIKPTLEQSQAMDAIITVLR</Hsp_hseq>
      <Hsp_midline>M  D F +N EH V+VCR+C TCL+PRE SW+ HLR +PH +KG +L  T+EH  ++ +  S D+LR +A    RQ  PC+P+ GLALY+GFIC C    C + TRR+  +R H+ VHG+K K+HSD TPLWRACQLQTYFTAKG+IDYFEV+D  P    QTA L         D + TIS  A+    +S+         A+ + V+     V +     R+Q       PLR+    D +PWLV TGF  HLDGL DAEI+SSYAL +  D  +V + + E+ ++S+L+RIL+AAEHTLRDAYRLCSD+S   K+TQ  A+ L+ FRLGDA +   +RG+ FR  K+  +LV  FRLTKQLL YYYRVVY  DGHFT+NTEGH+LP DVIKP+ EQ +AM+AII VLR</Hsp_midline>
    </Hsp>
  </Hit_hsps>
</Hit>
<Hit>
  <Hit_num>5</Hit_num>
  <Hit_id>ref|XP_011389473.1|</Hit_id>
  <Hit_def>hypothetical protein UMAG_06506 [Ustilago maydis 521] &gt;gb|KIS69153.1| hypothetical protein UMAG_06506 [Ustilago maydis 521]</Hit_def>
  <Hit_accession>XP_011389473</Hit_accession>
  <Hit_len>983</Hit_len>
  <Hit_hsps>
    <Hsp>
      <Hsp_num>1</Hsp_num>
      <Hsp_bit-score>394.045</Hsp_bit-score>
      <Hsp_score>1011</Hsp_score>
      <Hsp_evalue>1.90873e-124</Hsp_evalue>
      <Hsp_query-from>1</Hsp_query-from>
      <Hsp_query-to>394</Hsp_query-to>
      <Hsp_hit-from>1</Hsp_hit-from>
      <Hsp_hit-to>381</Hsp_hit-to>
      <Hsp_query-frame>0</Hsp_query-frame>
      <Hsp_hit-frame>0</Hsp_hit-frame>
      <Hsp_identity>211</Hsp_identity>
      <Hsp_positive>267</Hsp_positive>
      <Hsp_gaps>15</Hsp_gaps>
      <Hsp_align-len>395</Hsp_align-len>
      <Hsp_qseq>MAFDTFHHNPEHGVIVCRQCETCLMPRESSWVGHLRIRPHHMKGEHLVRTLEHFHSFGNFSSVDDLRQRAAARRRQDQPCRPVDGLALYEGFICTCT-ATCFFSTRRLDKIRKHICVHGRKPKEHSDATPLWRACQLQTYFTAKGIIDYFEVDDAVPIHPQQTARLDPSCTISTLASTSAATSTPTRTEDGRAAIFEDVKGEIEAVFEPARRAQDPLRANARADREPWLVNTGFGAHLDGLLDAEIRSSYALPSSVDAELVLDDAPEDASNSDLQRILVAAEHTLRDAYRLCSDTSARYKLTQQRAIALSQFRLGDASEEPNSRGSYFRRFKNERTLVNYFRLTKQLLTYYYRVVYRRDGHFTSNTEGHSLPQDVIKPSAEQLEAMNAIIEVLRL</Hsp_qseq>
      <Hsp_hseq>MALDDFIYNAEHGVVVCRSCATCLVPREQSWRHHLRAKPHELLRESLQRTVDHLATY-SLRSSDELRAQAKNASRQPHPCQVIPGLALYDGFICHCAPGDCTYMTRRIKLMRDHLTVHDNKGKQHSDATPLWRVCKLQTYFTAKGMIDYFEVEDAAPTISQQAAPLD----ISPSSSSSSTSISATAVQHARSQFHQVIKDQICHRSRLSDVGRDALRFDSRSDFEPWLVTTGFPTHLDGLRDAEIRSSYLLPASLDGNALLDGSSEASSDSHLRRILIAAEHTLRDAHRLCSDRSPDRKLTQQRALTLNYFRLNDASDAATSREAYLRCPKNKNLL---------LLTYYYRVVYRSDGHFTSNAAGHPLRHDVIKPTLEQSQAMDAIVTALRL</Hsp_hseq>
      <Hsp_midline>MA D F +N EHGV+VCR C TCL+PRE SW  HLR +PH +  E L RT++H  ++ +  S D+LR +A    RQ  PC+ + GLALY+GFIC C    C + TRR+  +R H+ VH  K K+HSDATPLWR C+LQTYFTAKG+IDYFEV+DA P   QQ A LD    IS  +S+S+ + + T  +  R+   + +K +I      +   +D LR ++R+D EPWLV TGF  HLDGL DAEIRSSY LP+S+D   +LD + E +S+S L+RIL+AAEHTLRDA+RLCSD S   KLTQQRA+ L+ FRL DAS+   SR +Y R  KN+  L         LLTYYYRVVYR DGHFTSN  GH L  DVIKP+ EQ +AM+AI+  LRL</Hsp_midline>
    </Hsp>
  </Hit_hsps>
</Hit>
<Hit>
  <Hit_num>6</Hit_num>
  <Hit_id>gb|EXA29915.1|</Hit_id>
  <Hit_def>hypothetical protein FOVG_18640 [Fusarium oxysporum f. sp. pisi HDV247]</Hit_def>
  <Hit_accession>EXA29915</Hit_accession>
  <Hit_len>589</Hit_len>
  <Hit_hsps>
    <Hsp>
      <Hsp_num>1</Hsp_num>
      <Hsp_bit-score>358.221</Hsp_bit-score>
      <Hsp_score>918</Hsp_score>
      <Hsp_evalue>7.91066e-115</Hsp_evalue>
      <Hsp_query-from>1</Hsp_query-from>
      <Hsp_query-to>393</Hsp_query-to>
      <Hsp_hit-from>1</Hsp_hit-from>
      <Hsp_hit-to>391</Hsp_hit-to>
      <Hsp_query-frame>0</Hsp_query-frame>
      <Hsp_hit-frame>0</Hsp_hit-frame>
      <Hsp_identity>202</Hsp_identity>
      <Hsp_positive>257</Hsp_positive>
      <Hsp_gaps>36</Hsp_gaps>
      <Hsp_align-len>410</Hsp_align-len>
      <Hsp_qseq>MAFDTFHHNPEHGVIVCRQCETCLMPRESSWVGHLRIRPHHMKGEHLVRTLEHFHSFGNFSSVDDLRQRAAARRRQDQPCRPVDGLALYEGFICTCT-ATCFFSTRRLDKIRKHICVHGRKPKEHSDATPLWRACQLQTYFTAKGIIDYFEVDDAVPIHPQQTARLDPS--CTISTLASTSAATSTPTRTEDGRAAIFEDVKGEI-EAVFEPARRAQDPLRANA-RADREPWLVNTGFGAHLDGLLDAEIRSSYALPSSVDAELVLDDAPEDA------------SNSDLQRILVAAEHTLRDAYRLCSDTSARYKLTQQRAIALSQFRLGDASEEPNSRGSYFRRFKNERTLVNYFRLTKQLLTYYYRVVYRRDGHFTSNTEGHSLPQDVIKPSAEQLEAMNAIIEVLR</Hsp_qseq>
      <Hsp_hseq>MGLDSFHYNADHQVIVCRLCGTCLVPKQTSWRSHLRAEPHRMKGDELRLTVERFLSY-ELRTVEALRQWRADRKR---PCRPIEGLTMYEGYICTCTEVQCDYCTRRARKMHDHTPVHGRKASEHTNAMPLWRACKLQTYFTAKGLIDYFLVEE------------DPSLPTTGGALAGSGLAAMASTSQEEGK--LFEDLKADIIQASRDLDKEAEIVQDVEASRADRVPWLVHTGFPTHLQGLRDTEIMSSYALPRSVDDDDDDGGDGDDDDGEGEEEGGAGDTDIDLRRILAAAESTLRDAYKLCSDKSPDRKMTQQRAKRLSNFR-SDDSNMSSVKASNFRSFKNESSLTSYFRITKQLLAYYYRVVYRDDGHFAREGENHVVPRDIIETTPLQRQAMEDVISALR</Hsp_hseq>
      <Hsp_midline>M  D+FH+N +H VIVCR C TCL+P+++SW  HLR  PH MKG+ L  T+E F S+    +V+ LRQ  A R+R   PCRP++GL +YEG+ICTCT   C + TRR  K+  H  VHGRK  EH++A PLWRAC+LQTYFTAKG+IDYF V++            DPS   T   LA +  A    T  E+G+  +FED+K +I +A  +  + A+      A RADR PWLV+TGF  HL GL D EI SSYALP SVD +       +D             ++ DL+RIL AAE TLRDAY+LCSD S   K+TQQRA  LS FR  D S   + + S FR FKNE +L +YFR+TKQLL YYYRVVYR DGHF    E H +P+D+I+ +  Q +AM  +I  LR</Hsp_midline>
    </Hsp>
  </Hit_hsps>
</Hit>
<Hit>
  <Hit_num>7</Hit_num>
  <Hit_id>gb|RKK12694.1|</Hit_id>
  <Hit_def>hypothetical protein BFJ65_g11956 [Fusarium oxysporum f. sp. cepae]</Hit_def>
  <Hit_accession>RKK12694</Hit_accession>
  <Hit_len>573</Hit_len>
  <Hit_hsps>
    <Hsp>
      <Hsp_num>1</Hsp_num>
      <Hsp_bit-score>354.755</Hsp_bit-score>
      <Hsp_score>909</Hsp_score>
      <Hsp_evalue>1.22974e-113</Hsp_evalue>
      <Hsp_query-from>1</Hsp_query-from>
      <Hsp_query-to>393</Hsp_query-to>
      <Hsp_hit-from>1</Hsp_hit-from>
      <Hsp_hit-to>392</Hsp_hit-to>
      <Hsp_query-frame>0</Hsp_query-frame>
      <Hsp_hit-frame>0</Hsp_hit-frame>
      <Hsp_identity>202</Hsp_identity>
      <Hsp_positive>261</Hsp_positive>
      <Hsp_gaps>39</Hsp_gaps>
      <Hsp_align-len>412</Hsp_align-len>
      <Hsp_qseq>MAFDTFHHNPEHGVIVCRQCETCLMPRESSWVGHLRIRPHHMKGEHLVRTLEHFHSFGNFSSVDDLRQRAAARRRQDQPCRPVDGLALYEGFICTCT-ATCFFSTRRLDKIRKHICVHGRKPKEHSDATPLWRACQLQTYFTAKGIIDYFEVDDAVPIHPQQTARLDPS--CTISTLASTSAATSTPTRTEDGRAAIFEDVKGEI-EAVFEPARRAQDPLRANA-RADREPWLVNTGFGAHLDGLLDAEIRSSYALPSSVDAELVLDDAPEDA--------------SNSDLQRILVAAEHTLRDAYRLCSDTSARYKLTQQRAIALSQFRLGDASEEPNSRGSYFRRFKNERTLVNYFRLTKQLLTYYYRVVYRRDGHFTSNTEGHSLPQDVIKPSAEQLEAMNAIIEVLR</Hsp_qseq>
      <Hsp_hseq>MGLDSFHYNADHQVIVCRLCGTCLVPKQASWRSHLRAEPHRMKGDELRLTVERFLSY-ELRTVEALRQWRADRKR---PCRPIEGLTMYGGYICTCTEVQCDYCTRRARKMHDHMPVHGRKASEHTNAMPLWRACKLQTYFTAKGLIDYFLVEE------------DPSLPTTGGALAGSGLAMAS-TSQEEGK--LFEDLKADIIQASRDLDKEAEIVQDVEASRADRVPWLVHTGFPTHLQGLRDTEIMSSYALPRSVDDDDDGGGDGDDDDDDGEGEEEGGAGDTDIDLRRILAAAESTLRDAYKLCSDKSPDRKMTQQRAKRLSNFR-SDDSHMSSAKASKFRSFKNESSLTSYFRITKQLLAYYYRVVYRDDGHFTREGENHVVPRDIIETTPLQRQAMEDVISALR</Hsp_hseq>
      <Hsp_midline>M  D+FH+N +H VIVCR C TCL+P+++SW  HLR  PH MKG+ L  T+E F S+    +V+ LRQ  A R+R   PCRP++GL +Y G+ICTCT   C + TRR  K+  H+ VHGRK  EH++A PLWRAC+LQTYFTAKG+IDYF V++            DPS   T   LA +  A ++ T  E+G+  +FED+K +I +A  +  + A+      A RADR PWLV+TGF  HL GL D EI SSYALP SVD +       +D               ++ DL+RIL AAE TLRDAY+LCSD S   K+TQQRA  LS FR  D S   +++ S FR FKNE +L +YFR+TKQLL YYYRVVYR DGHFT   E H +P+D+I+ +  Q +AM  +I  LR</Hsp_midline>
    </Hsp>
  </Hit_hsps>
</Hit>
<Hit>
  <Hit_num>8</Hit_num>
  <Hit_id>gb|RKK10283.1|</Hit_id>
  <Hit_def>hypothetical protein BFJ65_g15581, partial [Fusarium oxysporum f. sp. cepae]</Hit_def>
  <Hit_accession>RKK10283</Hit_accession>
  <Hit_len>702</Hit_len>
  <Hit_hsps>
    <Hsp>
      <Hsp_num>1</Hsp_num>
      <Hsp_bit-score>354.755</Hsp_bit-score>
      <Hsp_score>909</Hsp_score>
      <Hsp_evalue>4.18704e-112</Hsp_evalue>
      <Hsp_query-from>1</Hsp_query-from>
      <Hsp_query-to>393</Hsp_query-to>
      <Hsp_hit-from>1</Hsp_hit-from>
      <Hsp_hit-to>392</Hsp_hit-to>
      <Hsp_query-frame>0</Hsp_query-frame>
      <Hsp_hit-frame>0</Hsp_hit-frame>
      <Hsp_identity>202</Hsp_identity>
      <Hsp_positive>261</Hsp_positive>
      <Hsp_gaps>39</Hsp_gaps>
      <Hsp_align-len>412</Hsp_align-len>
      <Hsp_qseq>MAFDTFHHNPEHGVIVCRQCETCLMPRESSWVGHLRIRPHHMKGEHLVRTLEHFHSFGNFSSVDDLRQRAAARRRQDQPCRPVDGLALYEGFICTCT-ATCFFSTRRLDKIRKHICVHGRKPKEHSDATPLWRACQLQTYFTAKGIIDYFEVDDAVPIHPQQTARLDPSC--TISTLASTSAATSTPTRTEDGRAAIFEDVKGEI-EAVFEPARRAQDPLRANA-RADREPWLVNTGFGAHLDGLLDAEIRSSYALPSSVDAELVLDDAPEDA--------------SNSDLQRILVAAEHTLRDAYRLCSDTSARYKLTQQRAIALSQFRLGDASEEPNSRGSYFRRFKNERTLVNYFRLTKQLLTYYYRVVYRRDGHFTSNTEGHSLPQDVIKPSAEQLEAMNAIIEVLR</Hsp_qseq>
      <Hsp_hseq>MGLDSFHYNADHQVIVCRLCGTCLVPKQASWRSHLRAEPHRMKGDELRLTVERFLSY-ELRTVEALRQWRADRKR---PCRPIEGLTMYGGYICTCTEVQCDYCTRRARKMHDHMPVHGRKASEHTNAMPLWRACKLQTYFTAKGLIDYFLVEE------------DPSLPTTGGALAGSGLAMAS-TSQEEGK--LFEDLKADIIQASRDLDKEAEIVQDVEASRADRVPWLVHTGFPTHLQGLRDTEIMSSYALPRSVDDDDDGGGDGDDDDDDGEGEEEGGAGDTDIDLRRILAAAESTLRDAYKLCSDKSPDRKMTQQRAKRLSNFR-SDDSHMSSAKASKFRSFKNESSLTSYFRITKQLLAYYYRVVYRDDGHFTREGENHVVPRDIIETTPLQRQAMEDVISALR</Hsp_hseq>
      <Hsp_midline>M  D+FH+N +H VIVCR C TCL+P+++SW  HLR  PH MKG+ L  T+E F S+    +V+ LRQ  A R+R   PCRP++GL +Y G+ICTCT   C + TRR  K+  H+ VHGRK  EH++A PLWRAC+LQTYFTAKG+IDYF V++            DPS   T   LA +  A ++ T  E+G+  +FED+K +I +A  +  + A+      A RADR PWLV+TGF  HL GL D EI SSYALP SVD +       +D               ++ DL+RIL AAE TLRDAY+LCSD S   K+TQQRA  LS FR  D S   +++ S FR FKNE +L +YFR+TKQLL YYYRVVYR DGHFT   E H +P+D+I+ +  Q +AM  +I  LR</Hsp_midline>
    </Hsp>
  </Hit_hsps>
</Hit>
<Hit>
  <Hit_num>9</Hit_num>
  <Hit_id>gb|RKK07051.1|</Hit_id>
  <Hit_def>hypothetical protein BFJ65_g18218, partial [Fusarium oxysporum f. sp. cepae]</Hit_def>
  <Hit_accession>RKK07051</Hit_accession>
  <Hit_len>741</Hit_len>
  <Hit_hsps>
    <Hsp>
      <Hsp_num>1</Hsp_num>
      <Hsp_bit-score>355.14</Hsp_bit-score>
      <Hsp_score>910</Hsp_score>
      <Hsp_evalue>6.54991e-112</Hsp_evalue>
      <Hsp_query-from>1</Hsp_query-from>
      <Hsp_query-to>393</Hsp_query-to>
      <Hsp_hit-from>1</Hsp_hit-from>
      <Hsp_hit-to>392</Hsp_hit-to>
      <Hsp_query-frame>0</Hsp_query-frame>
      <Hsp_hit-frame>0</Hsp_hit-frame>
      <Hsp_identity>202</Hsp_identity>
      <Hsp_positive>261</Hsp_positive>
      <Hsp_gaps>39</Hsp_gaps>
      <Hsp_align-len>412</Hsp_align-len>
      <Hsp_qseq>MAFDTFHHNPEHGVIVCRQCETCLMPRESSWVGHLRIRPHHMKGEHLVRTLEHFHSFGNFSSVDDLRQRAAARRRQDQPCRPVDGLALYEGFICTCT-ATCFFSTRRLDKIRKHICVHGRKPKEHSDATPLWRACQLQTYFTAKGIIDYFEVDDAVPIHPQQTARLDPSC--TISTLASTSAATSTPTRTEDGRAAIFEDVKGEI-EAVFEPARRAQDPLRANA-RADREPWLVNTGFGAHLDGLLDAEIRSSYALPSSVDAELVLDDAPEDA--------------SNSDLQRILVAAEHTLRDAYRLCSDTSARYKLTQQRAIALSQFRLGDASEEPNSRGSYFRRFKNERTLVNYFRLTKQLLTYYYRVVYRRDGHFTSNTEGHSLPQDVIKPSAEQLEAMNAIIEVLR</Hsp_qseq>
      <Hsp_hseq>MGLDSFHYNADHQVIVCRLCGTCLVPKQASWRSHLRAEPHRMKGDELRLTVERFLSY-ELRTVEALRQWRADRKR---PCRPIEGLTMYGGYICTCTEVQCDYCTRRARKMHDHMPVHGRKASEHTNAMPLWRACKLQTYFTAKGLIDYFLVEE------------DPSLPTTGGALAGSGLAMAS-TSQEEGK--LFEDLKADIIQASRDLDKEAEIVQDVEASRADRVPWLVHTGFPTHLQGLRDTEIMSSYALPRSVDDDDDGGGDGDDDDDDGEGEEEGGAGDTDIDLRRILAAAESTLRDAYKLCSDKSPDRKMTQQRAKRLSNFR-SDDSHMSSAKASKFRSFKNESSLTSYFRITKQLLAYYYRVVYRDDGHFTREGENHVVPRDIIETTPLQRQAMEDVISALR</Hsp_hseq>
      <Hsp_midline>M  D+FH+N +H VIVCR C TCL+P+++SW  HLR  PH MKG+ L  T+E F S+    +V+ LRQ  A R+R   PCRP++GL +Y G+ICTCT   C + TRR  K+  H+ VHGRK  EH++A PLWRAC+LQTYFTAKG+IDYF V++            DPS   T   LA +  A ++ T  E+G+  +FED+K +I +A  +  + A+      A RADR PWLV+TGF  HL GL D EI SSYALP SVD +       +D               ++ DL+RIL AAE TLRDAY+LCSD S   K+TQQRA  LS FR  D S   +++ S FR FKNE +L +YFR+TKQLL YYYRVVYR DGHFT   E H +P+D+I+ +  Q +AM  +I  LR</Hsp_midline>
    </Hsp>
  </Hit_hsps>
</Hit>
<Hit>
  <Hit_num>10</Hit_num>
  <Hit_id>emb|CVL09388.1|</Hit_id>
  <Hit_def>uncharacterized protein FMAN_15541 [Fusarium mangiferae]</Hit_def>
  <Hit_accession>CVL09388</Hit_accession>
  <Hit_len>810</Hit_len>
  <Hit_hsps>
    <Hsp>
      <Hsp_num>1</Hsp_num>
      <Hsp_bit-score>352.443</Hsp_bit-score>
      <Hsp_score>903</Hsp_score>
      <Hsp_evalue>4.53904e-110</Hsp_evalue>
      <Hsp_query-from>1</Hsp_query-from>
      <Hsp_query-to>393</Hsp_query-to>
      <Hsp_hit-from>1</Hsp_hit-from>
      <Hsp_hit-to>389</Hsp_hit-to>
      <Hsp_query-frame>0</Hsp_query-frame>
      <Hsp_hit-frame>0</Hsp_hit-frame>
      <Hsp_identity>200</Hsp_identity>
      <Hsp_positive>258</Hsp_positive>
      <Hsp_gaps>36</Hsp_gaps>
      <Hsp_align-len>409</Hsp_align-len>
      <Hsp_qseq>MAFDTFHHNPEHGVIVCRQCETCLMPRESSWVGHLRIRPHHMKGEHLVRTLEHFHSFGNFSSVDDLRQRAAARRRQDQPCRPVDGLALYEGFICTCT-ATCFFSTRRLDKIRKHICVHGRKPKEHSDATPLWRACQLQTYFTAKGIIDYFEVDDAVPIHPQQTARLDPSCTIS--TLASTSAATSTPTRTEDGRAAIFEDVKGEI-EAVFEPARRAQDPLRANA-RADREPWLVNTGFGAHLDGLLDAEIRSSYALPSSVDAELVLDDAPEDA-----------SNSDLQRILVAAEHTLRDAYRLCSDTSARYKLTQQRAIALSQFRLGDASEEPNSRGSYFRRFKNERTLVNYFRLTKQLLTYYYRVVYRRDGHFTSNTEGHSLPQDVIKPSAEQLEAMNAIIEVLR</Hsp_qseq>
      <Hsp_hseq>MGLDSFHYNADHQVIVCRLCGTCLVPKQTSWRSHLRAEPHRMKGDELRLTVERFLSY-ELRPVEALRQWRADRKR---PCRPIEGLTIYEGYICTCTEVQCDYCTRRARKMYDHMPVHGRKASEHTNAMPLWRACKLQTYFTAKGLIDYFLVEE------------DPSLPLTGGALAGSGLAMAS-TSQEEGK--LFEDLKADIIQASRDLDKEAEIVQDVEASRADRVPWLVHTGFPTHLQGLRDTEIMSSYALPRSGDDDGDGGGDGGDDDDGEEEGGAVDTDVDLGRILAAVESTLRDAYKLCSDKSPDRKMTQQRAKRLSNFR-SDDSHMSSAKASKFRSFKNESSLTSYFRITKQLLAYYYRVVYREDGHFTRGDESHVVPQDIIETTPLQRQAIEDVIGALR</Hsp_hseq>
      <Hsp_midline>M  D+FH+N +H VIVCR C TCL+P+++SW  HLR  PH MKG+ L  T+E F S+     V+ LRQ  A R+R   PCRP++GL +YEG+ICTCT   C + TRR  K+  H+ VHGRK  EH++A PLWRAC+LQTYFTAKG+IDYF V++            DPS  ++   LA +  A ++ T  E+G+  +FED+K +I +A  +  + A+      A RADR PWLV+TGF  HL GL D EI SSYALP S D +        D            ++ DL RIL A E TLRDAY+LCSD S   K+TQQRA  LS FR  D S   +++ S FR FKNE +L +YFR+TKQLL YYYRVVYR DGHFT   E H +PQD+I+ +  Q +A+  +I  LR</Hsp_midline>
    </Hsp>
  </Hit_hsps>
</Hit>
<Hit>
  <Hit_num>11</Hit_num>
  <Hit_id>gb|RKK06290.1|</Hit_id>
  <Hit_def>hypothetical protein BFJ65_g18854 [Fusarium oxysporum f. sp. cepae]</Hit_def>
  <Hit_accession>RKK06290</Hit_accession>
  <Hit_len>927</Hit_len>
  <Hit_hsps>
    <Hsp>
      <Hsp_num>1</Hsp_num>
      <Hsp_bit-score>355.14</Hsp_bit-score>
      <Hsp_score>910</Hsp_score>
      <Hsp_evalue>4.86752e-110</Hsp_evalue>
      <Hsp_query-from>1</Hsp_query-from>
      <Hsp_query-to>393</Hsp_query-to>
      <Hsp_hit-from>1</Hsp_hit-from>
      <Hsp_hit-to>392</Hsp_hit-to>
      <Hsp_query-frame>0</Hsp_query-frame>
      <Hsp_hit-frame>0</Hsp_hit-frame>
      <Hsp_identity>202</Hsp_identity>
      <Hsp_positive>261</Hsp_positive>
      <Hsp_gaps>39</Hsp_gaps>
      <Hsp_align-len>412</Hsp_align-len>
      <Hsp_qseq>MAFDTFHHNPEHGVIVCRQCETCLMPRESSWVGHLRIRPHHMKGEHLVRTLEHFHSFGNFSSVDDLRQRAAARRRQDQPCRPVDGLALYEGFICTCT-ATCFFSTRRLDKIRKHICVHGRKPKEHSDATPLWRACQLQTYFTAKGIIDYFEVDDAVPIHPQQTARLDPSC--TISTLASTSAATSTPTRTEDGRAAIFEDVKGEI-EAVFEPARRAQDPLRANA-RADREPWLVNTGFGAHLDGLLDAEIRSSYALPSSVDAELVLDDAPEDA--------------SNSDLQRILVAAEHTLRDAYRLCSDTSARYKLTQQRAIALSQFRLGDASEEPNSRGSYFRRFKNERTLVNYFRLTKQLLTYYYRVVYRRDGHFTSNTEGHSLPQDVIKPSAEQLEAMNAIIEVLR</Hsp_qseq>
      <Hsp_hseq>MGLDSFHYNADHQVIVCRLCGTCLVPKQASWRSHLRAEPHRMKGDELRLTVERFLSY-ELRTVEALRQWRADRKR---PCRPIEGLTMYGGYICTCTEVQCDYCTRRARKMHDHMPVHGRKASEHTNAMPLWRACKLQTYFTAKGLIDYFLVEE------------DPSLPTTGGALAGSGLAMAS-TSQEEGK--LFEDLKADIIQASRDLDKEAEIVQDVEASRADRVPWLVHTGFPTHLQGLRDTEIMSSYALPRSVDDDDDGGGDGDDDDDDGEGEEEGGAGDTDIDLRRILAAAESTLRDAYKLCSDKSPDRKMTQQRAKRLSNFR-SDDSHMSSAKASKFRSFKNESSLTSYFRITKQLLAYYYRVVYRDDGHFTREGENHVVPRDIIETTPLQRQAMEDVISALR</Hsp_hseq>
      <Hsp_midline>M  D+FH+N +H VIVCR C TCL+P+++SW  HLR  PH MKG+ L  T+E F S+    +V+ LRQ  A R+R   PCRP++GL +Y G+ICTCT   C + TRR  K+  H+ VHGRK  EH++A PLWRAC+LQTYFTAKG+IDYF V++            DPS   T   LA +  A ++ T  E+G+  +FED+K +I +A  +  + A+      A RADR PWLV+TGF  HL GL D EI SSYALP SVD +       +D               ++ DL+RIL AAE TLRDAY+LCSD S   K+TQQRA  LS FR  D S   +++ S FR FKNE +L +YFR+TKQLL YYYRVVYR DGHFT   E H +P+D+I+ +  Q +AM  +I  LR</Hsp_midline>
    </Hsp>
  </Hit_hsps>
</Hit>
<Hit>
  <Hit_num>12</Hit_num>
  <Hit_id>gb|RKK74261.1|</Hit_id>
  <Hit_def>hypothetical protein BFJ71_g17304 [Fusarium oxysporum]</Hit_def>
  <Hit_accession>RKK74261</Hit_accession>
  <Hit_len>913</Hit_len>
  <Hit_hsps>
    <Hsp>
      <Hsp_num>1</Hsp_num>
      <Hsp_bit-score>352.058</Hsp_bit-score>
      <Hsp_score>902</Hsp_score>
      <Hsp_evalue>5.63606e-109</Hsp_evalue>
      <Hsp_query-from>1</Hsp_query-from>
      <Hsp_query-to>393</Hsp_query-to>
      <Hsp_hit-from>1</Hsp_hit-from>
      <Hsp_hit-to>392</Hsp_hit-to>
      <Hsp_query-frame>0</Hsp_query-frame>
      <Hsp_hit-frame>0</Hsp_hit-frame>
      <Hsp_identity>201</Hsp_identity>
      <Hsp_positive>260</Hsp_positive>
      <Hsp_gaps>39</Hsp_gaps>
      <Hsp_align-len>412</Hsp_align-len>
      <Hsp_qseq>MAFDTFHHNPEHGVIVCRQCETCLMPRESSWVGHLRIRPHHMKGEHLVRTLEHFHSFGNFSSVDDLRQRAAARRRQDQPCRPVDGLALYEGFICTCT-ATCFFSTRRLDKIRKHICVHGRKPKEHSDATPLWRACQLQTYFTAKGIIDYFEVDDAVPIHPQQTARLDPSC--TISTLASTSAATSTPTRTEDGRAAIFEDVKGEI-EAVFEPARRAQDPLRANA-RADREPWLVNTGFGAHLDGLLDAEIRSSYALPSSVDAELVLDDAPEDA--------------SNSDLQRILVAAEHTLRDAYRLCSDTSARYKLTQQRAIALSQFRLGDASEEPNSRGSYFRRFKNERTLVNYFRLTKQLLTYYYRVVYRRDGHFTSNTEGHSLPQDVIKPSAEQLEAMNAIIEVLR</Hsp_qseq>
      <Hsp_hseq>MGLDSFHYNADHQVIVCRLCGTCLVPKQASWRSHLRAEPHRMKGDELRLTVERFLSY-ELRTVEALRQWRADRKRS---CRPIEGLTMYGGYICTCTEVQCDYCTRRARKMHDHMPVHGRKASEHTNAMPLWRACKLQTYFTAKGLIDYFLVEE------------DPSLPTTGGALAGSGLAMAS-TSQEEGK--LFEDLKADIIQASRDLDKEAEIVQDVEASRADRVPWLVHTGFPTHLQGLRDTEIMSSYALPRSVDDDDDAGGDGDDDDDDGEGEEEGGAGDTDIDLRRILAAAESTLRDAYKLCSDKSPDRKITQQRAKRLSNFR-SDDSHMSSAKASKFRSFKNESSLTSYFRITKQLLAYYYRVVYRDDGHFTREGENHVVPRDIIETTPLQRQAMEDVISALR</Hsp_hseq>
      <Hsp_midline>M  D+FH+N +H VIVCR C TCL+P+++SW  HLR  PH MKG+ L  T+E F S+    +V+ LRQ  A R+R    CRP++GL +Y G+ICTCT   C + TRR  K+  H+ VHGRK  EH++A PLWRAC+LQTYFTAKG+IDYF V++            DPS   T   LA +  A ++ T  E+G+  +FED+K +I +A  +  + A+      A RADR PWLV+TGF  HL GL D EI SSYALP SVD +       +D               ++ DL+RIL AAE TLRDAY+LCSD S   K+TQQRA  LS FR  D S   +++ S FR FKNE +L +YFR+TKQLL YYYRVVYR DGHFT   E H +P+D+I+ +  Q +AM  +I  LR</Hsp_midline>
    </Hsp>
  </Hit_hsps>
</Hit>
<Hit>
  <Hit_num>13</Hit_num>
  <Hit_id>gb|RKK65514.1|</Hit_id>
  <Hit_def>hypothetical protein BFJ69_g16212, partial [Fusarium oxysporum]</Hit_def>
  <Hit_accession>RKK65514</Hit_accession>
  <Hit_len>1012</Hit_len>
  <Hit_hsps>
    <Hsp>
      <Hsp_num>1</Hsp_num>
      <Hsp_bit-score>352.829</Hsp_bit-score>
      <Hsp_score>904</Hsp_score>
      <Hsp_evalue>1.73788e-108</Hsp_evalue>
      <Hsp_query-from>1</Hsp_query-from>
      <Hsp_query-to>393</Hsp_query-to>
      <Hsp_hit-from>1</Hsp_hit-from>
      <Hsp_hit-to>393</Hsp_hit-to>
      <Hsp_query-frame>0</Hsp_query-frame>
      <Hsp_hit-frame>0</Hsp_hit-frame>
      <Hsp_identity>200</Hsp_identity>
      <Hsp_positive>261</Hsp_positive>
      <Hsp_gaps>40</Hsp_gaps>
      <Hsp_align-len>413</Hsp_align-len>
      <Hsp_qseq>MAFDTFHHNPEHGVIVCRQCETCLMPRESSWVGHLRIRPHHMKGEHLVRTLEHFHSFGNFSSVDDLRQRAAARRRQDQPCRPVDGLALYEGFICTCT-ATCFFSTRRLDKIRKHICVHGRKPKEHSDATPLWRACQLQTYFTAKGIIDYFEVDDAVPIHPQQTARLDPSC--TISTLASTSAATSTPTRTEDGRAAIFEDVKGEI-EAVFEPARRAQDPLRANA-RADREPWLVNTGFGAHLDGLLDAEIRSSYALPSSVDAELVLDDAPEDA---------------SNSDLQRILVAAEHTLRDAYRLCSDTSARYKLTQQRAIALSQFRLGDASEEPNSRGSYFRRFKNERTLVNYFRLTKQLLTYYYRVVYRRDGHFTSNTEGHSLPQDVIKPSAEQLEAMNAIIEVLR</Hsp_qseq>
      <Hsp_hseq>MGLDSFHYNADHQVIVCRLCGTCLVPKQASWRSHLRAEPHRMKGDELRLTVERFLSY-ELRTVEALRQWRADRKR---PCRPIEGLTMYGGYICTCTEVQCDYCTRRARKMHDHMPVHGRKASEHTNAMPLWRACKLQTYFTAKGLIDYFLVEE------------DPSLPTTGGALAGSGLAMAS-TSQEEGK--LFKDLKADIIQASRDLDKEAEIVQDVEASRADRVPWLVHTGFPTHLQGLRDTEIMSSYALPRSVDDDDDAGGDGDDDDDDDREGEEEGGAGNTDIDLRRILAAAESTLRDAYKLCSDKSPDRKMTQQRAKRLSNFR-SDDSHMSSAKASKFRSFKNESSLTSYFRITKQLLAYYYRVVYRDDGHFTREGENHVVPRDIIETTPLQRQAMEDVISALQ</Hsp_hseq>
      <Hsp_midline>M  D+FH+N +H VIVCR C TCL+P+++SW  HLR  PH MKG+ L  T+E F S+    +V+ LRQ  A R+R   PCRP++GL +Y G+ICTCT   C + TRR  K+  H+ VHGRK  EH++A PLWRAC+LQTYFTAKG+IDYF V++            DPS   T   LA +  A ++ T  E+G+  +F+D+K +I +A  +  + A+      A RADR PWLV+TGF  HL GL D EI SSYALP SVD +       +D                ++ DL+RIL AAE TLRDAY+LCSD S   K+TQQRA  LS FR  D S   +++ S FR FKNE +L +YFR+TKQLL YYYRVVYR DGHFT   E H +P+D+I+ +  Q +AM  +I  L+</Hsp_midline>
    </Hsp>
  </Hit_hsps>
</Hit>
<Hit>
  <Hit_num>14</Hit_num>
  <Hit_id>gb|RYC86267.1|</Hit_id>
  <Hit_def>hypothetical protein BFJ63_vAg10909, partial [Fusarium oxysporum f. sp. narcissi]</Hit_def>
  <Hit_accession>RYC86267</Hit_accession>
  <Hit_len>1390</Hit_len>
  <Hit_hsps>
    <Hsp>
      <Hsp_num>1</Hsp_num>
      <Hsp_bit-score>355.14</Hsp_bit-score>
      <Hsp_score>910</Hsp_score>
      <Hsp_evalue>4.88314e-107</Hsp_evalue>
      <Hsp_query-from>1</Hsp_query-from>
      <Hsp_query-to>393</Hsp_query-to>
      <Hsp_hit-from>1</Hsp_hit-from>
      <Hsp_hit-to>393</Hsp_hit-to>
      <Hsp_query-frame>0</Hsp_query-frame>
      <Hsp_hit-frame>0</Hsp_hit-frame>
      <Hsp_identity>202</Hsp_identity>
      <Hsp_positive>261</Hsp_positive>
      <Hsp_gaps>40</Hsp_gaps>
      <Hsp_align-len>413</Hsp_align-len>
      <Hsp_qseq>MAFDTFHHNPEHGVIVCRQCETCLMPRESSWVGHLRIRPHHMKGEHLVRTLEHFHSFGNFSSVDDLRQRAAARRRQDQPCRPVDGLALYEGFICTCT-ATCFFSTRRLDKIRKHICVHGRKPKEHSDATPLWRACQLQTYFTAKGIIDYFEVDDAVPIHPQQTARLDPSC--TISTLASTSAATSTPTRTEDGRAAIFEDVKGEI-EAVFEPARRAQDPLRANA-RADREPWLVNTGFGAHLDGLLDAEIRSSYALPSSVDAELVLDDAPEDA---------------SNSDLQRILVAAEHTLRDAYRLCSDTSARYKLTQQRAIALSQFRLGDASEEPNSRGSYFRRFKNERTLVNYFRLTKQLLTYYYRVVYRRDGHFTSNTEGHSLPQDVIKPSAEQLEAMNAIIEVLR</Hsp_qseq>
      <Hsp_hseq>MGLDSFHYNADHQVIVCRLCGTCLVPKQASWRSHLRAEPHRMKGDELRLTVERFLSY-ELRTVEALRQWRADRKR---PCRPIEGLTMYGGYICTCTEVQCDYCTRRARKMHDHMPVHGRKASEHTNAMPLWRACKLQTYFTAKGLIDYFLVEE------------DPSLPTTGGALAGSGLAMAS-TSQEEGK--LFEDLKADIIQASRDLDKEAEIVQDVEASRADRVPWLVHTGFPTHLQGLRDTEIMSSYALPRSVDDDDDAGGDGDDDDDDDGEGEEEGGAGDTDIDLRRILAAAESTLRDAYKLCSDKSPDRKMTQQRAKRLSNFR-SDDSHMSSAKASKFRSFKNESSLTSYFRITKQLLAYYYRVVYRDDGHFTREGENHVVPRDIIETTPLQRQAMEDVISALR</Hsp_hseq>
      <Hsp_midline>M  D+FH+N +H VIVCR C TCL+P+++SW  HLR  PH MKG+ L  T+E F S+    +V+ LRQ  A R+R   PCRP++GL +Y G+ICTCT   C + TRR  K+  H+ VHGRK  EH++A PLWRAC+LQTYFTAKG+IDYF V++            DPS   T   LA +  A ++ T  E+G+  +FED+K +I +A  +  + A+      A RADR PWLV+TGF  HL GL D EI SSYALP SVD +       +D                ++ DL+RIL AAE TLRDAY+LCSD S   K+TQQRA  LS FR  D S   +++ S FR FKNE +L +YFR+TKQLL YYYRVVYR DGHFT   E H +P+D+I+ +  Q +AM  +I  LR</Hsp_midline>
    </Hsp>
  </Hit_hsps>
</Hit>
<Hit>
  <Hit_num>15</Hit_num>
  <Hit_id>gb|RKL19512.1|</Hit_id>
  <Hit_def>hypothetical protein BFJ72_g15169 [Fusarium proliferatum]</Hit_def>
  <Hit_accession>RKL19512</Hit_accession>
  <Hit_len>1540</Hit_len>
  <Hit_hsps>
    <Hsp>
      <Hsp_num>1</Hsp_num>
      <Hsp_bit-score>353.984</Hsp_bit-score>
      <Hsp_score>907</Hsp_score>
      <Hsp_evalue>5.28436e-106</Hsp_evalue>
      <Hsp_query-from>1</Hsp_query-from>
      <Hsp_query-to>393</Hsp_query-to>
      <Hsp_hit-from>1</Hsp_hit-from>
      <Hsp_hit-to>393</Hsp_hit-to>
      <Hsp_query-frame>0</Hsp_query-frame>
      <Hsp_hit-frame>0</Hsp_hit-frame>
      <Hsp_identity>202</Hsp_identity>
      <Hsp_positive>261</Hsp_positive>
      <Hsp_gaps>40</Hsp_gaps>
      <Hsp_align-len>413</Hsp_align-len>
      <Hsp_qseq>MAFDTFHHNPEHGVIVCRQCETCLMPRESSWVGHLRIRPHHMKGEHLVRTLEHFHSFGNFSSVDDLRQRAAARRRQDQPCRPVDGLALYEGFICTCT-ATCFFSTRRLDKIRKHICVHGRKPKEHSDATPLWRACQLQTYFTAKGIIDYFEVDDAVPIHPQQTARLDPSC--TISTLASTSAATSTPTRTEDGRAAIFEDVKGEI-EAVFEPARRAQDPLRANA-RADREPWLVNTGFGAHLDGLLDAEIRSSYALPSSVDAELVLDDAPEDA---------------SNSDLQRILVAAEHTLRDAYRLCSDTSARYKLTQQRAIALSQFRLGDASEEPNSRGSYFRRFKNERTLVNYFRLTKQLLTYYYRVVYRRDGHFTSNTEGHSLPQDVIKPSAEQLEAMNAIIEVLR</Hsp_qseq>
      <Hsp_hseq>MGLDSFHYNADHQVIVCRLCGTCLVPKQASWRSHLRAEPHRMKGDELRLTVERFLSY-ELRTVEALRQWRADRKR---PCRPIEGLTMYGGYICTCTEVQCDYCTRRARKMHDHMPVHGRKASEHTNAMPLWRACKLQTYFTAKGLIDYFLVEE------------DPSLPTTGGALAGSGLAMAS-TSQEEGK--LFEDLKADIIQASRDLDKEAEIVQDVEASRADRVPWLVHTGFPTHLQGLRDTEIMSSYALPRSVDDDDDAGGDGDDDDDDDGEGEEEGGAGDTDIDLRRILAAAESTLRDAYKLCSDKSPDRKMTQQRAKRLSNFR-SDDSHMSSAKASKFRSFKNESSLTSYFRITKQLLAYYYRVVYRDDGHFTREGENHVVPRDIIETTPLQRQAMEDVISALR</Hsp_hseq>
      <Hsp_midline>M  D+FH+N +H VIVCR C TCL+P+++SW  HLR  PH MKG+ L  T+E F S+    +V+ LRQ  A R+R   PCRP++GL +Y G+ICTCT   C + TRR  K+  H+ VHGRK  EH++A PLWRAC+LQTYFTAKG+IDYF V++            DPS   T   LA +  A ++ T  E+G+  +FED+K +I +A  +  + A+      A RADR PWLV+TGF  HL GL D EI SSYALP SVD +       +D                ++ DL+RIL AAE TLRDAY+LCSD S   K+TQQRA  LS FR  D S   +++ S FR FKNE +L +YFR+TKQLL YYYRVVYR DGHFT   E H +P+D+I+ +  Q +AM  +I  LR</Hsp_midline>
    </Hsp>
  </Hit_hsps>
</Hit>
<Hit>
  <Hit_num>16</Hit_num>
  <Hit_id>gb|EXK26267.1|</Hit_id>
  <Hit_def>hypothetical protein FOMG_17169 [Fusarium oxysporum f. sp. melonis 26406]</Hit_def>
  <Hit_accession>EXK26267</Hit_accession>
  <Hit_len>728</Hit_len>
  <Hit_hsps>
    <Hsp>
      <Hsp_num>1</Hsp_num>
      <Hsp_bit-score>333.183</Hsp_bit-score>
      <Hsp_score>853</Hsp_score>
      <Hsp_evalue>1.52661e-103</Hsp_evalue>
      <Hsp_query-from>1</Hsp_query-from>
      <Hsp_query-to>393</Hsp_query-to>
      <Hsp_hit-from>1</Hsp_hit-from>
      <Hsp_hit-to>406</Hsp_hit-to>
      <Hsp_query-frame>0</Hsp_query-frame>
      <Hsp_hit-frame>0</Hsp_hit-frame>
      <Hsp_identity>187</Hsp_identity>
      <Hsp_positive>255</Hsp_positive>
      <Hsp_gaps>43</Hsp_gaps>
      <Hsp_align-len>421</Hsp_align-len>
      <Hsp_qseq>MAFDTFHHNPEHGVIVCRQCETCLMPRESSWVGHLRIRPHHMKGEHLVRTLEHFHSFGNFSSVDDLRQRAAARRRQDQPCRPVDGLALYEGFICTCT--ATCFFSTRRLDKIRKHICVHGRKPKEHSDATPLWRACQLQTYFTAKGIIDYFEVDDAVPIHPQQTARLDPSCTISTLASTSAATSTPTRTEDGRAAIFEDVKGEIEAVFEPARRAQDPLRA-----NARADREPWLVNTGFGAHLDGLLDAEIRSSYALPSSVDAELVLDDA------------------PEDASN---SDLQRILVAAEHTLRDAYRLCSDTSARYKLTQQRAIALSQFRLGDASEEPNSRGSYFRRFKNERTLVNYFRLTKQLLTYYYRVVYRRDGHFTSNTEGHSLPQDVIKPSAEQLEAMNAIIEVLR</Hsp_qseq>
      <Hsp_hseq>MGLDSFTYDPDHRVIVCRPCGTCLVPRPTSWKSHLRAQPHRMRGEELRLTIEQLSSY-SLRPVDELRQWRVDRKR---PCRPIEGLTVYEGYIC-CTDDAECDYCTRRIEKMHDHMPAHGKRASQYTDDRPLWRSCRLQTYFTAKGLIDYFVIDDP-SISPRTGAAGAAGAVSGPPTLGSSLPISPSSQEEGK--LFEDLKAD---VIRASRDVEEKASVVEGIDESRADRVPWLIHTGFPTHLRGLRDTKIISSYALPRSIDP---LDDGICSEDDEDDDDHNDDDENKGDGTGRTATDLRRILAAAEGMLRDAYRLCSDKSPERKMTQQRAKRLSNFR-GEDSKLSSIKADKFRSFKNESSLTSYFRIQKQLLAYYYRTVFRADGHFTRERDDQIVPRDTIEATSMQQQAMKNIISILR</Hsp_hseq>
      <Hsp_midline>M  D+F ++P+H VIVCR C TCL+PR +SW  HLR +PH M+GE L  T+E   S+ +   VD+LRQ    R+R   PCRP++GL +YEG+IC CT  A C + TRR++K+  H+  HG++  +++D  PLWR+C+LQTYFTAKG+IDYF +DD   I P+  A              S+   +P+  E+G+  +FED+K +   V   +R  ++          +RADR PWL++TGF  HL GL D +I SSYALP S+D    LDD                     D +    +DL+RIL AAE  LRDAYRLCSD S   K+TQQRA  LS FR G+ S+  + +   FR FKNE +L +YFR+ KQLL YYYR V+R DGHFT   +   +P+D I+ ++ Q +AM  II +LR</Hsp_midline>
    </Hsp>
  </Hit_hsps>
</Hit>
<Hit>
  <Hit_num>17</Hit_num>
  <Hit_id>gb|RKK56327.1|</Hit_id>
  <Hit_def>hypothetical protein BFJ69_g17664 [Fusarium oxysporum]</Hit_def>
  <Hit_accession>RKK56327</Hit_accession>
  <Hit_len>938</Hit_len>
  <Hit_hsps>
    <Hsp>
      <Hsp_num>1</Hsp_num>
      <Hsp_bit-score>335.109</Hsp_bit-score>
      <Hsp_score>858</Hsp_score>
      <Hsp_evalue>2.7633e-102</Hsp_evalue>
      <Hsp_query-from>1</Hsp_query-from>
      <Hsp_query-to>393</Hsp_query-to>
      <Hsp_hit-from>1</Hsp_hit-from>
      <Hsp_hit-to>406</Hsp_hit-to>
      <Hsp_query-frame>0</Hsp_query-frame>
      <Hsp_hit-frame>0</Hsp_hit-frame>
      <Hsp_identity>188</Hsp_identity>
      <Hsp_positive>256</Hsp_positive>
      <Hsp_gaps>43</Hsp_gaps>
      <Hsp_align-len>421</Hsp_align-len>
      <Hsp_qseq>MAFDTFHHNPEHGVIVCRQCETCLMPRESSWVGHLRIRPHHMKGEHLVRTLEHFHSFGNFSSVDDLRQRAAARRRQDQPCRPVDGLALYEGFICTCT--ATCFFSTRRLDKIRKHICVHGRKPKEHSDATPLWRACQLQTYFTAKGIIDYFEVDDAVPIHPQQTARLDPSCTISTLASTSAATSTPTRTEDGRAAIFEDVKGEIEAVFEPARRAQDPLRA-----NARADREPWLVNTGFGAHLDGLLDAEIRSSYALPSSVDAELVLDDA------------------PEDASN---SDLQRILVAAEHTLRDAYRLCSDTSARYKLTQQRAIALSQFRLGDASEEPNSRGSYFRRFKNERTLVNYFRLTKQLLTYYYRVVYRRDGHFTSNTEGHSLPQDVIKPSAEQLEAMNAIIEVLR</Hsp_qseq>
      <Hsp_hseq>MGLDSFTYDPDHRVIVCRPCGTCLVPRPTSWKSHLRAQPHRMRGEELRLTIEQLSSY-SLRPVDELRQWRVDRKR---PCRPIEGLTVYEGYIC-CTDDAECDYCTRRIEKMHDHMPAHGKRASQYTDDRPLWRSCRLQTYFTAKGLIDYFVIDDP-SISPRSGAAGAAGAVSGPPTLGSSLPISPSSQEEGK--LFEDLKAD---VIRASRDLEEKASVVEGIDESRADRVPWLIHTGFTTHLRGLRDTEIISSYALPRSIDP---LDDGICSEDDEDDDDHNDDDENKGDGTSRTATDLRRILAAAEGMLRDAYRLCSDKSPERKMTQQRAKRLSNFR-GEDSKLSSIKADKFRSFKNESSLTSYFRIQKQLLAYYYRTVFRADGHFTRERDDQIVPRDTIEATSMQQQAMKNIISILR</Hsp_hseq>
      <Hsp_midline>M  D+F ++P+H VIVCR C TCL+PR +SW  HLR +PH M+GE L  T+E   S+ +   VD+LRQ    R+R   PCRP++GL +YEG+IC CT  A C + TRR++K+  H+  HG++  +++D  PLWR+C+LQTYFTAKG+IDYF +DD   I P+  A              S+   +P+  E+G+  +FED+K +   V   +R  ++          +RADR PWL++TGF  HL GL D EI SSYALP S+D    LDD                     D ++   +DL+RIL AAE  LRDAYRLCSD S   K+TQQRA  LS FR G+ S+  + +   FR FKNE +L +YFR+ KQLL YYYR V+R DGHFT   +   +P+D I+ ++ Q +AM  II +LR</Hsp_midline>
    </Hsp>
  </Hit_hsps>
</Hit>
<Hit>
  <Hit_num>18</Hit_num>
  <Hit_id>ref|XP_018239496.1|</Hit_id>
  <Hit_def>hypothetical protein FOXG_04692 [Fusarium oxysporum f. sp. lycopersici 4287] &gt;gb|KNB01451.1| hypothetical protein FOXG_04692 [Fusarium oxysporum f. sp. lycopersici 4287]</Hit_def>
  <Hit_accession>XP_018239496</Hit_accession>
  <Hit_len>1112</Hit_len>
  <Hit_hsps>
    <Hsp>
      <Hsp_num>1</Hsp_num>
      <Hsp_bit-score>332.798</Hsp_bit-score>
      <Hsp_score>852</Hsp_score>
      <Hsp_evalue>3.03375e-100</Hsp_evalue>
      <Hsp_query-from>1</Hsp_query-from>
      <Hsp_query-to>393</Hsp_query-to>
      <Hsp_hit-from>1</Hsp_hit-from>
      <Hsp_hit-to>406</Hsp_hit-to>
      <Hsp_query-frame>0</Hsp_query-frame>
      <Hsp_hit-frame>0</Hsp_hit-frame>
      <Hsp_identity>187</Hsp_identity>
      <Hsp_positive>254</Hsp_positive>
      <Hsp_gaps>43</Hsp_gaps>
      <Hsp_align-len>421</Hsp_align-len>
      <Hsp_qseq>MAFDTFHHNPEHGVIVCRQCETCLMPRESSWVGHLRIRPHHMKGEHLVRTLEHFHSFGNFSSVDDLRQRAAARRRQDQPCRPVDGLALYEGFICTCT--ATCFFSTRRLDKIRKHICVHGRKPKEHSDATPLWRACQLQTYFTAKGIIDYFEVDDAVPIHPQQTARLDPSCTISTLASTSAATSTPTRTEDGRAAIFEDVKGEIEAVFEPARRAQDPLRA-----NARADREPWLVNTGFGAHLDGLLDAEIRSSYALPSSVDAELVLDDA------------------PEDASN---SDLQRILVAAEHTLRDAYRLCSDTSARYKLTQQRAIALSQFRLGDASEEPNSRGSYFRRFKNERTLVNYFRLTKQLLTYYYRVVYRRDGHFTSNTEGHSLPQDVIKPSAEQLEAMNAIIEVLR</Hsp_qseq>
      <Hsp_hseq>MGLDSFTYDPDHRVIVCRPCGTCLVPRPTSWKSHLRAQPHRMRGEELRLTIEQLSSY-SLRPVDELRQWRVDRKR---PCRPIEGLTVYEGYIC-CTDDAECDYCTRRIEKMHDHMPAHGKRASQYTDDRSLWRSCRLQTYFTAKGLIDYFVIDDP-SISPRTGAAGAAGAVSGPPTLGSSLPISPSSQEEGK--LFEDLKAD---VIRASRDVEEKASVVEGIDESRADRVPWLIHTGFPTHLRGLRDTEIISSYALPRSIDP---LDDGICSEDDEDDDDHNDDDENKGDGTGRTATDLRRILAAAEGMLRDAYRLCSDKSPERKMTQQRAKRLSNFR-GEDSKLSSIKADKFRSFKNESSLTSYFRIQKQLLAYYYRTVFRADGHFTRERDDQIVPRDTIEATSMQQQAMKNIISILR</Hsp_hseq>
      <Hsp_midline>M  D+F ++P+H VIVCR C TCL+PR +SW  HLR +PH M+GE L  T+E   S+ +   VD+LRQ    R+R   PCRP++GL +YEG+IC CT  A C + TRR++K+  H+  HG++  +++D   LWR+C+LQTYFTAKG+IDYF +DD   I P+  A              S+   +P+  E+G+  +FED+K +   V   +R  ++          +RADR PWL++TGF  HL GL D EI SSYALP S+D    LDD                     D +    +DL+RIL AAE  LRDAYRLCSD S   K+TQQRA  LS FR G+ S+  + +   FR FKNE +L +YFR+ KQLL YYYR V+R DGHFT   +   +P+D I+ ++ Q +AM  II +LR</Hsp_midline>
    </Hsp>
  </Hit_hsps>
</Hit>
<Hit>
  <Hit_num>19</Hit_num>
  <Hit_id>ref|XP_011387941.1|</Hit_id>
  <Hit_def>hypothetical protein UMAG_06476 [Ustilago maydis 521] &gt;gb|KIS70898.1| hypothetical protein UMAG_06476 [Ustilago maydis 521]</Hit_def>
  <Hit_accession>XP_011387941</Hit_accession>
  <Hit_len>185</Hit_len>
  <Hit_hsps>
    <Hsp>
      <Hsp_num>1</Hsp_num>
      <Hsp_bit-score>303.138</Hsp_bit-score>
      <Hsp_score>775</Hsp_score>
      <Hsp_evalue>5.36215e-99</Hsp_evalue>
      <Hsp_query-from>93</Hsp_query-from>
      <Hsp_query-to>273</Hsp_query-to>
      <Hsp_hit-from>1</Hsp_hit-from>
      <Hsp_hit-to>181</Hsp_hit-to>
      <Hsp_query-frame>0</Hsp_query-frame>
      <Hsp_hit-frame>0</Hsp_hit-frame>
      <Hsp_identity>161</Hsp_identity>
      <Hsp_positive>168</Hsp_positive>
      <Hsp_gaps>0</Hsp_gaps>
      <Hsp_align-len>181</Hsp_align-len>
      <Hsp_qseq>ICTCTATCFFSTRRLDKIRKHICVHGRKPKEHSDATPLWRACQLQTYFTAKGIIDYFEVDDAVPIHPQQTARLDPSCTISTLASTSAATSTPTRTEDGRAAIFEDVKGEIEAVFEPARRAQDPLRANARADREPWLVNTGFGAHLDGLLDAEIRSSYALPSSVDAELVLDDAPEDASNSDL</Hsp_qseq>
      <Hsp_hseq>MCICAEACEYRTRRLDKIRHHMSVHGRKPKEHSDATPLWRACRLQTYFTAKGIIDYFEVDDAVPIHPQQTAPLDPSCTISTLASTSASTSTPTTTEDGRAAIFEDVKGEIEAHFEPARRAQDPLRANARADREPWLVNTGFGAHLDGLLDAEIRSSYGLPSSVDADLLLVDAPEDASNSDL</Hsp_hseq>
      <Hsp_midline>+C C   C + TRRLDKIR H+ VHGRKPKEHSDATPLWRAC+LQTYFTAKGIIDYFEVDDAVPIHPQQTA LDPSCTISTLASTSA+TSTPT TEDGRAAIFEDVKGEIEA FEPARRAQDPLRANARADREPWLVNTGFGAHLDGLLDAEIRSSY LPSSVDA+L+L DAPEDASNSDL</Hsp_midline>
    </Hsp>
  </Hit_hsps>
</Hit>
<Hit>
  <Hit_num>20</Hit_num>
  <Hit_id>gb|EXK24330.1|</Hit_id>
  <Hit_def>hypothetical protein FOMG_18935 [Fusarium oxysporum f. sp. melonis 26406]</Hit_def>
  <Hit_accession>EXK24330</Hit_accession>
  <Hit_len>1110</Hit_len>
  <Hit_hsps>
    <Hsp>
      <Hsp_num>1</Hsp_num>
      <Hsp_bit-score>324.324</Hsp_bit-score>
      <Hsp_score>830</Hsp_score>
      <Hsp_evalue>4.27923e-97</Hsp_evalue>
      <Hsp_query-from>4</Hsp_query-from>
      <Hsp_query-to>393</Hsp_query-to>
      <Hsp_hit-from>519</Hsp_hit-from>
      <Hsp_hit-to>905</Hsp_hit-to>
      <Hsp_query-frame>0</Hsp_query-frame>
      <Hsp_hit-frame>0</Hsp_hit-frame>
      <Hsp_identity>194</Hsp_identity>
      <Hsp_positive>250</Hsp_positive>
      <Hsp_gaps>45</Hsp_gaps>
      <Hsp_align-len>411</Hsp_align-len>
      <Hsp_qseq>DTFHHNPEHGVIVCRQCETCLMPRESSWVGHLRIRPHHMKGEHLVRTLEHFHSFGNFSSVDDLRQRAAARRRQDQPCRPVDGLALYEGFICTCT-ATCFFSTRRLDKIRKHICVHGRKPKEHSDATPLWRACQLQTYFTAKGIIDYFEVDDAVPIHPQQTARLDPSC--TISTLASTSAATSTPTRTEDGRAAIFEDVKGE-IEAVFEPARRAQDPLRANA-RADREPWLVNTGFGAHLDGLLDAEIRSSYALPSSVDAELVLDDAPEDASNS----------------DLQRILVAAEHTLRDAYRLCSDTSARYKLTQQRAIALSQFRLGDASEEPNSRGSYFRRFKNERTLVNYFRLTKQLLTYYYRVVYRRDGHFTSNTEGHSLPQDVIKPSAEQLEAMNAIIEVLR</Hsp_qseq>
      <Hsp_hseq>DGFLYNPEYQIL---HCGRCLVPKQTSWRSHLRAEPHRMKGDELRLTVERFLSY-ELRLVEVLRQWRADRRR---PCRPIEGLTVYEGYICTCTEVQCHYCTRRARKMHDHMPVHGRNASEHTNAMPLWRACKLQTYFTAKGLIDYFLVEE------------DPSLPTTGGALAGSGLAMGSTSQEE---GELFEDLKADIIQASRDLDKEAEIVQDVEASRADRVPWLVHTGFPTHLQGLRDTEMKSSYALPRSVDDDDDDDGGDGDDDNNNGEGEEEGGAGDTDIVDLRRILAAAESLLRDAYKLCSDKSPDRKMTQQRAKRLSNFR-SDDSNMSSVKASKFRSFKNESSLTSYFRITKQLLAYYYRVVYRDDGHFTREGENH-VPRDIIETTPLQRQAMEDVISALR</Hsp_hseq>
      <Hsp_midline>D F +NPE+ ++    C  CL+P+++SW  HLR  PH MKG+ L  T+E F S+     V+ LRQ  A RRR   PCRP++GL +YEG+ICTCT   C + TRR  K+  H+ VHGR   EH++A PLWRAC+LQTYFTAKG+IDYF V++            DPS   T   LA +  A  + ++ E     +FED+K + I+A  +  + A+      A RADR PWLV+TGF  HL GL D E++SSYALP SVD +   D    D  N+                DL+RIL AAE  LRDAY+LCSD S   K+TQQRA  LS FR  D S   + + S FR FKNE +L +YFR+TKQLL YYYRVVYR DGHFT   E H +P+D+I+ +  Q +AM  +I  LR</Hsp_midline>
    </Hsp>
  </Hit_hsps>
</Hit>
<Hit>
  <Hit_num>21</Hit_num>
  <Hit_id>gb|PCD20071.1|</Hit_id>
  <Hit_def>hypothetical protein AU210_016749 [Fusarium oxysporum f. sp. radicis-cucumerinum]</Hit_def>
  <Hit_accession>PCD20071</Hit_accession>
  <Hit_len>554</Hit_len>
  <Hit_hsps>
    <Hsp>
      <Hsp_num>1</Hsp_num>
      <Hsp_bit-score>305.449</Hsp_bit-score>
      <Hsp_score>781</Hsp_score>
      <Hsp_evalue>9.03329e-95</Hsp_evalue>
      <Hsp_query-from>1</Hsp_query-from>
      <Hsp_query-to>393</Hsp_query-to>
      <Hsp_hit-from>1</Hsp_hit-from>
      <Hsp_hit-to>379</Hsp_hit-to>
      <Hsp_query-frame>0</Hsp_query-frame>
      <Hsp_hit-frame>0</Hsp_hit-frame>
      <Hsp_identity>180</Hsp_identity>
      <Hsp_positive>234</Hsp_positive>
      <Hsp_gaps>42</Hsp_gaps>
      <Hsp_align-len>407</Hsp_align-len>
      <Hsp_qseq>MAFDTFHHNPEHGVIVCRQCETCLMPRESSWVGHLRIRPHHMKGEHLVRTLEHFHSFGNFSSVDDLRQRAAARRRQDQPCRPVDGLALYEGFICTCTATCFFSTRRLDKIRKHICVHGRKPKEHSDATPLWRACQLQTYFTAKGIIDYFEVDDAVPIHPQQTARLDPSCTISTLASTSAATSTPTRTEDGRAAIFEDVKGE-IEAVFEPARRAQDPLRAN-ARADREPWLVNTGFGAHLDGLLDAEIRSSYALPSSVDAELVLDDAPEDASNSDLQRILVAAEHTLRDAYRLCSDTSARYKLTQQRAIALSQFRLGDASEEPNSRGSYFRRFKNERTLVNYFRLTKQLLTYYYRVVYRRDGHFT------------SNTEGHSLPQDVIKPSAEQLEAMNAIIEVLR</Hsp_qseq>
      <Hsp_hseq>MGLDGFAYDPDHRVIVCRICETCLIPKRTSWKSHLRAEPHQMKGETLRSTVEQLSSY-ELRPVEELRKWRPDRKR---PCQPVKGLAVYGGYICTEDDKCDYCTRRIETMHDHAPAHGKKASQHTSDAPLWRACKLQTYFTAKGRIDYFVVAEEERPSP------------SSLPATGRGEPAPSQEE---GKLFDDLKADIIQASHDLDSKAEIVQGVEVSRADRVPWLIRTGFATHLQGLRDAEILSSYALPQSTDTGGYSNKNNNSSNE--------AADGTLRDAYALCSDTSPSGKMTQHRAKRLSNFRGGEDSLS-SANASKFRAFKNESSLKSYFRIGKQLLAYYYRVVFCDHGHFSREEGEGEGEGGIDNKPVLLLPQDVIEPTAWQQRAMQDIIDALR</Hsp_hseq>
      <Hsp_midline>M  D F ++P+H VIVCR CETCL+P+ +SW  HLR  PH MKGE L  T+E   S+     V++LR+    R+R   PC+PV GLA+Y G+ICT    C + TRR++ +  H   HG+K  +H+   PLWRAC+LQTYFTAKG IDYF V +     P            S+L +T      P++ E     +F+D+K + I+A  +   +A+       +RADR PWL+ TGF  HL GL DAEI SSYALP S D     +     ++         AA+ TLRDAY LCSDTS   K+TQ RA  LS FR G+ S   ++  S FR FKNE +L +YFR+ KQLL YYYRVV+   GHF+             N     LPQDVI+P+A Q  AM  II+ LR</Hsp_midline>
    </Hsp>
  </Hit_hsps>
</Hit>
<Hit>
  <Hit_num>22</Hit_num>
  <Hit_id>gb|EWZ78935.1|</Hit_id>
  <Hit_def>hypothetical protein FOWG_16876 [Fusarium oxysporum f. sp. lycopersici MN25]</Hit_def>
  <Hit_accession>EWZ78935</Hit_accession>
  <Hit_len>372</Hit_len>
  <Hit_hsps>
    <Hsp>
      <Hsp_num>1</Hsp_num>
      <Hsp_bit-score>291.582</Hsp_bit-score>
      <Hsp_score>745</Hsp_score>
      <Hsp_evalue>1.23963e-91</Hsp_evalue>
      <Hsp_query-from>1</Hsp_query-from>
      <Hsp_query-to>349</Hsp_query-to>
      <Hsp_hit-from>1</Hsp_hit-from>
      <Hsp_hit-to>362</Hsp_hit-to>
      <Hsp_query-frame>0</Hsp_query-frame>
      <Hsp_hit-frame>0</Hsp_hit-frame>
      <Hsp_identity>168</Hsp_identity>
      <Hsp_positive>226</Hsp_positive>
      <Hsp_gaps>43</Hsp_gaps>
      <Hsp_align-len>377</Hsp_align-len>
      <Hsp_qseq>MAFDTFHHNPEHGVIVCRQCETCLMPRESSWVGHLRIRPHHMKGEHLVRTLEHFHSFGNFSSVDDLRQRAAARRRQDQPCRPVDGLALYEGFICTCT--ATCFFSTRRLDKIRKHICVHGRKPKEHSDATPLWRACQLQTYFTAKGIIDYFEVDDAVPIHPQQTARLDPSCTISTLASTSAATSTPTRTEDGRAAIFEDVKGEIEAVFEPARRAQDPLRA-----NARADREPWLVNTGFGAHLDGLLDAEIRSSYALPSSVDAELVLDDA------------------PEDASN---SDLQRILVAAEHTLRDAYRLCSDTSARYKLTQQRAIALSQFRLGDASEEPNSRGSYFRRFKNERTLVNYFRLTKQLLTY</Hsp_qseq>
      <Hsp_hseq>MGLDSFTYDPDHRVIVCRPCGTCLVPRPTSWKSHLRAQPHRMRGEELRLTIEQLSSY-SLRPVDELRQWRVDRKR---PCRPIEGLTVYEGYIC-CTDDAECDYCTRRIEKMHDHMPAHGKRASQYTDDRPLWRSCRLQTYFTAKGLIDYFVIDDPS-ISPRTGAAGAAGAVSGPPTLGSSLPISPSSQEEGK--LFEDLKAD---VIRASRDVEEKASVVEGIDESRADRVPWLIHTGFPTHLRGLRDTEIISSYALPRSIDP---LDDGICSEDDEDDDDHNDDDENKGDGTGRTATDLRRILAAAEGMLRDAYRLCSDKSPERKMTQQRAKRLSNFR-GEDSKLSSIKADKFRSFKNESSLTSYFRIQKQLLAY</Hsp_hseq>
      <Hsp_midline>M  D+F ++P+H VIVCR C TCL+PR +SW  HLR +PH M+GE L  T+E   S+ +   VD+LRQ    R+R   PCRP++GL +YEG+IC CT  A C + TRR++K+  H+  HG++  +++D  PLWR+C+LQTYFTAKG+IDYF +DD   I P+  A              S+   +P+  E+G+  +FED+K +   V   +R  ++          +RADR PWL++TGF  HL GL D EI SSYALP S+D    LDD                     D +    +DL+RIL AAE  LRDAYRLCSD S   K+TQQRA  LS FR G+ S+  + +   FR FKNE +L +YFR+ KQLL Y</Hsp_midline>
    </Hsp>
  </Hit_hsps>
</Hit>
<Hit>
  <Hit_num>23</Hit_num>
  <Hit_id>gb|EWY79998.1|</Hit_id>
  <Hit_def>hypothetical protein FOYG_16799 [Fusarium sp. FOSC 3-a]</Hit_def>
  <Hit_accession>EWY79998</Hit_accession>
  <Hit_len>928</Hit_len>
  <Hit_hsps>
    <Hsp>
      <Hsp_num>1</Hsp_num>
      <Hsp_bit-score>301.982</Hsp_bit-score>
      <Hsp_score>772</Hsp_score>
      <Hsp_evalue>6.14933e-90</Hsp_evalue>
      <Hsp_query-from>1</Hsp_query-from>
      <Hsp_query-to>393</Hsp_query-to>
      <Hsp_hit-from>1</Hsp_hit-from>
      <Hsp_hit-to>426</Hsp_hit-to>
      <Hsp_query-frame>0</Hsp_query-frame>
      <Hsp_hit-frame>0</Hsp_hit-frame>
      <Hsp_identity>189</Hsp_identity>
      <Hsp_positive>248</Hsp_positive>
      <Hsp_gaps>73</Hsp_gaps>
      <Hsp_align-len>446</Hsp_align-len>
      <Hsp_qseq>MAFDTFHHNPEHGVIVCRQCETCLMPRESSWVGHLRIRPHHMKGEHLVRTLEHFHSFGNFSSVDDLRQRAAARRRQDQPCRPVDGLALYEGFICTCTATCFFSTRRLDKIRKHICVHGRKPKEHSDATPLWRACQLQTYFTAKGIIDYFEVDDAVPIHPQQTARLDPSCTISTLASTSAATSTPTRTEDGRAAIFEDVKGE-IEAVFEPARRAQDPLRAN-ARADREPWLVNTGFGAHLDGLLDAEIRSSYALPSSVD-------------------AELVLDDAPEDAS--------------------NSDLQRILVAAEHTLRDAYRLCSDTSARYKLTQQRAIALSQFRLGDASEEPNSRGSYFRRFKNERTLVNYFRLTKQLLTYYYRVVYRRDGHFT------------SNTEGHSLPQDVIKPSAEQLEAMNAIIEVLR</Hsp_qseq>
      <Hsp_hseq>MGLDGFAYDPDHRVIVCRICETCLIPKRTSWKSHLRAEPHQMKGETLRSTVEQLSSY-ELRPVEELRKWRPDRKR---PCQPVKGLAVYGGYICTEDDKCDYCTRRIETMHDHAPAHGKKASQHTSDAPLWRACKLQTYFTAKGRIDYFVVAEEERPSP------------SSLPATGRGEPAPSQ-EEGK--LFDDLKADIIQASHDLDSKAEIVQGVEVSRADRVPWLIRTGFATHLQGLRDAEILSSYALPQSTDTGGYSNKNNNSSNGSRVIHVDIIDDDDDNGSSCSSSSDDNDDDDDDNDKDRIHTDLSRILEAADGTLRDAYALCSDTSPSGKMTQHRAKRLSNFRGGEDSLS-SANASKFRAFKNESSLKSYFRIGKQLLAYYYRVVFCDHGHFSREEGEGEGEGGIDNKPVLLLPQDVIEPTAWQQRAMQDIIDALR</Hsp_hseq>
      <Hsp_midline>M  D F ++P+H VIVCR CETCL+P+ +SW  HLR  PH MKGE L  T+E   S+     V++LR+    R+R   PC+PV GLA+Y G+ICT    C + TRR++ +  H   HG+K  +H+   PLWRAC+LQTYFTAKG IDYF V +     P            S+L +T      P++ E+G+  +F+D+K + I+A  +   +A+       +RADR PWL+ TGF  HL GL DAEI SSYALP S D                    +++ DD    +S                    ++DL RIL AA+ TLRDAY LCSDTS   K+TQ RA  LS FR G+ S   ++  S FR FKNE +L +YFR+ KQLL YYYRVV+   GHF+             N     LPQDVI+P+A Q  AM  II+ LR</Hsp_midline>
    </Hsp>
  </Hit_hsps>
</Hit>
<Hit>
  <Hit_num>24</Hit_num>
  <Hit_id>gb|PCD20113.1|</Hit_id>
  <Hit_def>hypothetical protein AU210_016769 [Fusarium oxysporum f. sp. radicis-cucumerinum] &gt;gb|PCD20114.1| hypothetical protein AU210_016770 [Fusarium oxysporum f. sp. radicis-cucumerinum] &gt;gb|PCD20167.1| hypothetical protein AU210_016133 [Fusarium oxysporum f. sp. radicis-cucumerinum]</Hit_def>
  <Hit_accession>PCD20113</Hit_accession>
  <Hit_len>1545</Hit_len>
  <Hit_hsps>
    <Hsp>
      <Hsp_num>1</Hsp_num>
      <Hsp_bit-score>303.908</Hsp_bit-score>
      <Hsp_score>777</Hsp_score>
      <Hsp_evalue>2.89642e-88</Hsp_evalue>
      <Hsp_query-from>1</Hsp_query-from>
      <Hsp_query-to>393</Hsp_query-to>
      <Hsp_hit-from>1</Hsp_hit-from>
      <Hsp_hit-to>379</Hsp_hit-to>
      <Hsp_query-frame>0</Hsp_query-frame>
      <Hsp_hit-frame>0</Hsp_hit-frame>
      <Hsp_identity>181</Hsp_identity>
      <Hsp_positive>237</Hsp_positive>
      <Hsp_gaps>42</Hsp_gaps>
      <Hsp_align-len>407</Hsp_align-len>
      <Hsp_qseq>MAFDTFHHNPEHGVIVCRQCETCLMPRESSWVGHLRIRPHHMKGEHLVRTLEHFHSFGNFSSVDDLRQRAAARRRQDQPCRPVDGLALYEGFICTCTATCFFSTRRLDKIRKHICVHGRKPKEHSDATPLWRACQLQTYFTAKGIIDYFEVDDAVPIHPQQTARLDPSCTISTLASTSAATSTPTRTEDGRAAIFEDVKGE-IEAVFEPARRAQDPLRAN-ARADREPWLVNTGFGAHLDGLLDAEIRSSYALPSSVDAELVLDDAPEDASNSDLQRILVAAEHTLRDAYRLCSDTSARYKLTQQRAIALSQFRLGDASEEPNSRGSYFRRFKNERTLVNYFRLTKQLLTYYYRVVYRRDGHFT------------SNTEGHSLPQDVIKPSAEQLEAMNAIIEVLR</Hsp_qseq>
      <Hsp_hseq>MGLDGFAYDPDHRVIVCRICETCLIPKRTSWKSHLRAEPHQMKGETLRSTVEQLSSY-ELRPVEELRKWRPDRKR---PCQPVKGLAVYGGYICTEDDKCDYCTRRIETMHDHAPAHGKKASQHTSDAPLWRACKLQTYFTAKGRIDYFVVAEEERPSP------------SSLPATGRGEPAPSQ-EEGK--LFDDLKADIIQASHDLDSKAEIVQGVEVSRADRVPWLIRTGFATHLQGLRDAEILSSYALPQSTDTGGYSNKNNNSSNE--------AADGTLRDAYALCSDTSPSGKMTQHRAKRLSNFRGGEDSLS-SANASKFRAFKNESSLKSYFRIGKQLLAYYYRVVFCDHGHFSREEGEGEGEGGIDNKPVLLLPQDVIEPTAWQQRAMQDIIDALR</Hsp_hseq>
      <Hsp_midline>M  D F ++P+H VIVCR CETCL+P+ +SW  HLR  PH MKGE L  T+E   S+     V++LR+    R+R   PC+PV GLA+Y G+ICT    C + TRR++ +  H   HG+K  +H+   PLWRAC+LQTYFTAKG IDYF V +     P            S+L +T      P++ E+G+  +F+D+K + I+A  +   +A+       +RADR PWL+ TGF  HL GL DAEI SSYALP S D     +     ++         AA+ TLRDAY LCSDTS   K+TQ RA  LS FR G+ S   ++  S FR FKNE +L +YFR+ KQLL YYYRVV+   GHF+             N     LPQDVI+P+A Q  AM  II+ LR</Hsp_midline>
    </Hsp>
  </Hit_hsps>
</Hit>
<Hit>
  <Hit_num>25</Hit_num>
  <Hit_id>gb|EMT66841.1|</Hit_id>
  <Hit_def>hypothetical protein FOC4_g10000051, partial [Fusarium oxysporum f. sp. cubense race 4] &gt;gb|ENH73682.1| hypothetical protein FOC1_g10000535, partial [Fusarium oxysporum f. sp. cubense race 1]</Hit_def>
  <Hit_accession>EMT66841</Hit_accession>
  <Hit_len>641</Hit_len>
  <Hit_hsps>
    <Hsp>
      <Hsp_num>1</Hsp_num>
      <Hsp_bit-score>289.271</Hsp_bit-score>
      <Hsp_score>739</Hsp_score>
      <Hsp_evalue>1.32317e-87</Hsp_evalue>
      <Hsp_query-from>73</Hsp_query-from>
      <Hsp_query-to>393</Hsp_query-to>
      <Hsp_hit-from>8</Hsp_hit-from>
      <Hsp_hit-to>320</Hsp_hit-to>
      <Hsp_query-frame>0</Hsp_query-frame>
      <Hsp_hit-frame>0</Hsp_hit-frame>
      <Hsp_identity>166</Hsp_identity>
      <Hsp_positive>215</Hsp_positive>
      <Hsp_gaps>24</Hsp_gaps>
      <Hsp_align-len>329</Hsp_align-len>
      <Hsp_qseq>RRRQDQPCRPVDGLALYEGFICTCT-ATCFFSTRRLDKIRKHICVHGRKPKEHSDATPLWRACQLQTYFTAKGIIDYFEVDDAVPIHPQQTARLDPSCTIS--TLASTSAATSTPTRTEDGRAAIFEDVKGEI-EAVFEPARRAQDPLRANA-RADREPWLVNTGFGAHLDGLLDAEIRSSYALPSSVDAELVLDDAPEDAS---NSDLQRILVAAEHTLRDAYRLCSDTSARYKLTQQRAIALSQFRLGDASEEPNSRGSYFRRFKNERTLVNYFRLTKQLLTYYYRVVYRRDGHFTSNTEGHSLPQDVIKPSAEQLEAMNAIIEVLR</Hsp_qseq>
      <Hsp_hseq>RANRKRPCRPIEGLTMYEGYICTCTEVQCDYCTRRARKMYDHMPVHGRKASEHTNAMPLWRACKLQTYFTAKGLIDYFLVEE------------DPSLRLTGGALAGSGLAMAS-TSQEEGK--LFEDLKADIIQASRDLDKEAEIVQDVEASRADRVPWLVHTGFPTHLQGLRDTEIMSSYALPRSGDDDDDDDGEEEGGAVDMDTDLRRILAAAESTLRDAYKLCSDKSPDRKMTQQRAKRLSNFR-SDDSHMSSAKASKFRSFKNESSLTSYFRITKQLLAYYYRVVYREDGHFTRGDESHVVPQDIIETTPLQRKAMEDVIGALR</Hsp_hseq>
      <Hsp_midline>R  + +PCRP++GL +YEG+ICTCT   C + TRR  K+  H+ VHGRK  EH++A PLWRAC+LQTYFTAKG+IDYF V++            DPS  ++   LA +  A ++ T  E+G+  +FED+K +I +A  +  + A+      A RADR PWLV+TGF  HL GL D EI SSYALP S D +   D   E  +   ++DL+RIL AAE TLRDAY+LCSD S   K+TQQRA  LS FR  D S   +++ S FR FKNE +L +YFR+TKQLL YYYRVVYR DGHFT   E H +PQD+I+ +  Q +AM  +I  LR</Hsp_midline>
    </Hsp>
  </Hit_hsps>
</Hit>
<Hit>
  <Hit_num>26</Hit_num>
  <Hit_id>ref|XP_011389870.1|</Hit_id>
  <Hit_def>hypothetical protein UMAG_03394 [Ustilago maydis 521] &gt;gb|KIS68295.1| hypothetical protein UMAG_03394 [Ustilago maydis 521]</Hit_def>
  <Hit_accession>XP_011389870</Hit_accession>
  <Hit_len>958</Hit_len>
  <Hit_hsps>
    <Hsp>
      <Hsp_num>1</Hsp_num>
      <Hsp_bit-score>292.738</Hsp_bit-score>
      <Hsp_score>748</Hsp_score>
      <Hsp_evalue>2.74789e-86</Hsp_evalue>
      <Hsp_query-from>1</Hsp_query-from>
      <Hsp_query-to>393</Hsp_query-to>
      <Hsp_hit-from>1</Hsp_hit-from>
      <Hsp_hit-to>426</Hsp_hit-to>
      <Hsp_query-frame>0</Hsp_query-frame>
      <Hsp_hit-frame>0</Hsp_hit-frame>
      <Hsp_identity>176</Hsp_identity>
      <Hsp_positive>237</Hsp_positive>
      <Hsp_gaps>73</Hsp_gaps>
      <Hsp_align-len>446</Hsp_align-len>
      <Hsp_qseq>MAFDTFHHNPEHGVIVCRQCETCLMPRESSWVGHLRIRPHHMKGEHLVRTLEHFHSFGNFSSVDDLRQRAAARRRQDQPCRPVDGLALYEGFICTCTA-TCFFSTRRLDKIRKHICVHGRKPKEHSDATPLWRACQLQTYFTAKGIIDYFEVDDAVPIHPQQTARLDPSCTISTLASTSAATSTPTRTEDGRAAIFEDVKGEIEA----VFEPARRAQDPLRANARADREPWLVNTGFGAHLDGLLDAEIRSSYALP------------------------------------------SSVDAELVLDDAPEDASNS------DLQRILVAAEHTLRDAYRLCSDTSARYKLTQQRAIALSQFRLGDASEEPNSRGSYFRRFKNERTLVNYFRLTKQLLTYYYRVVYRRDGHFTSNTEGHSLPQDVIKPSAEQLEAMNAIIEVLR</Hsp_qseq>
      <Hsp_hseq>MGLDNFAYDADHRVIVCRICQSCILPKEQSWSTHLRSKPHHMKGDELQRTIDHFSSY-DLRTFDELRDRTARSWRKVTSCPPIQGLQTHDGYTCVCVKDKCNFSTLRELTIRSHVATHGMKASRHTSAAPLWRECKLQTYFASRSLIDYFEV------QPVTLSR-----SINGLATQS--TSTLPADED---QLFQALKADVEQASHDLNKKAEVVQGNMNSSSNGDQLPWLVQTGFPTHLHGLRDVEITSSYALPPRLENDHDDNGNGNRNGNDDDDDDDDENENEDDDDVYVDIDDGSIEGDSHHIAVEEEAGGSADGDDTDLRRILAAAEKILWDAHKLCSDRSPDRKMTPHHAKRLGNFR-GDV--RGWRAGNEFRTFKKAATLQTYFRIWKQLLAYYYRVVYREDGHFTRDSGDQVLPRDVIETTSQQRQAMGDIISALR</Hsp_hseq>
      <Hsp_midline>M  D F ++ +H VIVCR C++C++P+E SW  HLR +PHHMKG+ L RT++HF S+ +  + D+LR R A   R+   C P+ GL  ++G+ C C    C FST R   IR H+  HG K   H+ A PLWR C+LQTYF ++ +IDYFEV       P   +R     +I+ LA+ S  TST    ED    +F+ +K ++E     + + A   Q  + +++  D+ PWLV TGF  HL GL D EI SSYALP                                           S++ +       E+A  S      DL+RIL AAE  L DA++LCSD S   K+T   A  L  FR GD        G+ FR FK   TL  YFR+ KQLL YYYRVVYR DGHFT ++    LP+DVI+ +++Q +AM  II  LR</Hsp_midline>
    </Hsp>
  </Hit_hsps>
</Hit>
<Hit>
  <Hit_num>27</Hit_num>
  <Hit_id>gb|OBS16657.1|</Hit_id>
  <Hit_def>hypothetical protein FPOA_12696 [Fusarium poae]</Hit_def>
  <Hit_accession>OBS16657</Hit_accession>
  <Hit_len>352</Hit_len>
  <Hit_hsps>
    <Hsp>
      <Hsp_num>1</Hsp_num>
      <Hsp_bit-score>276.174</Hsp_bit-score>
      <Hsp_score>705</Hsp_score>
      <Hsp_evalue>4.93109e-86</Hsp_evalue>
      <Hsp_query-from>42</Hsp_query-from>
      <Hsp_query-to>381</Hsp_query-to>
      <Hsp_hit-from>1</Hsp_hit-from>
      <Hsp_hit-to>327</Hsp_hit-to>
      <Hsp_query-frame>0</Hsp_query-frame>
      <Hsp_hit-frame>0</Hsp_hit-frame>
      <Hsp_identity>164</Hsp_identity>
      <Hsp_positive>213</Hsp_positive>
      <Hsp_gaps>27</Hsp_gaps>
      <Hsp_align-len>347</Hsp_align-len>
      <Hsp_qseq>MKGEHLVRTLEHFHSFGNFSSVDDLRQRAAARRRQDQPCRPVDGLALYEGFICT-CTATCFFSTRRLDKIRKHICVHGRKPKEHSDATPLWRACQLQTYFTAKGIIDYFEVDDAVPIHPQQTARLDPSCTISTLASTSAATSTPTRTEDGRAAIFEDVKGEI----EAVFEPARRAQDPLRANARADREPWLVNTGFGAHLDGLLDAEIRSSYALPSSVDAELVLDDAPEDA--SNSDLQRILVAAEHTLRDAYRLCSDTSARYKLTQQRAIALSQFRLGDASEEPNSRGSYFRRFKNERTLVNYFRLTKQLLTYYYRVVYRRDGHFTSNTEGHSLPQDVIKPSAEQ</Hsp_qseq>
      <Hsp_hseq>MRGEELRRTVERFSSY-DLHPPEELEQQRADRKK---PCRPIEGLDMYEVYICTYIEAGCDYCTQRVRKMHDHMPVHGRKASEHTGAVPLWRTCKLQTYFTAKGLIDCFVVEDP-----------SPSMTGGVPSGTGLATA-PTSQEEGK--LFEDLKADIIQASRDLDEEAGIVQDVEESRAE-DRVPWLAHTGFPTHLRGLRDAEIMSSYALPRSGGPGGDDGEEEYGAGGADTDLGRILAAAESTFRDAYKLCSDKSPDRKMTQQRAKRLSNFRRDD-SNMSSAKASKFRSFKNESSFTSYFRITKQLFAYYYRVVYRDDGHFTREDDHHVLPRDIIETTPNQ</Hsp_hseq>
      <Hsp_midline>M+GE L RT+E F S+ +    ++L Q+ A R++   PCRP++GL +YE +ICT   A C + T+R+ K+  H+ VHGRK  EH+ A PLWR C+LQTYFTAKG+ID F V+D             PS T    + T  AT+ PT  E+G+  +FED+K +I      + E A   QD   + A  DR PWL +TGF  HL GL DAEI SSYALP S        +    A  +++DL RIL AAE T RDAY+LCSD S   K+TQQRA  LS FR  D S   +++ S FR FKNE +  +YFR+TKQL  YYYRVVYR DGHFT   + H LP+D+I+ +  Q</Hsp_midline>
    </Hsp>
  </Hit_hsps>
</Hit>
<Hit>
  <Hit_num>28</Hit_num>
  <Hit_id>ref|XP_011387939.1|</Hit_id>
  <Hit_def>hypothetical protein UMAG_06474 [Ustilago maydis 521] &gt;gb|KIS70896.1| hypothetical protein UMAG_06474 [Ustilago maydis 521]</Hit_def>
  <Hit_accession>XP_011387939</Hit_accession>
  <Hit_len>201</Hit_len>
  <Hit_hsps>
    <Hsp>
      <Hsp_num>1</Hsp_num>
      <Hsp_bit-score>269.24</Hsp_bit-score>
      <Hsp_score>687</Hsp_score>
      <Hsp_evalue>2.26087e-85</Hsp_evalue>
      <Hsp_query-from>1</Hsp_query-from>
      <Hsp_query-to>176</Hsp_query-to>
      <Hsp_hit-from>1</Hsp_hit-from>
      <Hsp_hit-to>177</Hsp_hit-to>
      <Hsp_query-frame>0</Hsp_query-frame>
      <Hsp_hit-frame>0</Hsp_hit-frame>
      <Hsp_identity>133</Hsp_identity>
      <Hsp_positive>150</Hsp_positive>
      <Hsp_gaps>1</Hsp_gaps>
      <Hsp_align-len>177</Hsp_align-len>
      <Hsp_qseq>MAFDTFHHNPEHGVIVCRQCETCLMPRESSWVGHLRIRPHHMKGEHLVRTLEHFHSFGNFSSVDDLRQRAAARRRQDQPCRPVDGLALYEGFICTCTATCFFSTRRLDKIRKHICVHGRKPKEHSDATPLWRACQLQTYFTAKGIIDYFEVDDAVPIHPQQTARLDP-SCTISTLAS</Hsp_qseq>
      <Hsp_hseq>MAFHNFHHNTEHGIIVCRQCEACLVPKESSWTSHLRNRPHSMKGEHLVCTLEHFHSFGHLRSVDDLRKRAAARRRLRQPCRPLDGVCVYDGYMCICAEACEYRTRRLDKIRHHMSVHGRKPKEHSDATPLWRACRLQTYFTAKGIIDYFEVDDAVPIHPQQTAPLDPFSFLVSSLVA</Hsp_hseq>
      <Hsp_midline>MAF  FHHN EHG+IVCRQCE CL+P+ESSW  HLR RPH MKGEHLV TLEHFHSFG+  SVDDLR+RAAARRR  QPCRP+DG+ +Y+G++C C   C + TRRLDKIR H+ VHGRKPKEHSDATPLWRAC+LQTYFTAKGIIDYFEVDDAVPIHPQQTA LDP S  +S+L +</Hsp_midline>
    </Hsp>
  </Hit_hsps>
</Hit>
<Hit>
  <Hit_num>29</Hit_num>
  <Hit_id>gb|RKK93441.1|</Hit_id>
  <Hit_def>hypothetical protein BFJ70_g17734, partial [Fusarium oxysporum]</Hit_def>
  <Hit_accession>RKK93441</Hit_accession>
  <Hit_len>456</Hit_len>
  <Hit_hsps>
    <Hsp>
      <Hsp_num>1</Hsp_num>
      <Hsp_bit-score>269.24</Hsp_bit-score>
      <Hsp_score>687</Hsp_score>
      <Hsp_evalue>5.23913e-82</Hsp_evalue>
      <Hsp_query-from>88</Hsp_query-from>
      <Hsp_query-to>393</Hsp_query-to>
      <Hsp_hit-from>1</Hsp_hit-from>
      <Hsp_hit-to>296</Hsp_hit-to>
      <Hsp_query-frame>0</Hsp_query-frame>
      <Hsp_hit-frame>0</Hsp_hit-frame>
      <Hsp_identity>156</Hsp_identity>
      <Hsp_positive>199</Hsp_positive>
      <Hsp_gaps>22</Hsp_gaps>
      <Hsp_align-len>312</Hsp_align-len>
      <Hsp_qseq>LYEGFICTCT-ATCFFSTRRLDKIRKHICVHGRKPKEHSDATPLWRACQLQTYFTAKGIIDYF--EVDDAVPIHPQQTARLDPSCTISTLASTSAATSTPTRTEDGRAAIFEDVKGEI-EAVFEPARRAQDPLRANA-RADREPWLVNTGFGAHLDGLLDAEIRSSYALPSSVDAELVLDDAPEDAS-NSDLQRILVAAEHTLRDAYRLCSDTSARYKLTQQRAIALSQFRLGDASEEPNSRGSYFRRFKNERTLVNYFRLTKQLLTYYYRVVYRRDGHFTSNTEGHSLPQDVIKPSAEQLEAMNAIIEVLR</Hsp_qseq>
      <Hsp_hseq>MYEGYICTCTEVQCDYCTRRARKMYDHMPVHGRKASEHTNAMPLWRACKLQTYFTAKGLIDYFLVEEDPCLPL------------TGGALAGSGLAMAS-TSQEEGK--LFEDLKADIIQASHDLDKEAEIVQDVEASRADRVPWLVHTGFPTHLQGLRDTEIMSSYALPRSGDDDDDGEEEGGAVDMDTDLRRILAAVESTLRDAYKLCSDKSPDRKMTQQRAKRLSNFR-SDDSHMSGAKASKFRSFKNESSLTSYFRITKQLLAYYYRVVYREDGHFTRGDESHVVPQDIIETTPLQRKAMEDVIGALR</Hsp_hseq>
      <Hsp_midline>+YEG+ICTCT   C + TRR  K+  H+ VHGRK  EH++A PLWRAC+LQTYFTAKG+IDYF  E D  +P+            T   LA +  A ++ T  E+G+  +FED+K +I +A  +  + A+      A RADR PWLV+TGF  HL GL D EI SSYALP S D +   ++       ++DL+RIL A E TLRDAY+LCSD S   K+TQQRA  LS FR  D S    ++ S FR FKNE +L +YFR+TKQLL YYYRVVYR DGHFT   E H +PQD+I+ +  Q +AM  +I  LR</Hsp_midline>
    </Hsp>
  </Hit_hsps>
</Hit>
<Hit>
  <Hit_num>30</Hit_num>
  <Hit_id>gb|RKK42282.1|</Hit_id>
  <Hit_def>hypothetical protein BFJ69_g18418, partial [Fusarium oxysporum]</Hit_def>
  <Hit_accession>RKK42282</Hit_accession>
  <Hit_len>303</Hit_len>
  <Hit_hsps>
    <Hsp>
      <Hsp_num>1</Hsp_num>
      <Hsp_bit-score>263.077</Hsp_bit-score>
      <Hsp_score>671</Hsp_score>
      <Hsp_evalue>1.33702e-81</Hsp_evalue>
      <Hsp_query-from>88</Hsp_query-from>
      <Hsp_query-to>389</Hsp_query-to>
      <Hsp_hit-from>1</Hsp_hit-from>
      <Hsp_hit-to>303</Hsp_hit-to>
      <Hsp_query-frame>0</Hsp_query-frame>
      <Hsp_hit-frame>0</Hsp_hit-frame>
      <Hsp_identity>154</Hsp_identity>
      <Hsp_positive>198</Hsp_positive>
      <Hsp_gaps>33</Hsp_gaps>
      <Hsp_align-len>319</Hsp_align-len>
      <Hsp_qseq>LYEGFICTCT-ATCFFSTRRLDKIRKHICVHGRKPKEHSDATPLWRACQLQTYFTAKGIIDYFEVDDAVPIHPQQTARLDPSCTIS--TLASTSAATSTPTRTEDGRAAIFEDVKGEI-EAVFEPARRAQDPLRANA-RADREPWLVNTGFGAHLDGLLDAEIRSSYALPSSVDAELVLDDAPEDA------------SNSDLQRILVAAEHTLRDAYRLCSDTSARYKLTQQRAIALSQFRLGDASEEPNSRGSYFRRFKNERTLVNYFRLTKQLLTYYYRVVYRRDGHFTSNTEGHSLPQDVIKPSAEQLEAMNAII</Hsp_qseq>
      <Hsp_hseq>MYEGYICTCTEVQCDYCTRRARKMYDHMPVHGRKASEHTNAMPLWRACKLQTYFTAKGLIDYFLVEE------------DPSLPLTGGALAGSGLAMAS-TSHEEGK--LFEDLKADIIQASRDLDKEAEIVQDVEASRADRVPWLVHTGFPTHLQGLRDTEIMSSYALPRSGDDDDDDGGGDGGDDDDGEEEGGAVDTDIDLRRILAAVESTLRDAYKLCSDKSPDRKMTQQRAKRLSNFR-SDDSHMSSAKASKFRSFKNESSLTSYFRITKQLLAYYYRVVYREDGHFTREGESHVVPQDIIETTPLQRQAMEDVI</Hsp_hseq>
      <Hsp_midline>+YEG+ICTCT   C + TRR  K+  H+ VHGRK  EH++A PLWRAC+LQTYFTAKG+IDYF V++            DPS  ++   LA +  A ++ T  E+G+  +FED+K +I +A  +  + A+      A RADR PWLV+TGF  HL GL D EI SSYALP S D +                      ++ DL+RIL A E TLRDAY+LCSD S   K+TQQRA  LS FR  D S   +++ S FR FKNE +L +YFR+TKQLL YYYRVVYR DGHFT   E H +PQD+I+ +  Q +AM  +I</Hsp_midline>
    </Hsp>
  </Hit_hsps>
</Hit>
<Hit>
  <Hit_num>31</Hit_num>
  <Hit_id>gb|RKK49110.1|</Hit_id>
  <Hit_def>hypothetical protein BFJ69_g18105, partial [Fusarium oxysporum]</Hit_def>
  <Hit_accession>RKK49110</Hit_accession>
  <Hit_len>655</Hit_len>
  <Hit_hsps>
    <Hsp>
      <Hsp_num>1</Hsp_num>
      <Hsp_bit-score>270.396</Hsp_bit-score>
      <Hsp_score>690</Hsp_score>
      <Hsp_evalue>3.28884e-80</Hsp_evalue>
      <Hsp_query-from>88</Hsp_query-from>
      <Hsp_query-to>393</Hsp_query-to>
      <Hsp_hit-from>1</Hsp_hit-from>
      <Hsp_hit-to>306</Hsp_hit-to>
      <Hsp_query-frame>0</Hsp_query-frame>
      <Hsp_hit-frame>0</Hsp_hit-frame>
      <Hsp_identity>160</Hsp_identity>
      <Hsp_positive>202</Hsp_positive>
      <Hsp_gaps>32</Hsp_gaps>
      <Hsp_align-len>322</Hsp_align-len>
      <Hsp_qseq>LYEGFICTCT-ATCFFSTRRLDKIRKHICVHGRKPKEHSDATPLWRACQLQTYFTAKGIIDYFEVDDAVPIHPQQTARLDPSC--TISTLASTSAATSTPTRTEDGRAAIFEDVKGEI-EAVFEPARRAQDPLRANA-RADREPWLVNTGFGAHLDGLLDAEIRSSYALPSSVDAELVLDDAPEDA-----------SNSDLQRILVAAEHTLRDAYRLCSDTSARYKLTQQRAIALSQFRLGDASEEPNSRGSYFRRFKNERTLVNYFRLTKQLLTYYYRVVYRRDGHFTSNTEGHSLPQDVIKPSAEQLEAMNAIIEVLR</Hsp_qseq>
      <Hsp_hseq>MYEGYICTCTEVQCDYCTRRARKMHDHMPVHGRKASEHTNAMPLWRACKLQTYFTAKGLIDYFLVEE------------DPSLPTTGGALAGSGLAMAS-TSQEEGK--LFEDLKADIIQASRDLDKEAEIVQDVEASRADRVPWLVHTGFPTHLQGLRDTEIMSSYALPRSGDDDDDGAGDDDDDDDGEEEGGAVDTNIDLRRILAAAESTLRDAYKLCSDKSPDRKMTQQRAKRLSNFR-SDDSHMSSAKASKFRSFKNESSLTSYFRITKQLLAYYYRVVYREDGHFTREGESHVVPQDIIETTPLQRQAMEDVIGALR</Hsp_hseq>
      <Hsp_midline>+YEG+ICTCT   C + TRR  K+  H+ VHGRK  EH++A PLWRAC+LQTYFTAKG+IDYF V++            DPS   T   LA +  A ++ T  E+G+  +FED+K +I +A  +  + A+      A RADR PWLV+TGF  HL GL D EI SSYALP S D +       +D            +N DL+RIL AAE TLRDAY+LCSD S   K+TQQRA  LS FR  D S   +++ S FR FKNE +L +YFR+TKQLL YYYRVVYR DGHFT   E H +PQD+I+ +  Q +AM  +I  LR</Hsp_midline>
    </Hsp>
  </Hit_hsps>
</Hit>
<Hit>
  <Hit_num>32</Hit_num>
  <Hit_id>gb|RKK93567.1|</Hit_id>
  <Hit_def>hypothetical protein BFJ70_g17731, partial [Fusarium oxysporum]</Hit_def>
  <Hit_accession>RKK93567</Hit_accession>
  <Hit_len>467</Hit_len>
  <Hit_hsps>
    <Hsp>
      <Hsp_num>1</Hsp_num>
      <Hsp_bit-score>264.618</Hsp_bit-score>
      <Hsp_score>675</Hsp_score>
      <Hsp_evalue>5.23272e-80</Hsp_evalue>
      <Hsp_query-from>88</Hsp_query-from>
      <Hsp_query-to>393</Hsp_query-to>
      <Hsp_hit-from>1</Hsp_hit-from>
      <Hsp_hit-to>309</Hsp_hit-to>
      <Hsp_query-frame>0</Hsp_query-frame>
      <Hsp_hit-frame>0</Hsp_hit-frame>
      <Hsp_identity>158</Hsp_identity>
      <Hsp_positive>202</Hsp_positive>
      <Hsp_gaps>35</Hsp_gaps>
      <Hsp_align-len>325</Hsp_align-len>
      <Hsp_qseq>LYEGFICTCT-ATCFFSTRRLDKIRKHICVHGRKPKEHSDATPLWRACQLQTYFTAKGIIDYFEVDDAVPIHPQQTARLDPS--CTISTLASTSAATSTPTRTEDGRAAIFEDVKGEI-EAVFEPARRAQDPLRANA-RADREPWLVNTGFGAHLDGLLDAEIRSSYALPSSVDAELVLDDAPEDA--------------SNSDLQRILVAAEHTLRDAYRLCSDTSARYKLTQQRAIALSQFRLGDASEEPNSRGSYFRRFKNERTLVNYFRLTKQLLTYYYRVVYRRDGHFTSNTEGHSLPQDVIKPSAEQLEAMNAIIEVLR</Hsp_qseq>
      <Hsp_hseq>MYGGYICTCTEVQCDYCTRRARKMHDHMPVHGRKASEHTNAMPLWRACKLQTYFTAKGLIDYFLVEE------------DPSLPTTGGALAGSGLAMAS-TSQEEGK--LFEDLKADIIQASRDLDKEAEIVQDVEASRADRVPWLVHTGFPTHLQGLRDTEIMSSYALPRSVDDDDDAGGDGDDDDDDGEGEEEGGAGDTDIDLRRILAAAESTLRDAYKLCSDKSPDRKMTQQRAKRLSNFR-SDDSHMSSAKASKFRSFKNESSLTSYFRITKQLLAYYYRVVYRDDGHFTREGENHVVPRDIIETTPLQRQAMEDVISALR</Hsp_hseq>
      <Hsp_midline>+Y G+ICTCT   C + TRR  K+  H+ VHGRK  EH++A PLWRAC+LQTYFTAKG+IDYF V++            DPS   T   LA +  A ++ T  E+G+  +FED+K +I +A  +  + A+      A RADR PWLV+TGF  HL GL D EI SSYALP SVD +       +D               ++ DL+RIL AAE TLRDAY+LCSD S   K+TQQRA  LS FR  D S   +++ S FR FKNE +L +YFR+TKQLL YYYRVVYR DGHFT   E H +P+D+I+ +  Q +AM  +I  LR</Hsp_midline>
    </Hsp>
  </Hit_hsps>
</Hit>
<Hit>
  <Hit_num>33</Hit_num>
  <Hit_id>gb|KID80860.1|</Hit_id>
  <Hit_def>telomere-associated recQ-like helicase [Metarhizium guizhouense ARSEF 977]</Hit_def>
  <Hit_accession>KID80860</Hit_accession>
  <Hit_len>578</Hit_len>
  <Hit_hsps>
    <Hsp>
      <Hsp_num>1</Hsp_num>
      <Hsp_bit-score>261.922</Hsp_bit-score>
      <Hsp_score>668</Hsp_score>
      <Hsp_evalue>8.17896e-78</Hsp_evalue>
      <Hsp_query-from>1</Hsp_query-from>
      <Hsp_query-to>392</Hsp_query-to>
      <Hsp_hit-from>1</Hsp_hit-from>
      <Hsp_hit-to>416</Hsp_hit-to>
      <Hsp_query-frame>0</Hsp_query-frame>
      <Hsp_hit-frame>0</Hsp_hit-frame>
      <Hsp_identity>165</Hsp_identity>
      <Hsp_positive>218</Hsp_positive>
      <Hsp_gaps>64</Hsp_gaps>
      <Hsp_align-len>436</Hsp_align-len>
      <Hsp_qseq>MAFDTFHHNPEHGVIVCRQCETCLMPR-ESSWVGHLRIRPHHMKGEHLVRTLEHFHSFGNFSSVDDLRQRAAARRRQDQPCRPVDGLALYEGFICTC-TATCFFSTRRLDKIRKHICVHGRKPKEHSDATPLWRACQLQTYFTAKGIIDYFEVDDAVPIHPQQTARLDPSCTISTLASTSAATSTPTRTEDGRAAIFEDVKGEIEAVFEPARRAQDPLR-----ANARADREPWLVNTGFGAHLDGLLDAEIRSSYALPSSVDAELVLDDAPEDASNSD------------------LQRILVAAEHTLRDAYRLCSDTSARYKLTQQRAIALSQFRLGDASEEPNSRGSYFRRFKNERTLVNYFRLTKQLLTYYYRVVYRRDGHFT-------------------SNTEGHSLPQDVIKPSAEQLEAMNAIIEVL</Hsp_qseq>
      <Hsp_hseq>MGANDFIYNEEHRVVVCVDCESCLAPGGRKKWESHLRKKPHYMAGEQLRKTIELLSTYDLRETTEELRQWRPKRR---SPCEQITGLKLFNGYICNCDVETCDFVTTRLESMRDHLPRHGRTASQHREDSPLWKQCHLQTYLTAKSRIDYFTVKATESGQDQ-----DANNTTGPSQPVLYTGAPPSAAEE---TLFDRLKNDVQ---EAARDVEDNGAVVEDCGRGRADREPWLVHTGFPTHLRGLTNTEIWSSFKLPKHRD---TLFQSKRDKDNANRCENDNDEAGEEDEEDDDLRRILAAADALFRSAYTLVSDRSPNRKVTQQRAQILSDFAWGAGKK---GKDTAFRRFKNPSSLAEYFRTMKQLLMYYYRVVYCDDGHFSRPQEISRLGVDDEEKRSYGDETEAVTVPQDVIIPTDEQQQAMEEMFSAL</Hsp_hseq>
      <Hsp_midline>M  + F +N EH V+VC  CE+CL P     W  HLR +PH+M GE L +T+E   ++    + ++LRQ    RR    PC  + GL L+ G+IC C   TC F T RL+ +R H+  HGR   +H + +PLW+ C LQTY TAK  IDYF V        Q     D + T           + P+  E+    +F+ +K +++   E AR  +D           RADREPWLV+TGF  HL GL + EI SS+ LP   D    L  +  D  N++                  L+RIL AA+   R AY L SD S   K+TQQRA  LS F  G   +    + + FRRFKN  +L  YFR  KQLL YYYRVVY  DGHF+                     TE  ++PQDVI P+ EQ +AM  +   L</Hsp_midline>
    </Hsp>
  </Hit_hsps>
</Hit>
<Hit>
  <Hit_num>34</Hit_num>
  <Hit_id>gb|KPA35548.1|</Hit_id>
  <Hit_def>telomere-associated recq helicase, partial [Fusarium langsethiae]</Hit_def>
  <Hit_accession>KPA35548</Hit_accession>
  <Hit_len>1071</Hit_len>
  <Hit_hsps>
    <Hsp>
      <Hsp_num>1</Hsp_num>
      <Hsp_bit-score>267.314</Hsp_bit-score>
      <Hsp_score>682</Hsp_score>
      <Hsp_evalue>2.78714e-76</Hsp_evalue>
      <Hsp_query-from>88</Hsp_query-from>
      <Hsp_query-to>393</Hsp_query-to>
      <Hsp_hit-from>1</Hsp_hit-from>
      <Hsp_hit-to>313</Hsp_hit-to>
      <Hsp_query-frame>0</Hsp_query-frame>
      <Hsp_hit-frame>0</Hsp_hit-frame>
      <Hsp_identity>155</Hsp_identity>
      <Hsp_positive>195</Hsp_positive>
      <Hsp_gaps>33</Hsp_gaps>
      <Hsp_align-len>326</Hsp_align-len>
      <Hsp_qseq>LYEGFICTCT-ATCFFSTRRLDKIRKHICVHGRKPKEHSDATPLWRACQLQTYFTAKGIIDYFEVDDAVPIHPQQTARLDPSCTISTLASTSAATSTPTRTEDGRAAIFEDVKGEI-EAVFEPARRAQDPLRANA-RADREPWLVNTGFGAHLDGLLDAEIRSSYALPSSVDAELVLDDAPEDA-----------------SNSDLQRILVAAEHTLRDAYRLCSDTSARYKLTQQRAIALSQFRLGDASEEPNSRGSYFRRFKNERTLVNYFRLTKQLLTYYYRVVYRRDGHFTSNTEGHSLPQDVIKPSAEQLEAMNAIIEVLR</Hsp_qseq>
      <Hsp_hseq>MYEGYICTCTEVQCDYCTRRARKMYDHMPVHGRKASEHTNAMPLWRACKLQTYFTAKGLIDYFLVEE------------DPSLPLTGGALAGSGLSIMASTSQEEGKLFEDLKADIIQASRDLDKEAEIVQDVEASRADRVPWLVHTGFPTHLQGLRDTEIMSSYALPRSGDDDDDDGGGGGDGDDDDDDDDGEEEGGAVDTDIDLRRILAAAESTLRDAYKLCSDKSPDRKMTQQRAKRLSNFR-SDDSHMSSAKASKFRSFKNESSLTSYFRITKQLLAYYYRVVYRVDGHFTREGESHVVPQDIIETTPLQRQAMEDVIGALR</Hsp_hseq>
      <Hsp_midline>+YEG+ICTCT   C + TRR  K+  H+ VHGRK  EH++A PLWRAC+LQTYFTAKG+IDYF V++            DPS  ++  A   +  S    T      +FED+K +I +A  +  + A+      A RADR PWLV+TGF  HL GL D EI SSYALP S D +        D                  ++ DL+RIL AAE TLRDAY+LCSD S   K+TQQRA  LS FR  D S   +++ S FR FKNE +L +YFR+TKQLL YYYRVVYR DGHFT   E H +PQD+I+ +  Q +AM  +I  LR</Hsp_midline>
    </Hsp>
  </Hit_hsps>
</Hit>
<Hit>
  <Hit_num>35</Hit_num>
  <Hit_id>gb|RBA14537.1|</Hit_id>
  <Hit_def>hypothetical protein FPRO05_03329 [Fusarium proliferatum]</Hit_def>
  <Hit_accession>RBA14537</Hit_accession>
  <Hit_len>1445</Hit_len>
  <Hit_hsps>
    <Hsp>
      <Hsp_num>1</Hsp_num>
      <Hsp_bit-score>263.462</Hsp_bit-score>
      <Hsp_score>672</Hsp_score>
      <Hsp_evalue>3.78815e-74</Hsp_evalue>
      <Hsp_query-from>88</Hsp_query-from>
      <Hsp_query-to>392</Hsp_query-to>
      <Hsp_hit-from>1</Hsp_hit-from>
      <Hsp_hit-to>295</Hsp_hit-to>
      <Hsp_query-frame>0</Hsp_query-frame>
      <Hsp_hit-frame>0</Hsp_hit-frame>
      <Hsp_identity>155</Hsp_identity>
      <Hsp_positive>196</Hsp_positive>
      <Hsp_gaps>20</Hsp_gaps>
      <Hsp_align-len>310</Hsp_align-len>
      <Hsp_qseq>LYEGFICTCT-ATCFFSTRRLDKIRKHICVHGRKPKEHSDATPLWRACQLQTYFTAKGIIDYFEVDDAVPIHPQQTARLDPSCTISTLA-STSAATSTPTRTEDGRAAIFEDVKGEI-EAVFEPARRAQDPLRANA-RADREPWLVNTGFGAHLDGLLDAEIRSSYALPSSVDAELVLDDAPEDAS-NSDLQRILVAAEHTLRDAYRLCSDTSARYKLTQQRAIALSQFRLGDASEEPNSRGSYFRRFKNERTLVNYFRLTKQLLTYYYRVVYRRDGHFTSNTEGHSLPQDVIKPSAEQLEAMNAIIEVL</Hsp_qseq>
      <Hsp_hseq>MYGGYICTCTEAQCDYCTRRDRKMYDHMPVHGRKASEHTDAVALWRACKLQTYFTAKGLIDYFLVEE------------DPSLPLTGGALEGSGLAMASTSQEEGK--LFEDLKADIIQASHDLDKEAEIVQDVEASRADRVPWLVHTGFPTHLQGLRDTEIMSSYALPRSGDDDDDGEEEGSAVDVDTDLRRILTAAEGTLRDAYKLCSDKSPDRKMTQQRAKRLSNFR-NDDSYISSVKASRFRSFKNESSLTSYFRITKQLLAYYYRVVYREDGHFTRGDESHAVPQDTIETTPLQRKAMEDVIGAL</Hsp_hseq>
      <Hsp_midline>+Y G+ICTCT A C + TRR  K+  H+ VHGRK  EH+DA  LWRAC+LQTYFTAKG+IDYF V++            DPS  ++  A   S      T  E+G+  +FED+K +I +A  +  + A+      A RADR PWLV+TGF  HL GL D EI SSYALP S D +   ++       ++DL+RIL AAE TLRDAY+LCSD S   K+TQQRA  LS FR  D S   + + S FR FKNE +L +YFR+TKQLL YYYRVVYR DGHFT   E H++PQD I+ +  Q +AM  +I  L</Hsp_midline>
    </Hsp>
  </Hit_hsps>
</Hit>
<Hit>
  <Hit_num>36</Hit_num>
  <Hit_id>gb|PCD20073.1|</Hit_id>
  <Hit_def>hypothetical protein AU210_016751 [Fusarium oxysporum f. sp. radicis-cucumerinum]</Hit_def>
  <Hit_accession>PCD20073</Hit_accession>
  <Hit_len>545</Hit_len>
  <Hit_hsps>
    <Hsp>
      <Hsp_num>1</Hsp_num>
      <Hsp_bit-score>246.899</Hsp_bit-score>
      <Hsp_score>629</Hsp_score>
      <Hsp_evalue>2.83569e-72</Hsp_evalue>
      <Hsp_query-from>39</Hsp_query-from>
      <Hsp_query-to>393</Hsp_query-to>
      <Hsp_hit-from>122</Hsp_hit-from>
      <Hsp_hit-to>437</Hsp_hit-to>
      <Hsp_query-frame>0</Hsp_query-frame>
      <Hsp_hit-frame>0</Hsp_hit-frame>
      <Hsp_identity>155</Hsp_identity>
      <Hsp_positive>202</Hsp_positive>
      <Hsp_gaps>43</Hsp_gaps>
      <Hsp_align-len>357</Hsp_align-len>
      <Hsp_qseq>PHHMKGEHLVRTLEHFHSFGNFSSVDDLRQRAAARRRQDQPCRPVDGLALYEGFICTCTATCFFSTRRLDKIRKHICVHGRKPKEHSDATPLWRACQLQTYFTAKGIIDYFEVDDAVPIHPQQTARLDPSCTISTLASTSAATSTPTRTEDGRAAIFEDVKGE-IEAVFEPARRAQDPLRAN-ARADREPWLVNTGFGAHLDGLLDAEIRSSYALPSSVDAELVLDDAPEDASNSDLQRILVAAEHTLRDAYRLCSDTSARYKLTQQRAIALSQFRLGDASEEPNSRGSYFRRFKNERTLVNYFRLTKQLLTYYYRVVYRRDGHFTSNTEGHSLPQDVIKPSAEQLEAMNAIIEVLR</Hsp_qseq>
      <Hsp_hseq>PHQMKGETLRSTVEQLSSY-ELRPVEELRKWRPDRKR---PCQPVKGLAVYGGYICTEDDKCDYCTRRIETMHDHAPAHGKKASQHTSDAPLWRACKLQTYFTAKGRIDYFVVAEEERPSP------------SSLPATGRGEPAPSQ-EEGK--LFDDLKADIIQASHDLDSKAEIVQGVEVSRADRVPWLIRTGFATHLQGLRDAEILSSYALPQSTDTGGYIATKITTAATV-AGRILEAADGTLRDAYALCSDTSPSGKMTQHRAKRLSNFRGGEDSLS-SANASKFRAFKNESSLKSYFRIGKQLLAYYYR--------------------DVIEPTAWQQRAMQDIIDALR</Hsp_hseq>
      <Hsp_midline>PH MKGE L  T+E   S+     V++LR+    R+R   PC+PV GLA+Y G+ICT    C + TRR++ +  H   HG+K  +H+   PLWRAC+LQTYFTAKG IDYF V +     P            S+L +T      P++ E+G+  +F+D+K + I+A  +   +A+       +RADR PWL+ TGF  HL GL DAEI SSYALP S D    +      A+     RIL AA+ TLRDAY LCSDTS   K+TQ RA  LS FR G+ S   ++  S FR FKNE +L +YFR+ KQLL YYYR                    DVI+P+A Q  AM  II+ LR</Hsp_midline>
    </Hsp>
  </Hit_hsps>
</Hit>
<Hit>
  <Hit_num>37</Hit_num>
  <Hit_id>ref|XP_001230213.1|</Hit_id>
  <Hit_def>hypothetical protein CHGG_03697 [Chaetomium globosum CBS 148.51] &gt;gb|EAQ91762.1| hypothetical protein CHGG_03697 [Chaetomium globosum CBS 148.51]</Hit_def>
  <Hit_accession>XP_001230213</Hit_accession>
  <Hit_len>1582</Hit_len>
  <Hit_hsps>
    <Hsp>
      <Hsp_num>1</Hsp_num>
      <Hsp_bit-score>249.595</Hsp_bit-score>
      <Hsp_score>636</Hsp_score>
      <Hsp_evalue>2.48096e-69</Hsp_evalue>
      <Hsp_query-from>1</Hsp_query-from>
      <Hsp_query-to>393</Hsp_query-to>
      <Hsp_hit-from>1</Hsp_hit-from>
      <Hsp_hit-to>410</Hsp_hit-to>
      <Hsp_query-frame>0</Hsp_query-frame>
      <Hsp_hit-frame>0</Hsp_hit-frame>
      <Hsp_identity>163</Hsp_identity>
      <Hsp_positive>216</Hsp_positive>
      <Hsp_gaps>45</Hsp_gaps>
      <Hsp_align-len>424</Hsp_align-len>
      <Hsp_qseq>MAFDTFHHNPEHGVIVCRQCETCLMP--RESSWVGHLRIRPHHMKGEHLVRTLEHFHSFGNFSSVDDLRQRAAARRRQDQPCRPVDGLALYEGFICTC-TATCFFSTRRLDKIRKHICVHGRKPKEHSDATPLWRACQLQTYFTAKGIIDYFEVDDAVPIHPQQTARLDPSCTISTLASTSAATSTPTRTEDGRAAIFEDVKGEIEAVFEPARRAQDPLRANARADREPWLVNTGFGAHLDGLLDAEIRSSYALPSSVDAELVLDDAPEDASNS--------------------------DLQRILVAAEHTLRDAYRLCSDTSARYKLTQQRAIALSQFRLGDASEEPNSRGSYFRRFKNERTLVNYFRLTKQLLTYYYRVVYRRDGHFTSNTE--GHSLPQDVIKPSAEQLEAMNAIIEVLR</Hsp_qseq>
      <Hsp_hseq>MAVGELIYNAEHRVVVCRPCGTCLVPDGQQGRWENHLRKEPHRLKGDRLKRMLDVLSKY-ELRGRDELKRQRPSRRR---PCEKIAGLASYGGYLCACDVENCDFATTRLSLMHDHMPRHGRTASQHTGEGPLWRSCTLQTYFTARQLVDYFVVVE--PGGMGQGQGSDTSGEVVGGLGDPPPSSPERRMFDG---LREDIRQADRDLDAKAAVVEDP--GEGRADRERWLIYTGFPTHLRGLSDAEIESSFRPPKSTNPLLKHPSGRGGELSSTDDDDDDDDDDDGDGDSDHGGDRCERDLRRILEAADTWLWKANDLVADGSMQRRMTHQRAQTLSDFAAGAGKK---GRDIAFRCFKRAPTLVAYFRRMKELLTYYYRVVYREDGHFTRGTEAPAPTLPRDIIEPTQRQRDAMDEIHRALR</Hsp_hseq>
      <Hsp_midline>MA     +N EH V+VCR C TCL+P  ++  W  HLR  PH +KG+ L R L+    +      D+L+++  +RRR   PC  + GLA Y G++C C    C F+T RL  +  H+  HGR   +H+   PLWR+C LQTYFTA+ ++DYF V +  P    Q    D S  +         +S   R  DG   + ED++     +   A   +DP     RADRE WL+ TGF  HL GL DAEI SS+  P S +  L          +S                          DL+RIL AA+  L  A  L +D S + ++T QRA  LS F  G   +    R   FR FK   TLV YFR  K+LLTYYYRVVYR DGHFT  TE    +LP+D+I+P+  Q +AM+ I   LR</Hsp_midline>
    </Hsp>
  </Hit_hsps>
</Hit>
<Hit>
  <Hit_num>38</Hit_num>
  <Hit_id>gb|RKK32120.1|</Hit_id>
  <Hit_def>hypothetical protein BFJ67_g14900, partial [Fusarium oxysporum f. sp. cepae]</Hit_def>
  <Hit_accession>RKK32120</Hit_accession>
  <Hit_len>789</Hit_len>
  <Hit_hsps>
    <Hsp>
      <Hsp_num>1</Hsp_num>
      <Hsp_bit-score>241.891</Hsp_bit-score>
      <Hsp_score>616</Hsp_score>
      <Hsp_evalue>2.07839e-68</Hsp_evalue>
      <Hsp_query-from>113</Hsp_query-from>
      <Hsp_query-to>393</Hsp_query-to>
      <Hsp_hit-from>4</Hsp_hit-from>
      <Hsp_hit-to>286</Hsp_hit-to>
      <Hsp_query-frame>0</Hsp_query-frame>
      <Hsp_hit-frame>0</Hsp_hit-frame>
      <Hsp_identity>146</Hsp_identity>
      <Hsp_positive>186</Hsp_positive>
      <Hsp_gaps>34</Hsp_gaps>
      <Hsp_align-len>299</Hsp_align-len>
      <Hsp_qseq>HICVHGRKPKEHSDATPLWRACQLQTYFTAKGIIDYFEVDDAVPIHPQQTARLDPSC--TISTLASTSAATSTPTRTEDGRAAIFEDVKGEI-EAVFEPARRAQDPLRANA-RADREPWLVNTGFGAHLDGLLDAEIRSSYALPSSVDAELVLDDAPEDA--------------SNSDLQRILVAAEHTLRDAYRLCSDTSARYKLTQQRAIALSQFRLGDASEEPNSRGSYFRRFKNERTLVNYFRLTKQLLTYYYRVVYRRDGHFTSNTEGHSLPQDVIKPSAEQLEAMNAIIEVLR</Hsp_qseq>
      <Hsp_hseq>HMPVHGRKASEHTNAMPLWRACKLQTYFTAKGLIDYFLVEE------------DPSLPTTGGALAGSGLAMAS-TSQEEGK--LFEDLKADIIQASRDLDKEAEIVQDVEASRADRVPWLVHTGFPTHLQGLRDTEIMSSYALPRSVDDDDDGGGDGDDDDDDGEGEEEGGAGDTDIDLRRILAAAESTLRDAYKLCSDKSPDRKMTQQRAKRLSNFR-SDDSHMSSAKASKFRSFKNESSLTSYFRITKQLLAYYYRVVYRDDGHFTREGENHVVPRDIIETTPLQRQAMEDVISALR</Hsp_hseq>
      <Hsp_midline>H+ VHGRK  EH++A PLWRAC+LQTYFTAKG+IDYF V++            DPS   T   LA +  A ++ T  E+G+  +FED+K +I +A  +  + A+      A RADR PWLV+TGF  HL GL D EI SSYALP SVD +       +D               ++ DL+RIL AAE TLRDAY+LCSD S   K+TQQRA  LS FR  D S   +++ S FR FKNE +L +YFR+TKQLL YYYRVVYR DGHFT   E H +P+D+I+ +  Q +AM  +I  LR</Hsp_midline>
    </Hsp>
  </Hit_hsps>
</Hit>
<Hit>
  <Hit_num>39</Hit_num>
  <Hit_id>gb|RKK17364.1|</Hit_id>
  <Hit_def>hypothetical protein BFJ66_g17922 [Fusarium oxysporum f. sp. cepae]</Hit_def>
  <Hit_accession>RKK17364</Hit_accession>
  <Hit_len>821</Hit_len>
  <Hit_hsps>
    <Hsp>
      <Hsp_num>1</Hsp_num>
      <Hsp_bit-score>241.506</Hsp_bit-score>
      <Hsp_score>615</Hsp_score>
      <Hsp_evalue>4.2307e-68</Hsp_evalue>
      <Hsp_query-from>113</Hsp_query-from>
      <Hsp_query-to>393</Hsp_query-to>
      <Hsp_hit-from>4</Hsp_hit-from>
      <Hsp_hit-to>286</Hsp_hit-to>
      <Hsp_query-frame>0</Hsp_query-frame>
      <Hsp_hit-frame>0</Hsp_hit-frame>
      <Hsp_identity>146</Hsp_identity>
      <Hsp_positive>186</Hsp_positive>
      <Hsp_gaps>34</Hsp_gaps>
      <Hsp_align-len>299</Hsp_align-len>
      <Hsp_qseq>HICVHGRKPKEHSDATPLWRACQLQTYFTAKGIIDYFEVDDAVPIHPQQTARLDPSC--TISTLASTSAATSTPTRTEDGRAAIFEDVKGEI-EAVFEPARRAQDPLRANA-RADREPWLVNTGFGAHLDGLLDAEIRSSYALPSSVDAELVLDDAPEDA--------------SNSDLQRILVAAEHTLRDAYRLCSDTSARYKLTQQRAIALSQFRLGDASEEPNSRGSYFRRFKNERTLVNYFRLTKQLLTYYYRVVYRRDGHFTSNTEGHSLPQDVIKPSAEQLEAMNAIIEVLR</Hsp_qseq>
      <Hsp_hseq>HMPVHGRKASEHTNAMPLWRACKLQTYFTAKGLIDYFLVEE------------DPSLPTTGGALAGSGLAMAS-TSQEEGK--LFEDLKADIIQASRDLDKEAEIVQDVEASRADRVPWLVHTGFPTHLQGLRDTEIMSSYALPRSVDDDDDGGGDGDDDDDDGEGEEEGGAGDTDIDLRRILAAAESTLRDAYKLCSDKSPDRKMTQQRAKRLSNFR-SDDSHMSSAKASKFRSFKNESSLTSYFRITKQLLAYYYRVVYRDDGHFTREGENHVVPRDIIETTPLQRQAMEDVISALR</Hsp_hseq>
      <Hsp_midline>H+ VHGRK  EH++A PLWRAC+LQTYFTAKG+IDYF V++            DPS   T   LA +  A ++ T  E+G+  +FED+K +I +A  +  + A+      A RADR PWLV+TGF  HL GL D EI SSYALP SVD +       +D               ++ DL+RIL AAE TLRDAY+LCSD S   K+TQQRA  LS FR  D S   +++ S FR FKNE +L +YFR+TKQLL YYYRVVYR DGHFT   E H +P+D+I+ +  Q +AM  +I  LR</Hsp_midline>
    </Hsp>
  </Hit_hsps>
</Hit>
<Hit>
  <Hit_num>40</Hit_num>
  <Hit_id>gb|RKK79969.1|</Hit_id>
  <Hit_def>hypothetical protein BFJ68_g17761, partial [Fusarium oxysporum]</Hit_def>
  <Hit_accession>RKK79969</Hit_accession>
  <Hit_len>1372</Hit_len>
  <Hit_hsps>
    <Hsp>
      <Hsp_num>1</Hsp_num>
      <Hsp_bit-score>243.047</Hsp_bit-score>
      <Hsp_score>619</Hsp_score>
      <Hsp_evalue>3.89084e-67</Hsp_evalue>
      <Hsp_query-from>113</Hsp_query-from>
      <Hsp_query-to>393</Hsp_query-to>
      <Hsp_hit-from>4</Hsp_hit-from>
      <Hsp_hit-to>285</Hsp_hit-to>
      <Hsp_query-frame>0</Hsp_query-frame>
      <Hsp_hit-frame>0</Hsp_hit-frame>
      <Hsp_identity>147</Hsp_identity>
      <Hsp_positive>186</Hsp_positive>
      <Hsp_gaps>33</Hsp_gaps>
      <Hsp_align-len>298</Hsp_align-len>
      <Hsp_qseq>HICVHGRKPKEHSDATPLWRACQLQTYFTAKGIIDYFEVDDAVPIHPQQTARLDPSC--TISTLASTSAATSTPTRTEDGRAAIFEDVKGEI-EAVFEPARRAQDPLRANA-RADREPWLVNTGFGAHLDGLLDAEIRSSYALPSSVDAELVLDDAPEDA-------------SNSDLQRILVAAEHTLRDAYRLCSDTSARYKLTQQRAIALSQFRLGDASEEPNSRGSYFRRFKNERTLVNYFRLTKQLLTYYYRVVYRRDGHFTSNTEGHSLPQDVIKPSAEQLEAMNAIIEVLR</Hsp_qseq>
      <Hsp_hseq>HMPVHGRKASEHTNAMPLWRACKLQTYFTAKGLIDYFLVEE------------DPSLPTTGGALAGSGLAMAS-TSQEEGK--LFEDLKADIIQASRDLDKEAEIVQDVEASRADRVPWLVHTGFPTHLQGLRDTEIMSSYALPRSVDDDDDAGGDGDDDDDGEGEEEGGAGDTDIDLRRILAAAESTLRDAYKLCSDKSPDRKMTQQRAKRLSNFR-SDDSHMSSAKASKFRSFKNESSLTSYFRITKQLLAYYYRVVYREDGHFTREGESHVVPQDIIETTPLQRQAMEDVIGALR</Hsp_hseq>
      <Hsp_midline>H+ VHGRK  EH++A PLWRAC+LQTYFTAKG+IDYF V++            DPS   T   LA +  A ++ T  E+G+  +FED+K +I +A  +  + A+      A RADR PWLV+TGF  HL GL D EI SSYALP SVD +       +D              ++ DL+RIL AAE TLRDAY+LCSD S   K+TQQRA  LS FR  D S   +++ S FR FKNE +L +YFR+TKQLL YYYRVVYR DGHFT   E H +PQD+I+ +  Q +AM  +I  LR</Hsp_midline>
    </Hsp>
  </Hit_hsps>
</Hit>
<Hit>
  <Hit_num>41</Hit_num>
  <Hit_id>gb|KJZ68858.1|</Hit_id>
  <Hit_def>hypothetical protein HIM_11749 [Hirsutella minnesotensis 3608]</Hit_def>
  <Hit_accession>KJZ68858</Hit_accession>
  <Hit_len>1494</Hit_len>
  <Hit_hsps>
    <Hsp>
      <Hsp_num>1</Hsp_num>
      <Hsp_bit-score>242.662</Hsp_bit-score>
      <Hsp_score>618</Hsp_score>
      <Hsp_evalue>5.76821e-67</Hsp_evalue>
      <Hsp_query-from>8</Hsp_query-from>
      <Hsp_query-to>393</Hsp_query-to>
      <Hsp_hit-from>6</Hsp_hit-from>
      <Hsp_hit-to>375</Hsp_hit-to>
      <Hsp_query-frame>0</Hsp_query-frame>
      <Hsp_hit-frame>0</Hsp_hit-frame>
      <Hsp_identity>153</Hsp_identity>
      <Hsp_positive>211</Hsp_positive>
      <Hsp_gaps>38</Hsp_gaps>
      <Hsp_align-len>397</Hsp_align-len>
      <Hsp_qseq>HNPEHGVIVCRQCETCLMPRESSWVGHLRIRPHHMKGEHLVRTLEHFHSFGNFSSVDDLRQRAAARRRQDQPCRPVDGLALYEGFICT-CTATCFFSTRRLDKIRKHICVHGRKPKEHSDATPLWRACQLQTYFTAKGIIDYF-----EVDDAVPIHPQQTARLDPSCTISTLASTSAATSTPTRTEDGRAAIFEDVKGEIEAVFEPARRAQDPLRANARADREPWLVNTGFGAHLDGLLDAEIRSSYALP--SSVDAE---LVLDDAPEDASNSDLQRILVAAEHTLRDAYRLCSDTSARYKLTQQRAIALSQFRLGDASEEPNSRGSYFRRFKNERTLVNYFRLTKQLLTYYYRVVYRRDGHFTSNTEGHSLPQDVIKPSAEQLEAMNAIIEVLR</Hsp_qseq>
      <Hsp_hseq>YNPDHRVVVCKQCQTCVIPRLASWTNHLRAAPHRLRGDVLKYTIERLTEY-DLRSVDELKRDRPSR---GLPCAPIEGLATYAGYVCVEDDDACGYCTRWLPSMQAHVPAHGRVARQHK-TQPLWRECVLQTYFTAKGRIDYFVVTTPEVEGKEP----HVGSAEPE----TLTSPEEELFSALKVDVDDAARDLDRQAEVVYDFE-----------GSRAAVVPWLRYVGFPTHLRGLRDEEIRDSYAIPPKGVIDRQGRGLQSNEEDGAAWDPDLVRVLAATEDVLRDAHELCDKASPRCKMNRMRATILNEFYARASSIGP---ASAFRPEKNESTLTTYFKRFQQLVAYYYRVVHCEDGHFTRERPRQKVPRDVIADSREQHLAMTQVVAAMR</Hsp_hseq>
      <Hsp_midline>+NP+H V+VC+QC+TC++PR +SW  HLR  PH ++G+ L  T+E    + +  SVD+L++   +R     PC P++GLA Y G++C      C + TR L  ++ H+  HGR  ++H    PLWR C LQTYFTAKG IDYF     EV+   P         +P     TL S      +  + +   AA   D + E+   FE            +RA   PWL   GF  HL GL D EIR SYA+P    +D +   L  ++    A + DL R+L A E  LRDA+ LC   S R K+ + RA  L++F    +S  P    S FR  KNE TL  YF+  +QL+ YYYRVV+  DGHFT       +P+DVI  S EQ  AM  ++  +R</Hsp_midline>
    </Hsp>
  </Hit_hsps>
</Hit>
<Hit>
  <Hit_num>42</Hit_num>
  <Hit_id>emb|CCE32960.1|</Hit_id>
  <Hit_def>uncharacterized protein CPUR_06882 [Claviceps purpurea 20.1]</Hit_def>
  <Hit_accession>CCE32960</Hit_accession>
  <Hit_len>968</Hit_len>
  <Hit_hsps>
    <Hsp>
      <Hsp_num>1</Hsp_num>
      <Hsp_bit-score>230.335</Hsp_bit-score>
      <Hsp_score>586</Hsp_score>
      <Hsp_evalue>2.89983e-63</Hsp_evalue>
      <Hsp_query-from>1</Hsp_query-from>
      <Hsp_query-to>393</Hsp_query-to>
      <Hsp_hit-from>1</Hsp_hit-from>
      <Hsp_hit-to>397</Hsp_hit-to>
      <Hsp_query-frame>0</Hsp_query-frame>
      <Hsp_hit-frame>0</Hsp_hit-frame>
      <Hsp_identity>163</Hsp_identity>
      <Hsp_positive>217</Hsp_positive>
      <Hsp_gaps>62</Hsp_gaps>
      <Hsp_align-len>426</Hsp_align-len>
      <Hsp_qseq>MAFDTFHHNPEHGVIVCRQCETCLMP------RESS---WVGHLRIRPHHMKGEHLVRTLEHFHSFGNFSSVDDLRQRAAARRRQDQPCRPVDGLALYEGFICTC-TATCFFSTRRLDKIRKHICVHGRKPKEH------SDATPLWRACQLQTYFTAKGIIDYFEVDDAVPIHPQQTARLDPSCTISTLASTSAATSTPTRTEDGRA------AIFEDVKGEIEAVFEPARRAQDPLRANARAD---REPWLVNTGFGAHLDGLLDAEIRSSYALPSSVDAELVLDDAPEDASNSDLQRILVAAEHTLRDAYRLCSDTSARYKLTQQRAIALSQFRLGDASEEPNSRGSYFRRFKNERTLVNYFRLTKQLLTYYYRVVYRRDGHFTS--------NTEGHSLPQDVIKPSAEQLEAMNAIIEVLR</Hsp_qseq>
      <Hsp_hseq>MGLEDFSYNAEHRVMVCLKCGTCLVPGRGEPSSETSLRPWMSHLRSKPHRLRGKELKAAVALLLSH-DLRDSDEVRRWRPDRRK---PCRPIEGLSTFSGYICLCDKANCDFATRRLQLMVTHMAQHGRKPLEHRRTLECGSGQLLWQECTLQTYSTARNRIDYFVVTEEE--------------VEEGSEETEAARLSPSRVDRDRADRELLLLMLEDV----EKANRGLKRQTARVRKYCDADWYQTETWLTFTGFPMYLQGLRNAEIYSSYRLPKMEDLEE----DEDKEEAGDLLRILSAAESLFRDAYRLVSDEYPGRQMTPQRALVLSEFTAG-AGEKGND--AAFHCFMDESTLVSYFRKMKELLVYYYRVAHREGGHFSQRSAAVVDEDQEFPPLPEDIIRPTVEQRNAMDAIFAELR</Hsp_hseq>
      <Hsp_midline>M  + F +N EH V+VC +C TCL+P       E+S   W+ HLR +PH ++G+ L   +    S  +    D++R+    RR+   PCRP++GL+ + G+IC C  A C F+TRRL  +  H+  HGRKP EH           LW+ C LQTY TA+  IDYF V +                       T AA  +P+R +  RA       + EDV    E      +R    +R    AD    E WL  TGF  +L GL +AEI SSY LP   D E       +     DL RIL AAE   RDAYRL SD     ++T QRA+ LS+F  G A E+ N   + F  F +E TLV+YFR  K+LL YYYRV +R  GHF+         + E   LP+D+I+P+ EQ  AM+AI   LR</Hsp_midline>
    </Hsp>
  </Hit_hsps>
</Hit>
<Hit>
  <Hit_num>43</Hit_num>
  <Hit_id>gb|EXK24255.1|</Hit_id>
  <Hit_def>hypothetical protein FOMG_19007 [Fusarium oxysporum f. sp. melonis 26406]</Hit_def>
  <Hit_accession>EXK24255</Hit_accession>
  <Hit_len>791</Hit_len>
  <Hit_hsps>
    <Hsp>
      <Hsp_num>1</Hsp_num>
      <Hsp_bit-score>227.639</Hsp_bit-score>
      <Hsp_score>579</Hsp_score>
      <Hsp_evalue>4.39975e-63</Hsp_evalue>
      <Hsp_query-from>96</Hsp_query-from>
      <Hsp_query-to>393</Hsp_query-to>
      <Hsp_hit-from>47</Hsp_hit-from>
      <Hsp_hit-to>339</Hsp_hit-to>
      <Hsp_query-frame>0</Hsp_query-frame>
      <Hsp_hit-frame>0</Hsp_hit-frame>
      <Hsp_identity>135</Hsp_identity>
      <Hsp_positive>185</Hsp_positive>
      <Hsp_gaps>27</Hsp_gaps>
      <Hsp_align-len>309</Hsp_align-len>
      <Hsp_qseq>CTATCFFSTRRLDKIRKHICVHGRKPKEHSDATPLWRACQLQTYFTAKGIIDYFEVDDAVPIHPQQTARLDPSCTISTLASTSAATSTPTRTEDGRAAIFEDVKGE-IEAVFEPARRAQDPLR-ANARADREPWLVNTGFGAHLDGLLDAEIRSSYALPSSVD---------AELVLDDAPEDASNSDLQRILVAAEHTLRDAYRLCSDTSARYKLTQQRAIALSQFRLGDASEEPNSRGSYFRRFKNERTLVNYFRLTKQLLTYYYRVVYRRDGHFTSNTEGHSLPQDVIKPSAEQLEAMNAIIEVLR</Hsp_qseq>
      <Hsp_hseq>ATVECDYCTRRVEKMHDHMPAHGKRASQHTSIQPLWKACKLQTYFTAKGMIDYFVIEEEEPL-------------LSSPPSLGTRGEPPPSQEEGR--LFSDLKADVIQASRDLDNRAEIVQGIEESRADRVPWLVRTGFAAHLRGLRDAEILSSYALPRSLDLGRWDDDEDDDDGGDVNDDNDVNTDLSRILTAADGTLRDAYTSCSETSPDGKMTQQRAKRLSNFRGGEANMS-SAKASKFRELKNGKSLKSYFRIAKQLLAYYYRVVFRDDGHFNRESNDEVLPGDIIETTSWPEKAMQGIINALR</Hsp_hseq>
      <Hsp_midline> T  C + TRR++K+  H+  HG++  +H+   PLW+AC+LQTYFTAKG+IDYF +++  P+             +S+  S       P   E+GR  +F D+K + I+A  +   RA+       +RADR PWLV TGF AHL GL DAEI SSYALP S+D          +   D   ++  N+DL RIL AA+ TLRDAY  CS+TS   K+TQQRA  LS FR G+A+   +++ S FR  KN ++L +YFR+ KQLL YYYRVV+R DGHF   +    LP D+I+ ++   +AM  II  LR</Hsp_midline>
    </Hsp>
  </Hit_hsps>
</Hit>
<Hit>
  <Hit_num>44</Hit_num>
  <Hit_id>gb|RKK86033.1|</Hit_id>
  <Hit_def>hypothetical protein BFJ68_g17171 [Fusarium oxysporum]</Hit_def>
  <Hit_accession>RKK86033</Hit_accession>
  <Hit_len>348</Hit_len>
  <Hit_hsps>
    <Hsp>
      <Hsp_num>1</Hsp_num>
      <Hsp_bit-score>216.083</Hsp_bit-score>
      <Hsp_score>549</Hsp_score>
      <Hsp_evalue>1.05664e-62</Hsp_evalue>
      <Hsp_query-from>113</Hsp_query-from>
      <Hsp_query-to>393</Hsp_query-to>
      <Hsp_hit-from>4</Hsp_hit-from>
      <Hsp_hit-to>281</Hsp_hit-to>
      <Hsp_query-frame>0</Hsp_query-frame>
      <Hsp_hit-frame>0</Hsp_hit-frame>
      <Hsp_identity>130</Hsp_identity>
      <Hsp_positive>167</Hsp_positive>
      <Hsp_gaps>53</Hsp_gaps>
      <Hsp_align-len>306</Hsp_align-len>
      <Hsp_qseq>HICVHGRKPKEHSDATPLWRACQLQTYFTAKGIIDYFEVDDAV--------------PIHPQQTARLDPSCTISTLASTSAATSTPTRTEDGRAAIFEDVKGEIEAVFEPARRAQDPLRANARADREPWLVNTGFGAHLDGLLDAEIRSSYALPSSVDAELVLDD-----------APEDASNSDLQRILVAAEHTLRDAYRLCSDTSARYKLTQQRAIALSQFRLGDASEEPNSRGSYFRRFKNERTLVNYFRLTKQLLTYYYRVVYRRDGHFTSNTEGHSLPQDVIKPSAEQLEAMNAIIEVLR</Hsp_qseq>
      <Hsp_hseq>HTPAHGKKASQHTSATPLWRACKLQTYFTAKGLIDYFVVGEEERPSSSSSSPAGGGEPAPSQEEGKL--------FGDLKADVDQASRDLDSRAEIVQGVEA-------------------SRADRVPWLVRTGFAAHLRGLRDSEILSSYALPRSIDPDGYGEDEDSDVGDVEDDDDDDDVRADLSRILAAADSTLRDAYASCSDTSPDGKMTQHRAKRLSNFRGGE-NDMSSANASKFREYKNESSLKSYFRIAKQLLAYYYRVVFRDDGHFSREGNAQVLPRDVIESTSWQQKAMQGIVNALR</Hsp_hseq>
      <Hsp_midline>H   HG+K  +H+ ATPLWRAC+LQTYFTAKG+IDYF V +                P   Q+  +L             A     +R  D RA I + V+                    +RADR PWLV TGF AHL GL D+EI SSYALP S+D +   +D             +D   +DL RIL AA+ TLRDAY  CSDTS   K+TQ RA  LS FR G+ ++  ++  S FR +KNE +L +YFR+ KQLL YYYRVV+R DGHF+       LP+DVI+ ++ Q +AM  I+  LR</Hsp_midline>
    </Hsp>
  </Hit_hsps>
</Hit>
<Hit>
  <Hit_num>45</Hit_num>
  <Hit_id>gb|TGO82555.1|</Hit_id>
  <Hit_def>hypothetical protein BPOR_0807g00040 [Botrytis porri]</Hit_def>
  <Hit_accession>TGO82555</Hit_accession>
  <Hit_len>1451</Hit_len>
  <Hit_hsps>
    <Hsp>
      <Hsp_num>1</Hsp_num>
      <Hsp_bit-score>229.565</Hsp_bit-score>
      <Hsp_score>584</Hsp_score>
      <Hsp_evalue>2.12808e-62</Hsp_evalue>
      <Hsp_query-from>8</Hsp_query-from>
      <Hsp_query-to>394</Hsp_query-to>
      <Hsp_hit-from>7</Hsp_hit-from>
      <Hsp_hit-to>359</Hsp_hit-to>
      <Hsp_query-frame>0</Hsp_query-frame>
      <Hsp_hit-frame>0</Hsp_hit-frame>
      <Hsp_identity>152</Hsp_identity>
      <Hsp_positive>209</Hsp_positive>
      <Hsp_gaps>64</Hsp_gaps>
      <Hsp_align-len>402</Hsp_align-len>
      <Hsp_qseq>HNPEHGVIVCRQCETCLMPRESSWVGHLRIRPHHMKGEHLVRTLEHFHSFGNFSSVDDLRQRAAARRRQDQPCR---PVDGLALYEGFICTCTATCFFSTRRLDKIRKHICVHGRKPKEHSDATPLWRACQLQTYFTAKGIIDYFEV----------DDAVPIHPQQTARLDPSCTISTLASTSAATSTPTRTE-DGRAAIFEDVKGEIEAVFEPARRAQDPLRANARADREPWLVN-TGFGAHLDGLLDAEIRSSYALPSSVDAELVLDDAPEDASNSDLQRILVAAEHTLRDAYRLCSDTSARYKLTQQRAIALSQFRLGDASEEPNSRGSYFRRFKNERTLVNYFRLTKQLLTYYYRVVYRRDGHFTSNTEGHSLPQDVIKPSAEQLEAMNAIIEVLRL</Hsp_qseq>
      <Hsp_hseq>YNSDHQVLICTQCQTCIAPGARSIAQHLRAEPHRLSGDLLKAQLSYAQS---------LSLKTKRQLREDKPARRAAQLEHLRVFHGFQCLSCDPSFLTTH-LPRMRDHMVTHGRKASEHK-ATPLWQACLLQTYFTAPRYVDYFVVVANPGPHGGNGDVIPL---------------------------TRSEKDSIDQIEQDALNVKKDLFKAAGVVRDI--KESRSERVPWLHDVTKFPFHLVHLKDEEIWASYKLPSKKE----LDGDYLEADDPQLVRILHAAEAMMRDAYQLCSDTSPDRKMTQQRANILNEFYSG-----ASGKADGFRYHKNASTLVKYFLIGKQLLVYYYRVVYSEDGFFTATESDQSLPRDIIEPTSTQIRAMDAIMEALNM</Hsp_hseq>
      <Hsp_midline>+N +H V++C QC+TC+ P   S   HLR  PH + G+ L   L +  S         L  +   + R+D+P R    ++ L ++ GF C      F +T  L ++R H+  HGRK  EH  ATPLW+AC LQTYFTA   +DYF V           D +P+                           TR+E D    I +D     + +F+ A   +D     +R++R PWL + T F  HL  L D EI +SY LPS  +    LD    +A +  L RIL AAE  +RDAY+LCSDTS   K+TQQRA  L++F  G      + +   FR  KN  TLV YF + KQLL YYYRVVY  DG FT+     SLP+D+I+P++ Q+ AM+AI+E L +</Hsp_midline>
    </Hsp>
  </Hit_hsps>
</Hit>
<Hit>
  <Hit_num>46</Hit_num>
  <Hit_id>gb|KID83861.1|</Hit_id>
  <Hit_def>telomere-associated recQ-like helicase [Metarhizium guizhouense ARSEF 977]</Hit_def>
  <Hit_accession>KID83861</Hit_accession>
  <Hit_len>977</Hit_len>
  <Hit_hsps>
    <Hsp>
      <Hsp_num>1</Hsp_num>
      <Hsp_bit-score>221.861</Hsp_bit-score>
      <Hsp_score>564</Hsp_score>
      <Hsp_evalue>2.91111e-60</Hsp_evalue>
      <Hsp_query-from>42</Hsp_query-from>
      <Hsp_query-to>392</Hsp_query-to>
      <Hsp_hit-from>1</Hsp_hit-from>
      <Hsp_hit-to>374</Hsp_hit-to>
      <Hsp_query-frame>0</Hsp_query-frame>
      <Hsp_hit-frame>0</Hsp_hit-frame>
      <Hsp_identity>146</Hsp_identity>
      <Hsp_positive>194</Hsp_positive>
      <Hsp_gaps>63</Hsp_gaps>
      <Hsp_align-len>394</Hsp_align-len>
      <Hsp_qseq>MKGEHLVRTLEHFHSFGNFSSVDDLRQRAAARRRQDQPCRPVDGLALYEGFICTC-TATCFFSTRRLDKIRKHICVHGRKPKEHSDATPLWRACQLQTYFTAKGIIDYFEVDDAVPIHPQQTARLDPSCTISTLASTSAATSTPTRTEDGRAAIFEDVKGEIEAVFEPARRAQDPLR-----ANARADREPWLVNTGFGAHLDGLLDAEIRSSYALPSSVDAELVLDDAPEDASNSD------------------LQRILVAAEHTLRDAYRLCSDTSARYKLTQQRAIALSQFRLGDASEEPNSRGSYFRRFKNERTLVNYFRLTKQLLTYYYRVVYRRDGHFT-------------------SNTEGHSLPQDVIKPSAEQLEAMNAIIEVL</Hsp_qseq>
      <Hsp_hseq>MAGEQLRKTIELLSTYDLRETTEELRQ---WRPRRRSPCEQITGLKLFNGYICNCDVETCDFVTTRLESMRDHLPRHGRTASQHREDSPLWKQCHLQTYLTAKSRIDYFTVKATESGQDQ-----DANNTTGPSQPVLYTGAPPSAAEE---TLFDRLKNDVQ---EAARDVEDNGAVVEDCGRGRADREPWLVHTGFPTHLRGLTNTEIWSSFKLPKHRD---TLFQSKRDKDNANRCENDNDEAGEEDEEDDDLRRILAAADALFRSAYTLVSDRSPNRKVTQQRAQILSDFAWGAGKK---GKDTAFRRFKNPSSLAEYFRTMKQLLMYYYRVVYCDDGHFSRPQEISRLGVADEEKRSYGDETEAVTMPQDVIIPTDEQQQAMEEMFSAL</Hsp_hseq>
      <Hsp_midline>M GE L +T+E   ++    + ++LRQ    R R+  PC  + GL L+ G+IC C   TC F T RL+ +R H+  HGR   +H + +PLW+ C LQTY TAK  IDYF V        Q     D + T           + P+  E+    +F+ +K +++   E AR  +D           RADREPWLV+TGF  HL GL + EI SS+ LP   D    L  +  D  N++                  L+RIL AA+   R AY L SD S   K+TQQRA  LS F  G   +    + + FRRFKN  +L  YFR  KQLL YYYRVVY  DGHF+                     TE  ++PQDVI P+ EQ +AM  +   L</Hsp_midline>
    </Hsp>
  </Hit_hsps>
</Hit>
<Hit>
  <Hit_num>47</Hit_num>
  <Hit_id>gb|OBS16681.1|</Hit_id>
  <Hit_def>hypothetical protein FPOA_12716 [Fusarium poae]</Hit_def>
  <Hit_accession>OBS16681</Hit_accession>
  <Hit_len>716</Hit_len>
  <Hit_hsps>
    <Hsp>
      <Hsp_num>1</Hsp_num>
      <Hsp_bit-score>216.853</Hsp_bit-score>
      <Hsp_score>551</Hsp_score>
      <Hsp_evalue>1.3269e-59</Hsp_evalue>
      <Hsp_query-from>129</Hsp_query-from>
      <Hsp_query-to>393</Hsp_query-to>
      <Hsp_hit-from>2</Hsp_hit-from>
      <Hsp_hit-to>275</Hsp_hit-to>
      <Hsp_query-frame>0</Hsp_query-frame>
      <Hsp_hit-frame>0</Hsp_hit-frame>
      <Hsp_identity>133</Hsp_identity>
      <Hsp_positive>168</Hsp_positive>
      <Hsp_gaps>35</Hsp_gaps>
      <Hsp_align-len>287</Hsp_align-len>
      <Hsp_qseq>PLWRACQLQTYFTAKGIIDYFEVDDAVPIHPQQTARLDPSCTISTLASTSAATSTPTRTEDGRAAIFEDVKGEI-EAVFEPARRAQDPLRANA-RADREPWLVNTGFGAHLDGLLDAEIRSSYALPSSVDAELVLDDAPEDA--------------------SNSDLQRILVAAEHTLRDAYRLCSDTSARYKLTQQRAIALSQFRLGDASEEPNSRGSYFRRFKNERTLVNYFRLTKQLLTYYYRVVYRRDGHFTSNTEGHSLPQDVIKPSAEQLEAMNAIIEVLR</Hsp_qseq>
      <Hsp_hseq>PLWRACKLQTYFTAKGLIDYFLVEEG-PSLP---------LTGGALAGSGLSIMASTSQEEGK--LFEDLKADIIQASRDLDKEAEIVQDVEASRADRVPWLVHTGFPTHLQGLRDTEIMSSYALPRSGDDDDDDGGGGGGDGDDDDDDDDDDGEEEGGAVDTDIDLRRILAAAESTLRDAYKLCSDKSPDRKMTQQRAKRLSNFR-SDDSHMSSAKARKFRSFKNESSLTSYFRITKQLLAYYYRVVYRVDGHFTREGESHAVPQDIIETTPLQRQAMEDVIGALR</Hsp_hseq>
      <Hsp_midline>PLWRAC+LQTYFTAKG+IDYF V++  P  P          T   LA +  +    T  E+G+  +FED+K +I +A  +  + A+      A RADR PWLV+TGF  HL GL D EI SSYALP S D +                              ++ DL+RIL AAE TLRDAY+LCSD S   K+TQQRA  LS FR  D S   +++   FR FKNE +L +YFR+TKQLL YYYRVVYR DGHFT   E H++PQD+I+ +  Q +AM  +I  LR</Hsp_midline>
    </Hsp>
  </Hit_hsps>
</Hit>
<Hit>
  <Hit_num>48</Hit_num>
  <Hit_id>ref|XP_011390073.1|</Hit_id>
  <Hit_def>hypothetical protein UMAG_11065 [Ustilago maydis 521] &gt;gb|KIS68291.1| hypothetical protein UMAG_11065 [Ustilago maydis 521]</Hit_def>
  <Hit_accession>XP_011390073</Hit_accession>
  <Hit_len>207</Hit_len>
  <Hit_hsps>
    <Hsp>
      <Hsp_num>1</Hsp_num>
      <Hsp_bit-score>202.601</Hsp_bit-score>
      <Hsp_score>514</Hsp_score>
      <Hsp_evalue>2.42277e-59</Hsp_evalue>
      <Hsp_query-from>1</Hsp_query-from>
      <Hsp_query-to>167</Hsp_query-to>
      <Hsp_hit-from>1</Hsp_hit-from>
      <Hsp_hit-to>163</Hsp_hit-to>
      <Hsp_query-frame>0</Hsp_query-frame>
      <Hsp_hit-frame>0</Hsp_hit-frame>
      <Hsp_identity>97</Hsp_identity>
      <Hsp_positive>121</Hsp_positive>
      <Hsp_gaps>8</Hsp_gaps>
      <Hsp_align-len>169</Hsp_align-len>
      <Hsp_qseq>MAFDTFHHNPEHGVIVCRQCETCLMPRESSWVGHLRIRPHHMKGEHLVRTLEHFHSFGNFSSVDDLRQRAAARRRQDQPCRPVDGLALYEGFICTCT-ATCFFSTRRLDKIRKHICVHGRKPKEHSDATPLWRACQLQTYFTAKGIIDYFEVD-DAVPIHPQQTARLDP</Hsp_qseq>
      <Hsp_hseq>MALDDFIYNAEHGVVVCRRCATCLVPREQSWMKHLRAKPHELKGSYLQLTVEHLATY-SLRSSDQLRAQAKDTSRQPHPCQPIAGLALYDGFICHCAPGECTYKTRRIKLMRDHLAVHGKKGKQHSDTTPLWRACQLQTYFTAKGMIDYFEVDASALP-----TAPLDP</Hsp_hseq>
      <Hsp_midline>MA D F +N EHGV+VCR+C TCL+PRE SW+ HLR +PH +KG +L  T+EH  ++ +  S D LR +A    RQ  PC+P+ GLALY+GFIC C    C + TRR+  +R H+ VHG+K K+HSD TPLWRACQLQTYFTAKG+IDYFEVD  A+P     TA LDP</Hsp_midline>
    </Hsp>
  </Hit_hsps>
</Hit>
<Hit>
  <Hit_num>49</Hit_num>
  <Hit_id>emb|SCO24437.1|</Hit_id>
  <Hit_def>uncharacterized protein FFE2_15974 [Fusarium fujikuroi]</Hit_def>
  <Hit_accession>SCO24437</Hit_accession>
  <Hit_len>364</Hit_len>
  <Hit_hsps>
    <Hsp>
      <Hsp_num>1</Hsp_num>
      <Hsp_bit-score>207.608</Hsp_bit-score>
      <Hsp_score>527</Hsp_score>
      <Hsp_evalue>2.60314e-59</Hsp_evalue>
      <Hsp_query-from>129</Hsp_query-from>
      <Hsp_query-to>393</Hsp_query-to>
      <Hsp_hit-from>2</Hsp_hit-from>
      <Hsp_hit-to>266</Hsp_hit-to>
      <Hsp_query-frame>0</Hsp_query-frame>
      <Hsp_hit-frame>0</Hsp_hit-frame>
      <Hsp_identity>129</Hsp_identity>
      <Hsp_positive>167</Hsp_positive>
      <Hsp_gaps>32</Hsp_gaps>
      <Hsp_align-len>281</Hsp_align-len>
      <Hsp_qseq>PLWRACQLQTYFTAKGIIDYFEVDDAVPIHPQQTARLDPSCTIS--TLASTSAATSTPTRTEDGRAAIFEDVKGEI-EAVFEPARRAQDPLRANA-RADREPWLVNTGFGAHLDGLLDAEIRSSYALPSSVDAELVLDDAPEDA------------SNSDLQRILVAAEHTLRDAYRLCSDTSARYKLTQQRAIALSQFRLGDASEEPNSRGSYFRRFKNERTLVNYFRLTKQLLTYYYRVVYRRDGHFTSNTEGHSLPQDVIKPSAEQLEAMNAIIEVLR</Hsp_qseq>
      <Hsp_hseq>PLWRACKLQTYFTAKGLIDYFLVKE------------DPSLPLTEGALAGSGLAMAS-TSQEEGK--LFKDLKADIIQASRDLDKEAEIMQDVKASRADRVPWLVHTGFPTHLQGLRDTEIMSSYALPRSGDDDGDGGGGDSGDDDDGEEEGGAVDTDVDLGRILAAVESTLRDAYKLCSNKSPDRKMTQQHAKRLSNFR-SDDSHISSAKASKFRSFKNELSLTSYFRITKQLLAYYYRVVYREDSHFTRGDESHVVPQDIIETTPLQRQAIEDVIGALR</Hsp_hseq>
      <Hsp_midline>PLWRAC+LQTYFTAKG+IDYF V +            DPS  ++   LA +  A ++ T  E+G+  +F+D+K +I +A  +  + A+      A RADR PWLV+TGF  HL GL D EI SSYALP S D +                      ++ DL RIL A E TLRDAY+LCS+ S   K+TQQ A  LS FR  D S   +++ S FR FKNE +L +YFR+TKQLL YYYRVVYR D HFT   E H +PQD+I+ +  Q +A+  +I  LR</Hsp_midline>
    </Hsp>
  </Hit_hsps>
</Hit>
<Hit>
  <Hit_num>50</Hit_num>
  <Hit_id>ref|XP_011390296.1|</Hit_id>
  <Hit_def>hypothetical protein UMAG_03869 [Ustilago maydis 521] &gt;gb|KIS68288.1| hypothetical protein UMAG_03869 [Ustilago maydis 521]</Hit_def>
  <Hit_accession>XP_011390296</Hit_accession>
  <Hit_len>937</Hit_len>
  <Hit_hsps>
    <Hsp>
      <Hsp_num>1</Hsp_num>
      <Hsp_bit-score>218.779</Hsp_bit-score>
      <Hsp_score>556</Hsp_score>
      <Hsp_evalue>3.07774e-59</Hsp_evalue>
      <Hsp_query-from>188</Hsp_query-from>
      <Hsp_query-to>393</Hsp_query-to>
      <Hsp_hit-from>200</Hsp_hit-from>
      <Hsp_hit-to>384</Hsp_hit-to>
      <Hsp_query-frame>0</Hsp_query-frame>
      <Hsp_hit-frame>0</Hsp_hit-frame>
      <Hsp_identity>119</Hsp_identity>
      <Hsp_positive>141</Hsp_positive>
      <Hsp_gaps>21</Hsp_gaps>
      <Hsp_align-len>206</Hsp_align-len>
      <Hsp_qseq>EDGRAAIFEDVKGEIEAVFEPARRAQDPLRANARADREPWLVNTGFGAHLDGLLDAEIRSSYALPSSVDAELVLDDAPEDASNSDLQRILVAAEHTLRDAYRLCSDTSARYKLTQQRAIALSQFRLGDASEEPNSRGSYFRRFKNERTLVNYFRLTKQLLTYYYRVVYRRDGHFTSNTEGHSLPQDVIKPSAEQLEAMNAIIEVLR</Hsp_qseq>
      <Hsp_hseq>QHARSQFFQSIKERMRYSSELSDVVQHPLRFAARWDRDPWLVTTGFALHLDGLLDAEIRSSYTLPASLEGNARLDGSLEDPSDRDLRRILVAAEHTLRDAYRLCNDTSHRRQLTQQRAITLNQLRLVD--------------FKG---LLRY----QKLLTYYYRVVYRPDGHFTSNTEGHPLPHDEIKPTSEQSQAMNAIIAVLR</Hsp_hseq>
      <Hsp_midline>+  R+  F+ +K  +    E +   Q PLR  AR DR+PWLV TGF  HLDGLLDAEIRSSY LP+S++    LD + ED S+ DL+RILVAAEHTLRDAYRLC+DTS R +LTQQRAI L+Q RL D              FK    L+ Y    ++LLTYYYRVVYR DGHFTSNTEGH LP D IKP++EQ +AMNAII VLR</Hsp_midline>
    </Hsp>
    <Hsp>
      <Hsp_num>2</Hsp_num>
      <Hsp_bit-score>169.474</Hsp_bit-score>
      <Hsp_score>428</Hsp_score>
      <Hsp_evalue>7.16917e-42</Hsp_evalue>
      <Hsp_query-from>1</Hsp_query-from>
      <Hsp_query-to>163</Hsp_query-to>
      <Hsp_hit-from>1</Hsp_hit-from>
      <Hsp_hit-to>125</Hsp_hit-to>
      <Hsp_query-frame>0</Hsp_query-frame>
      <Hsp_hit-frame>0</Hsp_hit-frame>
      <Hsp_identity>87</Hsp_identity>
      <Hsp_positive>98</Hsp_positive>
      <Hsp_gaps>38</Hsp_gaps>
      <Hsp_align-len>163</Hsp_align-len>
      <Hsp_qseq>MAFDTFHHNPEHGVIVCRQCETCLMPRESSWVGHLRIRPHHMKGEHLVRTLEHFHSFGNFSSVDDLRQRAAARRRQDQPCRPVDGLALYEGFICTCTATCFFSTRRLDKIRKHICVHGRKPKEHSDATPLWRACQLQTYFTAKGIIDYFEVDDAVPIHPQQTA</Hsp_qseq>
      <Hsp_hseq>MAIDNFVYNAEHGVIICRQCETCLVPKESSWTSHLRNLPHSMKGELLVRTIEHFSSFGRLSSVEDLRQHAAARRR-------------------------LVST-------------AESPEQHSDAIPLWRECKLQTYSTAKGIIDYFEVDEAAPTIVQEAA</Hsp_hseq>
      <Hsp_midline>MA D F +N EHGVI+CRQCETCL+P+ESSW  HLR  PH MKGE LVRT+EHF SFG  SSV+DLRQ AAARRR                           ST                P++HSDA PLWR C+LQTY TAKGIIDYFEVD+A P   Q+ A</Hsp_midline>
    </Hsp>
  </Hit_hsps>
</Hit>
<Hit>
  <Hit_num>51</Hit_num>
  <Hit_id>ref|XP_007816560.2|</Hit_id>
  <Hit_def>tlh3 [Metarhizium robertsii ARSEF 23] &gt;gb|EFZ03297.2| tlh3 [Metarhizium robertsii ARSEF 23]</Hit_def>
  <Hit_accession>XP_007816560</Hit_accession>
  <Hit_len>2222</Hit_len>
  <Hit_hsps>
    <Hsp>
      <Hsp_num>1</Hsp_num>
      <Hsp_bit-score>215.698</Hsp_bit-score>
      <Hsp_score>548</Hsp_score>
      <Hsp_evalue>1.33019e-57</Hsp_evalue>
      <Hsp_query-from>6</Hsp_query-from>
      <Hsp_query-to>393</Hsp_query-to>
      <Hsp_hit-from>583</Hsp_hit-from>
      <Hsp_hit-to>1020</Hsp_hit-to>
      <Hsp_query-frame>0</Hsp_query-frame>
      <Hsp_hit-frame>0</Hsp_hit-frame>
      <Hsp_identity>157</Hsp_identity>
      <Hsp_positive>215</Hsp_positive>
      <Hsp_gaps>76</Hsp_gaps>
      <Hsp_align-len>451</Hsp_align-len>
      <Hsp_qseq>FHHNPEHGVIVCRQCETCLMPRESSWVGHLR----IRP------------HHMKGEHLVRTLEHFHSFGNFSSVDDLRQRAAARRRQDQPCRPVDGLALYEGFICTCTAT-CFFSTRRLDKIRKHICVHGRKPKEHSDATPLWRACQLQTYFTAKGIIDYFEVDDAVPIHPQQTARLDPSCTISTLASTSAATSTPTRTEDGRAAIFEDVKGEIEAVFEPARRAQDPL-----RANARADREPWLVNTGFGAHLDGLLDAEIRSSYALPSSVD---------AELVLDDAPEDAS---------NSDLQRILVAAEHTLRDAYRLCSDTSARYKLTQQRAIALSQFRLGDASEEPNSRGSYFRRFKNERTLVNYFRLTKQLLTYYYRVVYRRDGHFTSNTE----------------GHS-------LPQDVIKPSAEQLEAMNAIIEVLR</Hsp_qseq>
      <Hsp_hseq>FIYNREYQILICVACESVVSPGKRSFYHHLNRHRILGPVSLNSMDLDKLVYNMMGEQLRGTIELLSTY-DLRGAEELRQQRPH---RRRPCEIIDGLTEYGGFICMCDVERCDFVTTRLELMHDHMPRHGRTASQNREGSPLWEACRLQTYLTAKGRIDYFTVKGSSDSGRDSNNDNTPPLGRGIAQPPLYTGPPPSAAEE---TLFDGLRGDLR---EAARDLEDKAAVVEDAGRDRADRQPWLVHTGFPTHLRGLLNTEIWSSFKLPKKKNMLFQSGRTKVEEKTDDHGIDVAGDDGEDEGEEEDLRRILTAADALFESAYTLVSDRSPNRKMTQQRAQILSDFAWGAGKK---GKDTAFRRFKNPSSLAEYFRTMKQLLVYYYRVVYCEDGHFSRPQEVGREEDDNDDEEADEDGHAHATEAVIFPQDVIEPTGEQQEAMTEMFRALR</Hsp_hseq>
      <Hsp_midline>F +N E+ +++C  CE+ + P + S+  HL     + P            ++M GE L  T+E   ++ +    ++LRQ+      + +PC  +DGL  Y GFIC C    C F T RL+ +  H+  HGR   ++ + +PLW AC+LQTY TAKG IDYF V  +            P                P+  E+    +F+ ++G++    E AR  +D           RADR+PWLV+TGF  HL GLL+ EI SS+ LP   +          E   DD   D +           DL+RIL AA+     AY L SD S   K+TQQRA  LS F  G   +    + + FRRFKN  +L  YFR  KQLL YYYRVVY  DGHF+   E                GH+        PQDVI+P+ EQ EAM  +   LR</Hsp_midline>
    </Hsp>
  </Hit_hsps>
</Hit>
<Hit>
  <Hit_num>52</Hit_num>
  <Hit_id>gb|KID80878.1|</Hit_id>
  <Hit_def>telomere-associated recQ-like helicase [Metarhizium guizhouense ARSEF 977]</Hit_def>
  <Hit_accession>KID80878</Hit_accession>
  <Hit_len>768</Hit_len>
  <Hit_hsps>
    <Hsp>
      <Hsp_num>1</Hsp_num>
      <Hsp_bit-score>212.231</Hsp_bit-score>
      <Hsp_score>539</Hsp_score>
      <Hsp_evalue>1.58378e-57</Hsp_evalue>
      <Hsp_query-from>36</Hsp_query-from>
      <Hsp_query-to>387</Hsp_query-to>
      <Hsp_hit-from>377</Hsp_hit-from>
      <Hsp_hit-to>760</Hsp_hit-to>
      <Hsp_query-frame>0</Hsp_query-frame>
      <Hsp_hit-frame>0</Hsp_hit-frame>
      <Hsp_identity>150</Hsp_identity>
      <Hsp_positive>193</Hsp_positive>
      <Hsp_gaps>64</Hsp_gaps>
      <Hsp_align-len>400</Hsp_align-len>
      <Hsp_qseq>RIRPHHMKGEHLVRTLEHFHSFGNFSSVDDLR---QRAAARRRQDQPCRPVDGLALYEGFICTCTAT-CFFSTRRLDKIRKHICVHGRKPKEHSDATPLWRACQLQTYFTAKGIIDYFEVDDAVPIHPQQTARLDPSCTISTLASTSAATSTPTRTEDGRAAIFEDVKGEIEAVFEPARRAQDPL-----RANARADREPWLVNTGFGAHLDGLLDAEIRSSYALPSSVD---------AELVLDDAPEDAS-------NSDLQRILVAAEHTLRDAYRLCSDTSARYKLTQQRAIALSQFRLGDASEEPNSRGSYFRRFKNERTLVNYFRLTKQLLTYYYRVVYRRDGHFTSNTE----------------GHS-------LPQDVIKPSAEQLEAMNA</Hsp_qseq>
      <Hsp_hseq>RRKPHYMMGEQLRRTIELLSTY-------DLRGAEELRQRRPHRRRPCEVIDGLTEYGGFICMCDVERCDFVTTRLELMHDHMPRHGRTASQNRKGSPLWEACRLQTYLTAKGRIDYFTVKGSSDSGRDNNNDNTPPLGRGIAQPLLYTGPPPSAAEE---TLFDGLRGDLR---EAARDLEDKAAVVEDAGRGRADRQPWLVHTGFPTHLRGLLNTEIWSSFKLPKKKNMLFQSGRTKAEEKTDDHGIDVAGDDEDEGEEDLRRILTAAEALFESAYTLVSDRSPNRKMTQQRAQILSDFAWGAGKK---GKDTAFRRFKNPSSLAEYFRTMKQLLVYYYRVVYCEDGHFSRPQEVGREEDDNDDEEANEDGHAHATEAVIFPRDVIEPTDEQQEAMTG</Hsp_hseq>
      <Hsp_midline>R +PH+M GE L RT+E   ++       DLR   +    R  + +PC  +DGL  Y GFIC C    C F T RL+ +  H+  HGR   ++   +PLW AC+LQTY TAKG IDYF V  +            P                P+  E+    +F+ ++G++    E AR  +D           RADR+PWLV+TGF  HL GLL+ EI SS+ LP   +         AE   DD   D +         DL+RIL AAE     AY L SD S   K+TQQRA  LS F  G   +    + + FRRFKN  +L  YFR  KQLL YYYRVVY  DGHF+   E                GH+        P+DVI+P+ EQ EAM  </Hsp_midline>
    </Hsp>
  </Hit_hsps>
</Hit>
<Hit>
  <Hit_num>53</Hit_num>
  <Hit_id>gb|KPA36250.1|</Hit_id>
  <Hit_def>hypothetical protein FLAG1_10997 [Fusarium langsethiae]</Hit_def>
  <Hit_accession>KPA36250</Hit_accession>
  <Hit_len>1995</Hit_len>
  <Hit_hsps>
    <Hsp>
      <Hsp_num>1</Hsp_num>
      <Hsp_bit-score>213.386</Hsp_bit-score>
      <Hsp_score>542</Hsp_score>
      <Hsp_evalue>8.83969e-57</Hsp_evalue>
      <Hsp_query-from>1</Hsp_query-from>
      <Hsp_query-to>256</Hsp_query-to>
      <Hsp_hit-from>1</Hsp_hit-from>
      <Hsp_hit-to>239</Hsp_hit-to>
      <Hsp_query-frame>0</Hsp_query-frame>
      <Hsp_hit-frame>0</Hsp_hit-frame>
      <Hsp_identity>118</Hsp_identity>
      <Hsp_positive>156</Hsp_positive>
      <Hsp_gaps>21</Hsp_gaps>
      <Hsp_align-len>258</Hsp_align-len>
      <Hsp_qseq>MAFDTFHHNPEHGVIVCRQCETCLMPRESSWVGHLRIRPHHMKGEHLVRTLEHFHSFGNFSSVDDLRQRAAARRRQDQPCRPVDGLALYEGFICTCTATCFFSTRRLDKIRKHICVHGRKPKEHSDATPLWRACQLQTYFTAKGIIDYFEVDDAVPIHPQQTARLDPSCTISTLASTSAATSTPTRTEDGRAAIFEDVKGEI-EAVFEPARRAQDPLRAN-ARADREPWLVNTGFGAHLDGLLDAEIRSSYALPSSVD</Hsp_qseq>
      <Hsp_hseq>MGLDGFAYDPNHRVIVCRICETCLIPKRTSWKSHLRAEPHHMKGETLRSTVEQLSSY-ELRPVEELRQWRPDRKR---PCQPVKGLAVYGGYICTEDDKCDYCTRRIETMHDHAPAHGKKASQHTSDAPLWRACKLQTYFTAKGRIDYFVV--------AEEERPSP----LSLPATGRGEPAPSQ-EEGK--LFDDLKADIVQASHDLDSKAEIVQGVEVSRADRVPWLIRTGFATHLQGLRDAEILSSYALPQSTD</Hsp_hseq>
      <Hsp_midline>M  D F ++P H VIVCR CETCL+P+ +SW  HLR  PHHMKGE L  T+E   S+     V++LRQ    R+R   PC+PV GLA+Y G+ICT    C + TRR++ +  H   HG+K  +H+   PLWRAC+LQTYFTAKG IDYF V         +  R  P     +L +T      P++ E+G+  +F+D+K +I +A  +   +A+       +RADR PWL+ TGF  HL GL DAEI SSYALP S D</Hsp_midline>
    </Hsp>
    <Hsp>
      <Hsp_num>2</Hsp_num>
      <Hsp_bit-score>117.857</Hsp_bit-score>
      <Hsp_score>294</Hsp_score>
      <Hsp_evalue>2.07741e-24</Hsp_evalue>
      <Hsp_query-from>271</Hsp_query-from>
      <Hsp_query-to>393</Hsp_query-to>
      <Hsp_hit-from>300</Hsp_hit-from>
      <Hsp_hit-to>433</Hsp_hit-to>
      <Hsp_query-frame>0</Hsp_query-frame>
      <Hsp_hit-frame>0</Hsp_hit-frame>
      <Hsp_identity>69</Hsp_identity>
      <Hsp_positive>83</Hsp_positive>
      <Hsp_gaps>13</Hsp_gaps>
      <Hsp_align-len>135</Hsp_align-len>
      <Hsp_qseq>SDLQRILVAAEHTLRDAYRLCSDTSARYKLTQQRAIALSQFRLGDASEEPNSRGSYFRRFKNERTLVNYFRLTKQLLTYYYRVVYRRDGHFTSNTEGHS------------LPQDVIKPSAEQLEAMNAIIEVLR</Hsp_qseq>
      <Hsp_hseq>TDLSRILEAADGTLRDAYALCSDTSPSGKMTQHRAKRLSNFRGGEDSLS-SANASKFRAFKNESSLKSYFRIGKQLLAYYYRVVFCDHGHFSREEGEGEGEGGIDDKPVLLLPQDVIEPTAWQQRAMQDIIDALR</Hsp_hseq>
      <Hsp_midline>+DL RIL AA+ TLRDAY LCSDTS   K+TQ RA  LS FR G+ S   ++  S FR FKNE +L +YFR+ KQLL YYYRVV+   GHF+                   LPQDVI+P+A Q  AM  II+ LR</Hsp_midline>
    </Hsp>
  </Hit_hsps>
</Hit>
<Hit>
  <Hit_num>54</Hit_num>
  <Hit_id>gb|PCD22149.1|</Hit_id>
  <Hit_def>hypothetical protein AU210_015948 [Fusarium oxysporum f. sp. radicis-cucumerinum]</Hit_def>
  <Hit_accession>PCD22149</Hit_accession>
  <Hit_len>427</Hit_len>
  <Hit_hsps>
    <Hsp>
      <Hsp_num>1</Hsp_num>
      <Hsp_bit-score>201.445</Hsp_bit-score>
      <Hsp_score>511</Hsp_score>
      <Hsp_evalue>3.12226e-56</Hsp_evalue>
      <Hsp_query-from>129</Hsp_query-from>
      <Hsp_query-to>393</Hsp_query-to>
      <Hsp_hit-from>2</Hsp_hit-from>
      <Hsp_hit-to>227</Hsp_hit-to>
      <Hsp_query-frame>0</Hsp_query-frame>
      <Hsp_hit-frame>0</Hsp_hit-frame>
      <Hsp_identity>124</Hsp_identity>
      <Hsp_positive>156</Hsp_positive>
      <Hsp_gaps>47</Hsp_gaps>
      <Hsp_align-len>269</Hsp_align-len>
      <Hsp_qseq>PLWRACQLQTYFTAKGIIDYFEVDDAVPIHPQQTARLDPS--CTISTLASTSAATSTPTRTEDGRAAIFEDVKGEI-EAVFEPARRAQDPLRANA-RADREPWLVNTGFGAHLDGLLDAEIRSSYALPSSVDAELVLDDAPEDASNSDLQRILVAAEHTLRDAYRLCSDTSARYKLTQQRAIALSQFRLGDASEEPNSRGSYFRRFKNERTLVNYFRLTKQLLTYYYRVVYRRDGHFTSNTEGHSLPQDVIKPSAEQLEAMNAIIEVLR</Hsp_qseq>
      <Hsp_hseq>PLWRACKLQTYFTAKGLIDYFLVEE------------DPSLPTTGGALAGSGLAMGSTSQEE---GELFEDLKADIIQASRDLDKEAEIVQDVEASRADRVPWLVHTGFPTHLQGLRDTEIKSS--------------------------RILAAAESLLRDAYKLCSDKSPDRKMTQQRAKRLSNFR-SDDSNMSSAKASKFRSFKNESSLTSYFRITKQLLAYYYRVVYRDDGHFTREGENH-VPRDIIETTPLQRQAMEDVISALR</Hsp_hseq>
      <Hsp_midline>PLWRAC+LQTYFTAKG+IDYF V++            DPS   T   LA +  A  + ++ E     +FED+K +I +A  +  + A+      A RADR PWLV+TGF  HL GL D EI+SS                          RIL AAE  LRDAY+LCSD S   K+TQQRA  LS FR  D S   +++ S FR FKNE +L +YFR+TKQLL YYYRVVYR DGHFT   E H +P+D+I+ +  Q +AM  +I  LR</Hsp_midline>
    </Hsp>
  </Hit_hsps>
</Hit>
<Hit>
  <Hit_num>55</Hit_num>
  <Hit_id>gb|EXU94650.1|</Hit_id>
  <Hit_def>DEAD/DEAH box helicase [Metarhizium robertsii]</Hit_def>
  <Hit_accession>EXU94650</Hit_accession>
  <Hit_len>2657</Hit_len>
  <Hit_hsps>
    <Hsp>
      <Hsp_num>1</Hsp_num>
      <Hsp_bit-score>204.912</Hsp_bit-score>
      <Hsp_score>520</Hsp_score>
      <Hsp_evalue>8.42367e-54</Hsp_evalue>
      <Hsp_query-from>40</Hsp_query-from>
      <Hsp_query-to>393</Hsp_query-to>
      <Hsp_hit-from>1036</Hsp_hit-from>
      <Hsp_hit-to>1423</Hsp_hit-to>
      <Hsp_query-frame>0</Hsp_query-frame>
      <Hsp_hit-frame>0</Hsp_hit-frame>
      <Hsp_identity>146</Hsp_identity>
      <Hsp_positive>194</Hsp_positive>
      <Hsp_gaps>60</Hsp_gaps>
      <Hsp_align-len>401</Hsp_align-len>
      <Hsp_qseq>HHMKGEHLVRTLEHFHSFGNFSSVDDLRQRAAARRRQDQPCRPVDGLALYEGFICTCTAT-CFFSTRRLDKIRKHICVHGRKPKEHSDATPLWRACQLQTYFTAKGIIDYFEVDDAVPIHPQQTARLDPSCTISTLASTSAATSTPTRTEDGRAAIFEDVKGEIEAVFEPARRAQDPL-----RANARADREPWLVNTGFGAHLDGLLDAEIRSSYALPSSVD---------AELVLDDAPEDAS---------NSDLQRILVAAEHTLRDAYRLCSDTSARYKLTQQRAIALSQFRLGDASEEPNSRGSYFRRFKNERTLVNYFRLTKQLLTYYYRVVYRRDGHFTSNTE----------------GHS-------LPQDVIKPSAEQLEAMNAIIEVLR</Hsp_qseq>
      <Hsp_hseq>YNMMGEQLRGTIELLSTY-DLRGAEELRQQRPH---RRRPCEIIDGLTEYGGFICMCDVERCDFVTTRLELMHDHMPRHGRTASQNREGSPLWEACRLQTYLTAKGRIDYFTVKGSSDSGRDSNNDNTPPLGRGIAQPPLYTGPPPSAAEE---TLFDGLRGDLR---EAARDLEDKAAVVEDAGRDRADRQPWLVHTGFPTHLRGLLNTEIWSSFKLPKKKNMLFQSGRTKVEEKTDDHGIDVAGDDGEDEGEEEDLRRILTAADALFESAYTLVSDRSPNRKMTQQRAQILSDFAWGAGKK---GKDTAFRRFKNPSSLAEYFRTMKQLLVYYYRVVYCEDGHFSRPQEVGREEDDNDDEEADEDGHAHATEAVIFPQDVIEPTGEQQEAMTEMFRALR</Hsp_hseq>
      <Hsp_midline>++M GE L  T+E   ++ +    ++LRQ+      + +PC  +DGL  Y GFIC C    C F T RL+ +  H+  HGR   ++ + +PLW AC+LQTY TAKG IDYF V  +            P                P+  E+    +F+ ++G++    E AR  +D           RADR+PWLV+TGF  HL GLL+ EI SS+ LP   +          E   DD   D +           DL+RIL AA+     AY L SD S   K+TQQRA  LS F  G   +    + + FRRFKN  +L  YFR  KQLL YYYRVVY  DGHF+   E                GH+        PQDVI+P+ EQ EAM  +   LR</Hsp_midline>
    </Hsp>
  </Hit_hsps>
</Hit>
<Hit>
  <Hit_num>56</Hit_num>
  <Hit_id>gb|RKK21371.1|</Hit_id>
  <Hit_def>hypothetical protein BFJ66_g17613, partial [Fusarium oxysporum f. sp. cepae]</Hit_def>
  <Hit_accession>RKK21371</Hit_accession>
  <Hit_len>382</Hit_len>
  <Hit_hsps>
    <Hsp>
      <Hsp_num>1</Hsp_num>
      <Hsp_bit-score>193.356</Hsp_bit-score>
      <Hsp_score>490</Hsp_score>
      <Hsp_evalue>1.41841e-53</Hsp_evalue>
      <Hsp_query-from>132</Hsp_query-from>
      <Hsp_query-to>393</Hsp_query-to>
      <Hsp_hit-from>1</Hsp_hit-from>
      <Hsp_hit-to>265</Hsp_hit-to>
      <Hsp_query-frame>0</Hsp_query-frame>
      <Hsp_hit-frame>0</Hsp_hit-frame>
      <Hsp_identity>126</Hsp_identity>
      <Hsp_positive>163</Hsp_positive>
      <Hsp_gaps>39</Hsp_gaps>
      <Hsp_align-len>283</Hsp_align-len>
      <Hsp_qseq>RACQLQTYFTAKGIIDYFEVDDAVPIHPQQTARLDPSCTIS--TLASTSAATSTPTRTEDGRAAIFEDVKGEI----EAVFEPARRAQDPLRANARADREPWLVNTGFGAHLDGLLDAEIRSSYALPSSVDAELVLDDAPEDAS---------------NSDLQRILVAAEHTLRDAYRLCSDTSARYKLTQQRAIALSQFRLGDASEEPNSRGSYFRRFKNERTLVNYFRLTKQLLTYYYRVVYRRDGHFTSNTEGHSLPQDVIKPSAEQLEAMNAIIEVLR</Hsp_qseq>
      <Hsp_hseq>RACKLQIYFTAKGLINYFLVEE------------DPSLPITGGALAGSGLAMAS-TSQEEGK--LFEDLKANIIQASRDLDKEAEIVQDV--EASRADRVPWLVHTGFPMHLQGLRDTEIISSYALLRSVDDDDDAGGDGDNDDDDDGEGEEEGGAGDMDIDLRRILAAAESILRDAYKLYSNKSPDRKMTQQRAKRLSNFR-SDDSHMSSAKASKFRSFKNESSLTSYFRIIKQLLVYYYRVVYRDDSYFTREGENHIVPQDIIKTTPLQRQAMEDVISALR</Hsp_hseq>
      <Hsp_midline>RAC+LQ YFTAKG+I+YF V++            DPS  I+   LA +  A ++ T  E+G+  +FED+K  I      + + A   QD     +RADR PWLV+TGF  HL GL D EI SSYAL  SVD +       ++                 + DL+RIL AAE  LRDAY+L S+ S   K+TQQRA  LS FR  D S   +++ S FR FKNE +L +YFR+ KQLL YYYRVVYR D +FT   E H +PQD+IK +  Q +AM  +I  LR</Hsp_midline>
    </Hsp>
  </Hit_hsps>
</Hit>
<Hit>
  <Hit_num>57</Hit_num>
  <Hit_id>gb|EXA31832.1|</Hit_id>
  <Hit_def>hypothetical protein FOVG_16890 [Fusarium oxysporum f. sp. pisi HDV247]</Hit_def>
  <Hit_accession>EXA31832</Hit_accession>
  <Hit_len>869</Hit_len>
  <Hit_hsps>
    <Hsp>
      <Hsp_num>1</Hsp_num>
      <Hsp_bit-score>200.675</Hsp_bit-score>
      <Hsp_score>509</Hsp_score>
      <Hsp_evalue>5.33801e-53</Hsp_evalue>
      <Hsp_query-from>132</Hsp_query-from>
      <Hsp_query-to>393</Hsp_query-to>
      <Hsp_hit-from>3</Hsp_hit-from>
      <Hsp_hit-to>263</Hsp_hit-to>
      <Hsp_query-frame>0</Hsp_query-frame>
      <Hsp_hit-frame>0</Hsp_hit-frame>
      <Hsp_identity>129</Hsp_identity>
      <Hsp_positive>166</Hsp_positive>
      <Hsp_gaps>29</Hsp_gaps>
      <Hsp_align-len>276</Hsp_align-len>
      <Hsp_qseq>RACQLQTYFTAKGIIDYFEVDDAVPIHPQQTARLDPSCTISTLASTSAATSTPTRTEDGRAAIFEDVKGEIEAVFEPARRAQDPLRA--NARADREPWLVNTGFGAHLDGLLDAEIRSSYALPSSVDAELVLDDAPEDA------------SNSDLQRILVAAEHTLRDAYRLCSDTSARYKLTQQRAIALSQFRLGDASEEPNSRGSYFRRFKNERTLVNYFRLTKQLLTYYYRVVYRRDGHFTSNTEGHSLPQDVIKPSAEQLEAMNAIIEVLR</Hsp_qseq>
      <Hsp_hseq>RACKLQTYFTAKGLIDYFVVEDPSP----PTTGGAPPGPDPVTASTS--------QEEGK--LFKDLKADIFQASRDLDKEAEIVQGVEASRADRVPWLVHTGFPTHLQGLRDAEIMSSYALPRSGDDDDDDDDDDDDDDDDGEEEGGAGDTDTDLRRILAAAESTLRDAYKLCSDKSPDRKMTQQRAKRLSNFRCDDSSMS-STKASKFRSFKNESSLTSYFRITKQLLAYYYRVEYRDDGHFTRGDVHHVVRRDIIETTPLQRQAMEDVISALR</Hsp_hseq>
      <Hsp_midline>RAC+LQTYFTAKG+IDYF V+D  P     T    P       ASTS         E+G+  +F+D+K +I        +  + ++    +RADR PWLV+TGF  HL GL DAEI SSYALP S D +   DD  +D             +++DL+RIL AAE TLRDAY+LCSD S   K+TQQRA  LS FR  D+S   +++ S FR FKNE +L +YFR+TKQLL YYYRV YR DGHFT     H + +D+I+ +  Q +AM  +I  LR</Hsp_midline>
    </Hsp>
  </Hit_hsps>
</Hit>
<Hit>
  <Hit_num>58</Hit_num>
  <Hit_id>gb|KFG83703.1|</Hit_id>
  <Hit_def>telomere-associated recQ-like helicase [Metarhizium anisopliae] &gt;gb|KID59416.1| telomere-associated recQ-like helicase, partial [Metarhizium anisopliae ARSEF 549]</Hit_def>
  <Hit_accession>KFG83703</Hit_accession>
  <Hit_len>1621</Hit_len>
  <Hit_hsps>
    <Hsp>
      <Hsp_num>1</Hsp_num>
      <Hsp_bit-score>200.675</Hsp_bit-score>
      <Hsp_score>509</Hsp_score>
      <Hsp_evalue>1.67423e-52</Hsp_evalue>
      <Hsp_query-from>44</Hsp_query-from>
      <Hsp_query-to>393</Hsp_query-to>
      <Hsp_hit-from>2</Hsp_hit-from>
      <Hsp_hit-to>385</Hsp_hit-to>
      <Hsp_query-frame>0</Hsp_query-frame>
      <Hsp_hit-frame>0</Hsp_hit-frame>
      <Hsp_identity>145</Hsp_identity>
      <Hsp_positive>190</Hsp_positive>
      <Hsp_gaps>60</Hsp_gaps>
      <Hsp_align-len>397</Hsp_align-len>
      <Hsp_qseq>GEHLVRTLEHFHSFGNFSSVDDLRQRAAARRRQDQPCRPVDGLALYEGFICTCTAT-CFFSTRRLDKIRKHICVHGRKPKEHSDATPLWRACQLQTYFTAKGIIDYFEVDDAVPIHPQQTARLDPSCTISTLASTSAATSTPTRTEDGRAAIFEDVKGEIEAVFEPARRAQDPL-----RANARADREPWLVNTGFGAHLDGLLDAEIRSSYALPSSVD---------AELVLDDAPEDAS---------NSDLQRILVAAEHTLRDAYRLCSDTSARYKLTQQRAIALSQFRLGDASEEPNSRGSYFRRFKNERTLVNYFRLTKQLLTYYYRVVYRRDGHFTS-----------------------NTEGHSLPQDVIKPSAEQLEAMNAIIEVLR</Hsp_qseq>
      <Hsp_hseq>GEQLRRTIELLSTY-DLRGAEELRQRRPH---RRRPCEIIDGLTEYGGFICMCDVERCDFVTTRLELMHDHMPRHGRTASQNREGSPLWEACRLQTYLTAKGRIDYFTVKVSSDSGRDNNNDNTPPSGTSIAQPLLYTGPPPSAAEE---TLFDGLRGDLR---EAARDLEDKAAVVEDAGRDRADRQPWLVHTGFPTHLRGILNTEIWSSFKLPKKKNMLFQSGRTKVEEKTDDHGIDVAGDDGEDEGEEEDLRRILTAADALFESAYTLVSDRSPNRKMTQQRAQILSDFAWGAGKK---GKDTAFRRFKNPSSLAEYFRTMKQLLVYYYRVVYCEDGHFSRPQEVGREEDDNDDEEADEDRHAHATEAVIFPQDDIEPTGEQQEAMMEMFRALR</Hsp_hseq>
      <Hsp_midline>GE L RT+E   ++ +    ++LRQR      + +PC  +DGL  Y GFIC C    C F T RL+ +  H+  HGR   ++ + +PLW AC+LQTY TAKG IDYF V  +            P    S           P+  E+    +F+ ++G++    E AR  +D           RADR+PWLV+TGF  HL G+L+ EI SS+ LP   +          E   DD   D +           DL+RIL AA+     AY L SD S   K+TQQRA  LS F  G   +    + + FRRFKN  +L  YFR  KQLL YYYRVVY  DGHF+                         TE    PQD I+P+ EQ EAM  +   LR</Hsp_midline>
    </Hsp>
  </Hit_hsps>
</Hit>
<Hit>
  <Hit_num>59</Hit_num>
  <Hit_id>emb|SCO87603.1|</Hit_id>
  <Hit_def>uncharacterized protein FRV6_11730 [Fusarium oxysporum]</Hit_def>
  <Hit_accession>SCO87603</Hit_accession>
  <Hit_len>271</Hit_len>
  <Hit_hsps>
    <Hsp>
      <Hsp_num>1</Hsp_num>
      <Hsp_bit-score>176.407</Hsp_bit-score>
      <Hsp_score>446</Hsp_score>
      <Hsp_evalue>2.22388e-48</Hsp_evalue>
      <Hsp_query-from>185</Hsp_query-from>
      <Hsp_query-to>393</Hsp_query-to>
      <Hsp_hit-from>4</Hsp_hit-from>
      <Hsp_hit-to>225</Hsp_hit-to>
      <Hsp_query-frame>0</Hsp_query-frame>
      <Hsp_hit-frame>0</Hsp_hit-frame>
      <Hsp_identity>108</Hsp_identity>
      <Hsp_positive>136</Hsp_positive>
      <Hsp_gaps>19</Hsp_gaps>
      <Hsp_align-len>225</Hsp_align-len>
      <Hsp_qseq>TRTEDGRAAIFEDVKGEI-EAVFEPARRAQDPLRANA-RADREPWLVNTGFGAHLDGLLDAEIRSSYALPSSVDAELVLDDAPEDA--------------SNSDLQRILVAAEHTLRDAYRLCSDTSARYKLTQQRAIALSQFRLGDASEEPNSRGSYFRRFKNERTLVNYFRLTKQLLTYYYRVVYRRDGHFTSNTEGHSLPQDVIKPSAEQLEAMNAIIEVLR</Hsp_qseq>
      <Hsp_hseq>TSKEEGK--LFEDLKANIIQASRDLDKEAEIVQDVEASRADRVPWLVHTGFPTHLQGLRDTEIMSSYALPRSGDDDDDDGGDGGDGGDDDDGEEEGGAVDTDIDLRRILAAVESTLRDAYKLCSDKSPDRKMTQQRAKRLSNFR-SDDSNISSAKASKFRSFKNESSLTSYFRITKQLLAYYYRVVYREDGHFTREGESHIVLQDIIETTSLQRQAMEDVIGALR</Hsp_hseq>
      <Hsp_midline>T  E+G+  +FED+K  I +A  +  + A+      A RADR PWLV+TGF  HL GL D EI SSYALP S D +        D               ++ DL+RIL A E TLRDAY+LCSD S   K+TQQRA  LS FR  D S   +++ S FR FKNE +L +YFR+TKQLL YYYRVVYR DGHFT   E H + QD+I+ ++ Q +AM  +I  LR</Hsp_midline>
    </Hsp>
  </Hit_hsps>
</Hit>
<Hit>
  <Hit_num>60</Hit_num>
  <Hit_id>ref|XP_011388362.1|</Hit_id>
  <Hit_def>hypothetical protein UMAG_10585 [Ustilago maydis 521] &gt;gb|KIS70266.1| hypothetical protein UMAG_10585 [Ustilago maydis 521]</Hit_def>
  <Hit_accession>XP_011388362</Hit_accession>
  <Hit_len>153</Hit_len>
  <Hit_hsps>
    <Hsp>
      <Hsp_num>1</Hsp_num>
      <Hsp_bit-score>171.785</Hsp_bit-score>
      <Hsp_score>434</Hsp_score>
      <Hsp_evalue>3.70843e-48</Hsp_evalue>
      <Hsp_query-from>42</Hsp_query-from>
      <Hsp_query-to>171</Hsp_query-to>
      <Hsp_hit-from>1</Hsp_hit-from>
      <Hsp_hit-to>131</Hsp_hit-to>
      <Hsp_query-frame>0</Hsp_query-frame>
      <Hsp_hit-frame>0</Hsp_hit-frame>
      <Hsp_identity>90</Hsp_identity>
      <Hsp_positive>94</Hsp_positive>
      <Hsp_gaps>5</Hsp_gaps>
      <Hsp_align-len>133</Hsp_align-len>
      <Hsp_qseq>MKGEHLVRTLEHFHSFGNFSSVDDL---RQRAAARRRQDQPCRPVDGLALYEGFICTCTATCFFSTRRLDKIRKHICVHGRKPKEHSDATPLWRACQLQTYFTAKGIIDYFEVDDAVPIHPQQTARLDPSCTI</Hsp_qseq>
      <Hsp_hseq>MKGEHLVRTLEHFHSFGYISAASTTCVSGQRPDADKISH--VGPSTVLPCTKDSFAPVQQPGFFSTRRLDKIRHHMSVHGRKPKEHSDAAPLWRACQLQTYFTAKGIIDYFEVDDAVPIHPQQTARLDPSCTI</Hsp_hseq>
      <Hsp_midline>MKGEHLVRTLEHFHSFG  S+        QR  A +       P   L   +          FFSTRRLDKIR H+ VHGRKPKEHSDA PLWRACQLQTYFTAKGIIDYFEVDDAVPIHPQQTARLDPSCTI</Hsp_midline>
    </Hsp>
  </Hit_hsps>
</Hit>
<Hit>
  <Hit_num>61</Hit_num>
  <Hit_id>gb|KYK58874.1|</Hit_id>
  <Hit_def>hypothetical protein DCS_00001 [Drechmeria coniospora]</Hit_def>
  <Hit_accession>KYK58874</Hit_accession>
  <Hit_len>1571</Hit_len>
  <Hit_hsps>
    <Hsp>
      <Hsp_num>1</Hsp_num>
      <Hsp_bit-score>187.963</Hsp_bit-score>
      <Hsp_score>476</Hsp_score>
      <Hsp_evalue>3.94696e-48</Hsp_evalue>
      <Hsp_query-from>113</Hsp_query-from>
      <Hsp_query-to>392</Hsp_query-to>
      <Hsp_hit-from>4</Hsp_hit-from>
      <Hsp_hit-to>261</Hsp_hit-to>
      <Hsp_query-frame>0</Hsp_query-frame>
      <Hsp_hit-frame>0</Hsp_hit-frame>
      <Hsp_identity>121</Hsp_identity>
      <Hsp_positive>153</Hsp_positive>
      <Hsp_gaps>36</Hsp_gaps>
      <Hsp_align-len>287</Hsp_align-len>
      <Hsp_qseq>HICVHGRKPKEHSDATPLWRACQLQTYFTAKGIIDYFEVDDAVPIHPQQTARLDPSCTISTL-ASTSAATSTPTRTEDGRAAIFEDVKGEIEAVFEPARRAQDPLRANARADREPWLVNTGFGAHLDGLLDAEIRSSYALPSSVDAELVLDDAPEDASNSDLQRILVAAEHTLRDAYRLCSDTSARYKLTQQRAIALSQFRLGDASEEPNSRGSY--FRRFKNERTLVNYFRLTKQLLTYYYRVVYRRDGHFT---SNTE-GHSLPQDVIKPSAEQLEAMNAIIEVL</Hsp_qseq>
      <Hsp_hseq>HLPRHGKTRAQHTEGNPLWRACCLQTYFTAKGRIDYFIVQDQ---QERQGVPLSLSVEEDALFATLKQDIQQATRDLDEKAATVPDTD------------------ETARTERQPWLVMTGFPDHLRGLQDSEIQSSYTLPGKKK----YNSSSDNEEDWLLLQILEAAEEVLRDAYSVCSYRGLGQKITQQRATILSNFTAG----QPAARGNTIAFRSFKNQSTLSTYFRRMKQLLVYYFRVVYSEDGHFTRVGSQEEGGQVLPKDIIQPTQAQQEAILDVITAI</Hsp_hseq>
      <Hsp_midline>H+  HG+   +H++  PLWRAC LQTYFTAKG IDYF V D      +Q   L  S     L A+        TR  D +AA   D                      AR +R+PWLV TGF  HL GL D+EI+SSY LP         + + ++  +  L +IL AAE  LRDAY +CS      K+TQQRA  LS F  G    +P +RG+   FR FKN+ TL  YFR  KQLL YY+RVVY  DGHFT   S  E G  LP+D+I+P+  Q EA+  +I  +</Hsp_midline>
    </Hsp>
  </Hit_hsps>
</Hit>
<Hit>
  <Hit_num>62</Hit_num>
  <Hit_id>gb|RSL77165.1|</Hit_id>
  <Hit_def>hypothetical protein CEP52_017736, partial [Fusarium sp. AF-4]</Hit_def>
  <Hit_accession>RSL77165</Hit_accession>
  <Hit_len>299</Hit_len>
  <Hit_hsps>
    <Hsp>
      <Hsp_num>1</Hsp_num>
      <Hsp_bit-score>175.637</Hsp_bit-score>
      <Hsp_score>444</Hsp_score>
      <Hsp_evalue>7.17383e-48</Hsp_evalue>
      <Hsp_query-from>116</Hsp_query-from>
      <Hsp_query-to>393</Hsp_query-to>
      <Hsp_hit-from>3</Hsp_hit-from>
      <Hsp_hit-to>262</Hsp_hit-to>
      <Hsp_query-frame>0</Hsp_query-frame>
      <Hsp_hit-frame>0</Hsp_hit-frame>
      <Hsp_identity>115</Hsp_identity>
      <Hsp_positive>147</Hsp_positive>
      <Hsp_gaps>32</Hsp_gaps>
      <Hsp_align-len>285</Hsp_align-len>
      <Hsp_qseq>VHGRKPKEHSDATPLWRACQLQTYFTAKGIIDYFEVDDAVPIHPQQTARLDPSCTISTLASTSAATSTPTRTEDGRAAIFEDVKGEIEAVFEPARRAQDPLRANA--RADREPWLVNTGFGAHLDGLLDAEIRSSYALPSSVDAELVLDDAPEDASNSDLQRILVAAEHTLRDAYRLCSDTSARYKLTQQRAIALSQFRLGDASEEPNSRGS-----YFRRFKNERTLVNYFRLTKQLLTYYYRVVYRRDGHFTSNTEGHSLPQDVIKPSAEQLEAMNAIIEVLR</Hsp_qseq>
      <Hsp_hseq>VHDRKSSDR-----LWRACKLQTYFTAKGLIDYFPVVDS-PVGA--------TAIQAGGGGEEGISSGPALSEQEKD-LFASIRADNINASEDARELAGIVEGGAGTRADRIPWLVRTGFADHLQGLRDVEIMRSYTLPGGAKGQR------EGGKVSDVQRIVAAAEAYFRDVNALCSDLSPTKKLTAQRARMLTQY----SSEAAGGGGTGDRPKLFGGTKNRGSLKKYTRRMTQLLVFYYRVVFCEDGHFTREDDEQALPQDVIKPTEDQINAMDLIVSRLR</Hsp_hseq>
      <Hsp_midline>VH RK  +      LWRAC+LQTYFTAKG+IDYF V D+ P+          +   +        +S P  +E  +  +F  ++ +     E AR     +   A  RADR PWLV TGF  HL GL D EI  SY LP     +       E    SD+QRI+ AAE   RD   LCSD S   KLT QRA  L+Q+    +SE     G+      F   KN  +L  Y R   QLL +YYRVV+  DGHFT   +  +LPQDVIKP+ +Q+ AM+ I+  LR</Hsp_midline>
    </Hsp>
  </Hit_hsps>
</Hit>
<Hit>
  <Hit_num>63</Hit_num>
  <Hit_id>gb|ELR07741.1|</Hit_id>
  <Hit_def>hypothetical protein GMDG_08538 [Pseudogymnoascus destructans 20631-21]</Hit_def>
  <Hit_accession>ELR07741</Hit_accession>
  <Hit_len>376</Hit_len>
  <Hit_hsps>
    <Hsp>
      <Hsp_num>1</Hsp_num>
      <Hsp_bit-score>175.637</Hsp_bit-score>
      <Hsp_score>444</Hsp_score>
      <Hsp_evalue>5.72638e-47</Hsp_evalue>
      <Hsp_query-from>6</Hsp_query-from>
      <Hsp_query-to>378</Hsp_query-to>
      <Hsp_hit-from>5</Hsp_hit-from>
      <Hsp_hit-to>367</Hsp_hit-to>
      <Hsp_query-frame>0</Hsp_query-frame>
      <Hsp_hit-frame>0</Hsp_hit-frame>
      <Hsp_identity>133</Hsp_identity>
      <Hsp_positive>179</Hsp_positive>
      <Hsp_gaps>54</Hsp_gaps>
      <Hsp_align-len>395</Hsp_align-len>
      <Hsp_qseq>FHHNPEHGVIVCRQCETCLMPRESSWVGHLRIRPHHMKGEHLVRTLEHFHSFGNFSSVDDLRQ--RAAARRRQD--QPCRPVDGLALYEGFICTCTATCFFSTRRLDKIRKHICVHGR--KPKEHSDATPLWRACQLQTYFTAKGIIDYFEVDDAVPIHPQQTARLDPSCTISTLASTSAATSTPTRTEDGRAAIFEDVKGEIEAVFEPARRAQDPLRANARADREPWLVNTGFGAHLDGLLDAEIRSSYALPSSVDAELVLDDAPEDASNSD----LQRILVAAEHTLRDAYRLCSDTSARYKLTQQRAIALSQFRLGDASEEPNSRGSYFRRFKNERTLVNYFRLTKQLLTYYYRVVYRR------DG------HFTSNTEGHSLPQDVIKPS</Hsp_qseq>
      <Hsp_hseq>FTYDANHLVVVCRACSSCVSPTTRWGQRHLREFPHNLRGAVHKATTELLDGYGRRRSLDELKEEVRRLNLQRIDSGQLAQPVQGLTRHDGFYC-LRPQCIYCTRNLANMKEHLRVEHRLKAAQQKTMHGQLWKECELQTYFKGGNRINYFAV---APLSNTQDITQLPQ------ATTTQQDQERQLKED---MLFEKISKDVEEA--------------TKDQEEAASVRTGFPSHLTGLKDEEIYSSYQLPKVQPLRKAGNDGRSDGRKYDPESYLTHIVRAAESLLRDVYRLCSDNSKERKMTQQRANILNSFYAGASGQSDG-----FRSFKNPSTLTKYFATFKQLLVYYYNVPYNMGDKDDDDGERSVRHHFTSTQPDQVLPHEVIETT</Hsp_hseq>
      <Hsp_midline>F ++  H V+VCR C +C+ P       HLR  PH+++G     T E    +G   S+D+L++  R    +R D  Q  +PV GL  ++GF C     C + TR L  +++H+ V  R    ++ +    LW+ C+LQTYF     I+YF V    P+   Q     P       A+T+         ED    +FE +  ++E                 +   E   V TGF +HL GL D EI SSY LP         +D   D    D    L  I+ AAE  LRD YRLCSD S   K+TQQRA  L+ F  G + +        FR FKN  TL  YF   KQLL YYY V Y        DG      HFTS      LP +VI+ +</Hsp_midline>
    </Hsp>
  </Hit_hsps>
</Hit>
<Hit>
  <Hit_num>64</Hit_num>
  <Hit_id>gb|KFZ24597.1|</Hit_id>
  <Hit_def>hypothetical protein V502_00922, partial [Pseudogymnoascus sp. VKM F-4520 (FW-2644)]</Hit_def>
  <Hit_accession>KFZ24597</Hit_accession>
  <Hit_len>312</Hit_len>
  <Hit_hsps>
    <Hsp>
      <Hsp_num>1</Hsp_num>
      <Hsp_bit-score>170.629</Hsp_bit-score>
      <Hsp_score>431</Hsp_score>
      <Hsp_evalue>1.07655e-45</Hsp_evalue>
      <Hsp_query-from>80</Hsp_query-from>
      <Hsp_query-to>394</Hsp_query-to>
      <Hsp_hit-from>25</Hsp_hit-from>
      <Hsp_hit-to>297</Hsp_hit-to>
      <Hsp_query-frame>0</Hsp_query-frame>
      <Hsp_hit-frame>0</Hsp_hit-frame>
      <Hsp_identity>115</Hsp_identity>
      <Hsp_positive>160</Hsp_positive>
      <Hsp_gaps>54</Hsp_gaps>
      <Hsp_align-len>321</Hsp_align-len>
      <Hsp_qseq>CRPVDGLALYEGFICTCTATCFFSTRRLDKIRKHIC-VHGRKPKEHSDATPLWRACQLQTYFTAKGIIDYFEVDDAVPIHPQQTARLDPSCTISTLASTSAATSTPTRTEDGRAAI-----FEDVKGEIEAVFEPARRAQDPLRANARADREPWLVNTGFGAHLDGLLDAEIRSSYALPSSVDAELVLDDAPEDASNSDLQRILVAAEHTLRDAYRLCSDTSARYKLTQQRAIALSQFRLGDASEEPNSRGSYFRRFKNERTLVNYFRLTKQLLTYYYRVVYRRDGHFTSNTEGHSLPQDVIKPSAEQLEAMNAIIEVLRL</Hsp_qseq>
      <Hsp_hseq>CMPIEGLACYNGFCCL-HAQCSYCTQHLPKMKEHVSSTHKVKAAEHK-TSPLWRECTLQTYFVGRGRVKYFVVVDNKKLGKLNTSEL----------------STALKEEEKELFIKLEDDYQDVKGDIE---KQAGIVQD--FGDSQSAWVPWLE----------------RCSYKLLPKKE----VDGGAEGATDPDLVCILAAAEAMLRDAYKLCSNTLPDWKMTQQQANILNEFYTG-----ASGKADGFQHFKNPSTLVTYFTTMKQLLVYYYCVVHFEGSHFTQAKPDQVLPRDVIQPTKTQTQAMDEIMAALTV</Hsp_hseq>
      <Hsp_midline>C P++GLA Y GF C   A C + T+ L K+++H+   H  K  EH   +PLWR C LQTYF  +G + YF V D   +    T+ L                ST  + E+    I     ++DVKG+IE   + A   QD    ++++   PWL                 R SY L    +    +D   E A++ DL  IL AAE  LRDAY+LCS+T   +K+TQQ+A  L++F  G      + +   F+ FKN  TLV YF   KQLL YYY VV+    HFT       LP+DVI+P+  Q +AM+ I+  L +</Hsp_midline>
    </Hsp>
  </Hit_hsps>
</Hit>
<Hit>
  <Hit_num>65</Hit_num>
  <Hit_id>gb|PQE16365.1|</Hit_id>
  <Hit_def>telomere-associated recQ-like helicase protein [Rutstroemia sp. NJR-2017a BVV2]</Hit_def>
  <Hit_accession>PQE16365</Hit_accession>
  <Hit_len>1357</Hit_len>
  <Hit_hsps>
    <Hsp>
      <Hsp_num>1</Hsp_num>
      <Hsp_bit-score>178.718</Hsp_bit-score>
      <Hsp_score>452</Hsp_score>
      <Hsp_evalue>5.05667e-45</Hsp_evalue>
      <Hsp_query-from>116</Hsp_query-from>
      <Hsp_query-to>392</Hsp_query-to>
      <Hsp_hit-from>4</Hsp_hit-from>
      <Hsp_hit-to>258</Hsp_hit-to>
      <Hsp_query-frame>0</Hsp_query-frame>
      <Hsp_hit-frame>0</Hsp_hit-frame>
      <Hsp_identity>120</Hsp_identity>
      <Hsp_positive>157</Hsp_positive>
      <Hsp_gaps>32</Hsp_gaps>
      <Hsp_align-len>282</Hsp_align-len>
      <Hsp_qseq>VHGRKPKEHSDATPLWRACQLQTYFTAKGIIDYFEVDDAVPIHPQQTARLDPSCTISTLASTSAATSTPTRTEDGRAAIFEDVKGEIEAVF----EPARRAQDPLRANARADREPWLVN-TGFGAHLDGLLDAEIRSSYALPSSVDAELVLDDAPEDASNSDLQRILVAAEHTLRDAYRLCSDTSARYKLTQQRAIALSQFRLGDASEEPNSRGSYFRRFKNERTLVNYFRLTKQLLTYYYRVVYRRDGHFTSNTEGHSLPQDVIKPSAEQLEAMNAIIEVL</Hsp_qseq>
      <Hsp_hseq>VHQIKAAVHEE-TALWKEVKLQTYFTGHGRIDYFVVVDVDDQEKEKA--LEPT-------RDSVPLTQPEKE------LFEKLEQDCKEMKCDLEEQAAVVQDI--GDSRSERVPWLHDLTGFPYHLTTLKDEEIWSSYKLPPKKE----LEAGGEGAADPDLVRIVVAAEAVLRGAYRLCSDTSPDRKMTQQRANILNEFYTG-----ASGKAGGFRRFKNASTLVTYFTTMKQLLVYYYRVVYREDGHFTRAQPAQVHPRDVIQPTAPQMQAMDEIMEAL</Hsp_hseq>
      <Hsp_midline>VH  K   H + T LW+  +LQTYFT  G IDYF V D      ++   L+P+         S   + P +       +FE ++ + + +     E A   QD    ++R++R PWL + TGF  HL  L D EI SSY LP   +    L+   E A++ DL RI+VAAE  LR AYRLCSDTS   K+TQQRA  L++F  G      + +   FRRFKN  TLV YF   KQLL YYYRVVYR DGHFT        P+DVI+P+A Q++AM+ I+E L</Hsp_midline>
    </Hsp>
  </Hit_hsps>
</Hit>
<Hit>
  <Hit_num>66</Hit_num>
  <Hit_id>gb|PNP74174.1|</Hit_id>
  <Hit_def>hypothetical protein FNYG_12487 [Fusarium nygamai]</Hit_def>
  <Hit_accession>PNP74174</Hit_accession>
  <Hit_len>217</Hit_len>
  <Hit_hsps>
    <Hsp>
      <Hsp_num>1</Hsp_num>
      <Hsp_bit-score>165.622</Hsp_bit-score>
      <Hsp_score>418</Hsp_score>
      <Hsp_evalue>5.76703e-45</Hsp_evalue>
      <Hsp_query-from>129</Hsp_query-from>
      <Hsp_query-to>362</Hsp_query-to>
      <Hsp_hit-from>2</Hsp_hit-from>
      <Hsp_hit-to>217</Hsp_hit-to>
      <Hsp_query-frame>0</Hsp_query-frame>
      <Hsp_hit-frame>0</Hsp_hit-frame>
      <Hsp_identity>107</Hsp_identity>
      <Hsp_positive>133</Hsp_positive>
      <Hsp_gaps>64</Hsp_gaps>
      <Hsp_align-len>257</Hsp_align-len>
      <Hsp_qseq>PLWRACQLQTYFTAKGIIDYFEVDDAVPIHPQQTARLDPSCTISTLASTSAATSTPTRTEDGRAAIFEDVKGEIEAVFEPARRAQDPLRA--NARADREPWLVNTGFGAHLDGLLDAEIRSSYALPSSVDAELVLDDA------------------PEDASN---SDLQRILVAAEHTLRDAYRLCSDTSARYKLTQQRAIALSQFRLGDASEEPNSRGSYFRRFKNERTLVNYFRLTKQLLTYYYRVVYRRDGHFT</Hsp_qseq>
      <Hsp_hseq>PLWRACKLQTYFTAKGLIDYFVV-----------------------------------GEEGK--LFEDLKADIIQASRDLEEKTNIVEGIDESRADRVPWLIHTGFPTHLRGLRDTEILSSDALPRSIDP---LDDGICSEDDEDDDDHNDDDENKGDGTGRAATDLRRILAAAEGMLRDAYRLCSDKSPERKMTQQQAKRLSNFR-GEDSRLSSIKSDKFRSFKNKSSLTSYFRIQKQLLAYYYRTVFHADGRFT</Hsp_hseq>
      <Hsp_midline>PLWRAC+LQTYFTAKG+IDYF V                                    E+G+  +FED+K +I           + +     +RADR PWL++TGF  HL GL D EI SS ALP S+D    LDD                     D +    +DL+RIL AAE  LRDAYRLCSD S   K+TQQ+A  LS FR G+ S   + +   FR FKN+ +L +YFR+ KQLL YYYR V+  DG FT</Hsp_midline>
    </Hsp>
  </Hit_hsps>
</Hit>
<Hit>
  <Hit_num>67</Hit_num>
  <Hit_id>emb|CZR49891.1|</Hit_id>
  <Hit_def>uncharacterized protein FPRO_16097 [Fusarium proliferatum ET1]</Hit_def>
  <Hit_accession>CZR49891</Hit_accession>
  <Hit_len>279</Hit_len>
  <Hit_hsps>
    <Hsp>
      <Hsp_num>1</Hsp_num>
      <Hsp_bit-score>167.548</Hsp_bit-score>
      <Hsp_score>423</Hsp_score>
      <Hsp_evalue>6.5254e-45</Hsp_evalue>
      <Hsp_query-from>133</Hsp_query-from>
      <Hsp_query-to>362</Hsp_query-to>
      <Hsp_hit-from>20</Hsp_hit-from>
      <Hsp_hit-to>274</Hsp_hit-to>
      <Hsp_query-frame>0</Hsp_query-frame>
      <Hsp_hit-frame>0</Hsp_hit-frame>
      <Hsp_identity>108</Hsp_identity>
      <Hsp_positive>144</Hsp_positive>
      <Hsp_gaps>39</Hsp_gaps>
      <Hsp_align-len>262</Hsp_align-len>
      <Hsp_qseq>ACQLQTYFTAKGIIDYFEVDDAVPIHPQQTARLDPSCTISTLASTSAATS---------TPTRTEDGRAAIFEDVKGEIEAVFEPARRAQDPLRA--NARADREPWLVNTGFGAHLDGLLDAEIRSSYALPSSVDAELVLDDA------------------PEDASN---SDLQRILVAAEHTLRDAYRLCSDTSARYKLTQQRAIALSQFRLGDASEEPNSRGSYFRRFKNERTLVNYFRLTKQLLTYYYRVVYRRDGHFT</Hsp_qseq>
      <Hsp_hseq>ACRLQTYFTAKGLIDYFVIDDP-SISPRTGAAGAAGAAGAAGAAGAVLGPLTLGGLLPISPSSQEEGK--LFKDLKADVIQASHDVEEKASIVEGIDKSQADRVPWLIHTGFPTHLRGLRDTKIISSYALPRSIDP---LDDGICSEDDEDDDDHNDDDENKGDGTGRTATDLRRILAAAEGMLRDAYRLCSDKSPEQKITQQRAKRLSNFR-GKDNKLSSIKADKFRSFKNESSLTSYFRIQKQLLAYYYRTVFRADGYFT</Hsp_hseq>
      <Hsp_midline>AC+LQTYFTAKG+IDYF +DD   I P+  A        +  A+ +             +P+  E+G+  +F+D+K ++             +     ++ADR PWL++TGF  HL GL D +I SSYALP S+D    LDD                     D +    +DL+RIL AAE  LRDAYRLCSD S   K+TQQRA  LS FR G  ++  + +   FR FKNE +L +YFR+ KQLL YYYR V+R DG+FT</Hsp_midline>
    </Hsp>
  </Hit_hsps>
</Hit>
<Hit>
  <Hit_num>68</Hit_num>
  <Hit_id>gb|KJZ69386.1|</Hit_id>
  <Hit_def>hypothetical protein HIM_11225 [Hirsutella minnesotensis 3608]</Hit_def>
  <Hit_accession>KJZ69386</Hit_accession>
  <Hit_len>226</Hit_len>
  <Hit_hsps>
    <Hsp>
      <Hsp_num>1</Hsp_num>
      <Hsp_bit-score>163.31</Hsp_bit-score>
      <Hsp_score>412</Hsp_score>
      <Hsp_evalue>5.27108e-44</Hsp_evalue>
      <Hsp_query-from>1</Hsp_query-from>
      <Hsp_query-to>233</Hsp_query-to>
      <Hsp_hit-from>1</Hsp_hit-from>
      <Hsp_hit-to>221</Hsp_hit-to>
      <Hsp_query-frame>0</Hsp_query-frame>
      <Hsp_hit-frame>0</Hsp_hit-frame>
      <Hsp_identity>94</Hsp_identity>
      <Hsp_positive>131</Hsp_positive>
      <Hsp_gaps>20</Hsp_gaps>
      <Hsp_align-len>237</Hsp_align-len>
      <Hsp_qseq>MAFDTFHHNPEHGVIVCRQCETCLMPRESSWVGHLRIRPHHMKGEHLVRTLEHFHSFGNFSSVDDLRQRAAARRRQDQPCRPVDGLALYEGFICTCTATCFFSTRRLDKIRKHICVHGRKPKEHS-DATPLWRACQLQTYFTAKGIIDYFEVDDAV-PIHPQQTARLDPSCTISTLASTSAATSTPTRTEDGR--AAIFEDVKGEIEAVFEPARRAQDPLRANARADREPWLVNTGF</Hsp_qseq>
      <Hsp_hseq>MGLDTFTYDPDHRVVVCRACGTCLAAKATGWRRHLRADPHRMKGDELKATVELMSSY-SLRPAEELRRWRPERTR---PCRAIDGLRVYAGYRCACAADCDFCTIRLAAMHDHMPRHGKKASQHGRGGMALWHPCRLQTYFTAKGLIDYFVVESATGPWTADESA----------AAPGTSTQAPPPRKEETRLFEGLKEDLKTAVRDLDERAARVEDT--GDSRADRESWLLRTGF</Hsp_hseq>
      <Hsp_midline>M  DTF ++P+H V+VCR C TCL  + + W  HLR  PH MKG+ L  T+E   S+ +    ++LR+    R R   PCR +DGL +Y G+ C C A C F T RL  +  H+  HG+K  +H      LW  C+LQTYFTAKG+IDYF V+ A  P    ++A           A  ++  + P R E+ R    + ED+K  +  + E A R +D    ++RADRE WL+ TGF</Hsp_midline>
    </Hsp>
  </Hit_hsps>
</Hit>
<Hit>
  <Hit_num>69</Hit_num>
  <Hit_id>gb|RKK19065.1|</Hit_id>
  <Hit_def>hypothetical protein BFJ67_g17614 [Fusarium oxysporum f. sp. cepae] &gt;gb|RKK28629.1| hypothetical protein BFJ65_g571 [Fusarium oxysporum f. sp. cepae]</Hit_def>
  <Hit_accession>RKK19065</Hit_accession>
  <Hit_len>322</Hit_len>
  <Hit_hsps>
    <Hsp>
      <Hsp_num>1</Hsp_num>
      <Hsp_bit-score>164.466</Hsp_bit-score>
      <Hsp_score>415</Hsp_score>
      <Hsp_evalue>2.52746e-43</Hsp_evalue>
      <Hsp_query-from>185</Hsp_query-from>
      <Hsp_query-to>393</Hsp_query-to>
      <Hsp_hit-from>4</Hsp_hit-from>
      <Hsp_hit-to>226</Hsp_hit-to>
      <Hsp_query-frame>0</Hsp_query-frame>
      <Hsp_hit-frame>0</Hsp_hit-frame>
      <Hsp_identity>104</Hsp_identity>
      <Hsp_positive>132</Hsp_positive>
      <Hsp_gaps>24</Hsp_gaps>
      <Hsp_align-len>228</Hsp_align-len>
      <Hsp_qseq>TRTEDGRAAIFEDVKGEI----EAVFEPARRAQDPLRANARADREPWLVNTGFGAHLDGLLDAEIRSSYALPSSVDAELVLDDAPEDAS---------------NSDLQRILVAAEHTLRDAYRLCSDTSARYKLTQQRAIALSQFRLGDASEEPNSRGSYFRRFKNERTLVNYFRLTKQLLTYYYRVVYRRDGHFTSNTEGHSLPQDVIKPSAEQLEAMNAIIEVLR</Hsp_qseq>
      <Hsp_hseq>TSQEEGK--LFEDLKANIIQASRDLDKEAEIVQDV--EASRADRVPWLVHTGFPMHLQGLRDTEIISSYALLRSVDDDDDAGGDGDNDDDDDGEGEEEGGAGDMDIDLRRILAAAESILRDAYKLYSNKSPDRKMTQQRAKRLSNFR-SDDSHMSSAKASKFRSFKNESSLTSYFRIIKQLLVYYYRVVYRDDSYFTREGENHIVPQDIIKTTPLQRQAMEDVISALR</Hsp_hseq>
      <Hsp_midline>T  E+G+  +FED+K  I      + + A   QD     +RADR PWLV+TGF  HL GL D EI SSYAL  SVD +       ++                 + DL+RIL AAE  LRDAY+L S+ S   K+TQQRA  LS FR  D S   +++ S FR FKNE +L +YFR+ KQLL YYYRVVYR D +FT   E H +PQD+IK +  Q +AM  +I  LR</Hsp_midline>
    </Hsp>
  </Hit_hsps>
</Hit>
<Hit>
  <Hit_num>70</Hit_num>
  <Hit_id>ref|XP_024319843.1|</Hit_id>
  <Hit_def>hypothetical protein VC83_09199 [Pseudogymnoascus destructans] &gt;gb|OAF54539.1| hypothetical protein VC83_09199 [Pseudogymnoascus destructans]</Hit_def>
  <Hit_accession>XP_024319843</Hit_accession>
  <Hit_len>1102</Hit_len>
  <Hit_hsps>
    <Hsp>
      <Hsp_num>1</Hsp_num>
      <Hsp_bit-score>173.711</Hsp_bit-score>
      <Hsp_score>439</Hsp_score>
      <Hsp_evalue>3.05196e-43</Hsp_evalue>
      <Hsp_query-from>6</Hsp_query-from>
      <Hsp_query-to>392</Hsp_query-to>
      <Hsp_hit-from>4</Hsp_hit-from>
      <Hsp_hit-to>371</Hsp_hit-to>
      <Hsp_query-frame>0</Hsp_query-frame>
      <Hsp_hit-frame>0</Hsp_hit-frame>
      <Hsp_identity>136</Hsp_identity>
      <Hsp_positive>183</Hsp_positive>
      <Hsp_gaps>63</Hsp_gaps>
      <Hsp_align-len>409</Hsp_align-len>
      <Hsp_qseq>FHHNPEHGVIVCRQCETCLMPRESSWVGHLRIRPHHMKGEHLVRTLEHFHSFGNFSSVDDLRQ--RAAARRRQD--QPCRPVDGLALYEGFICTCTATCFFSTRRLDKIRKHICVHGR--KPKEHSDATPLWRACQLQTYFTAKGIIDYFEVDDAVPIHPQQTARLDPSCTISTLASTSAATSTPTRTEDGRAAIFEDVKGEIEAVFEPARRAQDPLRANARADREPWLVNTGFGAHLDGLLDAEIRSSYALPSSVDAELVLDDAPEDASNSD----LQRILVAAEHTLRDAYRLCSDTSARYKLTQQRAIALSQFRLGDASEEPNSRGSYFRRFKNERTLVNYFRLTKQLLTYYYRVVYRR------DG------HFTSNTEGHSLPQDVIKPSAEQLEAMNAIIEVL</Hsp_qseq>
      <Hsp_hseq>FTYDANHLVVVCRACSSCVSPTTRWGQRHLREFPHNLRGAVHKATTELLDGYGRRRSLDELKEEVRRLNLQRIDSGQLAQPVQGLTRHDGFYC-LRPQCIYCTRNLANMKEHLRVEHRLKAAQQKTMHGQLWKECELQTYFKGGNRINYFAV---APLSNTQDITQLPQ------ATTTQQDQERQLKED---MLFEKISKDVE---------------EATKDQEEAAKRTGFPSHLTGLKDEEIYSSYQLPKVQPLRKAGNDGRSDGRKYDPESYLTHIVRAAESLLRDVYRLCSDNSKERKMTQQRANILNSFYAGASGQSDG-----FRSFKNPSTLTKYFATFKQLLVYYYNVPYNMGDKDDDDGERSVRHHFTSTQPDQVLPHE--------RRAMDKIMAIL</Hsp_hseq>
      <Hsp_midline>F ++  H V+VCR C +C+ P       HLR  PH+++G     T E    +G   S+D+L++  R    +R D  Q  +PV GL  ++GF C     C + TR L  +++H+ V  R    ++ +    LW+ C+LQTYF     I+YF V    P+   Q     P       A+T+         ED    +FE +  ++E                A  D+E     TGF +HL GL D EI SSY LP         +D   D    D    L  I+ AAE  LRD YRLCSD S   K+TQQRA  L+ F  G + +        FR FKN  TL  YF   KQLL YYY V Y        DG      HFTS      LP +          AM+ I+ +L</Hsp_midline>
    </Hsp>
  </Hit_hsps>
</Hit>
<Hit>
  <Hit_num>71</Hit_num>
  <Hit_id>gb|PKK43131.1|</Hit_id>
  <Hit_def>hypothetical protein CI102_13474 [Trichoderma harzianum]</Hit_def>
  <Hit_accession>PKK43131</Hit_accession>
  <Hit_len>295</Hit_len>
  <Hit_hsps>
    <Hsp>
      <Hsp_num>1</Hsp_num>
      <Hsp_bit-score>161.77</Hsp_bit-score>
      <Hsp_score>408</Hsp_score>
      <Hsp_evalue>1.38004e-42</Hsp_evalue>
      <Hsp_query-from>4</Hsp_query-from>
      <Hsp_query-to>355</Hsp_query-to>
      <Hsp_hit-from>3</Hsp_hit-from>
      <Hsp_hit-to>295</Hsp_hit-to>
      <Hsp_query-frame>0</Hsp_query-frame>
      <Hsp_hit-frame>0</Hsp_hit-frame>
      <Hsp_identity>118</Hsp_identity>
      <Hsp_positive>161</Hsp_positive>
      <Hsp_gaps>69</Hsp_gaps>
      <Hsp_align-len>357</Hsp_align-len>
      <Hsp_qseq>DTFHHNPEHGVIVCRQCETCLMPRESSWVGHLRIRPHHMKGEHLVRTLEHFHSFGNFSSVDDLRQRAAARRRQDQPCRPVDGLALYEGFICTCTATCFFSTRRLDKIRKHICVHGRKPKEHSDATPLWRACQLQTYFTAKGIIDYF---EVDDAVPIHPQQTARLDPSCTISTLASTSAATSTPTRTEDGRAAIFEDVKGEIEAVFEPARRAQD--PLRANARADREPWLVNTGFGAHLDGLLDAEIRSSYALPSSVDAELVLDDAPEDASNSDLQRILVAAEHTLRDAYRLCSDTSARYKLTQQRAIALSQFRLGDASEEPNSRGSYFRRFKNERTLVNYFRLTKQLLTYYYRVVY</Hsp_qseq>
      <Hsp_hseq>DLLVYNSQHRVAVCRRCETCIIPNKPSWRSHYRAAPHCLLGETLKETLALLASF-NLHSVELKVKKGWL---LEKPPALIDG--------------CDYCTRCEASIKRHIAKHGLPAKSHK-VRPPWQECRLQTYFTAKGRIDYFVVLEADD---------------------GKKGATRTGGVRMTEPEEELFGRLEQDAKAAAHDLNKKAGIVPVTDGSRRERIPWLI-----------LDGHVNNGGGGGGGSDRDCNVD--------ADLVRLLNAAEGILRDAYKLCCDRSPGRKITQQRARILNEF-----YSRATGKAQGFRSFKNASTLASYFRKIKELLTYYYRVAY</Hsp_hseq>
      <Hsp_midline>D   +N +H V VCR+CETC++P + SW  H R  PH + GE L  TL    SF N  SV+   ++       ++P   +DG              C + TR    I++HI  HG   K H    P W+ C+LQTYFTAKG IDYF   E DD                         A  +   R  +    +F  ++ + +A      +     P+   +R +R PWL+           LD  + +        D +  +D        +DL R+L AAE  LRDAY+LC D S   K+TQQRA  L++F           +   FR FKN  TL +YFR  K+LLTYYYRV Y</Hsp_midline>
    </Hsp>
  </Hit_hsps>
</Hit>
<Hit>
  <Hit_num>72</Hit_num>
  <Hit_id>gb|RAL58160.1|</Hit_id>
  <Hit_def>hypothetical protein DID88_002364 [Monilinia fructigena]</Hit_def>
  <Hit_accession>RAL58160</Hit_accession>
  <Hit_len>1435</Hit_len>
  <Hit_hsps>
    <Hsp>
      <Hsp_num>1</Hsp_num>
      <Hsp_bit-score>169.859</Hsp_bit-score>
      <Hsp_score>429</Hsp_score>
      <Hsp_evalue>5.36951e-42</Hsp_evalue>
      <Hsp_query-from>8</Hsp_query-from>
      <Hsp_query-to>394</Hsp_query-to>
      <Hsp_hit-from>46</Hsp_hit-from>
      <Hsp_hit-to>370</Hsp_hit-to>
      <Hsp_query-frame>0</Hsp_query-frame>
      <Hsp_hit-frame>0</Hsp_hit-frame>
      <Hsp_identity>127</Hsp_identity>
      <Hsp_positive>189</Hsp_positive>
      <Hsp_gaps>70</Hsp_gaps>
      <Hsp_align-len>391</Hsp_align-len>
      <Hsp_qseq>HNPEHGVIVCRQCETCLMPRESSWVGHLRIRPHHMKGEHLVRTLEHFHSFGNFSSVDDLR-QRAAARRRQDQPCRPVDGLALYEGFICTCTATCFFSTRRLDKIRKHICVHGRKPKEHSDATPLWRACQLQTYFTAKGIIDYFEVDDAVPIHPQQTARLDPSCTISTLASTSAATSTP-TRTE-DGRAAIFEDVKGEIEAVFEPARRAQDPLRANARADREPWLVN-TGFGAHLDGLLDAEIRSSYALPSSVDAELVLDDAPEDASNSDLQRILVAAEHTLRDAYRLCSDTSARYKLTQQRAIALSQFRLGDASEEPNSRGSYFRRFKNERTLVNYFRLTKQLLTYYYRVVYRRDGHFTSNTEGHSLPQDVIKPSAEQLEAMNAIIEVLRL</Hsp_qseq>
      <Hsp_hseq>HNVAHQVLICTRCQTCVVPGATSVARHLRNLPHHLTGAALKTELAHAHTLP-LKSMRELREQKPASGTVQ------LEHLKIFHGFQCSLCDNDPFLTIHLPRMHRHVATHNRKASEHK-TTPLWQECLLQTHSTAQNLVDYFQV---------VASRVE--------SHDESGDEVPLTQLERDSIDKIEQNVLDLKKDLFKEAGVVRDI--KESRPERIPWLHDVTKFPFHLVNLQDEEIWASYKLPSKKE----LDGEHLEAEDPQL------------------------------RANILNEFYAG-----ASGKADGFRYHKNASTLVKYFLIGKQLLVYYYRVVYSEDGFFTATQPDQKLPRDIIEPTSAQIRAMDAIMEALDM</Hsp_hseq>
      <Hsp_midline>HN  H V++C +C+TC++P  +S   HLR  PHH+ G  L   L H H+     S+ +LR Q+ A+   Q      ++ L ++ GF C+      F T  L ++ +H+  H RK  EH   TPLW+ C LQT+ TA+ ++DYF+V           +R++        +   +    P T+ E D    I ++V    + +F+ A   +D     +R +R PWL + T F  HL  L D EI +SY LPS  +    LD    +A +  L                              RA  L++F  G      + +   FR  KN  TLV YF + KQLL YYYRVVY  DG FT+      LP+D+I+P++ Q+ AM+AI+E L +</Hsp_midline>
    </Hsp>
  </Hit_hsps>
</Hit>
<Hit>
  <Hit_num>73</Hit_num>
  <Hit_id>gb|PQE31525.1|</Hit_id>
  <Hit_def>telomere-associated recq protein [Rutstroemia sp. NJR-2017a WRK4]</Hit_def>
  <Hit_accession>PQE31525</Hit_accession>
  <Hit_len>302</Hit_len>
  <Hit_hsps>
    <Hsp>
      <Hsp_num>1</Hsp_num>
      <Hsp_bit-score>160.614</Hsp_bit-score>
      <Hsp_score>405</Hsp_score>
      <Hsp_evalue>5.41652e-42</Hsp_evalue>
      <Hsp_query-from>6</Hsp_query-from>
      <Hsp_query-to>332</Hsp_query-to>
      <Hsp_hit-from>3</Hsp_hit-from>
      <Hsp_hit-to>297</Hsp_hit-to>
      <Hsp_query-frame>0</Hsp_query-frame>
      <Hsp_hit-frame>0</Hsp_hit-frame>
      <Hsp_identity>126</Hsp_identity>
      <Hsp_positive>171</Hsp_positive>
      <Hsp_gaps>44</Hsp_gaps>
      <Hsp_align-len>333</Hsp_align-len>
      <Hsp_qseq>FHHNPEHGVIVCRQCETCLMPRESSWVGHLRIRPHHMKGEHLVRTLEHFHSFGNFSSVDDLRQRAAARRRQDQPCRPVDGLALYEGFICTCTATCFFSTRRLDKIRKHI-CVHGRKPKEHSDATPLWRACQLQTYFTAKGIIDYFEVDDAVPIHPQQTARLDPSCTISTLASTSAATSTPTRTEDGRAAIFEDVKGEIEAVF----EPARRAQDPLRANARADREPWLVN-TGFGAHLDGLLDAEIRSSYALPSSVDAELVLDDAPEDASNSDLQRILVAAEHTLRDAYRLCSDTSARYKLTQQRAIALSQFRLGDASEEPNSRGSYFRRFKN</Hsp_qseq>
      <Hsp_hseq>FSYNPVH------QVASCIIPGSASQTRHLRAEPHRLAGEALKTAVQLLGSY-QLRTVDELR---AHKPRIEDQCPMVEHLACYPGFYCLQPA-CQYSTRHFREMRKHMPAVHQIKAAAH-ETTALWKEVTLQTYFTGHGRIDYFVVVDVDGKDKEKG--LEP-------ASDSVPLTQPEKE------LFEKLEQDCKEMKCDLEEQAAVVQDI--GDSRSERVPWLHDLTGFPYHLTTLKDEEIWSSYKLPPKKE----LEAGGESAADPDLVRILGAAEAVLREAYRLCSDTSPDRKMTQQRANILNGFYTG-----ASGKACGFRCFKN</Hsp_hseq>
      <Hsp_midline>F +NP H      Q  +C++P  +S   HLR  PH + GE L   ++   S+    +VD+LR   A + R +  C  V+ LA Y GF C   A C +STR   ++RKH+  VH  K   H + T LW+   LQTYFT  G IDYF V D      ++   L+P       AS S   + P +       +FE ++ + + +     E A   QD    ++R++R PWL + TGF  HL  L D EI SSY LP   +    L+   E A++ DL RIL AAE  LR+AYRLCSDTS   K+TQQRA  L+ F  G      + +   FR FKN</Hsp_midline>
    </Hsp>
  </Hit_hsps>
</Hit>
<Hit>
  <Hit_num>74</Hit_num>
  <Hit_id>gb|KFY92765.1|</Hit_id>
  <Hit_def>hypothetical protein V500_04036 [Pseudogymnoascus sp. VKM F-4518 (FW-2643)]</Hit_def>
  <Hit_accession>KFY92765</Hit_accession>
  <Hit_len>349</Hit_len>
  <Hit_hsps>
    <Hsp>
      <Hsp_num>1</Hsp_num>
      <Hsp_bit-score>161.384</Hsp_bit-score>
      <Hsp_score>407</Hsp_score>
      <Hsp_evalue>7.26284e-42</Hsp_evalue>
      <Hsp_query-from>6</Hsp_query-from>
      <Hsp_query-to>347</Hsp_query-to>
      <Hsp_hit-from>2</Hsp_hit-from>
      <Hsp_hit-to>313</Hsp_hit-to>
      <Hsp_query-frame>0</Hsp_query-frame>
      <Hsp_hit-frame>0</Hsp_hit-frame>
      <Hsp_identity>110</Hsp_identity>
      <Hsp_positive>179</Hsp_positive>
      <Hsp_gaps>46</Hsp_gaps>
      <Hsp_align-len>350</Hsp_align-len>
      <Hsp_qseq>FHHNPEHGVIVCRQCETCLMPRESSWVGHLRIRPHHMKGEHLVRTLEHFHSFGNFSSVDDLRQRAAARRRQDQPCRPVDGLALYEGFICTCTATCFFSTRRLDKIRKHI-CVHGRKPKEHSDATPLWRACQLQTYFTAKGIIDYFEVDDAVPIHPQQTARLDPSCTISTLASTSAATSTPTRTEDGRAAIFEDVKGEIEAVFEPARRAQDPLRA-------NARADREPWLVNTGFGAHLDGLLDAEIRSSYALPSSVDAELVLDDAPEDASNSDLQRILVAAEHTLRDAYRLCSDTSARYKLTQQRAIALSQFRLGDASEEPNSRGSYFRRFKNERTLVNYFRLTKQLL</Hsp_qseq>
      <Hsp_hseq>FLYNSTYKIVICSECKSAIIPGLKSLEWHLRSKPHRLVGDTFTATLKLLNSY-DLRAIEELR---INKPSSEDNCESIEHLESYDGFYCL-QQSCSYGTIVEKKMKEHVWAAHKAKAKNHK-AVQLWKECKLQTYFTARRLVDYFVV-------VETGAREHIFTGGSGLALLT----------EGEKACFEKIEADYWKV-----KVEIAIQAGIVHEFEDSRSSREPWLDRTGFPSHLVGLLDEEIHSSFCLPPRKELERAC-----NSLDPILVRIINGTRSLLQDAYQLCSDNSPNCKMTYQRATILNEFYLG-----ASGKSAAFRARKLESTLVDYFQTWTELV</Hsp_hseq>
      <Hsp_midline>F +N  + +++C +C++ ++P   S   HLR +PH + G+    TL+  +S+ +  ++++LR     +   +  C  ++ L  Y+GF C    +C + T    K+++H+   H  K K H  A  LW+ C+LQTYFTA+ ++DYF V        +  AR       S LA  +          +G  A FE ++ +   V     + +  ++A       ++R+ REPWL  TGF +HL GLLD EI SS+ LP   + E        ++ +  L RI+      L+DAY+LCSD S   K+T QRA  L++F LG      + + + FR  K E TLV+YF+   +L+</Hsp_midline>
    </Hsp>
  </Hit_hsps>
</Hit>
<Hit>
  <Hit_num>75</Hit_num>
  <Hit_id>gb|RKK90832.1|</Hit_id>
  <Hit_def>hypothetical protein BFJ68_g16362 [Fusarium oxysporum]</Hit_def>
  <Hit_accession>RKK90832</Hit_accession>
  <Hit_len>1137</Hit_len>
  <Hit_hsps>
    <Hsp>
      <Hsp_num>1</Hsp_num>
      <Hsp_bit-score>169.088</Hsp_bit-score>
      <Hsp_score>427</Hsp_score>
      <Hsp_evalue>1.1934e-41</Hsp_evalue>
      <Hsp_query-from>208</Hsp_query-from>
      <Hsp_query-to>393</Hsp_query-to>
      <Hsp_hit-from>515</Hsp_hit-from>
      <Hsp_hit-to>720</Hsp_hit-to>
      <Hsp_query-frame>0</Hsp_query-frame>
      <Hsp_hit-frame>0</Hsp_hit-frame>
      <Hsp_identity>99</Hsp_identity>
      <Hsp_positive>126</Hsp_positive>
      <Hsp_gaps>28</Hsp_gaps>
      <Hsp_align-len>210</Hsp_align-len>
      <Hsp_qseq>PARRAQDPLRA---NARADREPWLVNTGFGAHLDGLLDAEIRSSYALPSSVDAELVLDDA------------------PEDASN---SDLQRILVAAEHTLRDAYRLCSDTSARYKLTQQRAIALSQFRLGDASEEPNSRGSYFRRFKNERTLVNYFRLTKQLLTYYYRVVYRRDGHFTSNTEGHSLPQDVIKPSAEQLEAMNAIIEVLR</Hsp_qseq>
      <Hsp_hseq>PGRGYRDSHRSGVEDSRADRVPWLIHTGFPTHLRGLRDTEIISSYALPRSIDP---LDDGICSEDDEDDDDHNDDDENKGDGTGRTATDLRRILAAAEGMLRDAYRLCSDKSPERKMTQQRAKRLSNFR-GEDSKLSSIKADKFRSFKNESSLTSYFRIQKQLLAYYYRTVFRADGHFTRERDDQIVPRDTIEATSMQQQAMKNIISILR</Hsp_hseq>
      <Hsp_midline>P R  +D  R+   ++RADR PWL++TGF  HL GL D EI SSYALP S+D    LDD                     D +    +DL+RIL AAE  LRDAYRLCSD S   K+TQQRA  LS FR G+ S+  + +   FR FKNE +L +YFR+ KQLL YYYR V+R DGHFT   +   +P+D I+ ++ Q +AM  II +LR</Hsp_midline>
    </Hsp>
  </Hit_hsps>
</Hit>
<Hit>
  <Hit_num>76</Hit_num>
  <Hit_id>gb|OBT71217.1|</Hit_id>
  <Hit_def>hypothetical protein VF21_09869 [Pseudogymnoascus sp. 05NY08]</Hit_def>
  <Hit_accession>OBT71217</Hit_accession>
  <Hit_len>319</Hit_len>
  <Hit_hsps>
    <Hsp>
      <Hsp_num>1</Hsp_num>
      <Hsp_bit-score>159.073</Hsp_bit-score>
      <Hsp_score>401</Hsp_score>
      <Hsp_evalue>2.49952e-41</Hsp_evalue>
      <Hsp_query-from>6</Hsp_query-from>
      <Hsp_query-to>387</Hsp_query-to>
      <Hsp_hit-from>2</Hsp_hit-from>
      <Hsp_hit-to>298</Hsp_hit-to>
      <Hsp_query-frame>0</Hsp_query-frame>
      <Hsp_hit-frame>0</Hsp_hit-frame>
      <Hsp_identity>129</Hsp_identity>
      <Hsp_positive>178</Hsp_positive>
      <Hsp_gaps>85</Hsp_gaps>
      <Hsp_align-len>382</Hsp_align-len>
      <Hsp_qseq>FHHNPEHGVIVCRQCETCLMPRESSWVGHLRIRPHHMKGEHLVRTLEHFHSFGNFSSVDDLRQRAAARRRQDQPCRPVDGLALYEGFICTCTATCFFSTRRLDKIRKHICVHGRKPKEHSDATPLWRACQLQTYFTAKGIIDYFEVDDAVPIHPQQTARLDPSCTISTLASTSAATSTPTRTEDGRAAIFEDVKGEIEAVFEPARRAQDPLRANARADREPWLVNTGFGAHLDGLLDAEIRSSYALPSSVDAELVLDDAPEDASNSDLQRILVAAEHTLRDAYRLCSDTSARYKLTQQRAIALSQFRLGDASEEPNSRGSYFRRFKNERTLVNYFRLTKQLLTYYYRVVYRRDGHFTSNTEGHSLPQDVIKPSAEQLEAMNA</Hsp_qseq>
      <Hsp_hseq>FAYDPVHGVVVCCACRSCVV-----------------LGEALKETVQLLSSH-EPKTIRELRDQARDLRAGSR-CAAIEGLATYDG-LCCLYAQCAYSTRHLPKMKEH------------------------TYFAGKGLIDYFVV--VVDSNKKEEGKANTGELLAPLEREEKALFT--RLEEDYQ---EGVKGDAE---EQASIVHD--FADSRDD--------------------EIRSSYKLLPKKEVE----GGAEGATDPDLARILAAAEAMLRDAYKLCSDTSPGRRMTQQRASILNEFYAG-----ASGKADGFRHFKNPSTLVTYFTTMKQLLVYYYRVVHCEGGHFTRARPGQVLPGDVMRPTKTQTSSVRA</Hsp_hseq>
      <Hsp_midline>F ++P HGV+VC  C +C++                  GE L  T++   S     ++ +LR +A   R   + C  ++GLA Y+G +C   A C +STR L K+++H                        TYF  KG+IDYF V   V  + ++  + +    ++ L     A  T  R E+      E VKG+ E   E A    D   A++R D                    EIRSSY L    + E       E A++ DL RIL AAE  LRDAY+LCSDTS   ++TQQRA  L++F  G      + +   FR FKN  TLV YF   KQLL YYYRVV+   GHFT    G  LP DV++P+  Q  ++ A</Hsp_midline>
    </Hsp>
  </Hit_hsps>
</Hit>
<Hit>
  <Hit_num>77</Hit_num>
  <Hit_id>gb|EWY79533.1|</Hit_id>
  <Hit_def>hypothetical protein FOYG_17334 [Fusarium sp. FOSC 3-a]</Hit_def>
  <Hit_accession>EWY79533</Hit_accession>
  <Hit_len>163</Hit_len>
  <Hit_hsps>
    <Hsp>
      <Hsp_num>1</Hsp_num>
      <Hsp_bit-score>153.68</Hsp_bit-score>
      <Hsp_score>387</Hsp_score>
      <Hsp_evalue>4.4946e-41</Hsp_evalue>
      <Hsp_query-from>1</Hsp_query-from>
      <Hsp_query-to>151</Hsp_query-to>
      <Hsp_hit-from>1</Hsp_hit-from>
      <Hsp_hit-to>146</Hsp_hit-to>
      <Hsp_query-frame>0</Hsp_query-frame>
      <Hsp_hit-frame>0</Hsp_hit-frame>
      <Hsp_identity>73</Hsp_identity>
      <Hsp_positive>102</Hsp_positive>
      <Hsp_gaps>5</Hsp_gaps>
      <Hsp_align-len>151</Hsp_align-len>
      <Hsp_qseq>MAFDTFHHNPEHGVIVCRQCETCLMPRESSWVGHLRIRPHHMKGEHLVRTLEHFHSFGNFSSVDDLRQRAAARRRQDQPCRPVDGLALYEGFICTCTATCFFSTRRLDKIRKHICVHGRKPKEHSDATPLWRACQLQTYFTAKGIIDYFEV</Hsp_qseq>
      <Hsp_hseq>MGIDSFVYDPDHQVIACRLCGTCLVPKVTSWKSHLRAEPHRMRGDELRLTVDKLSGY-NLRPVEELRQWRPDRKR---PCQPIEGLAVYGGYICT-QDRCDHCTRRIEKMHDHLPAHGKRASQHTSARPLWRACRLQTYFTAKGRIDYFVV</Hsp_hseq>
      <Hsp_midline>M  D+F ++P+H VI CR C TCL+P+ +SW  HLR  PH M+G+ L  T++    + N   V++LRQ    R+R   PC+P++GLA+Y G+ICT    C   TRR++K+  H+  HG++  +H+ A PLWRAC+LQTYFTAKG IDYF V</Hsp_midline>
    </Hsp>
  </Hit_hsps>
</Hit>
<Hit>
  <Hit_num>78</Hit_num>
  <Hit_id>ref|XP_011392299.1|</Hit_id>
  <Hit_def>hypothetical protein UMAG_05977 [Ustilago maydis 521] &gt;gb|KIS66244.1| hypothetical protein UMAG_05977 [Ustilago maydis 521]</Hit_def>
  <Hit_accession>XP_011392299</Hit_accession>
  <Hit_len>124</Hit_len>
  <Hit_hsps>
    <Hsp>
      <Hsp_num>1</Hsp_num>
      <Hsp_bit-score>147.902</Hsp_bit-score>
      <Hsp_score>372</Hsp_score>
      <Hsp_evalue>1.55007e-39</Hsp_evalue>
      <Hsp_query-from>1</Hsp_query-from>
      <Hsp_query-to>120</Hsp_query-to>
      <Hsp_hit-from>1</Hsp_hit-from>
      <Hsp_hit-to>120</Hsp_hit-to>
      <Hsp_query-frame>0</Hsp_query-frame>
      <Hsp_hit-frame>0</Hsp_hit-frame>
      <Hsp_identity>81</Hsp_identity>
      <Hsp_positive>97</Hsp_positive>
      <Hsp_gaps>0</Hsp_gaps>
      <Hsp_align-len>120</Hsp_align-len>
      <Hsp_qseq>MAFDTFHHNPEHGVIVCRQCETCLMPRESSWVGHLRIRPHHMKGEHLVRTLEHFHSFGNFSSVDDLRQRAAARRRQDQPCRPVDGLALYEGFICTCTATCFFSTRRLDKIRKHICVHGRK</Hsp_qseq>
      <Hsp_hseq>MAIDNFVYNAEHGVIICRQCETCLVPRKTSWVGHLRIRPHHMKGELLVRTIEHLSSFGHLSSINDLRQRAAARRRQRQPCRPLDSIALYKGYMCICAEACEYRTRRLDKVSITSGFHERK</Hsp_hseq>
      <Hsp_midline>MA D F +N EHGVI+CRQCETCL+PR++SWVGHLRIRPHHMKGE LVRT+EH  SFG+ SS++DLRQRAAARRRQ QPCRP+D +ALY+G++C C   C + TRRLDK+      H RK</Hsp_midline>
    </Hsp>
  </Hit_hsps>
</Hit>
<Hit>
  <Hit_num>79</Hit_num>
  <Hit_id>emb|SCO76796.1|</Hit_id>
  <Hit_def>uncharacterized protein FRV6_01008 [Fusarium oxysporum]</Hit_def>
  <Hit_accession>SCO76796</Hit_accession>
  <Hit_len>194</Hit_len>
  <Hit_hsps>
    <Hsp>
      <Hsp_num>1</Hsp_num>
      <Hsp_bit-score>150.214</Hsp_bit-score>
      <Hsp_score>378</Hsp_score>
      <Hsp_evalue>1.83348e-39</Hsp_evalue>
      <Hsp_query-from>42</Hsp_query-from>
      <Hsp_query-to>252</Hsp_query-to>
      <Hsp_hit-from>1</Hsp_hit-from>
      <Hsp_hit-to>194</Hsp_hit-to>
      <Hsp_query-frame>0</Hsp_query-frame>
      <Hsp_hit-frame>0</Hsp_hit-frame>
      <Hsp_identity>91</Hsp_identity>
      <Hsp_positive>121</Hsp_positive>
      <Hsp_gaps>21</Hsp_gaps>
      <Hsp_align-len>213</Hsp_align-len>
      <Hsp_qseq>MKGEHLVRTLEHFHSFGNFSSVDDLRQRAAARRRQDQPCRPVDGLALYEGFICTCTATCFFSTRRLDKIRKHICVHGRKPKEHSDATPLWRACQLQTYFTAKGIIDYFEVDDAVPIHPQQTARLDPSCTISTLASTSAATSTPTRTEDGRAAIFEDVKGE-IEAVFEPARRAQDPLRAN-ARADREPWLVNTGFGAHLDGLLDAEIRSSYALP</Hsp_qseq>
      <Hsp_hseq>MKGETLRSTVEQLSSY-KLRPVEELRQWRPDRKR---PCQPVKGLAVYGGYICTKDDKCDYCTRHIKTIHDYAPAHGKKASQHTSDAPLWRACKLQTYFTAKGRIDYFVV--------AEEERPSP----SSLPATRRGEPAPSQEE---GKLFDDLKADIIQASHDLDSKAEIIQGVKVSRADRVPWLIRTGFATHLQGLRDAEILSSYALP</Hsp_hseq>
      <Hsp_midline>MKGE L  T+E   S+     V++LRQ    R+R   PC+PV GLA+Y G+ICT    C + TR +  I  +   HG+K  +H+   PLWRAC+LQTYFTAKG IDYF V         +  R  P    S+L +T      P++ E     +F+D+K + I+A  +   +A+       +RADR PWL+ TGF  HL GL DAEI SSYALP</Hsp_midline>
    </Hsp>
  </Hit_hsps>
</Hit>
<Hit>
  <Hit_num>80</Hit_num>
  <Hit_id>gb|EWZ78556.1|</Hit_id>
  <Hit_def>hypothetical protein FOWG_17204 [Fusarium oxysporum f. sp. lycopersici MN25]</Hit_def>
  <Hit_accession>EWZ78556</Hit_accession>
  <Hit_len>207</Hit_len>
  <Hit_hsps>
    <Hsp>
      <Hsp_num>1</Hsp_num>
      <Hsp_bit-score>149.828</Hsp_bit-score>
      <Hsp_score>377</Hsp_score>
      <Hsp_evalue>3.79623e-39</Hsp_evalue>
      <Hsp_query-from>42</Hsp_query-from>
      <Hsp_query-to>250</Hsp_query-to>
      <Hsp_hit-from>1</Hsp_hit-from>
      <Hsp_hit-to>207</Hsp_hit-to>
      <Hsp_query-frame>0</Hsp_query-frame>
      <Hsp_hit-frame>0</Hsp_hit-frame>
      <Hsp_identity>85</Hsp_identity>
      <Hsp_positive>128</Hsp_positive>
      <Hsp_gaps>26</Hsp_gaps>
      <Hsp_align-len>221</Hsp_align-len>
      <Hsp_qseq>MKGEHLVRTLEHFHSFGNFSSVDDLRQRAAARRRQDQPCRPVDGLALYEGFICTCTATCFFSTRRLDKIRKHICVHGRKPKEHSDATPLWRACQLQTYFTAKGIIDYFEVDDAVPIHPQQTARLDPSCTISTLASTSAATS-------TPTRTEDGRAAIFEDVKGEIEAVFEPARRAQDPLRA-----NARADREPWLVNTGFGAHLDGLLDAEIRSSYA</Hsp_qseq>
      <Hsp_hseq>MRGDELRLTIEQLSSY-SLRPVEELRQWRVDRKR---PYRPIEGLTVYEGYICCTNAEYDYCTRRIEKIHDHMPAHGKRASQYTDDRPLWRSCRLQTYFTAKGLIDYFVIDD-----PSTSPRIGAAGAAGAAGAVSEPPTPGSSLLISPSSQEEGK--LFEDLKAD---VIRASRDVEEKASVVEGIDESRADRVPWLIHTGFPTHLRGLRDTEIISSYA</Hsp_hseq>
      <Hsp_midline>M+G+ L  T+E   S+ +   V++LRQ    R+R   P RP++GL +YEG+IC   A   + TRR++KI  H+  HG++  +++D  PLWR+C+LQTYFTAKG+IDYF +DD     P  + R+  +       + S   +       +P+  E+G+  +FED+K +   V   +R  ++          +RADR PWL++TGF  HL GL D EI SSYA</Hsp_midline>
    </Hsp>
  </Hit_hsps>
</Hit>
<Hit>
  <Hit_num>81</Hit_num>
  <Hit_id>gb|EXL39121.1|</Hit_id>
  <Hit_def>hypothetical protein FOCG_18263 [Fusarium oxysporum f. sp. radicis-lycopersici 26381]</Hit_def>
  <Hit_accession>EXL39121</Hit_accession>
  <Hit_len>207</Hit_len>
  <Hit_hsps>
    <Hsp>
      <Hsp_num>1</Hsp_num>
      <Hsp_bit-score>149.443</Hsp_bit-score>
      <Hsp_score>376</Hsp_score>
      <Hsp_evalue>5.96622e-39</Hsp_evalue>
      <Hsp_query-from>42</Hsp_query-from>
      <Hsp_query-to>250</Hsp_query-to>
      <Hsp_hit-from>1</Hsp_hit-from>
      <Hsp_hit-to>207</Hsp_hit-to>
      <Hsp_query-frame>0</Hsp_query-frame>
      <Hsp_hit-frame>0</Hsp_hit-frame>
      <Hsp_identity>85</Hsp_identity>
      <Hsp_positive>128</Hsp_positive>
      <Hsp_gaps>26</Hsp_gaps>
      <Hsp_align-len>221</Hsp_align-len>
      <Hsp_qseq>MKGEHLVRTLEHFHSFGNFSSVDDLRQRAAARRRQDQPCRPVDGLALYEGFICTCTATCFFSTRRLDKIRKHICVHGRKPKEHSDATPLWRACQLQTYFTAKGIIDYFEVDDAVPIHPQQTARLDPSCTISTLASTSAATS-------TPTRTEDGRAAIFEDVKGEIEAVFEPARRAQDPLRA-----NARADREPWLVNTGFGAHLDGLLDAEIRSSYA</Hsp_qseq>
      <Hsp_hseq>MRGDELRLTIEQLSSY-SLRPVEELRQWRVDRKR---PYRPIEGLTVYEGYICCTNAEYDYCTRRIEKIHDHMPAHGKRASQYTDDRPLWRSCRLQTYFTAKGLIDYFVIDD-----PSTSPRIGAAGAAGAAGAVSEPPTPGSSLLISPSSQEEGK--LFEDLKAD---VIRASRDLEEKASVVEGIDESRADRVPWLIHTGFPTHLRGLRDTEIISSYA</Hsp_hseq>
      <Hsp_midline>M+G+ L  T+E   S+ +   V++LRQ    R+R   P RP++GL +YEG+IC   A   + TRR++KI  H+  HG++  +++D  PLWR+C+LQTYFTAKG+IDYF +DD     P  + R+  +       + S   +       +P+  E+G+  +FED+K +   V   +R  ++          +RADR PWL++TGF  HL GL D EI SSYA</Hsp_midline>
    </Hsp>
  </Hit_hsps>
</Hit>
<Hit>
  <Hit_num>82</Hit_num>
  <Hit_id>gb|RYP27380.1|</Hit_id>
  <Hit_def>hypothetical protein DL767_007699 [Monosporascus sp. MG133]</Hit_def>
  <Hit_accession>RYP27380</Hit_accession>
  <Hit_len>930</Hit_len>
  <Hit_hsps>
    <Hsp>
      <Hsp_num>1</Hsp_num>
      <Hsp_bit-score>160.229</Hsp_bit-score>
      <Hsp_score>404</Hsp_score>
      <Hsp_evalue>8.44688e-39</Hsp_evalue>
      <Hsp_query-from>6</Hsp_query-from>
      <Hsp_query-to>353</Hsp_query-to>
      <Hsp_hit-from>12</Hsp_hit-from>
      <Hsp_hit-to>284</Hsp_hit-to>
      <Hsp_query-frame>0</Hsp_query-frame>
      <Hsp_hit-frame>0</Hsp_hit-frame>
      <Hsp_identity>124</Hsp_identity>
      <Hsp_positive>161</Hsp_positive>
      <Hsp_gaps>81</Hsp_gaps>
      <Hsp_align-len>351</Hsp_align-len>
      <Hsp_qseq>FHHNPEHGVIVCRQCETCLMPRESSWVGHLRIRPHHMKGEHLVRTLEHFHSFGNFSSVDDLRQRAAARRRQ---DQPCRPVDGLALYEGFICTCTATCFFSTRRLDKIRKHICVHGRKPKEHSDATPLWRACQLQTYFTAKGIIDYFEVDDAVPIHPQQTARLDPSCTISTLASTSAATSTPTRTEDGRAAIFEDVKGEIEAVFEPARRAQDPLRANARADREPWLVNTGFGAHLDGLLDAEIRSSYALPSSVDAELVLDDAPEDASNSDLQRILVAAEHTLRDAYRLCSDTSARYKLTQQRAIALSQFRLGDASEEPNSRGSYFRRFKNERTLVNYFRLTKQLLTYYYRV</Hsp_qseq>
      <Hsp_hseq>FPYDPDHGVIVCRTCATCLVPRDCSWDSHLRADPHRMRGGVLQAAIQKFRGY-------ELRAEEQLRRKKPDKGKPCKPIASLRAYAGYHCTQDG-CGFCTRRLRTM-----MYKHWPSSHQKKA-------------------------------SATARLHPS-----------GESDVYRAEDDAEAQARVVQG-----FEGSRSA-----------RVPWLGVLGFQEHLRGLRDDEIKASYALPPK--RVLDGDTDDDDEADPGLVRILVAAKAMLRDAYELCNDTSPGRRMTQQRANILNEF-----YARASGKSAGFRYFKNGSTLRAYFAKTKQLLVYFFTV</Hsp_hseq>
      <Hsp_midline>F ++P+HGVIVCR C TCL+PR+ SW  HLR  PH M+G  L   ++ F  +       +LR     RR++    +PC+P+  L  Y G+ CT    C F TRRL  +     ++   P  H                                     TARL PS             S   R ED   A    V+G     FE +R A           R PWL   GF  HL GL D EI++SYALP      L  D   +D ++  L RILVAA+  LRDAY LC+DTS   ++TQQRA  L++F         + + + FR FKN  TL  YF  TKQLL Y++ V</Hsp_midline>
    </Hsp>
  </Hit_hsps>
</Hit>
<Hit>
  <Hit_num>83</Hit_num>
  <Hit_id>gb|RYC76696.1|</Hit_id>
  <Hit_def>hypothetical protein BFJ63_vAg20427, partial [Fusarium oxysporum f. sp. narcissi]</Hit_def>
  <Hit_accession>RYC76696</Hit_accession>
  <Hit_len>200</Hit_len>
  <Hit_hsps>
    <Hsp>
      <Hsp_num>1</Hsp_num>
      <Hsp_bit-score>145.591</Hsp_bit-score>
      <Hsp_score>366</Hsp_score>
      <Hsp_evalue>1.51086e-37</Hsp_evalue>
      <Hsp_query-from>118</Hsp_query-from>
      <Hsp_query-to>312</Hsp_query-to>
      <Hsp_hit-from>1</Hsp_hit-from>
      <Hsp_hit-to>200</Hsp_hit-to>
      <Hsp_query-frame>0</Hsp_query-frame>
      <Hsp_hit-frame>0</Hsp_hit-frame>
      <Hsp_identity>98</Hsp_identity>
      <Hsp_positive>124</Hsp_positive>
      <Hsp_gaps>35</Hsp_gaps>
      <Hsp_align-len>215</Hsp_align-len>
      <Hsp_qseq>GRKPKEHSDATPLWRACQLQTYFTAKGIIDYFEVDDAVPIHPQQTARLDPS--CTISTLASTSAATSTPTRTEDGRAAIFEDVKGE-IEAVFEPARRAQDPLRANA-RADREPWLVNTGFGAHLDGLLDAEIRSSYALPSSVDAELVLDDAPEDA----------------SNSDLQRILVAAEHTLRDAYRLCSDTSARYKLTQQRAIALSQFR</Hsp_qseq>
      <Hsp_hseq>GRKASEHTNAMPLWRACKLQTYFTAKGLIDYFLVEE------------DPSLPLTGGALAGSGLAMAS-TSQEEGK--LFKDLKADIIQASRDLDKEAEIVQDVEASRADRVPWLVHTGFPTHLQGLRDTEIMSSYALPRSGDDDDDDDGGGGGGDGGDDDDGEEEGGAVDTDIDLRRILAAVESTLRDAYKLCSDKSPDRKMTQQRAKRLSNFR</Hsp_hseq>
      <Hsp_midline>GRK  EH++A PLWRAC+LQTYFTAKG+IDYF V++            DPS   T   LA +  A ++ T  E+G+  +F+D+K + I+A  +  + A+      A RADR PWLV+TGF  HL GL D EI SSYALP S D +   D                      ++ DL+RIL A E TLRDAY+LCSD S   K+TQQRA  LS FR</Hsp_midline>
    </Hsp>
  </Hit_hsps>
</Hit>
<Hit>
  <Hit_num>84</Hit_num>
  <Hit_id>gb|KFY28326.1|</Hit_id>
  <Hit_def>hypothetical protein V491_00528 [Pseudogymnoascus sp. VKM F-3775]</Hit_def>
  <Hit_accession>KFY28326</Hit_accession>
  <Hit_len>454</Hit_len>
  <Hit_hsps>
    <Hsp>
      <Hsp_num>1</Hsp_num>
      <Hsp_bit-score>148.288</Hsp_bit-score>
      <Hsp_score>373</Hsp_score>
      <Hsp_evalue>4.70311e-36</Hsp_evalue>
      <Hsp_query-from>34</Hsp_query-from>
      <Hsp_query-to>392</Hsp_query-to>
      <Hsp_hit-from>100</Hsp_hit-from>
      <Hsp_hit-to>399</Hsp_hit-to>
      <Hsp_query-frame>0</Hsp_query-frame>
      <Hsp_hit-frame>0</Hsp_hit-frame>
      <Hsp_identity>119</Hsp_identity>
      <Hsp_positive>157</Hsp_positive>
      <Hsp_gaps>61</Hsp_gaps>
      <Hsp_align-len>360</Hsp_align-len>
      <Hsp_qseq>HLRIRPHHMKGEHLVRTLEHFHSFGNFSSVDDLRQRAAARRRQDQPCRPVDGLALYEGFICTCTATCFFSTRRLDKIRKHIC-VHGRKPKEHSDATPLWRACQLQTYFTAKGIIDYFEVDDAVPIHPQQTARLDPSCTISTLASTSAATSTPTRTEDGRAAIFEDVKGEIEAVFEPARRAQDPLRANARADREPWLVNTGFGAHLDGLLDAEIRSSYALPSSVDAELVLDDAPEDASNSDLQRILVAAEHTLRDAYRLCSDTSARYKLTQQRAIALSQFRLGDASEEPNSRGSYFRRFKNERTLVNYFRLTKQLLTYYYRVVYRRDGHFTSNTEGHSLPQDVIKPSAEQLEAMNAIIEVL</Hsp_qseq>
      <Hsp_hseq>HLRAEPHRLLGSALKSTVQLLSGY-ELRTVEELR---AHKPQPEDECEQIQQLASYSGSRCL-EPGCDYAMRHRRKRREHCASAHIRKAAGHSEGNPLWEECMLQ---TVGGVHTTDEGEE----------------------SNRIGIITTAIERRGGEAVHEARGGLL--------RHQGGYR--------------GVGQHRLWLCGLQIWSSYRLPPKKE---VDGAGAEGAADPDLVCILAAAEAILRDAYKLCSDTSPDRKMTQQRANILSDFYTG-----ASGKADGFRHFKNPSTLVTYFTTMKQLLVYYYRIVHCEGGHFARAKPDQVLPRDIIRPTKAQAQAIDEIMEAL</Hsp_hseq>
      <Hsp_midline>HLR  PH + G  L  T++    +    +V++LR   A + + +  C  +  LA Y G  C     C ++ R   K R+H    H RK   HS+  PLW  C LQ   T  G+    E ++                      S      T      G  A+ E   G +        R Q   R              G G H   L   +I SSY LP   +   V     E A++ DL  IL AAE  LRDAY+LCSDTS   K+TQQRA  LS F  G      + +   FR FKN  TLV YF   KQLL YYYR+V+   GHF        LP+D+I+P+  Q +A++ I+E L</Hsp_midline>
    </Hsp>
  </Hit_hsps>
</Hit>
<Hit>
  <Hit_num>85</Hit_num>
  <Hit_id>gb|RAL58057.1|</Hit_id>
  <Hit_def>hypothetical protein DID88_009665 [Monilinia fructigena]</Hit_def>
  <Hit_accession>RAL58057</Hit_accession>
  <Hit_len>1796</Hit_len>
  <Hit_hsps>
    <Hsp>
      <Hsp_num>1</Hsp_num>
      <Hsp_bit-score>152.525</Hsp_bit-score>
      <Hsp_score>384</Hsp_score>
      <Hsp_evalue>5.59916e-36</Hsp_evalue>
      <Hsp_query-from>22</Hsp_query-from>
      <Hsp_query-to>394</Hsp_query-to>
      <Hsp_hit-from>535</Hsp_hit-from>
      <Hsp_hit-to>845</Hsp_hit-to>
      <Hsp_query-frame>0</Hsp_query-frame>
      <Hsp_hit-frame>0</Hsp_hit-frame>
      <Hsp_identity>117</Hsp_identity>
      <Hsp_positive>173</Hsp_positive>
      <Hsp_gaps>70</Hsp_gaps>
      <Hsp_align-len>377</Hsp_align-len>
      <Hsp_qseq>TCLMPRESSWVGHLRIRPHHMKGEHLVRTLEHFHSFGNFSSVDDLR-QRAAARRRQDQPCRPVDGLALYEGFICTCTATCFFSTRRLDKIRKHICVHGRKPKEHSDATPLWRACQLQTYFTAKGIIDYFEVDDAVPIHPQQTARLDPSCTISTLASTSAATSTPTRTEDGRAAIFEDVKGEIEAVFEPARRAQDPLRANARADREPWLVN-TGFGAHLDGLLDAEIRSSYALPSS--VDAELVLDDAPEDASNSDLQRILVAAEHTLRDAYRLCSDTSARYKLTQQRAIALSQFRLGDASEEPNSRGSYFRRFKNERTLVNYFRLTKQLLTYYYRVVYRRDGHFTSNTEGHSLPQDVIKPSAEQLEAMNAIIEVLRL</Hsp_qseq>
      <Hsp_hseq>TCVVPGATSVARHLRNLPHHLTGAALKTELAHAHTLP-LKSMRELREQKPASGTVQ------LEHLKIFHGFQCSLCDNDPFLTIHLPRMHRHVATHNRKASEHK-TTPLWQECLLQTHSTAQNLVDYFQV---------------VASRVESHDESGDEVPLTQLERDSIDKIEQNVLDLKKDLFKEAGVVRDI--KESRPERIPWLHDVTKFPFHLVNLQDEEIWASYKLPSKKELDGEHLEAEDP------------------------------------QLRANILNEFYAG-----ASGKADGFRYHKNASTLVKYFLIGKQLLVYYYRVVYSEDGFFTATQPDQKLPRDIIEPTSAQIRAMDAIMEALDM</Hsp_hseq>
      <Hsp_midline>TC++P  +S   HLR  PHH+ G  L   L H H+     S+ +LR Q+ A+   Q      ++ L ++ GF C+      F T  L ++ +H+  H RK  EH   TPLW+ C LQT+ TA+ ++DYF+V                +  + +   +           D    I ++V    + +F+ A   +D     +R +R PWL + T F  HL  L D EI +SY LPS   +D E +  + P                                    Q RA  L++F  G      + +   FR  KN  TLV YF + KQLL YYYRVVY  DG FT+      LP+D+I+P++ Q+ AM+AI+E L +</Hsp_midline>
    </Hsp>
  </Hit_hsps>
</Hit>
<Hit>
  <Hit_num>86</Hit_num>
  <Hit_id>gb|OBT81420.1|</Hit_id>
  <Hit_def>hypothetical protein VE02_10184, partial [Pseudogymnoascus sp. 03VT05]</Hit_def>
  <Hit_accession>OBT81420</Hit_accession>
  <Hit_len>1239</Hit_len>
  <Hit_hsps>
    <Hsp>
      <Hsp_num>1</Hsp_num>
      <Hsp_bit-score>148.673</Hsp_bit-score>
      <Hsp_score>374</Hsp_score>
      <Hsp_evalue>9.34719e-35</Hsp_evalue>
      <Hsp_query-from>195</Hsp_query-from>
      <Hsp_query-to>392</Hsp_query-to>
      <Hsp_hit-from>73</Hsp_hit-from>
      <Hsp_hit-to>256</Hsp_hit-to>
      <Hsp_query-frame>0</Hsp_query-frame>
      <Hsp_hit-frame>0</Hsp_hit-frame>
      <Hsp_identity>89</Hsp_identity>
      <Hsp_positive>116</Hsp_positive>
      <Hsp_gaps>14</Hsp_gaps>
      <Hsp_align-len>198</Hsp_align-len>
      <Hsp_qseq>FEDVKGEIEAVFEPARRAQDPLRANARADREPWLVNTGFGAHLDGLLDAEIRSSYALPSSVDAELVLDDAPEDASNSDLQRILVAAEHTLRDAYRLCSDTSARYKLTQQRAIALSQFRLGDASEEPNSRGSYFRRFKNERTLVNYFRLTKQLLTYYYRVVYRRDGHFTSNTEGHSLPQDVIKPSAEQLEAMNAIIEVL</Hsp_qseq>
      <Hsp_hseq>YQDVKGDIE---EQASIVYD--FGDSRSERVPWLERVEFPSHTATLKDEEIWCSYKLLPKKE----VDGDAESAADPNLVRILVAAEAMLRDAYKLCSDTSPDWKMTQQRANILNEFYAG-----ASGKADGFRHFKNPSTLVTYFTTMKQLLVYYYRVVHCEGGHFTRAKPDQVLPRDVIRPTKPQTQAMDEIMAAL</Hsp_hseq>
      <Hsp_midline>++DVKG+IE   E A    D    ++R++R PWL    F +H   L D EI  SY L    +    +D   E A++ +L RILVAAE  LRDAY+LCSDTS  +K+TQQRA  L++F  G      + +   FR FKN  TLV YF   KQLL YYYRVV+   GHFT       LP+DVI+P+  Q +AM+ I+  L</Hsp_midline>
    </Hsp>
  </Hit_hsps>
</Hit>
<Hit>
  <Hit_num>87</Hit_num>
  <Hit_id>emb|SCO90084.1|</Hit_id>
  <Hit_def>uncharacterized protein FRV6_14212 [Fusarium oxysporum]</Hit_def>
  <Hit_accession>SCO90084</Hit_accession>
  <Hit_len>175</Hit_len>
  <Hit_hsps>
    <Hsp>
      <Hsp_num>1</Hsp_num>
      <Hsp_bit-score>134.42</Hsp_bit-score>
      <Hsp_score>337</Hsp_score>
      <Hsp_evalue>9.39926e-34</Hsp_evalue>
      <Hsp_query-from>79</Hsp_query-from>
      <Hsp_query-to>252</Hsp_query-to>
      <Hsp_hit-from>2</Hsp_hit-from>
      <Hsp_hit-to>124</Hsp_hit-to>
      <Hsp_query-frame>0</Hsp_query-frame>
      <Hsp_hit-frame>0</Hsp_hit-frame>
      <Hsp_identity>75</Hsp_identity>
      <Hsp_positive>91</Hsp_positive>
      <Hsp_gaps>53</Hsp_gaps>
      <Hsp_align-len>175</Hsp_align-len>
      <Hsp_qseq>PCRPVDGLALYEGFICTCT-ATCFFSTRRLDKIRKHICVHGRKPKEHSDATPLWRACQLQTYFTAKGIIDYFEVDDAVPIHPQQTARLDPSCTISTLASTSAATSTPTRTEDGRAAIFEDVKGEIEAVFEPARRAQDPLRANARADREPWLVNTGFGAHLDGLLDAEIRSSYALP</Hsp_qseq>
      <Hsp_hseq>PCRPIEGLTIYEGYICTCIEVQCDYYTRRARKIYNYMPVHGRKASEHTNAIPLWRACKLQTYFTAKGLINYF---------------------------------LALRDLDKEAEIMQDVEA-------------------SRADRVPWLVHTGFPTHLQGLRDTEIISSYALP</Hsp_hseq>
      <Hsp_midline>PCRP++GL +YEG+ICTC    C + TRR  KI  ++ VHGRK  EH++A PLWRAC+LQTYFTAKG+I+YF                                    R  D  A I +DV+                    +RADR PWLV+TGF  HL GL D EI SSYALP</Hsp_midline>
    </Hsp>
  </Hit_hsps>
</Hit>
<Hit>
  <Hit_num>88</Hit_num>
  <Hit_id>gb|OBS15343.1|</Hit_id>
  <Hit_def>hypothetical protein FPOA_13789 [Fusarium poae]</Hit_def>
  <Hit_accession>OBS15343</Hit_accession>
  <Hit_len>549</Hit_len>
  <Hit_hsps>
    <Hsp>
      <Hsp_num>1</Hsp_num>
      <Hsp_bit-score>142.124</Hsp_bit-score>
      <Hsp_score>357</Hsp_score>
      <Hsp_evalue>2.99697e-33</Hsp_evalue>
      <Hsp_query-from>247</Hsp_query-from>
      <Hsp_query-to>393</Hsp_query-to>
      <Hsp_hit-from>2</Hsp_hit-from>
      <Hsp_hit-to>154</Hsp_hit-to>
      <Hsp_query-frame>0</Hsp_query-frame>
      <Hsp_hit-frame>0</Hsp_hit-frame>
      <Hsp_identity>82</Hsp_identity>
      <Hsp_positive>102</Hsp_positive>
      <Hsp_gaps>8</Hsp_gaps>
      <Hsp_align-len>154</Hsp_align-len>
      <Hsp_qseq>SSYALPSSVDAELVLDDAP---EDAS----NSDLQRILVAAEHTLRDAYRLCSDTSARYKLTQQRAIALSQFRLGDASEEPNSRGSYFRRFKNERTLVNYFRLTKQLLTYYYRVVYRRDGHFTSNTEGHSLPQDVIKPSAEQLEAMNAIIEVLR</Hsp_qseq>
      <Hsp_hseq>SSYALPRSGDDDDDDDRDGDGDEEGSAVDMDTDLRRILAATESTLRDAYKLCSDKSPDRKMTQQRAKRLSNFR-SDDSHMSSAKASKFRSFKNESSLTSYFRITKQLLAYYYRVVYRVDGHFTREGESHAVPQDIIETTPLQRQAMEDVIGALR</Hsp_hseq>
      <Hsp_midline>SSYALP S D +   D      E+ S    ++DL+RIL A E TLRDAY+LCSD S   K+TQQRA  LS FR  D S   +++ S FR FKNE +L +YFR+TKQLL YYYRVVYR DGHFT   E H++PQD+I+ +  Q +AM  +I  LR</Hsp_midline>
    </Hsp>
  </Hit_hsps>
</Hit>
<Hit>
  <Hit_num>89</Hit_num>
  <Hit_id>gb|OBS15298.1|</Hit_id>
  <Hit_def>hypothetical protein FPOA_13884 [Fusarium poae]</Hit_def>
  <Hit_accession>OBS15298</Hit_accession>
  <Hit_len>1176</Hit_len>
  <Hit_hsps>
    <Hsp>
      <Hsp_num>1</Hsp_num>
      <Hsp_bit-score>143.28</Hsp_bit-score>
      <Hsp_score>360</Hsp_score>
      <Hsp_evalue>6.13475e-33</Hsp_evalue>
      <Hsp_query-from>270</Hsp_query-from>
      <Hsp_query-to>393</Hsp_query-to>
      <Hsp_hit-from>2</Hsp_hit-from>
      <Hsp_hit-to>124</Hsp_hit-to>
      <Hsp_query-frame>0</Hsp_query-frame>
      <Hsp_hit-frame>0</Hsp_hit-frame>
      <Hsp_identity>72</Hsp_identity>
      <Hsp_positive>90</Hsp_positive>
      <Hsp_gaps>1</Hsp_gaps>
      <Hsp_align-len>124</Hsp_align-len>
      <Hsp_qseq>NSDLQRILVAAEHTLRDAYRLCSDTSARYKLTQQRAIALSQFRLGDASEEPNSRGSYFRRFKNERTLVNYFRLTKQLLTYYYRVVYRRDGHFTSNTEGHSLPQDVIKPSAEQLEAMNAIIEVLR</Hsp_qseq>
      <Hsp_hseq>DTDLRRILAAAESTLRDAYKLCSDKSPDRKMTQQRAKRLSNFR-SDDSHMSSAKASKFRSFKNESSLTSYFRITKQLLAYYYRVVYRVDGHFTREGESHAVPQDIIETTPLQRQAMEDVIGALR</Hsp_hseq>
      <Hsp_midline>++DL+RIL AAE TLRDAY+LCSD S   K+TQQRA  LS FR  D S   +++ S FR FKNE +L +YFR+TKQLL YYYRVVYR DGHFT   E H++PQD+I+ +  Q +AM  +I  LR</Hsp_midline>
    </Hsp>
  </Hit_hsps>
</Hit>
<Hit>
  <Hit_num>90</Hit_num>
  <Hit_id>gb|KID81893.1|</Hit_id>
  <Hit_def>telomere-associated recQ-like helicase [Metarhizium guizhouense ARSEF 977]</Hit_def>
  <Hit_accession>KID81893</Hit_accession>
  <Hit_len>2845</Hit_len>
  <Hit_hsps>
    <Hsp>
      <Hsp_num>1</Hsp_num>
      <Hsp_bit-score>140.198</Hsp_bit-score>
      <Hsp_score>352</Hsp_score>
      <Hsp_evalue>7.15664e-32</Hsp_evalue>
      <Hsp_query-from>194</Hsp_query-from>
      <Hsp_query-to>393</Hsp_query-to>
      <Hsp_hit-from>1376</Hsp_hit-from>
      <Hsp_hit-to>1613</Hsp_hit-to>
      <Hsp_query-frame>0</Hsp_query-frame>
      <Hsp_hit-frame>0</Hsp_hit-frame>
      <Hsp_identity>94</Hsp_identity>
      <Hsp_positive>123</Hsp_positive>
      <Hsp_gaps>52</Hsp_gaps>
      <Hsp_align-len>245</Hsp_align-len>
      <Hsp_qseq>IFEDVKGEIEAVFEPARRAQDPLR-----ANARADREPWLVNTGFGAHLDGLLDAEIRSSYALPSSVDAELVLDDAPEDASNSD------------------LQRILVAAEHTLRDAYRLCSDTSARYKLTQQRAIALSQFRLGDASEEPNSRGSYFRRFKNERTLVNYFRLTKQLLTYYYRVVYRRDGHFT---------------SNTEGHS-------LPQDVIKPSAEQLEAMNAIIEVLR</Hsp_qseq>
      <Hsp_hseq>LFDGLRGDL---LETARDLEDKAAVVEDAGRDRADRQPWLVHTGFPTHLRGLLNTEIWSSFKLPKKKNI-LFQSGRTKVEENTDDHGIDAAGDDDEDEGEEHLRRILTAAEALFESAYTLVSDRSPNRKMTQQRAQILSDFAWGAGKK---GKDTAFRRFKNPSSLAEYFRTMKQLLVYYYRMVYCEDGHFSRPQAVGREDDNDHEEADEDGHAHATEAVIFPQDVIEPTDEQQEAMNEMFRALR</Hsp_hseq>
      <Hsp_midline>+F+ ++G++    E AR  +D           RADR+PWLV+TGF  HL GLL+ EI SS+ LP   +  L      +   N+D                  L+RIL AAE     AY L SD S   K+TQQRA  LS F  G   +    + + FRRFKN  +L  YFR  KQLL YYYR+VY  DGHF+               ++ +GH+        PQDVI+P+ EQ EAMN +   LR</Hsp_midline>
    </Hsp>
  </Hit_hsps>
</Hit>
<Hit>
  <Hit_num>91</Hit_num>
  <Hit_id>gb|EXK26012.1|</Hit_id>
  <Hit_def>hypothetical protein FOMG_17373 [Fusarium oxysporum f. sp. melonis 26406]</Hit_def>
  <Hit_accession>EXK26012</Hit_accession>
  <Hit_len>1986</Hit_len>
  <Hit_hsps>
    <Hsp>
      <Hsp_num>1</Hsp_num>
      <Hsp_bit-score>139.428</Hsp_bit-score>
      <Hsp_score>350</Hsp_score>
      <Hsp_evalue>1.24776e-31</Hsp_evalue>
      <Hsp_query-from>269</Hsp_query-from>
      <Hsp_query-to>392</Hsp_query-to>
      <Hsp_hit-from>714</Hsp_hit-from>
      <Hsp_hit-to>836</Hsp_hit-to>
      <Hsp_query-frame>0</Hsp_query-frame>
      <Hsp_hit-frame>0</Hsp_hit-frame>
      <Hsp_identity>71</Hsp_identity>
      <Hsp_positive>87</Hsp_positive>
      <Hsp_gaps>1</Hsp_gaps>
      <Hsp_align-len>124</Hsp_align-len>
      <Hsp_qseq>SNSDLQRILVAAEHTLRDAYRLCSDTSARYKLTQQRAIALSQFRLGDASEEPNSRGSYFRRFKNERTLVNYFRLTKQLLTYYYRVVYRRDGHFTSNTEGHSLPQDVIKPSAEQLEAMNAIIEVL</Hsp_qseq>
      <Hsp_hseq>TDIDLRRILAAVESTLRDAYKLCSDKSPDRKMTQQRAKRLSNFR-SDDSHMSSAKASKFRSFKNESSLTSYFRITKQLLAYYYRVVYREDGHFTREGESHVVPQDIIETTPLQRQAMEDIISAL</Hsp_hseq>
      <Hsp_midline>++ DL+RIL A E TLRDAY+LCSD S   K+TQQRA  LS FR  D S   +++ S FR FKNE +L +YFR+TKQLL YYYRVVYR DGHFT   E H +PQD+I+ +  Q +AM  II  L</Hsp_midline>
    </Hsp>
  </Hit_hsps>
</Hit>
<Hit>
  <Hit_num>92</Hit_num>
  <Hit_id>gb|RKK48645.1|</Hit_id>
  <Hit_def>hypothetical protein BFJ69_g18122, partial [Fusarium oxysporum]</Hit_def>
  <Hit_accession>RKK48645</Hit_accession>
  <Hit_len>408</Hit_len>
  <Hit_hsps>
    <Hsp>
      <Hsp_num>1</Hsp_num>
      <Hsp_bit-score>134.806</Hsp_bit-score>
      <Hsp_score>338</Hsp_score>
      <Hsp_evalue>1.62332e-31</Hsp_evalue>
      <Hsp_query-from>247</Hsp_query-from>
      <Hsp_query-to>389</Hsp_query-to>
      <Hsp_hit-from>2</Hsp_hit-from>
      <Hsp_hit-to>139</Hsp_hit-to>
      <Hsp_query-frame>0</Hsp_query-frame>
      <Hsp_hit-frame>0</Hsp_hit-frame>
      <Hsp_identity>77</Hsp_identity>
      <Hsp_positive>95</Hsp_positive>
      <Hsp_gaps>5</Hsp_gaps>
      <Hsp_align-len>143</Hsp_align-len>
      <Hsp_qseq>SSYALPSSVDAELVLDDAPEDASNSDLQRILVAAEHTLRDAYRLCSDTSARYKLTQQRAIALSQFRLGDASEEPNSRGSYFRRFKNERTLVNYFRLTKQLLTYYYRVVYRRDGHFTSNTEGHSLPQDVIKPSAEQLEAMNAII</Hsp_qseq>
      <Hsp_hseq>SSYALPRSGDDDD----GGAGDTDIDLKRILAAAESTLRDAYKLCSDKSPDRKMTQQRAKRLSNFR-SDDSHMSSAKASKFRSFKNESSLTSYFRITKQLLAYYYRVVYCEDGHFTRGGENHVVPQDIIETTPLQRQAMEDVI</Hsp_hseq>
      <Hsp_midline>SSYALP S D +          ++ DL+RIL AAE TLRDAY+LCSD S   K+TQQRA  LS FR  D S   +++ S FR FKNE +L +YFR+TKQLL YYYRVVY  DGHFT   E H +PQD+I+ +  Q +AM  +I</Hsp_midline>
    </Hsp>
  </Hit_hsps>
</Hit>
<Hit>
  <Hit_num>93</Hit_num>
  <Hit_id>gb|OBT48613.1|</Hit_id>
  <Hit_def>hypothetical protein VE00_00905 [Pseudogymnoascus sp. WSF 3629]</Hit_def>
  <Hit_accession>OBT48613</Hit_accession>
  <Hit_len>432</Hit_len>
  <Hit_hsps>
    <Hsp>
      <Hsp_num>1</Hsp_num>
      <Hsp_bit-score>134.42</Hsp_bit-score>
      <Hsp_score>337</Hsp_score>
      <Hsp_evalue>3.29233e-31</Hsp_evalue>
      <Hsp_query-from>4</Hsp_query-from>
      <Hsp_query-to>384</Hsp_query-to>
      <Hsp_hit-from>7</Hsp_hit-from>
      <Hsp_hit-to>347</Hsp_hit-to>
      <Hsp_query-frame>0</Hsp_query-frame>
      <Hsp_hit-frame>0</Hsp_hit-frame>
      <Hsp_identity>120</Hsp_identity>
      <Hsp_positive>171</Hsp_positive>
      <Hsp_gaps>52</Hsp_gaps>
      <Hsp_align-len>387</Hsp_align-len>
      <Hsp_qseq>DTFHHNPEHGVIVCRQCETCLMPRESSWVGHLRIRPHHMKGEHLVRTLEHFHSFGNFSSVDDLR---QRAAARRRQDQPCRPVDGLALYEGFICTCTATCFFSTRRLDKIRKHIC-VHGRKPKEHSDATPLWRACQLQTYFTAKGIIDYFEVDDAVPIHPQQTARLDPSCTISTLASTSAATSTPTRTEDGRAAIFEDVKGEIEAVFEPARRAQDPLR--ANARADREPWLVNTGFGAHLDGLLDAEIRSSYALPSSVDAELVLDDAPEDASNSDLQRILVAAEHTLRDAYRLCSDTSARYKLTQQRAIALSQFRLGDASEEPNSRGSYFRRFKNERTLVNYFRLTKQLLTYYYRVVYRRDGHFTSNTEGHSLPQDVIKPSAEQLEA</Hsp_qseq>
      <Hsp_hseq>EAFIYLPEWGVLLCTLCGYCLQPRPDVWVPHLRQHPHGLRGAQLKRLGELFGSY-KLSAPQDVRIPGQAGAGPAAAIGGLRVVDGW--------QCLACAGGLTRNLKTMKVHVSKAHQQKPSLHKKG-PLWQACRLQTFFAENRLIRYFVV----------ALEEEKGC-----GGNSEAEQCLGREEEEK--FFQQQSEDALRAKEDGKAAANIVQGFSSHRSAIVPWLQRTGIKDCLEGLDKEQIQASFSLPKNA------DDEPE------LTSILEVMDEILSEAHSWCFE-GPDCMLTWPRQLALSRFHTATVG---KARG--FEPKKEPETVKINRRYWKQFLAYYYRVVH-GSGHFTASSEGQRTPADSVQLTDEQARA</Hsp_hseq>
      <Hsp_midline>+ F + PE GV++C  C  CL PR   WV HLR  PH ++G  L R  E F S+   S+  D+R   Q  A         R VDG          C A     TR L  ++ H+   H +KP  H    PLW+AC+LQT+F    +I YF V              +  C        S A     R E+ +   F+    +     E  + A + ++  ++ R+   PWL  TG    L+GL   +I++S++LP +       DD PE      L  IL   +  L +A+  C +      LT  R +ALS+F          +RG  F   K   T+    R  KQ L YYYRVV+   GHFT+++EG   P D ++ + EQ  A</Hsp_midline>
    </Hsp>
  </Hit_hsps>
</Hit>
<Hit>
  <Hit_num>94</Hit_num>
  <Hit_id>gb|KFZ22997.1|</Hit_id>
  <Hit_def>hypothetical protein V502_02522, partial [Pseudogymnoascus sp. VKM F-4520 (FW-2644)]</Hit_def>
  <Hit_accession>KFZ22997</Hit_accession>
  <Hit_len>149</Hit_len>
  <Hit_hsps>
    <Hsp>
      <Hsp_num>1</Hsp_num>
      <Hsp_bit-score>126.331</Hsp_bit-score>
      <Hsp_score>316</Hsp_score>
      <Hsp_evalue>6.30486e-31</Hsp_evalue>
      <Hsp_query-from>240</Hsp_query-from>
      <Hsp_query-to>392</Hsp_query-to>
      <Hsp_hit-from>1</Hsp_hit-from>
      <Hsp_hit-to>144</Hsp_hit-to>
      <Hsp_query-frame>0</Hsp_query-frame>
      <Hsp_hit-frame>0</Hsp_hit-frame>
      <Hsp_identity>73</Hsp_identity>
      <Hsp_positive>91</Hsp_positive>
      <Hsp_gaps>9</Hsp_gaps>
      <Hsp_align-len>153</Hsp_align-len>
      <Hsp_qseq>LLDAEIRSSYALPSSVDAELVLDDAPEDASNSDLQRILVAAEHTLRDAYRLCSDTSARYKLTQQRAIALSQFRLGDASEEPNSRGSYFRRFKNERTLVNYFRLTKQLLTYYYRVVYRRDGHFTSNTEGHSLPQDVIKPSAEQLEAMNAIIEVL</Hsp_qseq>
      <Hsp_hseq>LKDEEIWSSYKLLPKKE----VDRGAEGATDPNLVRILAAAEAMLRDAYKLCSDTSPDRKMTQQRANILNEFYAG-----ASGKADGFRHFKNPSTLVTYFTTMKQLLVYYYRVVHCEGGHFTRAKPDQVLPRDVIRPTKTQTQAMDEIMAAL</Hsp_hseq>
      <Hsp_midline>L D EI SSY L    +    +D   E A++ +L RIL AAE  LRDAY+LCSDTS   K+TQQRA  L++F  G      + +   FR FKN  TLV YF   KQLL YYYRVV+   GHFT       LP+DVI+P+  Q +AM+ I+  L</Hsp_midline>
    </Hsp>
  </Hit_hsps>
</Hit>
<Hit>
  <Hit_num>95</Hit_num>
  <Hit_id>gb|PQE10616.1|</Hit_id>
  <Hit_def>telomere-associated recq protein [Rutstroemia sp. NJR-2017a WRK4]</Hit_def>
  <Hit_accession>PQE10616</Hit_accession>
  <Hit_len>219</Hit_len>
  <Hit_hsps>
    <Hsp>
      <Hsp_num>1</Hsp_num>
      <Hsp_bit-score>128.257</Hsp_bit-score>
      <Hsp_score>321</Hsp_score>
      <Hsp_evalue>7.42091e-31</Hsp_evalue>
      <Hsp_query-from>218</Hsp_query-from>
      <Hsp_query-to>362</Hsp_query-to>
      <Hsp_hit-from>81</Hsp_hit-from>
      <Hsp_hit-to>217</Hsp_hit-to>
      <Hsp_query-frame>0</Hsp_query-frame>
      <Hsp_hit-frame>0</Hsp_hit-frame>
      <Hsp_identity>74</Hsp_identity>
      <Hsp_positive>91</Hsp_positive>
      <Hsp_gaps>10</Hsp_gaps>
      <Hsp_align-len>146</Hsp_align-len>
      <Hsp_qseq>ANARADREPWLVN-TGFGAHLDGLLDAEIRSSYALPSSVDAELVLDDAPEDASNSDLQRILVAAEHTLRDAYRLCSDTSARYKLTQQRAIALSQFRLGDASEEPNSRGSYFRRFKNERTLVNYFRLTKQLLTYYYRVVYRRDGHFT</Hsp_qseq>
      <Hsp_hseq>GDSRSERVPWLHDLTGFPYHLTTLKDEEIWSSYKLPPKKELEV----GSKGAADPDLVRIVGAAEAVLRGAYRLYSDTSPERKMTQQRANILNEFYTG-----ASGKVGGFRRFKNASTLVTYFTTMKQLLVYYYRVVYREDGYFT</Hsp_hseq>
      <Hsp_midline> ++R++R PWL + TGF  HL  L D EI SSY LP   + E+      + A++ DL RI+ AAE  LR AYRL SDTS   K+TQQRA  L++F  G      + +   FRRFKN  TLV YF   KQLL YYYRVVYR DG+FT</Hsp_midline>
    </Hsp>
  </Hit_hsps>
</Hit>
<Hit>
  <Hit_num>96</Hit_num>
  <Hit_id>gb|KFY96400.1|</Hit_id>
  <Hit_def>hypothetical protein V500_02461 [Pseudogymnoascus sp. VKM F-4518 (FW-2643)]</Hit_def>
  <Hit_accession>KFY96400</Hit_accession>
  <Hit_len>936</Hit_len>
  <Hit_hsps>
    <Hsp>
      <Hsp_num>1</Hsp_num>
      <Hsp_bit-score>136.346</Hsp_bit-score>
      <Hsp_score>342</Hsp_score>
      <Hsp_evalue>1.27108e-30</Hsp_evalue>
      <Hsp_query-from>136</Hsp_query-from>
      <Hsp_query-to>393</Hsp_query-to>
      <Hsp_hit-from>2</Hsp_hit-from>
      <Hsp_hit-to>213</Hsp_hit-to>
      <Hsp_query-frame>0</Hsp_query-frame>
      <Hsp_hit-frame>0</Hsp_hit-frame>
      <Hsp_identity>97</Hsp_identity>
      <Hsp_positive>128</Hsp_positive>
      <Hsp_gaps>56</Hsp_gaps>
      <Hsp_align-len>263</Hsp_align-len>
      <Hsp_qseq>LQTYFTAKGIIDYFEVDDAVPIHPQQTARLDPSCTISTLASTSAATSTPTRTEDGRAAI-----FEDVKGEIEAVFEPARRAQDPLRANARADREPWLVNTGFGAHLDGLLDAEIRSSYALPSSVDAELVLDDAPEDASNSDLQRILVAAEHTLRDAYRLCSDTSARYKLTQQRAIALSQFRLGDASEEPNSRGSYFRRFKNERTLVNYFRLTKQLLTYYYRVVYRRDGHFTSNTEGHSLPQDVIKPSAEQLEAMNAIIEVLR</Hsp_qseq>
      <Hsp_hseq>LQTYFVGKGRIDYFVVVDN--IMEKNLITLD--------------SAIPLKEEEKDLFIKLENDYQDVKGDTE---KQATIVQD--FGDSRSARVLWLERTGFPSHLS-------------------------EGDEKADVDLVRIIHAAESVLRDAYALCSDTSPDRKMTQQRANILNEFYAG-----ASGRADGFRYYKNPSTLVKYFSTFKQLLVYFFRVVYYEDGHFTRTNPEQRLPGQVIRLTAEQKRALQEIVDALK</Hsp_hseq>
      <Hsp_midline>LQTYF  KG IDYF V D   I  +    LD              ++ P + E+    I     ++DVKG+ E   + A   QD    ++R+ R  WL  TGF +HL                            ++ ++ DL RI+ AAE  LRDAY LCSDTS   K+TQQRA  L++F  G      + R   FR +KN  TLV YF   KQLL Y++RVVY  DGHFT       LP  VI+ +AEQ  A+  I++ L+</Hsp_midline>
    </Hsp>
  </Hit_hsps>
</Hit>
<Hit>
  <Hit_num>97</Hit_num>
  <Hit_id>gb|KFY99227.1|</Hit_id>
  <Hit_def>hypothetical protein V498_00910 [Pseudogymnoascus sp. VKM F-4517 (FW-2822)]</Hit_def>
  <Hit_accession>KFY99227</Hit_accession>
  <Hit_len>963</Hit_len>
  <Hit_hsps>
    <Hsp>
      <Hsp_num>1</Hsp_num>
      <Hsp_bit-score>135.576</Hsp_bit-score>
      <Hsp_score>340</Hsp_score>
      <Hsp_evalue>1.85896e-30</Hsp_evalue>
      <Hsp_query-from>6</Hsp_query-from>
      <Hsp_query-to>392</Hsp_query-to>
      <Hsp_hit-from>118</Hsp_hit-from>
      <Hsp_hit-to>421</Hsp_hit-to>
      <Hsp_query-frame>0</Hsp_query-frame>
      <Hsp_hit-frame>0</Hsp_hit-frame>
      <Hsp_identity>117</Hsp_identity>
      <Hsp_positive>175</Hsp_positive>
      <Hsp_gaps>91</Hsp_gaps>
      <Hsp_align-len>391</Hsp_align-len>
      <Hsp_qseq>FHHNPEHGVIVCRQCETCLMPRESSWVGHLRIRPHHMKGEHLVRTLEHFHSFGNFSSVDDLRQRAAARRRQDQPCRPVDGLALYEGFICTCTATCFFSTRRLDKIRKHICV-HGRKPKEHSDATPLWRACQLQTYFTAKGIIDYFEVDDAVPIHPQQTARLDPSCTISTLASTSAATSTPTRTEDGRAAIFEDVKGEIEAVFEPARRAQDPLRANARADREPWLVNTGFGAHLDGLLDAEIRSSYALPSSVDAELVLDDAPEDASNSDLQRILVAAEHTLRDAYRLCSDTSARYKLTQQRAIALSQFR---LGDASEEPNSRGSYFRRFKNERTLVNYFRLTKQLLTYYYRVVYRRDGHFTSNTEGHSLPQDVIKPSAEQLEAMNAIIEVL</Hsp_qseq>
      <Hsp_hseq>FRLDEQYGVLICLECQACVVPGVIAVDRHLR--RHGLRGEALKVLCSKFAEY-DLAPPSEVQGPTAA-----PP--PILGLRVQKGY--RCNVSCTHQTINEKKMREHVSAKHGLKP-QRAQAAGQYQECYLQAFFASQVSRRYFEVTPDRPADEEEKALF-------------------IKLEED----YQDIKGDIEE-------------------------------------QASIVHDFADSREVDA------GAEGATDPNLVRILGAAKAMLRDAYKLCSDTSPERKMTQQRANILNEFYARALGKADG--------FWHFKNPSTLVTYFTTMKQLLVYYYRVVHCEGGHFTRAKLDQVLLRDVIRLTKTQIQAMDEIMAAL</Hsp_hseq>
      <Hsp_midline>F  + ++GV++C +C+ C++P   +   HLR   H ++GE L      F  + + +   +++   AA      P  P+ GL + +G+   C  +C   T    K+R+H+   HG KP + + A   ++ C LQ +F ++    YFEV    P   ++ A                      + E+     ++D+KG+IE                                       A I   +A    VDA        E A++ +L RIL AA+  LRDAY+LCSDTS   K+TQQRA  L++F    LG A          F  FKN  TLV YF   KQLL YYYRVV+   GHFT       L +DVI+ +  Q++AM+ I+  L</Hsp_midline>
    </Hsp>
  </Hit_hsps>
</Hit>
<Hit>
  <Hit_num>98</Hit_num>
  <Hit_id>gb|KFZ18839.1|</Hit_id>
  <Hit_def>hypothetical protein V501_00987 [Pseudogymnoascus sp. VKM F-4519 (FW-2642)]</Hit_def>
  <Hit_accession>KFZ18839</Hit_accession>
  <Hit_len>1479</Hit_len>
  <Hit_hsps>
    <Hsp>
      <Hsp_num>1</Hsp_num>
      <Hsp_bit-score>135.961</Hsp_bit-score>
      <Hsp_score>341</Hsp_score>
      <Hsp_evalue>1.90397e-30</Hsp_evalue>
      <Hsp_query-from>4</Hsp_query-from>
      <Hsp_query-to>390</Hsp_query-to>
      <Hsp_hit-from>3</Hsp_hit-from>
      <Hsp_hit-to>347</Hsp_hit-to>
      <Hsp_query-frame>0</Hsp_query-frame>
      <Hsp_hit-frame>0</Hsp_hit-frame>
      <Hsp_identity>116</Hsp_identity>
      <Hsp_positive>175</Hsp_positive>
      <Hsp_gaps>52</Hsp_gaps>
      <Hsp_align-len>392</Hsp_align-len>
      <Hsp_qseq>DTFHHNPEHGVIVCRQCETCLMPRESSWVGHLRIRPHHMKGEHLVRTLEHFHSFGNFSSVDDLRQRAAARRRQDQPCRPVDGLALYEGFIC-TCTATCFFSTRRLDKIRKHIC-VHGRKPKEHSDATPLWRACQLQTYFTAKGIIDYFEVDDAVPIHPQQTARLDPSCTISTLASTSAATSTPTRTEDGRAAIFEDVKGEIEAVFEPARRAQDPLR--ANARADREPWLVNTGFGAHLDGLLDAEIRSSYALPSSVDAELVLDDAPEDASNS-DLQRILVAAEHTLRDAYRLCSDTSARYKLTQQRAIALSQFRLGDASEEPNSRGSYFRRFKNERTLVNYFRLTKQLLTYYYRVVYRRDGHFTSNTEGHSLPQDVIKPSAEQLEAMNAIIE</Hsp_qseq>
      <Hsp_hseq>EAFVYLPEWGVLLCTLCGHCVQPRPDVWVPHLRQHPHGLRGAQLKSLGELFGSY-DLATPDGV---GIPRQGGAGPRTAIDGLRVVDGWQCRTCMEGL---TRNLKTMKLHVSRAHQQKPSLHKK-SPLWQACKLQTFFAENRLVRYFVVTLG-----------ERDC----LGSNEAEQCLAHEEEK----FFQQQGQDVARAKEDGKAAANVVQGFGSHRSAVMPWLQRTGIKDCLEGLDKEQIQASFSL-------------PRDAGNEPELFLILEVMDEILSEAHNWCFD-GPECMLTWPRQLALSRFHTATVGK---ARG--FEPKKEPETVKTNRRYWKQFLTYYYRVVH-STGHFTTPDPSQRTPADSVQLTDEQASAWAGVIK</Hsp_hseq>
      <Hsp_midline>+ F + PE GV++C  C  C+ PR   WV HLR  PH ++G  L    E F S+ + ++ D +      R+    P   +DGL + +G+ C TC       TR L  ++ H+   H +KP  H   +PLW+AC+LQT+F    ++ YF V              +  C    L S  A        E      F+    ++    E  + A + ++   + R+   PWL  TG    L+GL   +I++S++L             P DA N  +L  IL   +  L +A+  C D      LT  R +ALS+F      +   +RG  F   K   T+    R  KQ LTYYYRVV+   GHFT+       P D ++ + EQ  A   +I+</Hsp_midline>
    </Hsp>
  </Hit_hsps>
</Hit>
<Hit>
  <Hit_num>99</Hit_num>
  <Hit_id>ref|XP_022283908.1|</Hit_id>
  <Hit_def>DEAD/DEAH box helicase domain-containing protein [Pochonia chlamydosporia 170] &gt;gb|OAQ57815.2| DEAD/DEAH box helicase domain-containing protein [Pochonia chlamydosporia 170]</Hit_def>
  <Hit_accession>XP_022283908</Hit_accession>
  <Hit_len>2472</Hit_len>
  <Hit_hsps>
    <Hsp>
      <Hsp_num>1</Hsp_num>
      <Hsp_bit-score>135.961</Hsp_bit-score>
      <Hsp_score>341</Hsp_score>
      <Hsp_evalue>2.14997e-30</Hsp_evalue>
      <Hsp_query-from>4</Hsp_query-from>
      <Hsp_query-to>392</Hsp_query-to>
      <Hsp_hit-from>856</Hsp_hit-from>
      <Hsp_hit-to>1237</Hsp_hit-to>
      <Hsp_query-frame>0</Hsp_query-frame>
      <Hsp_hit-frame>0</Hsp_hit-frame>
      <Hsp_identity>127</Hsp_identity>
      <Hsp_positive>178</Hsp_positive>
      <Hsp_gaps>111</Hsp_gaps>
      <Hsp_align-len>441</Hsp_align-len>
      <Hsp_qseq>DTFHHNPEHGVIVCRQCETCLMPRESSWVGHLRIRPHHMKGEHLVRTLEHFHSFGNFSSVDDLRQRAAARRRQDQPCRPVDGLALYEGFICTCTATCFFSTRRLDKIRKHICVHGRKPKEHSDATPLWRACQLQTYFTAKGIIDYFEVDDAVPIHPQQTARLDPSCTISTLASTSAATSTPTRTEDGRAAIFEDVKGEIEAVFEPARRAQDPLR-----ANARADREPWLVNTGFGAHLDGLLDAEIRSSYALPSSVDAELVLDDAPED----------------------------ASNSDLQRILVAAEHTLRDAYRLCSDTSARYKLTQQRAIALSQFRLGDASEEPNSRGSYFRRFKNERTLVNYFRLTKQLLTYYYRVVYRRDGHFT-------------------SNTEGHSLPQDVIKPSAEQLEAMNAIIEVL</Hsp_qseq>
      <Hsp_hseq>NGFIYNAEYRILICVACESMVFPGKPSFYTHLN--RHRILGSLCKAYIEWFGRL-QLAPPKEL-----SRPKKTIPAIP--HLKIYRSFRCNIYR---HYTTRWELSRDHIVQH------------------------------------KLGISPRQATGDDPDRSTGPSQPVLHTGAPPSAAEE---TLFDRLKNDVQ---EAARDVEDNGAVVEDCGRGRADREPWLLHTGFPTHLRGLTNTEIWSSFKLPKHRDT-LFQSKQDKDNANRRENSNNNNNNEAGEEDEEDEEDDDDDDDDLRRILAAADALFRSAYALVSDRSPNRKVTQQRAQTLSDFAWGAGKK---GRDTAFRRFKNPSSLAEYFRTMKQLLTYYYRVVYCDNGHFSRPQEISGLGVAGEEKRSYGDETEAVTVPQDAIIPTDEQQQAMEEMFSAL</Hsp_hseq>
      <Hsp_midline>+ F +N E+ +++C  CE+ + P + S+  HL    H + G      +E F      +   +L     +R ++  P  P   L +Y  F C         T R +  R HI  H                                     + I P+Q    DP  +           + P+  E+    +F+ +K +++   E AR  +D           RADREPWL++TGF  HL GL + EI SS+ LP   D  L      +D                              + DL+RIL AA+   R AY L SD S   K+TQQRA  LS F  G   +    R + FRRFKN  +L  YFR  KQLLTYYYRVVY  +GHF+                     TE  ++PQD I P+ EQ +AM  +   L</Hsp_midline>
    </Hsp>
  </Hit_hsps>
</Hit>
<Hit>
  <Hit_num>100</Hit_num>
  <Hit_id>gb|KFY23902.1|</Hit_id>
  <Hit_def>hypothetical protein V491_02362 [Pseudogymnoascus sp. VKM F-3775]</Hit_def>
  <Hit_accession>KFY23902</Hit_accession>
  <Hit_len>1174</Hit_len>
  <Hit_hsps>
    <Hsp>
      <Hsp_num>1</Hsp_num>
      <Hsp_bit-score>135.191</Hsp_bit-score>
      <Hsp_score>339</Hsp_score>
      <Hsp_evalue>3.67003e-30</Hsp_evalue>
      <Hsp_query-from>110</Hsp_query-from>
      <Hsp_query-to>393</Hsp_query-to>
      <Hsp_hit-from>2</Hsp_hit-from>
      <Hsp_hit-to>206</Hsp_hit-to>
      <Hsp_query-frame>0</Hsp_query-frame>
      <Hsp_hit-frame>0</Hsp_hit-frame>
      <Hsp_identity>97</Hsp_identity>
      <Hsp_positive>128</Hsp_positive>
      <Hsp_gaps>89</Hsp_gaps>
      <Hsp_align-len>289</Hsp_align-len>
      <Hsp_qseq>IRKHICVHGRKPKEHSDATPLWRACQLQTYFTAKGIIDYFEVDDAVPIHPQQTARLDPSCTISTLASTSAATSTPTRTEDGRAAI-----FEDVKGEIEAVFEPARRAQDPLRANARADREPWLVNTGFGAHLDGLLDAEIRSSYALPSSVDAELVLDDAPEDASNSDLQRILVAAEHTLRDAYRLCSDTSARYKLTQQRAIALSQFRLGDASEEPNSRGSYFRRFKNERTLVNYFRLTKQLLTYYYRVVYRRDGHFTSNTEGHSLPQDVIKPSAEQLEAMNAIIEVLR</Hsp_qseq>
      <Hsp_hseq>IREHVAVHGTNAKEHK-INPLWE------------------------------------------------VSTPLKEEEKVHFIKLENDYQDVKGDIE---KQATIVQD--FGDSQSARVPWLERTGFPGHLS-------------------------EGDEKADVDLVRIIDAAESVLRDAYALCSDTSPERKMTQQRANILNEFYAG-----ASGRADGFRYYKNPSTLVKYFSTFKQLLVYFFRVVYYEDGHFTRTKPEQRLPGQVIRPTAEQKQALQEIVDALQ</Hsp_hseq>
      <Hsp_midline>IR+H+ VHG   KEH    PLW                                                  STP + E+    I     ++DVKG+IE   + A   QD    ++++ R PWL  TGF  HL                            ++ ++ DL RI+ AAE  LRDAY LCSDTS   K+TQQRA  L++F  G      + R   FR +KN  TLV YF   KQLL Y++RVVY  DGHFT       LP  VI+P+AEQ +A+  I++ L+</Hsp_midline>
    </Hsp>
  </Hit_hsps>
</Hit>
</Iteration_hits>
  <Iteration_stat>
    <Statistics>
      <Statistics_db-num>223427108</Statistics_db-num>
      <Statistics_db-len>80436268242</Statistics_db-len>
      <Statistics_hsp-len>0</Statistics_hsp-len>
      <Statistics_eff-space>0</Statistics_eff-space>
      <Statistics_kappa>0.041</Statistics_kappa>
      <Statistics_lambda>0.267</Statistics_lambda>
      <Statistics_entropy>0.14</Statistics_entropy>
    </Statistics>
  </Iteration_stat>
</Iteration>
<Iteration>
  <Iteration_iter-num>5</Iteration_iter-num>
  <Iteration_query-ID>Query_230485</Iteration_query-ID>
  <Iteration_query-def>um04308</Iteration_query-def>
  <Iteration_query-len>385</Iteration_query-len>
<Iteration_hits>
<Hit>
  <Hit_num>1</Hit_num>
  <Hit_id>ref|XP_011391031.1|</Hit_id>
  <Hit_def>hypothetical protein UMAG_04308 [Ustilago maydis 521] &gt;gb|KIS67201.1| hypothetical protein UMAG_04308 [Ustilago maydis 521]</Hit_def>
  <Hit_accession>XP_011391031</Hit_accession>
  <Hit_len>384</Hit_len>
  <Hit_hsps>
    <Hsp>
      <Hsp_num>1</Hsp_num>
      <Hsp_bit-score>790.03</Hsp_bit-score>
      <Hsp_score>2039</Hsp_score>
      <Hsp_evalue>0</Hsp_evalue>
      <Hsp_query-from>1</Hsp_query-from>
      <Hsp_query-to>384</Hsp_query-to>
      <Hsp_hit-from>1</Hsp_hit-from>
      <Hsp_hit-to>384</Hsp_hit-to>
      <Hsp_query-frame>0</Hsp_query-frame>
      <Hsp_hit-frame>0</Hsp_hit-frame>
      <Hsp_identity>384</Hsp_identity>
      <Hsp_positive>384</Hsp_positive>
      <Hsp_gaps>0</Hsp_gaps>
      <Hsp_align-len>384</Hsp_align-len>
      <Hsp_qseq>MGSATFKPVASALCENTCMFTPRRPSNTLRPLRSGAPASFRPDFTAKGIIDYFEVDDAVPIHPQQTARLDPSCTISTLASTSAATSTPTRTEDGRAAIFEDVKGEIEAHFEPARRAQDPLRANARADREPWLVNTGFGAHLDGLLDAEIRSSYALPSSVDAELVLDDAPEDASNSDLQRILVAAEHTLRDAYRLCSDTSARYKLTQQRAIALSQFRLGDASEEPNSRGSYLRRFKNERTLVNYFRLTKQLLTYYYRVVYRRDGHFTSNTEGHSLPQDVIKPSAEQLEAMNAIIEVLRQQDALDNAMAMNEEEDYDYHLDAEQLDARAELDEQLKKAIRELLVSVMSCAVGSPIVPVGVAELLCNGQSILGTADGLIKCVRTLKI</Hsp_qseq>
      <Hsp_hseq>MGSATFKPVASALCENTCMFTPRRPSNTLRPLRSGAPASFRPDFTAKGIIDYFEVDDAVPIHPQQTARLDPSCTISTLASTSAATSTPTRTEDGRAAIFEDVKGEIEAHFEPARRAQDPLRANARADREPWLVNTGFGAHLDGLLDAEIRSSYALPSSVDAELVLDDAPEDASNSDLQRILVAAEHTLRDAYRLCSDTSARYKLTQQRAIALSQFRLGDASEEPNSRGSYLRRFKNERTLVNYFRLTKQLLTYYYRVVYRRDGHFTSNTEGHSLPQDVIKPSAEQLEAMNAIIEVLRQQDALDNAMAMNEEEDYDYHLDAEQLDARAELDEQLKKAIRELLVSVMSCAVGSPIVPVGVAELLCNGQSILGTADGLIKCVRTLKI</Hsp_hseq>
      <Hsp_midline>MGSATFKPVASALCENTCMFTPRRPSNTLRPLRSGAPASFRPDFTAKGIIDYFEVDDAVPIHPQQTARLDPSCTISTLASTSAATSTPTRTEDGRAAIFEDVKGEIEAHFEPARRAQDPLRANARADREPWLVNTGFGAHLDGLLDAEIRSSYALPSSVDAELVLDDAPEDASNSDLQRILVAAEHTLRDAYRLCSDTSARYKLTQQRAIALSQFRLGDASEEPNSRGSYLRRFKNERTLVNYFRLTKQLLTYYYRVVYRRDGHFTSNTEGHSLPQDVIKPSAEQLEAMNAIIEVLRQQDALDNAMAMNEEEDYDYHLDAEQLDARAELDEQLKKAIRELLVSVMSCAVGSPIVPVGVAELLCNGQSILGTADGLIKCVRTLKI</Hsp_midline>
    </Hsp>
  </Hit_hsps>
</Hit>
<Hit>
  <Hit_num>2</Hit_num>
  <Hit_id>ref|XP_011390526.1|</Hit_id>
  <Hit_def>hypothetical protein UMAG_04094 [Ustilago maydis 521] &gt;gb|KIS68052.1| hypothetical protein UMAG_04094 [Ustilago maydis 521]</Hit_def>
  <Hit_accession>XP_011390526</Hit_accession>
  <Hit_len>431</Hit_len>
  <Hit_hsps>
    <Hsp>
      <Hsp_num>1</Hsp_num>
      <Hsp_bit-score>511.916</Hsp_bit-score>
      <Hsp_score>1317</Hsp_score>
      <Hsp_evalue>4.01889e-178</Hsp_evalue>
      <Hsp_query-from>14</Hsp_query-from>
      <Hsp_query-to>297</Hsp_query-to>
      <Hsp_hit-from>96</Hsp_hit-from>
      <Hsp_hit-to>393</Hsp_hit-to>
      <Hsp_query-frame>0</Hsp_query-frame>
      <Hsp_hit-frame>0</Hsp_hit-frame>
      <Hsp_identity>261</Hsp_identity>
      <Hsp_positive>265</Hsp_positive>
      <Hsp_gaps>14</Hsp_gaps>
      <Hsp_align-len>298</Hsp_align-len>
      <Hsp_qseq>CENTCMFTPRRPSNTLRPL---------RSGAPASFRP-----DFTAKGIIDYFEVDDAVPIHPQQTARLDPSCTISTLASTSAATSTPTRTEDGRAAIFEDVKGEIEAHFEPARRAQDPLRANARADREPWLVNTGFGAHLDGLLDAEIRSSYALPSSVDAELVLDDAPEDASNSDLQRILVAAEHTLRDAYRLCSDTSARYKLTQQRAIALSQFRLGDASEEPNSRGSYLRRFKNERTLVNYFRLTKQLLTYYYRVVYRRDGHFTSNTEGHSLPQDVIKPSAEQLEAMNAIIEVLR</Hsp_qseq>
      <Hsp_hseq>CTATCFFSTRRLDKIRKHICVHGRKPKEHSDATPLWRACQLQTYFTAKGIIDYFEVDDAVPIHPQQTARLDPSCTISTLASTSAATSTPTRTEDGRAAIFEDVKGEIEAVFEPARRAQDPLRANARADREPWLVNTGFGAHLDGLLDAEIRSSYALPSSVDAELVLDDAPEDASNSDLQRILVAAEHTLRDAYRLCSDTSARYKLTQQRAIALSQFRLGDASEEPNSRGSYFRRFKNERTLVNYFRLTKQLLTYYYRVVYRRDGHFTSNTEGHSLPQDVIKPSAEQLEAMNAIIEVLR</Hsp_hseq>
      <Hsp_midline>C  TC F+ RR     + +          S A   +R       FTAKGIIDYFEVDDAVPIHPQQTARLDPSCTISTLASTSAATSTPTRTEDGRAAIFEDVKGEIEA FEPARRAQDPLRANARADREPWLVNTGFGAHLDGLLDAEIRSSYALPSSVDAELVLDDAPEDASNSDLQRILVAAEHTLRDAYRLCSDTSARYKLTQQRAIALSQFRLGDASEEPNSRGSY RRFKNERTLVNYFRLTKQLLTYYYRVVYRRDGHFTSNTEGHSLPQDVIKPSAEQLEAMNAIIEVLR</Hsp_midline>
    </Hsp>
  </Hit_hsps>
</Hit>
<Hit>
  <Hit_num>3</Hit_num>
  <Hit_id>ref|XP_011392614.1|</Hit_id>
  <Hit_def>hypothetical protein UMAG_10980 [Ustilago maydis 521] &gt;gb|KIS65887.1| hypothetical protein UMAG_10980 [Ustilago maydis 521]</Hit_def>
  <Hit_accession>XP_011392614</Hit_accession>
  <Hit_len>759</Hit_len>
  <Hit_hsps>
    <Hsp>
      <Hsp_num>1</Hsp_num>
      <Hsp_bit-score>286.574</Hsp_bit-score>
      <Hsp_score>732</Hsp_score>
      <Hsp_evalue>4.19479e-86</Hsp_evalue>
      <Hsp_query-from>14</Hsp_query-from>
      <Hsp_query-to>350</Hsp_query-to>
      <Hsp_hit-from>96</Hsp_hit-from>
      <Hsp_hit-to>493</Hsp_hit-to>
      <Hsp_query-frame>0</Hsp_query-frame>
      <Hsp_hit-frame>0</Hsp_hit-frame>
      <Hsp_identity>180</Hsp_identity>
      <Hsp_positive>226</Hsp_positive>
      <Hsp_gaps>79</Hsp_gaps>
      <Hsp_align-len>407</Hsp_align-len>
      <Hsp_qseq>CENTCMFTPRRPSNTLRPLR-SGAPASFRPD-------------FTAKGIIDYFEVD--------------------------------DAVPIHPQQTARLDPSCTISTLASTSAATS------------------------TPTRTEDGRAAIFEDVKGEIEAHFEPARRAQDPLRANARADREPWLVNTGFGAHLDGLLDAEIRSSYALPSSVDAELVLDDAPEDASNSDLQRILVAAEHTLRDAYRLCSDTSARYKLTQQRAIALSQFRLGDASEEPNSRGSYLRRFKNERTLVNYFRLTKQLLTYYYRVVYRRDGHFTSNTEGHSLPQDVIKPSAEQLEAMNAIIEVLRQQDALDNAMAMNEEEDYDYHLDAEQLDARAELDEQLKKAIRELLVSVMSCAVG</Hsp_qseq>
      <Hsp_hseq>CTKTCFFSTRRLDKIRNHMSVHGKKAKQHSDATPLWRACKLQNYFTAKPLLDYFEVDGAAPIMLQEAAPTMIEEAAPTIPQEAAPTMIEEAAPTIPQEAAPLDSSSSSSSLPTSLPTSLLTSSPSTLSSFSSSYLSLSFPTARATTVAQHARSQFFQSIKERMRHSSELSYVVQDPLRCAALRDRDPWLVTTGFALHLDGLLDAEIRSSYALPASLEGNVRLDGSSEEASDRDLRRILVAAEHTLRDAYRLCNDTSHRRKLTQQRAITLNQLRLVDARDLGATRGVPFRASKHSNTLNVYFHLTKQLLTYYYRVVYRPAGHFTSNTEGHPLPHDEIQPTSEQSQAMDTIIAVLRRQDALNNVMIIDD---------DDDPAATAELDGQLRKAIRDLLVSLICCWVG</Hsp_hseq>
      <Hsp_midline>C  TC F+ RR       +   G  A    D             FTAK ++DYFEVD                                +A P  PQ+ A LD S + S+L ++   +                           T  +  R+  F+ +K  +    E +   QDPLR  A  DR+PWLV TGF  HLDGLLDAEIRSSYALP+S++  + LD + E+AS+ DL+RILVAAEHTLRDAYRLC+DTS R KLTQQRAI L+Q RL DA +   +RG   R  K+  TL  YF LTKQLLTYYYRVVYR  GHFTSNTEGH LP D I+P++EQ +AM+ II VLR+QDAL+N M +++          +   A AELD QL+KAIR+LLVS++ C VG</Hsp_midline>
    </Hsp>
  </Hit_hsps>
</Hit>
<Hit>
  <Hit_num>4</Hit_num>
  <Hit_id>ref|XP_011391156.1|</Hit_id>
  <Hit_def>hypothetical protein UMAG_04486 [Ustilago maydis 521] &gt;gb|KIS67384.1| hypothetical protein UMAG_04486 [Ustilago maydis 521]</Hit_def>
  <Hit_accession>XP_011391156</Hit_accession>
  <Hit_len>1175</Hit_len>
  <Hit_hsps>
    <Hsp>
      <Hsp_num>1</Hsp_num>
      <Hsp_bit-score>283.878</Hsp_bit-score>
      <Hsp_score>725</Hsp_score>
      <Hsp_evalue>1.34732e-82</Hsp_evalue>
      <Hsp_query-from>44</Hsp_query-from>
      <Hsp_query-to>351</Hsp_query-to>
      <Hsp_hit-from>140</Hsp_hit-from>
      <Hsp_hit-to>461</Hsp_hit-to>
      <Hsp_query-frame>0</Hsp_query-frame>
      <Hsp_hit-frame>0</Hsp_hit-frame>
      <Hsp_identity>163</Hsp_identity>
      <Hsp_positive>214</Hsp_positive>
      <Hsp_gaps>22</Hsp_gaps>
      <Hsp_align-len>326</Hsp_align-len>
      <Hsp_qseq>FTAKGIIDYFEVDDAVPIHPQQTARLD-PSCTIS-----TLASTSAATSTPTRTEDGRAAIFEDVKGEIEAHFE------PARRAQ------DPLRANARADREPWLVNTGFGAHLDGLLDAEIRSSYALPSSVDAELVLDDAPEDASNSDLQRILVAAEHTLRDAYRLCSDTSARYKLTQQRAIALSQFRLGDASEEPNSRGSYLRRFKNERTLVNYFRLTKQLLTYYYRVVYRRDGHFTSNTEGHSLPQDVIKPSAEQLEAMNAIIEVLRQQDALDNAMAMNEEEDYDYHLDAEQLDARAELDEQLKKAIRELLVSVMSCAVGS</Hsp_qseq>
      <Hsp_hseq>FTAKGMIDYFEVEDVAPTMSPQTAPLNSPSSSFSDDTTPTISQQAAPLGTSSSSLSPSASTIA-VQQQVRSHFHRVIKERICHRSQLSCAVRIPLRSKTHPDCDPWLVITGFSTHLDGLYDAEIQSSYALHARSDENVVSNGSSENFNDSELRRILIAAEHTLRDAYRLCSDSSPHRKMTQLHALTLNHFRLGDARDIGATRGALFRASKHSNSLVACFRLTKQLLAYYYRVVYLSDGHFTNNTEGHALPHDVIKPTLEQSQAMDAIITVLRRQDALQDATSSASGADMDINDVAA---ATAELDDQLKKAIRDLLVSLICCWIVS</Hsp_hseq>
      <Hsp_midline>FTAKG+IDYFEV+D  P    QTA L+ PS + S     T++  +A   T + +    A+    V+ ++ +HF          R+Q       PLR+    D +PWLV TGF  HLDGL DAEI+SSYAL +  D  +V + + E+ ++S+L+RIL+AAEHTLRDAYRLCSD+S   K+TQ  A+ L+ FRLGDA +   +RG+  R  K+  +LV  FRLTKQLL YYYRVVY  DGHFT+NTEGH+LP DVIKP+ EQ +AM+AII VLR+QDAL +A +     D D +  A    A AELD+QLKKAIR+LLVS++ C + S</Hsp_midline>
    </Hsp>
  </Hit_hsps>
</Hit>
<Hit>
  <Hit_num>5</Hit_num>
  <Hit_id>ref|XP_011389473.1|</Hit_id>
  <Hit_def>hypothetical protein UMAG_06506 [Ustilago maydis 521] &gt;gb|KIS69153.1| hypothetical protein UMAG_06506 [Ustilago maydis 521]</Hit_def>
  <Hit_accession>XP_011389473</Hit_accession>
  <Hit_len>983</Hit_len>
  <Hit_hsps>
    <Hsp>
      <Hsp_num>1</Hsp_num>
      <Hsp_bit-score>271.552</Hsp_bit-score>
      <Hsp_score>693</Hsp_score>
      <Hsp_evalue>6.09508e-79</Hsp_evalue>
      <Hsp_query-from>44</Hsp_query-from>
      <Hsp_query-to>351</Hsp_query-to>
      <Hsp_hit-from>140</Hsp_hit-from>
      <Hsp_hit-to>429</Hsp_hit-to>
      <Hsp_query-frame>0</Hsp_query-frame>
      <Hsp_hit-frame>0</Hsp_hit-frame>
      <Hsp_identity>158</Hsp_identity>
      <Hsp_positive>204</Hsp_positive>
      <Hsp_gaps>18</Hsp_gaps>
      <Hsp_align-len>308</Hsp_align-len>
      <Hsp_qseq>FTAKGIIDYFEVDDAVPIHPQQTARLDPSCTISTLASTSAATSTPTRTEDGRAAIFEDVKGEIEAHFEPARRAQDPLRANARADREPWLVNTGFGAHLDGLLDAEIRSSYALPSSVDAELVLDDAPEDASNSDLQRILVAAEHTLRDAYRLCSDTSARYKLTQQRAIALSQFRLGDASEEPNSRGSYLRRFKNERTLVNYFRLTKQLLTYYYRVVYRRDGHFTSNTEGHSLPQDVIKPSAEQLEAMNAIIEVLRQQDALDNAMAMNEEEDYDYHLDAEQLDARAELDEQLKKAIRELLVSVMSCAVGS</Hsp_qseq>
      <Hsp_hseq>FTAKGMIDYFEVEDAAPTISQQAAPLD----ISPSSSSSSTSISATAVQHARSQFHQVIKDQICHRSRLSDVGRDALRFDSRSDFEPWLVTTGFPTHLDGLRDAEIRSSYLLPASLDGNALLDGSSEASSDSHLRRILIAAEHTLRDAHRLCSDRSPDRKLTQQRALTLNYFRLNDASDAATSREAYLRCPKNKNLL---------LLTYYYRVVYRSDGHFTSNAAGHPLRHDVIKPTLEQSQAMDAIVTALRLQDAFATSTASSADMAID-----DDPTATAELDDRLKKAIRDLFVSLICCRIGN</Hsp_hseq>
      <Hsp_midline>FTAKG+IDYFEV+DA P   QQ A LD    IS  +S+S+ + + T  +  R+   + +K +I      +   +D LR ++R+D EPWLV TGF  HLDGL DAEIRSSY LP+S+D   +LD + E +S+S L+RIL+AAEHTLRDA+RLCSD S   KLTQQRA+ L+ FRL DAS+   SR +YLR  KN+  L         LLTYYYRVVYR DGHFTSN  GH L  DVIKP+ EQ +AM+AI+  LR QDA   + A + +   D     +   A AELD++LKKAIR+L VS++ C +G+</Hsp_midline>
    </Hsp>
  </Hit_hsps>
</Hit>
<Hit>
  <Hit_num>6</Hit_num>
  <Hit_id>ref|XP_011390296.1|</Hit_id>
  <Hit_def>hypothetical protein UMAG_03869 [Ustilago maydis 521] &gt;gb|KIS68288.1| hypothetical protein UMAG_03869 [Ustilago maydis 521]</Hit_def>
  <Hit_accession>XP_011390296</Hit_accession>
  <Hit_len>937</Hit_len>
  <Hit_hsps>
    <Hsp>
      <Hsp_num>1</Hsp_num>
      <Hsp_bit-score>258.455</Hsp_bit-score>
      <Hsp_score>659</Hsp_score>
      <Hsp_evalue>3.12061e-74</Hsp_evalue>
      <Hsp_query-from>92</Hsp_query-from>
      <Hsp_query-to>368</Hsp_query-to>
      <Hsp_hit-from>200</Hsp_hit-from>
      <Hsp_hit-to>451</Hsp_hit-to>
      <Hsp_query-frame>0</Hsp_query-frame>
      <Hsp_hit-frame>0</Hsp_hit-frame>
      <Hsp_identity>151</Hsp_identity>
      <Hsp_positive>186</Hsp_positive>
      <Hsp_gaps>27</Hsp_gaps>
      <Hsp_align-len>278</Hsp_align-len>
      <Hsp_qseq>EDGRAAIFEDVKGEIEAHFEPARRAQDPLRANARADREPWLVNTGFGAHLDGLLDAEIRSSYALPSSVDAELVLDDAPEDASNSDLQRILVAAEHTLRDAYRLCSDTSARYKLTQQRAIALSQFRLGDASEEPNSRGSYLRRFKNERTLVNYFRLTKQLLTYYYRVVYRRDGHFTSNTEGHSLPQDVIKPSAEQLEAMNAIIEVLRQQDALDNAMAMNEEEDYDYHLDAEQLDARAELDEQLKKAIRELLVSVMSCAVGSPIVPVGVAEL-LCNGQSI</Hsp_qseq>
      <Hsp_hseq>QHARSQFFQSIKERMRYSSELSDVVQHPLRFAARWDRDPWLVTTGFALHLDGLLDAEIRSSYTLPASLEGNARLDGSLEDPSDRDLRRILVAAEHTLRDAYRLCNDTSHRRQLTQQRAITLNQLRLVD--------------FKG---LLRY----QKLLTYYYRVVYRPDGHFTSNTEGHPLPHDEIKPTSEQSQAMNAIIAVLRRQDALNNVVIIDDDSDPD---DDNSSAATAELDGQLRKAIRDLLVSLICCWVG--ITPFESALLSFCAMRSL</Hsp_hseq>
      <Hsp_midline>+  R+  F+ +K  +    E +   Q PLR  AR DR+PWLV TGF  HLDGLLDAEIRSSY LP+S++    LD + ED S+ DL+RILVAAEHTLRDAYRLC+DTS R +LTQQRAI L+Q RL D              FK    L+ Y    ++LLTYYYRVVYR DGHFTSNTEGH LP D IKP++EQ +AMNAII VLR+QDAL+N + ++++ D D   D     A AELD QL+KAIR+LLVS++ C VG  I P   A L  C  +S+</Hsp_midline>
    </Hsp>
  </Hit_hsps>
</Hit>
<Hit>
  <Hit_num>7</Hit_num>
  <Hit_id>ref|XP_011387941.1|</Hit_id>
  <Hit_def>hypothetical protein UMAG_06476 [Ustilago maydis 521] &gt;gb|KIS70898.1| hypothetical protein UMAG_06476 [Ustilago maydis 521]</Hit_def>
  <Hit_accession>XP_011387941</Hit_accession>
  <Hit_len>185</Hit_len>
  <Hit_hsps>
    <Hsp>
      <Hsp_num>1</Hsp_num>
      <Hsp_bit-score>229.95</Hsp_bit-score>
      <Hsp_score>585</Hsp_score>
      <Hsp_evalue>7.03024e-71</Hsp_evalue>
      <Hsp_query-from>44</Hsp_query-from>
      <Hsp_query-to>177</Hsp_query-to>
      <Hsp_hit-from>48</Hsp_hit-from>
      <Hsp_hit-to>181</Hsp_hit-to>
      <Hsp_query-frame>0</Hsp_query-frame>
      <Hsp_hit-frame>0</Hsp_hit-frame>
      <Hsp_identity>127</Hsp_identity>
      <Hsp_positive>130</Hsp_positive>
      <Hsp_gaps>0</Hsp_gaps>
      <Hsp_align-len>134</Hsp_align-len>
      <Hsp_qseq>FTAKGIIDYFEVDDAVPIHPQQTARLDPSCTISTLASTSAATSTPTRTEDGRAAIFEDVKGEIEAHFEPARRAQDPLRANARADREPWLVNTGFGAHLDGLLDAEIRSSYALPSSVDAELVLDDAPEDASNSDL</Hsp_qseq>
      <Hsp_hseq>FTAKGIIDYFEVDDAVPIHPQQTAPLDPSCTISTLASTSASTSTPTTTEDGRAAIFEDVKGEIEAHFEPARRAQDPLRANARADREPWLVNTGFGAHLDGLLDAEIRSSYGLPSSVDADLLLVDAPEDASNSDL</Hsp_hseq>
      <Hsp_midline>FTAKGIIDYFEVDDAVPIHPQQTA LDPSCTISTLASTSA+TSTPT TEDGRAAIFEDVKGEIEAHFEPARRAQDPLRANARADREPWLVNTGFGAHLDGLLDAEIRSSY LPSSVDA+L+L DAPEDASNSDL</Hsp_midline>
    </Hsp>
  </Hit_hsps>
</Hit>
<Hit>
  <Hit_num>8</Hit_num>
  <Hit_id>gb|RKK93441.1|</Hit_id>
  <Hit_def>hypothetical protein BFJ70_g17734, partial [Fusarium oxysporum]</Hit_def>
  <Hit_accession>RKK93441</Hit_accession>
  <Hit_len>456</Hit_len>
  <Hit_hsps>
    <Hsp>
      <Hsp_num>1</Hsp_num>
      <Hsp_bit-score>208.379</Hsp_bit-score>
      <Hsp_score>529</Hsp_score>
      <Hsp_evalue>4.50839e-59</Hsp_evalue>
      <Hsp_query-from>44</Hsp_query-from>
      <Hsp_query-to>351</Hsp_query-to>
      <Hsp_hit-from>54</Hsp_hit-from>
      <Hsp_hit-to>346</Hsp_hit-to>
      <Hsp_query-frame>0</Hsp_query-frame>
      <Hsp_hit-frame>0</Hsp_hit-frame>
      <Hsp_identity>138</Hsp_identity>
      <Hsp_positive>185</Hsp_positive>
      <Hsp_gaps>41</Hsp_gaps>
      <Hsp_align-len>321</Hsp_align-len>
      <Hsp_qseq>FTAKGIIDYF--EVDDAVPIHPQQTARLDPSCTISTLASTSAATSTPTRTEDGRAAIFEDVKGEI-EAHFEPARRAQDPLRANA-RADREPWLVNTGFGAHLDGLLDAEIRSSYALPSSVDAELVLDDAPEDAS-NSDLQRILVAAEHTLRDAYRLCSDTSARYKLTQQRAIALSQFRLGDASEEPNSRGSYLRRFKNERTLVNYFRLTKQLLTYYYRVVYRRDGHFTSNTEGHSLPQDVIKPSAEQLEAMNAIIEVLRQQDALDNAMAM---NEEE-----DYDYHLDAEQLDARAELDEQLKKAIRELLVSVMSCAVGS</Hsp_qseq>
      <Hsp_hseq>FTAKGLIDYFLVEEDPCLPL------------TGGALAGSGLAMAS-TSQEEGK--LFEDLKADIIQASHDLDKEAEIVQDVEASRADRVPWLVHTGFPTHLQGLRDTEIMSSYALPRSGDDDDDGEEEGGAVDMDTDLRRILAAVESTLRDAYKLCSDKSPDRKMTQQRAKRLSNFR-SDDSHMSGAKASKFRSFKNESSLTSYFRITKQLLAYYYRVVYREDGHFTRGDESHVVPQDIIETTPLQRKAMEDVIGALRRRDKAAKGRGVPSCDKKEGIATRDYD------------KCDAELKHTIRKLYISLICQTVGS</Hsp_hseq>
      <Hsp_midline>FTAKG+IDYF  E D  +P+            T   LA +  A ++ T  E+G+  +FED+K +I +A  +  + A+      A RADR PWLV+TGF  HL GL D EI SSYALP S D +   ++       ++DL+RIL A E TLRDAY+LCSD S   K+TQQRA  LS FR  D S    ++ S  R FKNE +L +YFR+TKQLL YYYRVVYR DGHFT   E H +PQD+I+ +  Q +AM  +I  LR++D       +   +++E     DYD            + D +LK  IR+L +S++   VGS</Hsp_midline>
    </Hsp>
  </Hit_hsps>
</Hit>
<Hit>
  <Hit_num>9</Hit_num>
  <Hit_id>gb|RKK93567.1|</Hit_id>
  <Hit_def>hypothetical protein BFJ70_g17731, partial [Fusarium oxysporum]</Hit_def>
  <Hit_accession>RKK93567</Hit_accession>
  <Hit_len>467</Hit_len>
  <Hit_hsps>
    <Hsp>
      <Hsp_num>1</Hsp_num>
      <Hsp_bit-score>207.608</Hsp_bit-score>
      <Hsp_score>527</Hsp_score>
      <Hsp_evalue>9.10669e-59</Hsp_evalue>
      <Hsp_query-from>44</Hsp_query-from>
      <Hsp_query-to>351</Hsp_query-to>
      <Hsp_hit-from>54</Hsp_hit-from>
      <Hsp_hit-to>357</Hsp_hit-to>
      <Hsp_query-frame>0</Hsp_query-frame>
      <Hsp_hit-frame>0</Hsp_hit-frame>
      <Hsp_identity>142</Hsp_identity>
      <Hsp_positive>191</Hsp_positive>
      <Hsp_gaps>52</Hsp_gaps>
      <Hsp_align-len>332</Hsp_align-len>
      <Hsp_qseq>FTAKGIIDYFEVDDAVPIHPQQTARLDPS--CTISTLASTSAATSTPTRTEDGRAAIFEDVKGEI-EAHFEPARRAQDPLRANA-RADREPWLVNTGFGAHLDGLLDAEIRSSYALPSSVDAELVLDDAPEDA--------------SNSDLQRILVAAEHTLRDAYRLCSDTSARYKLTQQRAIALSQFRLGDASEEPNSRGSYLRRFKNERTLVNYFRLTKQLLTYYYRVVYRRDGHFTSNTEGHSLPQDVIKPSAEQLEAMNAIIEVLRQQD-ALDNAMAMNEEE-----DYDYHLDAEQLDARAELDEQLKKAIRELLVSVMSCAVGS</Hsp_qseq>
      <Hsp_hseq>FTAKGLIDYFLVEE------------DPSLPTTGGALAGSGLAMAS-TSQEEGK--LFEDLKADIIQASRDLDKEAEIVQDVEASRADRVPWLVHTGFPTHLQGLRDTEIMSSYALPRSVDDDDDAGGDGDDDDDDGEGEEEGGAGDTDIDLRRILAAAESTLRDAYKLCSDKSPDRKMTQQRAKRLSNFR-SDDSHMSSAKASKFRSFKNESSLTSYFRITKQLLAYYYRVVYRDDGHFTREGENHVVPRDIIETTPLQRQAMEDVISALRRRDKAVKGASSCDKKEGIANRDYD------------KRDAELKHTIRKFYISLICQTVGS</Hsp_hseq>
      <Hsp_midline>FTAKG+IDYF V++            DPS   T   LA +  A ++ T  E+G+  +FED+K +I +A  +  + A+      A RADR PWLV+TGF  HL GL D EI SSYALP SVD +       +D               ++ DL+RIL AAE TLRDAY+LCSD S   K+TQQRA  LS FR  D S   +++ S  R FKNE +L +YFR+TKQLL YYYRVVYR DGHFT   E H +P+D+I+ +  Q +AM  +I  LR++D A+  A + +++E     DYD            + D +LK  IR+  +S++   VGS</Hsp_midline>
    </Hsp>
  </Hit_hsps>
</Hit>
<Hit>
  <Hit_num>10</Hit_num>
  <Hit_id>gb|RKK49110.1|</Hit_id>
  <Hit_def>hypothetical protein BFJ69_g18105, partial [Fusarium oxysporum]</Hit_def>
  <Hit_accession>RKK49110</Hit_accession>
  <Hit_len>655</Hit_len>
  <Hit_hsps>
    <Hsp>
      <Hsp_num>1</Hsp_num>
      <Hsp_bit-score>210.305</Hsp_bit-score>
      <Hsp_score>534</Hsp_score>
      <Hsp_evalue>4.18645e-58</Hsp_evalue>
      <Hsp_query-from>44</Hsp_query-from>
      <Hsp_query-to>351</Hsp_query-to>
      <Hsp_hit-from>54</Hsp_hit-from>
      <Hsp_hit-to>354</Hsp_hit-to>
      <Hsp_query-frame>0</Hsp_query-frame>
      <Hsp_hit-frame>0</Hsp_hit-frame>
      <Hsp_identity>143</Hsp_identity>
      <Hsp_positive>190</Hsp_positive>
      <Hsp_gaps>49</Hsp_gaps>
      <Hsp_align-len>329</Hsp_align-len>
      <Hsp_qseq>FTAKGIIDYFEVDDAVPIHPQQTARLDPS--CTISTLASTSAATSTPTRTEDGRAAIFEDVKGEI-EAHFEPARRAQDPLRANA-RADREPWLVNTGFGAHLDGLLDAEIRSSYALPSSVDAELVLDDAPEDA-----------SNSDLQRILVAAEHTLRDAYRLCSDTSARYKLTQQRAIALSQFRLGDASEEPNSRGSYLRRFKNERTLVNYFRLTKQLLTYYYRVVYRRDGHFTSNTEGHSLPQDVIKPSAEQLEAMNAIIEVLRQQD-ALDNAMAMNEEE-----DYDYHLDAEQLDARAELDEQLKKAIRELLVSVMSCAVGS</Hsp_qseq>
      <Hsp_hseq>FTAKGLIDYFLVEE------------DPSLPTTGGALAGSGLAMAS-TSQEEGK--LFEDLKADIIQASRDLDKEAEIVQDVEASRADRVPWLVHTGFPTHLQGLRDTEIMSSYALPRSGDDDDDGAGDDDDDDDGEEEGGAVDTNIDLRRILAAAESTLRDAYKLCSDKSPDRKMTQQRAKRLSNFR-SDDSHMSSAKASKFRSFKNESSLTSYFRITKQLLAYYYRVVYREDGHFTREGESHVVPQDIIETTPLQRQAMEDVIGALRRRDKAVKGASSCDKKEGIANRDYD------------KRDAELKHTIRKFYISLICQTVGS</Hsp_hseq>
      <Hsp_midline>FTAKG+IDYF V++            DPS   T   LA +  A ++ T  E+G+  +FED+K +I +A  +  + A+      A RADR PWLV+TGF  HL GL D EI SSYALP S D +       +D            +N DL+RIL AAE TLRDAY+LCSD S   K+TQQRA  LS FR  D S   +++ S  R FKNE +L +YFR+TKQLL YYYRVVYR DGHFT   E H +PQD+I+ +  Q +AM  +I  LR++D A+  A + +++E     DYD            + D +LK  IR+  +S++   VGS</Hsp_midline>
    </Hsp>
  </Hit_hsps>
</Hit>
<Hit>
  <Hit_num>11</Hit_num>
  <Hit_id>gb|EXA29915.1|</Hit_id>
  <Hit_def>hypothetical protein FOVG_18640 [Fusarium oxysporum f. sp. pisi HDV247]</Hit_def>
  <Hit_accession>EXA29915</Hit_accession>
  <Hit_len>589</Hit_len>
  <Hit_hsps>
    <Hsp>
      <Hsp_num>1</Hsp_num>
      <Hsp_bit-score>208.379</Hsp_bit-score>
      <Hsp_score>529</Hsp_score>
      <Hsp_evalue>6.20004e-58</Hsp_evalue>
      <Hsp_query-from>44</Hsp_query-from>
      <Hsp_query-to>351</Hsp_query-to>
      <Hsp_hit-from>137</Hsp_hit-from>
      <Hsp_hit-to>439</Hsp_hit-to>
      <Hsp_query-frame>0</Hsp_query-frame>
      <Hsp_hit-frame>0</Hsp_hit-frame>
      <Hsp_identity>141</Hsp_identity>
      <Hsp_positive>187</Hsp_positive>
      <Hsp_gaps>49</Hsp_gaps>
      <Hsp_align-len>330</Hsp_align-len>
      <Hsp_qseq>FTAKGIIDYFEVDDAVPIHPQQTARLDPS--CTISTLASTSAATSTPTRTEDGRAAIFEDVKGEI-EAHFEPARRAQDPLRANA-RADREPWLVNTGFGAHLDGLLDAEIRSSYALPSSVDAELVLDDAPEDA------------SNSDLQRILVAAEHTLRDAYRLCSDTSARYKLTQQRAIALSQFRLGDASEEPNSRGSYLRRFKNERTLVNYFRLTKQLLTYYYRVVYRRDGHFTSNTEGHSLPQDVIKPSAEQLEAMNAIIEVLRQQD-ALDNAMAMNEEE-----DYDYHLDAEQLDARAELDEQLKKAIRELLVSVMSCAVGS</Hsp_qseq>
      <Hsp_hseq>FTAKGLIDYFLVEE------------DPSLPTTGGALAGSGLAAMASTSQEEGK--LFEDLKADIIQASRDLDKEAEIVQDVEASRADRVPWLVHTGFPTHLQGLRDTEIMSSYALPRSVDDDDDDGGDGDDDDGEGEEEGGAGDTDIDLRRILAAAESTLRDAYKLCSDKSPDRKMTQQRAKRLSNFR-SDDSNMSSVKASNFRSFKNESSLTSYFRITKQLLAYYYRVVYRDDGHFAREGENHVVPRDIIETTPLQRQAMEDVISALRRRDKAVKGASSCDKKEGIANRDYD------------KRDAELKHTIRKFYISLICQTVGS</Hsp_hseq>
      <Hsp_midline>FTAKG+IDYF V++            DPS   T   LA +  A    T  E+G+  +FED+K +I +A  +  + A+      A RADR PWLV+TGF  HL GL D EI SSYALP SVD +       +D             ++ DL+RIL AAE TLRDAY+LCSD S   K+TQQRA  LS FR  D S   + + S  R FKNE +L +YFR+TKQLL YYYRVVYR DGHF    E H +P+D+I+ +  Q +AM  +I  LR++D A+  A + +++E     DYD            + D +LK  IR+  +S++   VGS</Hsp_midline>
    </Hsp>
  </Hit_hsps>
</Hit>
<Hit>
  <Hit_num>12</Hit_num>
  <Hit_id>gb|RKK12694.1|</Hit_id>
  <Hit_def>hypothetical protein BFJ65_g11956 [Fusarium oxysporum f. sp. cepae]</Hit_def>
  <Hit_accession>RKK12694</Hit_accession>
  <Hit_len>573</Hit_len>
  <Hit_hsps>
    <Hsp>
      <Hsp_num>1</Hsp_num>
      <Hsp_bit-score>207.994</Hsp_bit-score>
      <Hsp_score>528</Hsp_score>
      <Hsp_evalue>7.57442e-58</Hsp_evalue>
      <Hsp_query-from>44</Hsp_query-from>
      <Hsp_query-to>351</Hsp_query-to>
      <Hsp_hit-from>137</Hsp_hit-from>
      <Hsp_hit-to>440</Hsp_hit-to>
      <Hsp_query-frame>0</Hsp_query-frame>
      <Hsp_hit-frame>0</Hsp_hit-frame>
      <Hsp_identity>142</Hsp_identity>
      <Hsp_positive>191</Hsp_positive>
      <Hsp_gaps>52</Hsp_gaps>
      <Hsp_align-len>332</Hsp_align-len>
      <Hsp_qseq>FTAKGIIDYFEVDDAVPIHPQQTARLDPS--CTISTLASTSAATSTPTRTEDGRAAIFEDVKGEI-EAHFEPARRAQDPLRANA-RADREPWLVNTGFGAHLDGLLDAEIRSSYALPSSVDAELVLDDAPEDA--------------SNSDLQRILVAAEHTLRDAYRLCSDTSARYKLTQQRAIALSQFRLGDASEEPNSRGSYLRRFKNERTLVNYFRLTKQLLTYYYRVVYRRDGHFTSNTEGHSLPQDVIKPSAEQLEAMNAIIEVLRQQD-ALDNAMAMNEEE-----DYDYHLDAEQLDARAELDEQLKKAIRELLVSVMSCAVGS</Hsp_qseq>
      <Hsp_hseq>FTAKGLIDYFLVEE------------DPSLPTTGGALAGSGLAMAS-TSQEEGK--LFEDLKADIIQASRDLDKEAEIVQDVEASRADRVPWLVHTGFPTHLQGLRDTEIMSSYALPRSVDDDDDGGGDGDDDDDDGEGEEEGGAGDTDIDLRRILAAAESTLRDAYKLCSDKSPDRKMTQQRAKRLSNFR-SDDSHMSSAKASKFRSFKNESSLTSYFRITKQLLAYYYRVVYRDDGHFTREGENHVVPRDIIETTPLQRQAMEDVISALRRRDKAVKGASSCDKKEGIANRDYD------------KRDAELKHTIRKFYISLICQTVGS</Hsp_hseq>
      <Hsp_midline>FTAKG+IDYF V++            DPS   T   LA +  A ++ T  E+G+  +FED+K +I +A  +  + A+      A RADR PWLV+TGF  HL GL D EI SSYALP SVD +       +D               ++ DL+RIL AAE TLRDAY+LCSD S   K+TQQRA  LS FR  D S   +++ S  R FKNE +L +YFR+TKQLL YYYRVVYR DGHFT   E H +P+D+I+ +  Q +AM  +I  LR++D A+  A + +++E     DYD            + D +LK  IR+  +S++   VGS</Hsp_midline>
    </Hsp>
  </Hit_hsps>
</Hit>
<Hit>
  <Hit_num>13</Hit_num>
  <Hit_id>gb|EMT66841.1|</Hit_id>
  <Hit_def>hypothetical protein FOC4_g10000051, partial [Fusarium oxysporum f. sp. cubense race 4] &gt;gb|ENH73682.1| hypothetical protein FOC1_g10000535, partial [Fusarium oxysporum f. sp. cubense race 1]</Hit_def>
  <Hit_accession>EMT66841</Hit_accession>
  <Hit_len>641</Hit_len>
  <Hit_hsps>
    <Hsp>
      <Hsp_num>1</Hsp_num>
      <Hsp_bit-score>208.764</Hsp_bit-score>
      <Hsp_score>530</Hsp_score>
      <Hsp_evalue>1.34785e-57</Hsp_evalue>
      <Hsp_query-from>44</Hsp_query-from>
      <Hsp_query-to>351</Hsp_query-to>
      <Hsp_hit-from>76</Hsp_hit-from>
      <Hsp_hit-to>370</Hsp_hit-to>
      <Hsp_query-frame>0</Hsp_query-frame>
      <Hsp_hit-frame>0</Hsp_hit-frame>
      <Hsp_identity>139</Hsp_identity>
      <Hsp_positive>185</Hsp_positive>
      <Hsp_gaps>27</Hsp_gaps>
      <Hsp_align-len>315</Hsp_align-len>
      <Hsp_qseq>FTAKGIIDYFEVDDAVPIHPQQTARLDPSCTIS--TLASTSAATSTPTRTEDGRAAIFEDVKGEI-EAHFEPARRAQDPLRANA-RADREPWLVNTGFGAHLDGLLDAEIRSSYALPSSVDAELVLDDAPEDAS---NSDLQRILVAAEHTLRDAYRLCSDTSARYKLTQQRAIALSQFRLGDASEEPNSRGSYLRRFKNERTLVNYFRLTKQLLTYYYRVVYRRDGHFTSNTEGHSLPQDVIKPSAEQLEAMNAIIEVLRQQDALDNAMAMNEEEDYDYHLDAEQLDARAELDEQLKKAIRELLVSVMSCAVGS</Hsp_qseq>
      <Hsp_hseq>FTAKGLIDYFLVEE------------DPSLRLTGGALAGSGLAMAS-TSQEEGK--LFEDLKADIIQASRDLDKEAEIVQDVEASRADRVPWLVHTGFPTHLQGLRDTEIMSSYALPRSGDDDDDDDGEEEGGAVDMDTDLRRILAAAESTLRDAYKLCSDKSPDRKMTQQRAKRLSNFR-SDDSHMSSAKASKFRSFKNESSLTSYFRITKQLLAYYYRVVYREDGHFTRGDESHVVPQDIIETTPLQRKAMEDVIGALRRRDKAAKGRGTPSCDKKD-GIATRDYDER---DAELKHTIRKFYISLICQTVGS</Hsp_hseq>
      <Hsp_midline>FTAKG+IDYF V++            DPS  ++   LA +  A ++ T  E+G+  +FED+K +I +A  +  + A+      A RADR PWLV+TGF  HL GL D EI SSYALP S D +   D   E  +   ++DL+RIL AAE TLRDAY+LCSD S   K+TQQRA  LS FR  D S   +++ S  R FKNE +L +YFR+TKQLL YYYRVVYR DGHFT   E H +PQD+I+ +  Q +AM  +I  LR++D           +  D  +     D R   D +LK  IR+  +S++   VGS</Hsp_midline>
    </Hsp>
  </Hit_hsps>
</Hit>
<Hit>
  <Hit_num>14</Hit_num>
  <Hit_id>gb|RKK10283.1|</Hit_id>
  <Hit_def>hypothetical protein BFJ65_g15581, partial [Fusarium oxysporum f. sp. cepae]</Hit_def>
  <Hit_accession>RKK10283</Hit_accession>
  <Hit_len>702</Hit_len>
  <Hit_hsps>
    <Hsp>
      <Hsp_num>1</Hsp_num>
      <Hsp_bit-score>207.608</Hsp_bit-score>
      <Hsp_score>527</Hsp_score>
      <Hsp_evalue>8.48894e-57</Hsp_evalue>
      <Hsp_query-from>44</Hsp_query-from>
      <Hsp_query-to>351</Hsp_query-to>
      <Hsp_hit-from>137</Hsp_hit-from>
      <Hsp_hit-to>440</Hsp_hit-to>
      <Hsp_query-frame>0</Hsp_query-frame>
      <Hsp_hit-frame>0</Hsp_hit-frame>
      <Hsp_identity>142</Hsp_identity>
      <Hsp_positive>191</Hsp_positive>
      <Hsp_gaps>52</Hsp_gaps>
      <Hsp_align-len>332</Hsp_align-len>
      <Hsp_qseq>FTAKGIIDYFEVDDAVPIHPQQTARLDPS--CTISTLASTSAATSTPTRTEDGRAAIFEDVKGEI-EAHFEPARRAQDPLRANA-RADREPWLVNTGFGAHLDGLLDAEIRSSYALPSSVDAELVLDDAPEDA--------------SNSDLQRILVAAEHTLRDAYRLCSDTSARYKLTQQRAIALSQFRLGDASEEPNSRGSYLRRFKNERTLVNYFRLTKQLLTYYYRVVYRRDGHFTSNTEGHSLPQDVIKPSAEQLEAMNAIIEVLRQQD-ALDNAMAMNEEE-----DYDYHLDAEQLDARAELDEQLKKAIRELLVSVMSCAVGS</Hsp_qseq>
      <Hsp_hseq>FTAKGLIDYFLVEE------------DPSLPTTGGALAGSGLAMAS-TSQEEGK--LFEDLKADIIQASRDLDKEAEIVQDVEASRADRVPWLVHTGFPTHLQGLRDTEIMSSYALPRSVDDDDDGGGDGDDDDDDGEGEEEGGAGDTDIDLRRILAAAESTLRDAYKLCSDKSPDRKMTQQRAKRLSNFR-SDDSHMSSAKASKFRSFKNESSLTSYFRITKQLLAYYYRVVYRDDGHFTREGENHVVPRDIIETTPLQRQAMEDVISALRRRDKAVKGASSCDKKEGIANRDYD------------KRDAELKHTIRKFYISLICQTVGS</Hsp_hseq>
      <Hsp_midline>FTAKG+IDYF V++            DPS   T   LA +  A ++ T  E+G+  +FED+K +I +A  +  + A+      A RADR PWLV+TGF  HL GL D EI SSYALP SVD +       +D               ++ DL+RIL AAE TLRDAY+LCSD S   K+TQQRA  LS FR  D S   +++ S  R FKNE +L +YFR+TKQLL YYYRVVYR DGHFT   E H +P+D+I+ +  Q +AM  +I  LR++D A+  A + +++E     DYD            + D +LK  IR+  +S++   VGS</Hsp_midline>
    </Hsp>
  </Hit_hsps>
</Hit>
<Hit>
  <Hit_num>15</Hit_num>
  <Hit_id>gb|RKK32120.1|</Hit_id>
  <Hit_def>hypothetical protein BFJ67_g14900, partial [Fusarium oxysporum f. sp. cepae]</Hit_def>
  <Hit_accession>RKK32120</Hit_accession>
  <Hit_len>789</Hit_len>
  <Hit_hsps>
    <Hsp>
      <Hsp_num>1</Hsp_num>
      <Hsp_bit-score>207.994</Hsp_bit-score>
      <Hsp_score>528</Hsp_score>
      <Hsp_evalue>1.55393e-56</Hsp_evalue>
      <Hsp_query-from>44</Hsp_query-from>
      <Hsp_query-to>351</Hsp_query-to>
      <Hsp_hit-from>31</Hsp_hit-from>
      <Hsp_hit-to>334</Hsp_hit-to>
      <Hsp_query-frame>0</Hsp_query-frame>
      <Hsp_hit-frame>0</Hsp_hit-frame>
      <Hsp_identity>142</Hsp_identity>
      <Hsp_positive>191</Hsp_positive>
      <Hsp_gaps>52</Hsp_gaps>
      <Hsp_align-len>332</Hsp_align-len>
      <Hsp_qseq>FTAKGIIDYFEVDDAVPIHPQQTARLDPS--CTISTLASTSAATSTPTRTEDGRAAIFEDVKGEI-EAHFEPARRAQDPLRANA-RADREPWLVNTGFGAHLDGLLDAEIRSSYALPSSVDAELVLDDAPEDA--------------SNSDLQRILVAAEHTLRDAYRLCSDTSARYKLTQQRAIALSQFRLGDASEEPNSRGSYLRRFKNERTLVNYFRLTKQLLTYYYRVVYRRDGHFTSNTEGHSLPQDVIKPSAEQLEAMNAIIEVLRQQD-ALDNAMAMNEEE-----DYDYHLDAEQLDARAELDEQLKKAIRELLVSVMSCAVGS</Hsp_qseq>
      <Hsp_hseq>FTAKGLIDYFLVEE------------DPSLPTTGGALAGSGLAMAS-TSQEEGK--LFEDLKADIIQASRDLDKEAEIVQDVEASRADRVPWLVHTGFPTHLQGLRDTEIMSSYALPRSVDDDDDGGGDGDDDDDDGEGEEEGGAGDTDIDLRRILAAAESTLRDAYKLCSDKSPDRKMTQQRAKRLSNFR-SDDSHMSSAKASKFRSFKNESSLTSYFRITKQLLAYYYRVVYRDDGHFTREGENHVVPRDIIETTPLQRQAMEDVISALRRRDKAVKGASSCDKKEGIANRDYD------------KRDAELKHTIRKFYISLICQTVGS</Hsp_hseq>
      <Hsp_midline>FTAKG+IDYF V++            DPS   T   LA +  A ++ T  E+G+  +FED+K +I +A  +  + A+      A RADR PWLV+TGF  HL GL D EI SSYALP SVD +       +D               ++ DL+RIL AAE TLRDAY+LCSD S   K+TQQRA  LS FR  D S   +++ S  R FKNE +L +YFR+TKQLL YYYRVVYR DGHFT   E H +P+D+I+ +  Q +AM  +I  LR++D A+  A + +++E     DYD            + D +LK  IR+  +S++   VGS</Hsp_midline>
    </Hsp>
  </Hit_hsps>
</Hit>
<Hit>
  <Hit_num>16</Hit_num>
  <Hit_id>gb|RKK07051.1|</Hit_id>
  <Hit_def>hypothetical protein BFJ65_g18218, partial [Fusarium oxysporum f. sp. cepae]</Hit_def>
  <Hit_accession>RKK07051</Hit_accession>
  <Hit_len>741</Hit_len>
  <Hit_hsps>
    <Hsp>
      <Hsp_num>1</Hsp_num>
      <Hsp_bit-score>207.223</Hsp_bit-score>
      <Hsp_score>526</Hsp_score>
      <Hsp_evalue>1.76765e-56</Hsp_evalue>
      <Hsp_query-from>44</Hsp_query-from>
      <Hsp_query-to>351</Hsp_query-to>
      <Hsp_hit-from>137</Hsp_hit-from>
      <Hsp_hit-to>440</Hsp_hit-to>
      <Hsp_query-frame>0</Hsp_query-frame>
      <Hsp_hit-frame>0</Hsp_hit-frame>
      <Hsp_identity>142</Hsp_identity>
      <Hsp_positive>191</Hsp_positive>
      <Hsp_gaps>52</Hsp_gaps>
      <Hsp_align-len>332</Hsp_align-len>
      <Hsp_qseq>FTAKGIIDYFEVDDAVPIHPQQTARLDPS--CTISTLASTSAATSTPTRTEDGRAAIFEDVKGEI-EAHFEPARRAQDPLRANA-RADREPWLVNTGFGAHLDGLLDAEIRSSYALPSSVDAELVLDDAPEDA--------------SNSDLQRILVAAEHTLRDAYRLCSDTSARYKLTQQRAIALSQFRLGDASEEPNSRGSYLRRFKNERTLVNYFRLTKQLLTYYYRVVYRRDGHFTSNTEGHSLPQDVIKPSAEQLEAMNAIIEVLRQQD-ALDNAMAMNEEE-----DYDYHLDAEQLDARAELDEQLKKAIRELLVSVMSCAVGS</Hsp_qseq>
      <Hsp_hseq>FTAKGLIDYFLVEE------------DPSLPTTGGALAGSGLAMAS-TSQEEGK--LFEDLKADIIQASRDLDKEAEIVQDVEASRADRVPWLVHTGFPTHLQGLRDTEIMSSYALPRSVDDDDDGGGDGDDDDDDGEGEEEGGAGDTDIDLRRILAAAESTLRDAYKLCSDKSPDRKMTQQRAKRLSNFR-SDDSHMSSAKASKFRSFKNESSLTSYFRITKQLLAYYYRVVYRDDGHFTREGENHVVPRDIIETTPLQRQAMEDVISALRRRDKAVKGASSCDKKEGIANRDYD------------KRDAELKHTIRKFYISLICQTVGS</Hsp_hseq>
      <Hsp_midline>FTAKG+IDYF V++            DPS   T   LA +  A ++ T  E+G+  +FED+K +I +A  +  + A+      A RADR PWLV+TGF  HL GL D EI SSYALP SVD +       +D               ++ DL+RIL AAE TLRDAY+LCSD S   K+TQQRA  LS FR  D S   +++ S  R FKNE +L +YFR+TKQLL YYYRVVYR DGHFT   E H +P+D+I+ +  Q +AM  +I  LR++D A+  A + +++E     DYD            + D +LK  IR+  +S++   VGS</Hsp_midline>
    </Hsp>
  </Hit_hsps>
</Hit>
<Hit>
  <Hit_num>17</Hit_num>
  <Hit_id>gb|RKK17364.1|</Hit_id>
  <Hit_def>hypothetical protein BFJ66_g17922 [Fusarium oxysporum f. sp. cepae]</Hit_def>
  <Hit_accession>RKK17364</Hit_accession>
  <Hit_len>821</Hit_len>
  <Hit_hsps>
    <Hsp>
      <Hsp_num>1</Hsp_num>
      <Hsp_bit-score>207.994</Hsp_bit-score>
      <Hsp_score>528</Hsp_score>
      <Hsp_evalue>2.83838e-56</Hsp_evalue>
      <Hsp_query-from>44</Hsp_query-from>
      <Hsp_query-to>351</Hsp_query-to>
      <Hsp_hit-from>31</Hsp_hit-from>
      <Hsp_hit-to>334</Hsp_hit-to>
      <Hsp_query-frame>0</Hsp_query-frame>
      <Hsp_hit-frame>0</Hsp_hit-frame>
      <Hsp_identity>142</Hsp_identity>
      <Hsp_positive>191</Hsp_positive>
      <Hsp_gaps>52</Hsp_gaps>
      <Hsp_align-len>332</Hsp_align-len>
      <Hsp_qseq>FTAKGIIDYFEVDDAVPIHPQQTARLDPS--CTISTLASTSAATSTPTRTEDGRAAIFEDVKGEI-EAHFEPARRAQDPLRANA-RADREPWLVNTGFGAHLDGLLDAEIRSSYALPSSVDAELVLDDAPEDA--------------SNSDLQRILVAAEHTLRDAYRLCSDTSARYKLTQQRAIALSQFRLGDASEEPNSRGSYLRRFKNERTLVNYFRLTKQLLTYYYRVVYRRDGHFTSNTEGHSLPQDVIKPSAEQLEAMNAIIEVLRQQD-ALDNAMAMNEEE-----DYDYHLDAEQLDARAELDEQLKKAIRELLVSVMSCAVGS</Hsp_qseq>
      <Hsp_hseq>FTAKGLIDYFLVEE------------DPSLPTTGGALAGSGLAMAS-TSQEEGK--LFEDLKADIIQASRDLDKEAEIVQDVEASRADRVPWLVHTGFPTHLQGLRDTEIMSSYALPRSVDDDDDGGGDGDDDDDDGEGEEEGGAGDTDIDLRRILAAAESTLRDAYKLCSDKSPDRKMTQQRAKRLSNFR-SDDSHMSSAKASKFRSFKNESSLTSYFRITKQLLAYYYRVVYRDDGHFTREGENHVVPRDIIETTPLQRQAMEDVISALRRRDKAVKGASSCDKKEGIANRDYD------------KRDAELKHTIRKFYISLICQTVGS</Hsp_hseq>
      <Hsp_midline>FTAKG+IDYF V++            DPS   T   LA +  A ++ T  E+G+  +FED+K +I +A  +  + A+      A RADR PWLV+TGF  HL GL D EI SSYALP SVD +       +D               ++ DL+RIL AAE TLRDAY+LCSD S   K+TQQRA  LS FR  D S   +++ S  R FKNE +L +YFR+TKQLL YYYRVVYR DGHFT   E H +P+D+I+ +  Q +AM  +I  LR++D A+  A + +++E     DYD            + D +LK  IR+  +S++   VGS</Hsp_midline>
    </Hsp>
  </Hit_hsps>
</Hit>
<Hit>
  <Hit_num>18</Hit_num>
  <Hit_id>gb|RKK74261.1|</Hit_id>
  <Hit_def>hypothetical protein BFJ71_g17304 [Fusarium oxysporum]</Hit_def>
  <Hit_accession>RKK74261</Hit_accession>
  <Hit_len>913</Hit_len>
  <Hit_hsps>
    <Hsp>
      <Hsp_num>1</Hsp_num>
      <Hsp_bit-score>207.223</Hsp_bit-score>
      <Hsp_score>526</Hsp_score>
      <Hsp_evalue>8.68449e-56</Hsp_evalue>
      <Hsp_query-from>44</Hsp_query-from>
      <Hsp_query-to>351</Hsp_query-to>
      <Hsp_hit-from>137</Hsp_hit-from>
      <Hsp_hit-to>440</Hsp_hit-to>
      <Hsp_query-frame>0</Hsp_query-frame>
      <Hsp_hit-frame>0</Hsp_hit-frame>
      <Hsp_identity>142</Hsp_identity>
      <Hsp_positive>191</Hsp_positive>
      <Hsp_gaps>52</Hsp_gaps>
      <Hsp_align-len>332</Hsp_align-len>
      <Hsp_qseq>FTAKGIIDYFEVDDAVPIHPQQTARLDPS--CTISTLASTSAATSTPTRTEDGRAAIFEDVKGEI-EAHFEPARRAQDPLRANA-RADREPWLVNTGFGAHLDGLLDAEIRSSYALPSSVDAELVLDDAPEDA--------------SNSDLQRILVAAEHTLRDAYRLCSDTSARYKLTQQRAIALSQFRLGDASEEPNSRGSYLRRFKNERTLVNYFRLTKQLLTYYYRVVYRRDGHFTSNTEGHSLPQDVIKPSAEQLEAMNAIIEVLRQQD-ALDNAMAMNEEE-----DYDYHLDAEQLDARAELDEQLKKAIRELLVSVMSCAVGS</Hsp_qseq>
      <Hsp_hseq>FTAKGLIDYFLVEE------------DPSLPTTGGALAGSGLAMAS-TSQEEGK--LFEDLKADIIQASRDLDKEAEIVQDVEASRADRVPWLVHTGFPTHLQGLRDTEIMSSYALPRSVDDDDDAGGDGDDDDDDGEGEEEGGAGDTDIDLRRILAAAESTLRDAYKLCSDKSPDRKITQQRAKRLSNFR-SDDSHMSSAKASKFRSFKNESSLTSYFRITKQLLAYYYRVVYRDDGHFTREGENHVVPRDIIETTPLQRQAMEDVISALRRRDKAVKGASSCDKKEGIANRDYD------------KRDAELKHTIRKFYISLICQTVGS</Hsp_hseq>
      <Hsp_midline>FTAKG+IDYF V++            DPS   T   LA +  A ++ T  E+G+  +FED+K +I +A  +  + A+      A RADR PWLV+TGF  HL GL D EI SSYALP SVD +       +D               ++ DL+RIL AAE TLRDAY+LCSD S   K+TQQRA  LS FR  D S   +++ S  R FKNE +L +YFR+TKQLL YYYRVVYR DGHFT   E H +P+D+I+ +  Q +AM  +I  LR++D A+  A + +++E     DYD            + D +LK  IR+  +S++   VGS</Hsp_midline>
    </Hsp>
  </Hit_hsps>
</Hit>
<Hit>
  <Hit_num>19</Hit_num>
  <Hit_id>gb|RKK06290.1|</Hit_id>
  <Hit_def>hypothetical protein BFJ65_g18854 [Fusarium oxysporum f. sp. cepae]</Hit_def>
  <Hit_accession>RKK06290</Hit_accession>
  <Hit_len>927</Hit_len>
  <Hit_hsps>
    <Hsp>
      <Hsp_num>1</Hsp_num>
      <Hsp_bit-score>207.608</Hsp_bit-score>
      <Hsp_score>527</Hsp_score>
      <Hsp_evalue>8.68954e-56</Hsp_evalue>
      <Hsp_query-from>44</Hsp_query-from>
      <Hsp_query-to>351</Hsp_query-to>
      <Hsp_hit-from>137</Hsp_hit-from>
      <Hsp_hit-to>440</Hsp_hit-to>
      <Hsp_query-frame>0</Hsp_query-frame>
      <Hsp_hit-frame>0</Hsp_hit-frame>
      <Hsp_identity>142</Hsp_identity>
      <Hsp_positive>191</Hsp_positive>
      <Hsp_gaps>52</Hsp_gaps>
      <Hsp_align-len>332</Hsp_align-len>
      <Hsp_qseq>FTAKGIIDYFEVDDAVPIHPQQTARLDPS--CTISTLASTSAATSTPTRTEDGRAAIFEDVKGEI-EAHFEPARRAQDPLRANA-RADREPWLVNTGFGAHLDGLLDAEIRSSYALPSSVDAELVLDDAPEDA--------------SNSDLQRILVAAEHTLRDAYRLCSDTSARYKLTQQRAIALSQFRLGDASEEPNSRGSYLRRFKNERTLVNYFRLTKQLLTYYYRVVYRRDGHFTSNTEGHSLPQDVIKPSAEQLEAMNAIIEVLRQQD-ALDNAMAMNEEE-----DYDYHLDAEQLDARAELDEQLKKAIRELLVSVMSCAVGS</Hsp_qseq>
      <Hsp_hseq>FTAKGLIDYFLVEE------------DPSLPTTGGALAGSGLAMAS-TSQEEGK--LFEDLKADIIQASRDLDKEAEIVQDVEASRADRVPWLVHTGFPTHLQGLRDTEIMSSYALPRSVDDDDDGGGDGDDDDDDGEGEEEGGAGDTDIDLRRILAAAESTLRDAYKLCSDKSPDRKMTQQRAKRLSNFR-SDDSHMSSAKASKFRSFKNESSLTSYFRITKQLLAYYYRVVYRDDGHFTREGENHVVPRDIIETTPLQRQAMEDVISALRRRDKAVKGASSCDKKEGIANRDYD------------KRDAELKHTIRKFYISLICQTVGS</Hsp_hseq>
      <Hsp_midline>FTAKG+IDYF V++            DPS   T   LA +  A ++ T  E+G+  +FED+K +I +A  +  + A+      A RADR PWLV+TGF  HL GL D EI SSYALP SVD +       +D               ++ DL+RIL AAE TLRDAY+LCSD S   K+TQQRA  LS FR  D S   +++ S  R FKNE +L +YFR+TKQLL YYYRVVYR DGHFT   E H +P+D+I+ +  Q +AM  +I  LR++D A+  A + +++E     DYD            + D +LK  IR+  +S++   VGS</Hsp_midline>
    </Hsp>
  </Hit_hsps>
</Hit>
<Hit>
  <Hit_num>20</Hit_num>
  <Hit_id>gb|RKK79969.1|</Hit_id>
  <Hit_def>hypothetical protein BFJ68_g17761, partial [Fusarium oxysporum]</Hit_def>
  <Hit_accession>RKK79969</Hit_accession>
  <Hit_len>1372</Hit_len>
  <Hit_hsps>
    <Hsp>
      <Hsp_num>1</Hsp_num>
      <Hsp_bit-score>207.994</Hsp_bit-score>
      <Hsp_score>528</Hsp_score>
      <Hsp_evalue>1.28119e-55</Hsp_evalue>
      <Hsp_query-from>44</Hsp_query-from>
      <Hsp_query-to>351</Hsp_query-to>
      <Hsp_hit-from>31</Hsp_hit-from>
      <Hsp_hit-to>335</Hsp_hit-to>
      <Hsp_query-frame>0</Hsp_query-frame>
      <Hsp_hit-frame>0</Hsp_hit-frame>
      <Hsp_identity>143</Hsp_identity>
      <Hsp_positive>187</Hsp_positive>
      <Hsp_gaps>55</Hsp_gaps>
      <Hsp_align-len>334</Hsp_align-len>
```
