## Supplementary File S1 for "The insertion of a mitochondrial selfish element into the nuclear genome and its consequences": HPR41E89015-Alignment.xml (part 2 of 3)

```
      <Hsp_qseq>FTAKGIIDYFEVDDAVPIHPQQTARLDPS--CTISTLASTSAATSTPTRTEDGRAAIFEDVKGEI-EAHFEPARRAQDPLRANA-RADREPWLVNTGFGAHLDGLLDAEIRSSYALPSSVDAELVLDDAPEDA-------------SNSDLQRILVAAEHTLRDAYRLCSDTSARYKLTQQRAIALSQFRLGDASEEPNSRGSYLRRFKNERTLVNYFRLTKQLLTYYYRVVYRRDGHFTSNTEGHSLPQDVIKPSAEQLEAMNAIIEVLRQQD---------ALDNAMAMNEEEDYDYHLDAEQLDARAELDEQLKKAIRELLVSVMSCAVGS</Hsp_qseq>
      <Hsp_hseq>FTAKGLIDYFLVEE------------DPSLPTTGGALAGSGLAMAS-TSQEEGK--LFEDLKADIIQASRDLDKEAEIVQDVEASRADRVPWLVHTGFPTHLQGLRDTEIMSSYALPRSVDDDDDAGGDGDDDDDGEGEEEGGAGDTDIDLRRILAAAESTLRDAYKLCSDKSPDRKMTQQRAKRLSNFR-SDDSHMSSAKASKFRSFKNESSLTSYFRITKQLLAYYYRVVYREDGHFTREGESHVVPQDIIETTPLQRQAMEDVIGALRRRDKAAKGRGAPSCDKKEGM-ATRDYD------------KCDAELKHTIRKLYISLICQTVGS</Hsp_hseq>
      <Hsp_midline>FTAKG+IDYF V++            DPS   T   LA +  A ++ T  E+G+  +FED+K +I +A  +  + A+      A RADR PWLV+TGF  HL GL D EI SSYALP SVD +       +D              ++ DL+RIL AAE TLRDAY+LCSD S   K+TQQRA  LS FR  D S   +++ S  R FKNE +L +YFR+TKQLL YYYRVVYR DGHFT   E H +PQD+I+ +  Q +AM  +I  LR++D         + D    M    DYD            + D +LK  IR+L +S++   VGS</Hsp_midline>
    </Hsp>
  </Hit_hsps>
</Hit>
<Hit>
  <Hit_num>21</Hit_num>
  <Hit_id>gb|RKL19512.1|</Hit_id>
  <Hit_def>hypothetical protein BFJ72_g15169 [Fusarium proliferatum]</Hit_def>
  <Hit_accession>RKL19512</Hit_accession>
  <Hit_len>1540</Hit_len>
  <Hit_hsps>
    <Hsp>
      <Hsp_num>1</Hsp_num>
      <Hsp_bit-score>207.608</Hsp_bit-score>
      <Hsp_score>527</Hsp_score>
      <Hsp_evalue>2.01653e-55</Hsp_evalue>
      <Hsp_query-from>44</Hsp_query-from>
      <Hsp_query-to>351</Hsp_query-to>
      <Hsp_hit-from>137</Hsp_hit-from>
      <Hsp_hit-to>441</Hsp_hit-to>
      <Hsp_query-frame>0</Hsp_query-frame>
      <Hsp_hit-frame>0</Hsp_hit-frame>
      <Hsp_identity>142</Hsp_identity>
      <Hsp_positive>191</Hsp_positive>
      <Hsp_gaps>53</Hsp_gaps>
      <Hsp_align-len>333</Hsp_align-len>
      <Hsp_qseq>FTAKGIIDYFEVDDAVPIHPQQTARLDPS--CTISTLASTSAATSTPTRTEDGRAAIFEDVKGEI-EAHFEPARRAQDPLRANA-RADREPWLVNTGFGAHLDGLLDAEIRSSYALPSSVDAELVLDDAPEDA---------------SNSDLQRILVAAEHTLRDAYRLCSDTSARYKLTQQRAIALSQFRLGDASEEPNSRGSYLRRFKNERTLVNYFRLTKQLLTYYYRVVYRRDGHFTSNTEGHSLPQDVIKPSAEQLEAMNAIIEVLRQQD-ALDNAMAMNEEE-----DYDYHLDAEQLDARAELDEQLKKAIRELLVSVMSCAVGS</Hsp_qseq>
      <Hsp_hseq>FTAKGLIDYFLVEE------------DPSLPTTGGALAGSGLAMAS-TSQEEGK--LFEDLKADIIQASRDLDKEAEIVQDVEASRADRVPWLVHTGFPTHLQGLRDTEIMSSYALPRSVDDDDDAGGDGDDDDDDDGEGEEEGGAGDTDIDLRRILAAAESTLRDAYKLCSDKSPDRKMTQQRAKRLSNFR-SDDSHMSSAKASKFRSFKNESSLTSYFRITKQLLAYYYRVVYRDDGHFTREGENHVVPRDIIETTPLQRQAMEDVISALRRRDKAVKGASSCDKKEGIANRDYD------------KRDAELKHTIRKFYISLICQTVGS</Hsp_hseq>
      <Hsp_midline>FTAKG+IDYF V++            DPS   T   LA +  A ++ T  E+G+  +FED+K +I +A  +  + A+      A RADR PWLV+TGF  HL GL D EI SSYALP SVD +       +D                ++ DL+RIL AAE TLRDAY+LCSD S   K+TQQRA  LS FR  D S   +++ S  R FKNE +L +YFR+TKQLL YYYRVVYR DGHFT   E H +P+D+I+ +  Q +AM  +I  LR++D A+  A + +++E     DYD            + D +LK  IR+  +S++   VGS</Hsp_midline>
    </Hsp>
  </Hit_hsps>
</Hit>
<Hit>
  <Hit_num>22</Hit_num>
  <Hit_id>gb|RYC86267.1|</Hit_id>
  <Hit_def>hypothetical protein BFJ63_vAg10909, partial [Fusarium oxysporum f. sp. narcissi]</Hit_def>
  <Hit_accession>RYC86267</Hit_accession>
  <Hit_len>1390</Hit_len>
  <Hit_hsps>
    <Hsp>
      <Hsp_num>1</Hsp_num>
      <Hsp_bit-score>207.223</Hsp_bit-score>
      <Hsp_score>526</Hsp_score>
      <Hsp_evalue>2.35048e-55</Hsp_evalue>
      <Hsp_query-from>44</Hsp_query-from>
      <Hsp_query-to>351</Hsp_query-to>
      <Hsp_hit-from>137</Hsp_hit-from>
      <Hsp_hit-to>441</Hsp_hit-to>
      <Hsp_query-frame>0</Hsp_query-frame>
      <Hsp_hit-frame>0</Hsp_hit-frame>
      <Hsp_identity>142</Hsp_identity>
      <Hsp_positive>191</Hsp_positive>
      <Hsp_gaps>53</Hsp_gaps>
      <Hsp_align-len>333</Hsp_align-len>
      <Hsp_qseq>FTAKGIIDYFEVDDAVPIHPQQTARLDPS--CTISTLASTSAATSTPTRTEDGRAAIFEDVKGEI-EAHFEPARRAQDPLRANA-RADREPWLVNTGFGAHLDGLLDAEIRSSYALPSSVDAELVLDDAPEDA---------------SNSDLQRILVAAEHTLRDAYRLCSDTSARYKLTQQRAIALSQFRLGDASEEPNSRGSYLRRFKNERTLVNYFRLTKQLLTYYYRVVYRRDGHFTSNTEGHSLPQDVIKPSAEQLEAMNAIIEVLRQQD-ALDNAMAMNEEE-----DYDYHLDAEQLDARAELDEQLKKAIRELLVSVMSCAVGS</Hsp_qseq>
      <Hsp_hseq>FTAKGLIDYFLVEE------------DPSLPTTGGALAGSGLAMAS-TSQEEGK--LFEDLKADIIQASRDLDKEAEIVQDVEASRADRVPWLVHTGFPTHLQGLRDTEIMSSYALPRSVDDDDDAGGDGDDDDDDDGEGEEEGGAGDTDIDLRRILAAAESTLRDAYKLCSDKSPDRKMTQQRAKRLSNFR-SDDSHMSSAKASKFRSFKNESSLTSYFRITKQLLAYYYRVVYRDDGHFTREGENHVVPRDIIETTPLQRQAMEDVISALRRRDKAVKGASSCDKKEGIANRDYD------------KRDAELKHTIRKFYISLICQTVGS</Hsp_hseq>
      <Hsp_midline>FTAKG+IDYF V++            DPS   T   LA +  A ++ T  E+G+  +FED+K +I +A  +  + A+      A RADR PWLV+TGF  HL GL D EI SSYALP SVD +       +D                ++ DL+RIL AAE TLRDAY+LCSD S   K+TQQRA  LS FR  D S   +++ S  R FKNE +L +YFR+TKQLL YYYRVVYR DGHFT   E H +P+D+I+ +  Q +AM  +I  LR++D A+  A + +++E     DYD            + D +LK  IR+  +S++   VGS</Hsp_midline>
    </Hsp>
  </Hit_hsps>
</Hit>
<Hit>
  <Hit_num>23</Hit_num>
  <Hit_id>gb|RKK65514.1|</Hit_id>
  <Hit_def>hypothetical protein BFJ69_g16212, partial [Fusarium oxysporum]</Hit_def>
  <Hit_accession>RKK65514</Hit_accession>
  <Hit_len>1012</Hit_len>
  <Hit_hsps>
    <Hsp>
      <Hsp_num>1</Hsp_num>
      <Hsp_bit-score>204.527</Hsp_bit-score>
      <Hsp_score>519</Hsp_score>
      <Hsp_evalue>1.66951e-54</Hsp_evalue>
      <Hsp_query-from>44</Hsp_query-from>
      <Hsp_query-to>351</Hsp_query-to>
      <Hsp_hit-from>137</Hsp_hit-from>
      <Hsp_hit-to>441</Hsp_hit-to>
      <Hsp_query-frame>0</Hsp_query-frame>
      <Hsp_hit-frame>0</Hsp_hit-frame>
      <Hsp_identity>140</Hsp_identity>
      <Hsp_positive>190</Hsp_positive>
      <Hsp_gaps>53</Hsp_gaps>
      <Hsp_align-len>333</Hsp_align-len>
      <Hsp_qseq>FTAKGIIDYFEVDDAVPIHPQQTARLDPS--CTISTLASTSAATSTPTRTEDGRAAIFEDVKGEI-EAHFEPARRAQDPLRANA-RADREPWLVNTGFGAHLDGLLDAEIRSSYALPSSVDAELVLDDAPEDA---------------SNSDLQRILVAAEHTLRDAYRLCSDTSARYKLTQQRAIALSQFRLGDASEEPNSRGSYLRRFKNERTLVNYFRLTKQLLTYYYRVVYRRDGHFTSNTEGHSLPQDVIKPSAEQLEAMNAIIEVLRQQD-ALDNAMAMNEEE-----DYDYHLDAEQLDARAELDEQLKKAIRELLVSVMSCAVGS</Hsp_qseq>
      <Hsp_hseq>FTAKGLIDYFLVEE------------DPSLPTTGGALAGSGLAMAS-TSQEEGK--LFKDLKADIIQASRDLDKEAEIVQDVEASRADRVPWLVHTGFPTHLQGLRDTEIMSSYALPRSVDDDDDAGGDGDDDDDDDREGEEEGGAGNTDIDLRRILAAAESTLRDAYKLCSDKSPDRKMTQQRAKRLSNFR-SDDSHMSSAKASKFRSFKNESSLTSYFRITKQLLAYYYRVVYRDDGHFTREGENHVVPRDIIETTPLQRQAMEDVISALQRHDKAVKGASSCDKKEGIANRDYD------------KRDAELKHTIRKFYISLICQTVGS</Hsp_hseq>
      <Hsp_midline>FTAKG+IDYF V++            DPS   T   LA +  A ++ T  E+G+  +F+D+K +I +A  +  + A+      A RADR PWLV+TGF  HL GL D EI SSYALP SVD +       +D                ++ DL+RIL AAE TLRDAY+LCSD S   K+TQQRA  LS FR  D S   +++ S  R FKNE +L +YFR+TKQLL YYYRVVYR DGHFT   E H +P+D+I+ +  Q +AM  +I  L++ D A+  A + +++E     DYD            + D +LK  IR+  +S++   VGS</Hsp_midline>
    </Hsp>
  </Hit_hsps>
</Hit>
<Hit>
  <Hit_num>24</Hit_num>
  <Hit_id>gb|RKK42282.1|</Hit_id>
  <Hit_def>hypothetical protein BFJ69_g18418, partial [Fusarium oxysporum]</Hit_def>
  <Hit_accession>RKK42282</Hit_accession>
  <Hit_len>303</Hit_len>
  <Hit_hsps>
    <Hsp>
      <Hsp_num>1</Hsp_num>
      <Hsp_bit-score>191.43</Hsp_bit-score>
      <Hsp_score>485</Hsp_score>
      <Hsp_evalue>2.73617e-54</Hsp_evalue>
      <Hsp_query-from>44</Hsp_query-from>
      <Hsp_query-to>293</Hsp_query-to>
      <Hsp_hit-from>54</Hsp_hit-from>
      <Hsp_hit-to>303</Hsp_hit-to>
      <Hsp_query-frame>0</Hsp_query-frame>
      <Hsp_hit-frame>0</Hsp_hit-frame>
      <Hsp_identity>121</Hsp_identity>
      <Hsp_positive>157</Hsp_positive>
      <Hsp_gaps>32</Hsp_gaps>
      <Hsp_align-len>266</Hsp_align-len>
      <Hsp_qseq>FTAKGIIDYFEVDDAVPIHPQQTARLDPSCTIS--TLASTSAATSTPTRTEDGRAAIFEDVKGEI-EAHFEPARRAQDPLRANA-RADREPWLVNTGFGAHLDGLLDAEIRSSYALPSSVDAELVLDDAPEDA------------SNSDLQRILVAAEHTLRDAYRLCSDTSARYKLTQQRAIALSQFRLGDASEEPNSRGSYLRRFKNERTLVNYFRLTKQLLTYYYRVVYRRDGHFTSNTEGHSLPQDVIKPSAEQLEAMNAII</Hsp_qseq>
      <Hsp_hseq>FTAKGLIDYFLVEE------------DPSLPLTGGALAGSGLAMAS-TSHEEGK--LFEDLKADIIQASRDLDKEAEIVQDVEASRADRVPWLVHTGFPTHLQGLRDTEIMSSYALPRSGDDDDDDGGGDGGDDDDGEEEGGAVDTDIDLRRILAAVESTLRDAYKLCSDKSPDRKMTQQRAKRLSNFR-SDDSHMSSAKASKFRSFKNESSLTSYFRITKQLLAYYYRVVYREDGHFTREGESHVVPQDIIETTPLQRQAMEDVI</Hsp_hseq>
      <Hsp_midline>FTAKG+IDYF V++            DPS  ++   LA +  A ++ T  E+G+  +FED+K +I +A  +  + A+      A RADR PWLV+TGF  HL GL D EI SSYALP S D +                      ++ DL+RIL A E TLRDAY+LCSD S   K+TQQRA  LS FR  D S   +++ S  R FKNE +L +YFR+TKQLL YYYRVVYR DGHFT   E H +PQD+I+ +  Q +AM  +I</Hsp_midline>
    </Hsp>
  </Hit_hsps>
</Hit>
<Hit>
  <Hit_num>25</Hit_num>
  <Hit_id>gb|RBA14537.1|</Hit_id>
  <Hit_def>hypothetical protein FPRO05_03329 [Fusarium proliferatum]</Hit_def>
  <Hit_accession>RBA14537</Hit_accession>
  <Hit_len>1445</Hit_len>
  <Hit_hsps>
    <Hsp>
      <Hsp_num>1</Hsp_num>
      <Hsp_bit-score>203.371</Hsp_bit-score>
      <Hsp_score>516</Hsp_score>
      <Hsp_evalue>4.92134e-54</Hsp_evalue>
      <Hsp_query-from>44</Hsp_query-from>
      <Hsp_query-to>351</Hsp_query-to>
      <Hsp_hit-from>54</Hsp_hit-from>
      <Hsp_hit-to>346</Hsp_hit-to>
      <Hsp_query-frame>0</Hsp_query-frame>
      <Hsp_hit-frame>0</Hsp_hit-frame>
      <Hsp_identity>136</Hsp_identity>
      <Hsp_positive>178</Hsp_positive>
      <Hsp_gaps>39</Hsp_gaps>
      <Hsp_align-len>320</Hsp_align-len>
      <Hsp_qseq>FTAKGIIDYFEVDDAVPIHPQQTARLDPSCTISTLA-STSAATSTPTRTEDGRAAIFEDVKGEI-EAHFEPARRAQDPLRANA-RADREPWLVNTGFGAHLDGLLDAEIRSSYALPSSVDAELVLDDAPEDAS-NSDLQRILVAAEHTLRDAYRLCSDTSARYKLTQQRAIALSQFRLGDASEEPNSRGSYLRRFKNERTLVNYFRLTKQLLTYYYRVVYRRDGHFTSNTEGHSLPQDVIKPSAEQLEAMNAIIEVLRQQDALDNAMAMNE--------EEDYDYHLDAEQLDARAELDEQLKKAIRELLVSVMSCAVGS</Hsp_qseq>
      <Hsp_hseq>FTAKGLIDYFLVEE------------DPSLPLTGGALEGSGLAMASTSQEEGK--LFEDLKADIIQASHDLDKEAEIVQDVEASRADRVPWLVHTGFPTHLQGLRDTEIMSSYALPRSGDDDDDGEEEGSAVDVDTDLRRILTAAEGTLRDAYKLCSDKSPDRKMTQQRAKRLSNFR-NDDSYISSVKASRFRSFKNESSLTSYFRITKQLLAYYYRVVYREDGHFTRGDESHAVPQDTIETTPLQRKAMEDVIGALWRRDKAAKGRETPSCDKKDGVATRDYDEH------------DAELKHSIRKFYISLICQTVGS</Hsp_hseq>
      <Hsp_midline>FTAKG+IDYF V++            DPS  ++  A   S      T  E+G+  +FED+K +I +A  +  + A+      A RADR PWLV+TGF  HL GL D EI SSYALP S D +   ++       ++DL+RIL AAE TLRDAY+LCSD S   K+TQQRA  LS FR  D S   + + S  R FKNE +L +YFR+TKQLL YYYRVVYR DGHFT   E H++PQD I+ +  Q +AM  +I  L ++D                    DYD H            D +LK +IR+  +S++   VGS</Hsp_midline>
    </Hsp>
  </Hit_hsps>
</Hit>
<Hit>
  <Hit_num>26</Hit_num>
  <Hit_id>gb|OBS16681.1|</Hit_id>
  <Hit_def>hypothetical protein FPOA_12716 [Fusarium poae]</Hit_def>
  <Hit_accession>OBS16681</Hit_accession>
  <Hit_len>716</Hit_len>
  <Hit_hsps>
    <Hsp>
      <Hsp_num>1</Hsp_num>
      <Hsp_bit-score>200.29</Hsp_bit-score>
      <Hsp_score>508</Hsp_score>
      <Hsp_evalue>5.34809e-54</Hsp_evalue>
      <Hsp_query-from>44</Hsp_query-from>
      <Hsp_query-to>351</Hsp_query-to>
      <Hsp_hit-from>13</Hsp_hit-from>
      <Hsp_hit-to>325</Hsp_hit-to>
      <Hsp_query-frame>0</Hsp_query-frame>
      <Hsp_hit-frame>0</Hsp_hit-frame>
      <Hsp_identity>140</Hsp_identity>
      <Hsp_positive>186</Hsp_positive>
      <Hsp_gaps>55</Hsp_gaps>
      <Hsp_align-len>338</Hsp_align-len>
      <Hsp_qseq>FTAKGIIDYFEVDDAVPIHPQQTARLDPSCTISTLASTSAATSTPTRTEDGRAAIFEDVKGEI-EAHFEPARRAQDPLRANA-RADREPWLVNTGFGAHLDGLLDAEIRSSYALPSSVDAELVLDDAPEDA--------------------SNSDLQRILVAAEHTLRDAYRLCSDTSARYKLTQQRAIALSQFRLGDASEEPNSRGSYLRRFKNERTLVNYFRLTKQLLTYYYRVVYRRDGHFTSNTEGHSLPQDVIKPSAEQLEAMNAIIEVLRQQDAL---DNAMAMNEEE-----DYDYHLDAEQLDARAELDEQLKKAIRELLVSVMSCAVGS</Hsp_qseq>
      <Hsp_hseq>FTAKGLIDYFLVEEG-PSLPLTGGALAGS-GLSIMASTS--------QEEGK--LFEDLKADIIQASRDLDKEAEIVQDVEASRADRVPWLVHTGFPTHLQGLRDTEIMSSYALPRSGDDDDDDGGGGGGDGDDDDDDDDDDGEEEGGAVDTDIDLRRILAAAESTLRDAYKLCSDKSPDRKMTQQRAKRLSNFR-SDDSHMSSAKARKFRSFKNESSLTSYFRITKQLLAYYYRVVYRVDGHFTREGESHAVPQDIIETTPLQRQAMEDVIGALRRREKAAKGRGAPSCDKKEGIATRDYD------------ECDAELKHTIRKFYISLICQTVGS</Hsp_hseq>
      <Hsp_midline>FTAKG+IDYF V++  P  P     L  S  +S +ASTS         E+G+  +FED+K +I +A  +  + A+      A RADR PWLV+TGF  HL GL D EI SSYALP S D +                              ++ DL+RIL AAE TLRDAY+LCSD S   K+TQQRA  LS FR  D S   +++    R FKNE +L +YFR+TKQLL YYYRVVYR DGHFT   E H++PQD+I+ +  Q +AM  +I  LR+++       A + +++E     DYD            E D +LK  IR+  +S++   VGS</Hsp_midline>
    </Hsp>
  </Hit_hsps>
</Hit>
<Hit>
  <Hit_num>27</Hit_num>
  <Hit_id>emb|CVL09388.1|</Hit_id>
  <Hit_def>uncharacterized protein FMAN_15541 [Fusarium mangiferae]</Hit_def>
  <Hit_accession>CVL09388</Hit_accession>
  <Hit_len>810</Hit_len>
  <Hit_hsps>
    <Hsp>
      <Hsp_num>1</Hsp_num>
      <Hsp_bit-score>201.445</Hsp_bit-score>
      <Hsp_score>511</Hsp_score>
      <Hsp_evalue>6.02266e-54</Hsp_evalue>
      <Hsp_query-from>44</Hsp_query-from>
      <Hsp_query-to>351</Hsp_query-to>
      <Hsp_hit-from>137</Hsp_hit-from>
      <Hsp_hit-to>439</Hsp_hit-to>
      <Hsp_query-frame>0</Hsp_query-frame>
      <Hsp_hit-frame>0</Hsp_hit-frame>
      <Hsp_identity>136</Hsp_identity>
      <Hsp_positive>181</Hsp_positive>
      <Hsp_gaps>35</Hsp_gaps>
      <Hsp_align-len>323</Hsp_align-len>
      <Hsp_qseq>FTAKGIIDYFEVDDAVPIHPQQTARLDPSCTIS--TLASTSAATSTPTRTEDGRAAIFEDVKGEI-EAHFEPARRAQDPLRANA-RADREPWLVNTGFGAHLDGLLDAEIRSSYALPSSVDAELVLDDAPEDA-----------SNSDLQRILVAAEHTLRDAYRLCSDTSARYKLTQQRAIALSQFRLGDASEEPNSRGSYLRRFKNERTLVNYFRLTKQLLTYYYRVVYRRDGHFTSNTEGHSLPQDVIKPSAEQLEAMNAIIEVLRQQDALDNAMAMNEEEDYDYHLDAEQLDARAELDEQLKKAIRELLVSVMSCAVGS</Hsp_qseq>
      <Hsp_hseq>FTAKGLIDYFLVEE------------DPSLPLTGGALAGSGLAMAS-TSQEEGK--LFEDLKADIIQASRDLDKEAEIVQDVEASRADRVPWLVHTGFPTHLQGLRDTEIMSSYALPRSGDDDGDGGGDGGDDDDGEEEGGAVDTDVDLGRILAAVESTLRDAYKLCSDKSPDRKMTQQRAKRLSNFR-SDDSHMSSAKASKFRSFKNESSLTSYFRITKQLLAYYYRVVYREDGHFTRGDESHVVPQDIIETTPLQRQAIEDVIGALRRRDKAAKGRGTPSCDKKD-GIATRDYDER---DAELKHTIRKFYISLICQTVGS</Hsp_hseq>
      <Hsp_midline>FTAKG+IDYF V++            DPS  ++   LA +  A ++ T  E+G+  +FED+K +I +A  +  + A+      A RADR PWLV+TGF  HL GL D EI SSYALP S D +        D            ++ DL RIL A E TLRDAY+LCSD S   K+TQQRA  LS FR  D S   +++ S  R FKNE +L +YFR+TKQLL YYYRVVYR DGHFT   E H +PQD+I+ +  Q +A+  +I  LR++D           +  D  +     D R   D +LK  IR+  +S++   VGS</Hsp_midline>
    </Hsp>
  </Hit_hsps>
</Hit>
<Hit>
  <Hit_num>28</Hit_num>
  <Hit_id>gb|KPA35548.1|</Hit_id>
  <Hit_def>telomere-associated recq helicase, partial [Fusarium langsethiae]</Hit_def>
  <Hit_accession>KPA35548</Hit_accession>
  <Hit_len>1071</Hit_len>
  <Hit_hsps>
    <Hsp>
      <Hsp_num>1</Hsp_num>
      <Hsp_bit-score>202.601</Hsp_bit-score>
      <Hsp_score>514</Hsp_score>
      <Hsp_evalue>8.6456e-54</Hsp_evalue>
      <Hsp_query-from>44</Hsp_query-from>
      <Hsp_query-to>351</Hsp_query-to>
      <Hsp_hit-from>54</Hsp_hit-from>
      <Hsp_hit-to>363</Hsp_hit-to>
      <Hsp_query-frame>0</Hsp_query-frame>
      <Hsp_hit-frame>0</Hsp_hit-frame>
      <Hsp_identity>138</Hsp_identity>
      <Hsp_positive>185</Hsp_positive>
      <Hsp_gaps>52</Hsp_gaps>
      <Hsp_align-len>335</Hsp_align-len>
      <Hsp_qseq>FTAKGIIDYFEVDDAVPIHPQQTARLDPSCTIS--TLASTSAATSTPTRTEDGRAAIFEDVKGEI-EAHFEPARRAQDPLRANA-RADREPWLVNTGFGAHLDGLLDAEIRSSYALPSSVDAELVLDDAPEDA-----------------SNSDLQRILVAAEHTLRDAYRLCSDTSARYKLTQQRAIALSQFRLGDASEEPNSRGSYLRRFKNERTLVNYFRLTKQLLTYYYRVVYRRDGHFTSNTEGHSLPQDVIKPSAEQLEAMNAIIEVLRQQDAL---DNAMAMNEEEDY---DYHLDAEQLDARAELDEQLKKAIRELLVSVMSCAVGS</Hsp_qseq>
      <Hsp_hseq>FTAKGLIDYFLVEE------------DPSLPLTGGALAGSGLSIMASTSQEEGK--LFEDLKADIIQASRDLDKEAEIVQDVEASRADRVPWLVHTGFPTHLQGLRDTEIMSSYALPRSGDDDDDDGGGGGDGDDDDDDDDGEEEGGAVDTDIDLRRILAAAESTLRDAYKLCSDKSPDRKMTQQRAKRLSNFR-SDDSHMSSAKASKFRSFKNESSLTSYFRITKQLLAYYYRVVYRVDGHFTREGESHVVPQDIIETTPLQRQAMEDVIGALRRREKAAKGRGAPSCDKKEGIATRDY----------GECDAELKHTIRKFYISLICQTVGS</Hsp_hseq>
      <Hsp_midline>FTAKG+IDYF V++            DPS  ++   LA +  +    T  E+G+  +FED+K +I +A  +  + A+      A RADR PWLV+TGF  HL GL D EI SSYALP S D +        D                  ++ DL+RIL AAE TLRDAY+LCSD S   K+TQQRA  LS FR  D S   +++ S  R FKNE +L +YFR+TKQLL YYYRVVYR DGHFT   E H +PQD+I+ +  Q +AM  +I  LR+++       A + +++E     DY           E D +LK  IR+  +S++   VGS</Hsp_midline>
    </Hsp>
  </Hit_hsps>
</Hit>
<Hit>
  <Hit_num>29</Hit_num>
  <Hit_id>gb|RKK21371.1|</Hit_id>
  <Hit_def>hypothetical protein BFJ66_g17613, partial [Fusarium oxysporum f. sp. cepae]</Hit_def>
  <Hit_accession>RKK21371</Hit_accession>
  <Hit_len>382</Hit_len>
  <Hit_hsps>
    <Hsp>
      <Hsp_num>1</Hsp_num>
      <Hsp_bit-score>190.274</Hsp_bit-score>
      <Hsp_score>482</Hsp_score>
      <Hsp_evalue>6.45716e-53</Hsp_evalue>
      <Hsp_query-from>44</Hsp_query-from>
      <Hsp_query-to>351</Hsp_query-to>
      <Hsp_hit-from>9</Hsp_hit-from>
      <Hsp_hit-to>313</Hsp_hit-to>
      <Hsp_query-frame>0</Hsp_query-frame>
      <Hsp_hit-frame>0</Hsp_hit-frame>
      <Hsp_identity>135</Hsp_identity>
      <Hsp_positive>185</Hsp_positive>
      <Hsp_gaps>53</Hsp_gaps>
      <Hsp_align-len>333</Hsp_align-len>
      <Hsp_qseq>FTAKGIIDYFEVDDAVPIHPQQTARLDPSCTIS--TLASTSAATSTPTRTEDGRAAIFEDVKGEI-EAHFEPARRAQDPLRANA-RADREPWLVNTGFGAHLDGLLDAEIRSSYALPSSVDAELVLDDAPEDAS---------------NSDLQRILVAAEHTLRDAYRLCSDTSARYKLTQQRAIALSQFRLGDASEEPNSRGSYLRRFKNERTLVNYFRLTKQLLTYYYRVVYRRDGHFTSNTEGHSLPQDVIKPSAEQLEAMNAIIEVLRQQD-ALDNAMAMNEEE-----DYDYHLDAEQLDARAELDEQLKKAIRELLVSVMSCAVGS</Hsp_qseq>
      <Hsp_hseq>FTAKGLINYFLVEE------------DPSLPITGGALAGSGLAMAS-TSQEEGK--LFEDLKANIIQASRDLDKEAEIVQDVEASRADRVPWLVHTGFPMHLQGLRDTEIISSYALLRSVDDDDDAGGDGDNDDDDDGEGEEEGGAGDMDIDLRRILAAAESILRDAYKLYSNKSPDRKMTQQRAKRLSNFR-SDDSHMSSAKASKFRSFKNESSLTSYFRIIKQLLVYYYRVVYRDDSYFTREGENHIVPQDIIKTTPLQRQAMEDVISALRRRDKAVKGASSCDKKEGIANRDYD------------KRDAELKHTIRKFYISLICQTVGS</Hsp_hseq>
      <Hsp_midline>FTAKG+I+YF V++            DPS  I+   LA +  A ++ T  E+G+  +FED+K  I +A  +  + A+      A RADR PWLV+TGF  HL GL D EI SSYAL  SVD +       ++                 + DL+RIL AAE  LRDAY+L S+ S   K+TQQRA  LS FR  D S   +++ S  R FKNE +L +YFR+ KQLL YYYRVVYR D +FT   E H +PQD+IK +  Q +AM  +I  LR++D A+  A + +++E     DYD            + D +LK  IR+  +S++   VGS</Hsp_midline>
    </Hsp>
  </Hit_hsps>
</Hit>
<Hit>
  <Hit_num>30</Hit_num>
  <Hit_id>gb|EXK24330.1|</Hit_id>
  <Hit_def>hypothetical protein FOMG_18935 [Fusarium oxysporum f. sp. melonis 26406]</Hit_def>
  <Hit_accession>EXK24330</Hit_accession>
  <Hit_len>1110</Hit_len>
  <Hit_hsps>
    <Hsp>
      <Hsp_num>1</Hsp_num>
      <Hsp_bit-score>199.519</Hsp_bit-score>
      <Hsp_score>506</Hsp_score>
      <Hsp_evalue>9.48038e-53</Hsp_evalue>
      <Hsp_query-from>44</Hsp_query-from>
      <Hsp_query-to>351</Hsp_query-to>
      <Hsp_hit-from>649</Hsp_hit-from>
      <Hsp_hit-to>953</Hsp_hit-to>
      <Hsp_query-frame>0</Hsp_query-frame>
      <Hsp_hit-frame>0</Hsp_hit-frame>
      <Hsp_identity>143</Hsp_identity>
      <Hsp_positive>188</Hsp_positive>
      <Hsp_gaps>55</Hsp_gaps>
      <Hsp_align-len>334</Hsp_align-len>
      <Hsp_qseq>FTAKGIIDYFEVDDAVPIHPQQTARLDPS--CTISTLASTSAATSTPTRTEDGRAAIFEDVKGEI-EAHFEPARRAQDPLRANA-RADREPWLVNTGFGAHLDGLLDAEIRSSYALPSSVDAELVLDDAPEDASNS----------------DLQRILVAAEHTLRDAYRLCSDTSARYKLTQQRAIALSQFRLGDASEEPNSRGSYLRRFKNERTLVNYFRLTKQLLTYYYRVVYRRDGHFTSNTEGHSLPQDVIKPSAEQLEAMNAIIEVLRQQD-ALDNAMAMNEEE-----DYDYHLDAEQLDARAELDEQLKKAIRELLVSVMSCAVGS</Hsp_qseq>
      <Hsp_hseq>FTAKGLIDYFLVEE------------DPSLPTTGGALAGSGLAMGS-TSQEEGE--LFEDLKADIIQASRDLDKEAEIVQDVEASRADRVPWLVHTGFPTHLQGLRDTEMKSSYALPRSVDDDDDDDGGDGDDDNNNGEGEEEGGAGDTDIVDLRRILAAAESLLRDAYKLCSDKSPDRKMTQQRAKRLSNFR-SDDSNMSSVKASKFRSFKNESSLTSYFRITKQLLAYYYRVVYRDDGHFTREGENH-VPRDIIETTPLQRQAMEDVISALRRRDKAVKGASSCDEKEGIANSDYD------------KCDAELKHTIRKFYISLICQTVGS</Hsp_hseq>
      <Hsp_midline>FTAKG+IDYF V++            DPS   T   LA +  A  + T  E+G   +FED+K +I +A  +  + A+      A RADR PWLV+TGF  HL GL D E++SSYALP SVD +   D    D  N+                DL+RIL AAE  LRDAY+LCSD S   K+TQQRA  LS FR  D S   + + S  R FKNE +L +YFR+TKQLL YYYRVVYR DGHFT   E H +P+D+I+ +  Q +AM  +I  LR++D A+  A + +E+E     DYD            + D +LK  IR+  +S++   VGS</Hsp_midline>
    </Hsp>
  </Hit_hsps>
</Hit>
<Hit>
  <Hit_num>31</Hit_num>
  <Hit_id>gb|RKK86033.1|</Hit_id>
  <Hit_def>hypothetical protein BFJ68_g17171 [Fusarium oxysporum]</Hit_def>
  <Hit_accession>RKK86033</Hit_accession>
  <Hit_len>348</Hit_len>
  <Hit_hsps>
    <Hsp>
      <Hsp_num>1</Hsp_num>
      <Hsp_bit-score>187.578</Hsp_bit-score>
      <Hsp_score>475</Hsp_score>
      <Hsp_evalue>2.45988e-52</Hsp_evalue>
      <Hsp_query-from>44</Hsp_query-from>
      <Hsp_query-to>351</Hsp_query-to>
      <Hsp_hit-from>31</Hsp_hit-from>
      <Hsp_hit-to>322</Hsp_hit-to>
      <Hsp_query-frame>0</Hsp_query-frame>
      <Hsp_hit-frame>0</Hsp_hit-frame>
      <Hsp_identity>128</Hsp_identity>
      <Hsp_positive>170</Hsp_positive>
      <Hsp_gaps>70</Hsp_gaps>
      <Hsp_align-len>335</Hsp_align-len>
      <Hsp_qseq>FTAKGIIDYFEVDDAV--------------PIHPQQTARLDPSCTISTLASTSAATSTPTRTEDGRAAIFEDVKGEIEAHFEPARRAQDPLRANARADREPWLVNTGFGAHLDGLLDAEIRSSYALPSSVDAELVLDD-----------APEDASNSDLQRILVAAEHTLRDAYRLCSDTSARYKLTQQRAIALSQFRLGDASEEPNSRGSYLRRFKNERTLVNYFRLTKQLLTYYYRVVYRRDGHFTSNTEGHSLPQDVIKPSAEQLEAMNAIIEVLRQQD--ALDNAMAMNEEEDYDYHLDAEQLDARAELDEQLKKAIRELLVSVMSCAVGS</Hsp_qseq>
      <Hsp_hseq>FTAKGLIDYFVVGEEERPSSSSSSPAGGGEPAPSQEEGKL--------FGDLKADVDQASRDLDSRAEIVQGVEA-------------------SRADRVPWLVRTGFAAHLRGLRDSEILSSYALPRSIDPDGYGEDEDSDVGDVEDDDDDDDVRADLSRILAAADSTLRDAYASCSDTSPDGKMTQHRAKRLSNFRGGE-NDMSSANASKFREYKNESSLKSYFRIAKQLLAYYYRVVFRDDGHFSREGNAQVLPRDVIESTSWQQKAMQGIVNALRKQDKTSRDRSGGCGDEE---------------ERDVELKRAIRTFYISLICQTVGS</Hsp_hseq>
      <Hsp_midline>FTAKG+IDYF V +                P   Q+  +L             A     +R  D RA I + V+                    +RADR PWLV TGF AHL GL D+EI SSYALP S+D +   +D             +D   +DL RIL AA+ TLRDAY  CSDTS   K+TQ RA  LS FR G+ ++  ++  S  R +KNE +L +YFR+ KQLL YYYRVV+R DGHF+       LP+DVI+ ++ Q +AM  I+  LR+QD  + D +    +EE               E D +LK+AIR   +S++   VGS</Hsp_midline>
    </Hsp>
  </Hit_hsps>
</Hit>
<Hit>
  <Hit_num>32</Hit_num>
  <Hit_id>gb|PCD22149.1|</Hit_id>
  <Hit_def>hypothetical protein AU210_015948 [Fusarium oxysporum f. sp. radicis-cucumerinum]</Hit_def>
  <Hit_accession>PCD22149</Hit_accession>
  <Hit_len>427</Hit_len>
  <Hit_hsps>
    <Hsp>
      <Hsp_num>1</Hsp_num>
      <Hsp_bit-score>189.119</Hsp_bit-score>
      <Hsp_score>479</Hsp_score>
      <Hsp_evalue>4.26015e-52</Hsp_evalue>
      <Hsp_query-from>44</Hsp_query-from>
      <Hsp_query-to>351</Hsp_query-to>
      <Hsp_hit-from>13</Hsp_hit-from>
      <Hsp_hit-to>275</Hsp_hit-to>
      <Hsp_query-frame>0</Hsp_query-frame>
      <Hsp_hit-frame>0</Hsp_hit-frame>
      <Hsp_identity>130</Hsp_identity>
      <Hsp_positive>173</Hsp_positive>
      <Hsp_gaps>65</Hsp_gaps>
      <Hsp_align-len>318</Hsp_align-len>
      <Hsp_qseq>FTAKGIIDYFEVDDAVPIHPQQTARLDPS--CTISTLASTSAATSTPTRTEDGRAAIFEDVKGEI-EAHFEPARRAQDPLRANA-RADREPWLVNTGFGAHLDGLLDAEIRSSYALPSSVDAELVLDDAPEDASNSDLQRILVAAEHTLRDAYRLCSDTSARYKLTQQRAIALSQFRLGDASEEPNSRGSYLRRFKNERTLVNYFRLTKQLLTYYYRVVYRRDGHFTSNTEGHSLPQDVIKPSAEQLEAMNAIIEVLRQQD-ALDNAMAMNEEE-----DYDYHLDAEQLDARAELDEQLKKAIRELLVSVMSCAVGS</Hsp_qseq>
      <Hsp_hseq>FTAKGLIDYFLVEE------------DPSLPTTGGALAGSGLAMGSTSQEE---GELFEDLKADIIQASRDLDKEAEIVQDVEASRADRVPWLVHTGFPTHLQGLRDTEIKSS--------------------------RILAAAESLLRDAYKLCSDKSPDRKMTQQRAKRLSNFR-SDDSNMSSAKASKFRSFKNESSLTSYFRITKQLLAYYYRVVYRDDGHFTREGENH-VPRDIIETTPLQRQAMEDVISALRRRDKAVKGASSCDEKEGIANSDYD------------KCDAELKHTIRKFYISLICQTVGS</Hsp_hseq>
      <Hsp_midline>FTAKG+IDYF V++            DPS   T   LA +  A  + ++ E     +FED+K +I +A  +  + A+      A RADR PWLV+TGF  HL GL D EI+SS                          RIL AAE  LRDAY+LCSD S   K+TQQRA  LS FR  D S   +++ S  R FKNE +L +YFR+TKQLL YYYRVVYR DGHFT   E H +P+D+I+ +  Q +AM  +I  LR++D A+  A + +E+E     DYD            + D +LK  IR+  +S++   VGS</Hsp_midline>
    </Hsp>
  </Hit_hsps>
</Hit>
<Hit>
  <Hit_num>33</Hit_num>
  <Hit_id>gb|EXA31832.1|</Hit_id>
  <Hit_def>hypothetical protein FOVG_16890 [Fusarium oxysporum f. sp. pisi HDV247]</Hit_def>
  <Hit_accession>EXA31832</Hit_accession>
  <Hit_len>869</Hit_len>
  <Hit_hsps>
    <Hsp>
      <Hsp_num>1</Hsp_num>
      <Hsp_bit-score>196.438</Hsp_bit-score>
      <Hsp_score>498</Hsp_score>
      <Hsp_evalue>5.37524e-52</Hsp_evalue>
      <Hsp_query-from>44</Hsp_query-from>
      <Hsp_query-to>350</Hsp_query-to>
      <Hsp_hit-from>11</Hsp_hit-from>
      <Hsp_hit-to>310</Hsp_hit-to>
      <Hsp_query-frame>0</Hsp_query-frame>
      <Hsp_hit-frame>0</Hsp_hit-frame>
      <Hsp_identity>138</Hsp_identity>
      <Hsp_positive>186</Hsp_positive>
      <Hsp_gaps>37</Hsp_gaps>
      <Hsp_align-len>322</Hsp_align-len>
      <Hsp_qseq>FTAKGIIDYFEVDDAVPIHPQQTARLDPSCTISTLASTSAATSTPTRTEDGRAAIFEDVKGEI-EAHFEPARRAQDPLRANA-RADREPWLVNTGFGAHLDGLLDAEIRSSYALPSSVDAELVLDDAPEDA------------SNSDLQRILVAAEHTLRDAYRLCSDTSARYKLTQQRAIALSQFRLGDASEEPNSRGSYLRRFKNERTLVNYFRLTKQLLTYYYRVVYRRDGHFTSNTEGHSLPQDVIKPSAEQLEAMNAIIEVLRQQD-ALDNAMAMNEEEDYDYHLDAEQLDARAELDEQLKKAIRELLVSVMSCAVG</Hsp_qseq>
      <Hsp_hseq>FTAKGLIDYFVVEDPSP----PTTGGAPPGPDPVTASTSQ--------EEGK--LFKDLKADIFQASRDLDKEAEIVQGVEASRADRVPWLVHTGFPTHLQGLRDAEIMSSYALPRSGDDDDDDDDDDDDDDDDGEEEGGAGDTDTDLRRILAAAESTLRDAYKLCSDKSPDRKMTQQRAKRLSNFRCDDSSMS-STKASKFRSFKNESSLTSYFRITKQLLAYYYRVEYRDDGHFTRGDVHHVVRRDIIETTPLQRQAMEDVISALRRRDKAVKGRSSCDEKEG----LDNRDYNKR---DAELKHTIRKFYISLICQTIG</Hsp_hseq>
      <Hsp_midline>FTAKG+IDYF V+D  P     T    P       ASTS         E+G+  +F+D+K +I +A  +  + A+      A RADR PWLV+TGF  HL GL DAEI SSYALP S D +   DD  +D             +++DL+RIL AAE TLRDAY+LCSD S   K+TQQRA  LS FR  D+S   +++ S  R FKNE +L +YFR+TKQLL YYYRV YR DGHFT     H + +D+I+ +  Q +AM  +I  LR++D A+    + +E+E     LD    + R   D +LK  IR+  +S++   +G</Hsp_midline>
    </Hsp>
  </Hit_hsps>
</Hit>
<Hit>
  <Hit_num>34</Hit_num>
  <Hit_id>gb|RKK56327.1|</Hit_id>
  <Hit_def>hypothetical protein BFJ69_g17664 [Fusarium oxysporum]</Hit_def>
  <Hit_accession>RKK56327</Hit_accession>
  <Hit_len>938</Hit_len>
  <Hit_hsps>
    <Hsp>
      <Hsp_num>1</Hsp_num>
      <Hsp_bit-score>196.438</Hsp_bit-score>
      <Hsp_score>498</Hsp_score>
      <Hsp_evalue>7.77198e-52</Hsp_evalue>
      <Hsp_query-from>44</Hsp_query-from>
      <Hsp_query-to>351</Hsp_query-to>
      <Hsp_hit-from>137</Hsp_hit-from>
      <Hsp_hit-to>467</Hsp_hit-to>
      <Hsp_query-frame>0</Hsp_query-frame>
      <Hsp_hit-frame>0</Hsp_hit-frame>
      <Hsp_identity>134</Hsp_identity>
      <Hsp_positive>189</Hsp_positive>
      <Hsp_gaps>51</Hsp_gaps>
      <Hsp_align-len>345</Hsp_align-len>
      <Hsp_qseq>FTAKGIIDYFEVDDAVPIHPQQTARLDPSCTISTLASTSAATSTPTRTEDGRAAIFEDVKGEIEAHFEPARRAQDPLRANA---------RADREPWLVNTGFGAHLDGLLDAEIRSSYALPSSVDAELVLDDA------------------PEDASN---SDLQRILVAAEHTLRDAYRLCSDTSARYKLTQQRAIALSQFRLGDASEEPNSRGSYLRRFKNERTLVNYFRLTKQLLTYYYRVVYRRDGHFTSNTEGHSLPQDVIKPSAEQLEAMNAIIEVLRQQDAL-------DNAMAMNEEEDYDYHLDAEQLDARAELDEQLKKAIRELLVSVMSCAVGS</Hsp_qseq>
      <Hsp_hseq>FTAKGLIDYFVIDDP-SISPRSGAAGAAGAVSGPPTLGSSLPISPSSQEEGK--LFEDLKADVI-------RASRDLEEKASVVEGIDESRADRVPWLIHTGFTTHLRGLRDTEIISSYALPRSIDP---LDDGICSEDDEDDDDHNDDDENKGDGTSRTATDLRRILAAAEGMLRDAYRLCSDKSPERKMTQQRAKRLSNFR-GEDSKLSSIKADKFRSFKNESSLTSYFRIQKQLLAYYYRTVFRADGHFTRERDDQIVPRDTIEATSMQQQAMKNIISILRRQDKMARGKDGKNSDDDDDDDDDHDHADNCNEGNGVVDGDCELKHAIRKFCISLICQTVGS</Hsp_hseq>
      <Hsp_midline>FTAKG+IDYF +DD   I P+  A              S+   +P+  E+G+  +FED+K ++        RA   L   A         RADR PWL++TGF  HL GL D EI SSYALP S+D    LDD                     D ++   +DL+RIL AAE  LRDAYRLCSD S   K+TQQRA  LS FR G+ S+  + +    R FKNE +L +YFR+ KQLL YYYR V+R DGHFT   +   +P+D I+ ++ Q +AM  II +LR+QD +       ++    ++++D+D+  +  + +   + D +LK AIR+  +S++   VGS</Hsp_midline>
    </Hsp>
  </Hit_hsps>
</Hit>
<Hit>
  <Hit_num>35</Hit_num>
  <Hit_id>gb|EXK26267.1|</Hit_id>
  <Hit_def>hypothetical protein FOMG_17169 [Fusarium oxysporum f. sp. melonis 26406]</Hit_def>
  <Hit_accession>EXK26267</Hit_accession>
  <Hit_len>728</Hit_len>
  <Hit_hsps>
    <Hsp>
      <Hsp_num>1</Hsp_num>
      <Hsp_bit-score>194.126</Hsp_bit-score>
      <Hsp_score>492</Hsp_score>
      <Hsp_evalue>1.07397e-51</Hsp_evalue>
      <Hsp_query-from>44</Hsp_query-from>
      <Hsp_query-to>351</Hsp_query-to>
      <Hsp_hit-from>137</Hsp_hit-from>
      <Hsp_hit-to>465</Hsp_hit-to>
      <Hsp_query-frame>0</Hsp_query-frame>
      <Hsp_hit-frame>0</Hsp_hit-frame>
      <Hsp_identity>130</Hsp_identity>
      <Hsp_positive>187</Hsp_positive>
      <Hsp_gaps>41</Hsp_gaps>
      <Hsp_align-len>339</Hsp_align-len>
      <Hsp_qseq>FTAKGIIDYFEVDDAVPIHPQQTARLDPSCTISTLASTSAATSTPTRTEDGRAAIFEDVKGEIEAHFEPARRAQDPLRA-----NARADREPWLVNTGFGAHLDGLLDAEIRSSYALPSSVDAELVLDDA------------------PEDASN---SDLQRILVAAEHTLRDAYRLCSDTSARYKLTQQRAIALSQFRLGDASEEPNSRGSYLRRFKNERTLVNYFRLTKQLLTYYYRVVYRRDGHFTSNTEGHSLPQDVIKPSAEQLEAMNAIIEVLRQQDALDNAM-----AMNEEEDYDYHLDAEQLDARAELDEQLKKAIRELLVSVMSCAVGS</Hsp_qseq>
      <Hsp_hseq>FTAKGLIDYFVIDDP-SISPRTGAAGAAGAVSGPPTLGSSLPISPSSQEEGK--LFEDLKADV---IRASRDVEEKASVVEGIDESRADRVPWLIHTGFPTHLRGLRDTKIISSYALPRSIDP---LDDGICSEDDEDDDDHNDDDENKGDGTGRTATDLRRILAAAEGMLRDAYRLCSDKSPERKMTQQRAKRLSNFR-GEDSKLSSIKADKFRSFKNESSLTSYFRIQKQLLAYYYRTVFRADGHFTRERDDQIVPRDTIEATSMQQQAMKNIISILRRQDKMARGKDGKNSDDDDDDDHDHADNCNEGNGVVDGDCELKHAIRKFCISLICQTVGS</Hsp_hseq>
      <Hsp_midline>FTAKG+IDYF +DD   I P+  A              S+   +P+  E+G+  +FED+K ++      +R  ++          +RADR PWL++TGF  HL GL D +I SSYALP S+D    LDD                     D +    +DL+RIL AAE  LRDAYRLCSD S   K+TQQRA  LS FR G+ S+  + +    R FKNE +L +YFR+ KQLL YYYR V+R DGHFT   +   +P+D I+ ++ Q +AM  II +LR+QD +           ++++D+D+  +  + +   + D +LK AIR+  +S++   VGS</Hsp_midline>
    </Hsp>
  </Hit_hsps>
</Hit>
<Hit>
  <Hit_num>36</Hit_num>
  <Hit_id>ref|XP_018239496.1|</Hit_id>
  <Hit_def>hypothetical protein FOXG_04692 [Fusarium oxysporum f. sp. lycopersici 4287] &gt;gb|KNB01451.1| hypothetical protein FOXG_04692 [Fusarium oxysporum f. sp. lycopersici 4287]</Hit_def>
  <Hit_accession>XP_018239496</Hit_accession>
  <Hit_len>1112</Hit_len>
  <Hit_hsps>
    <Hsp>
      <Hsp_num>1</Hsp_num>
      <Hsp_bit-score>195.667</Hsp_bit-score>
      <Hsp_score>496</Hsp_score>
      <Hsp_evalue>2.18168e-51</Hsp_evalue>
      <Hsp_query-from>44</Hsp_query-from>
      <Hsp_query-to>351</Hsp_query-to>
      <Hsp_hit-from>137</Hsp_hit-from>
      <Hsp_hit-to>468</Hsp_hit-to>
      <Hsp_query-frame>0</Hsp_query-frame>
      <Hsp_hit-frame>0</Hsp_hit-frame>
      <Hsp_identity>131</Hsp_identity>
      <Hsp_positive>188</Hsp_positive>
      <Hsp_gaps>44</Hsp_gaps>
      <Hsp_align-len>342</Hsp_align-len>
      <Hsp_qseq>FTAKGIIDYFEVDDAVPIHPQQTARLDPSCTISTLASTSAATSTPTRTEDGRAAIFEDVKGEIEAHFEPARRAQDPLRA-----NARADREPWLVNTGFGAHLDGLLDAEIRSSYALPSSVDAELVLDDA------------------PEDASN---SDLQRILVAAEHTLRDAYRLCSDTSARYKLTQQRAIALSQFRLGDASEEPNSRGSYLRRFKNERTLVNYFRLTKQLLTYYYRVVYRRDGHFTSNTEGHSLPQDVIKPSAEQLEAMNAIIEVLRQQDAL--------DNAMAMNEEEDYDYHLDAEQLDARAELDEQLKKAIRELLVSVMSCAVGS</Hsp_qseq>
      <Hsp_hseq>FTAKGLIDYFVIDDP-SISPRTGAAGAAGAVSGPPTLGSSLPISPSSQEEGK--LFEDLKADV---IRASRDVEEKASVVEGIDESRADRVPWLIHTGFPTHLRGLRDTEIISSYALPRSIDP---LDDGICSEDDEDDDDHNDDDENKGDGTGRTATDLRRILAAAEGMLRDAYRLCSDKSPERKMTQQRAKRLSNFR-GEDSKLSSIKADKFRSFKNESSLTSYFRIQKQLLAYYYRTVFRADGHFTRERDDQIVPRDTIEATSMQQQAMKNIISILRRQDKMARGKDGKNSDDDDDDDDDDHDHADNCNEGNGVVDGDCELKHAIRKFCISLICQTVGS</Hsp_hseq>
      <Hsp_midline>FTAKG+IDYF +DD   I P+  A              S+   +P+  E+G+  +FED+K ++      +R  ++          +RADR PWL++TGF  HL GL D EI SSYALP S+D    LDD                     D +    +DL+RIL AAE  LRDAYRLCSD S   K+TQQRA  LS FR G+ S+  + +    R FKNE +L +YFR+ KQLL YYYR V+R DGHFT   +   +P+D I+ ++ Q +AM  II +LR+QD +         +    ++++D+D+  +  + +   + D +LK AIR+  +S++   VGS</Hsp_midline>
    </Hsp>
  </Hit_hsps>
</Hit>
<Hit>
  <Hit_num>37</Hit_num>
  <Hit_id>emb|SCO24437.1|</Hit_id>
  <Hit_def>uncharacterized protein FFE2_15974 [Fusarium fujikuroi]</Hit_def>
  <Hit_accession>SCO24437</Hit_accession>
  <Hit_len>364</Hit_len>
  <Hit_hsps>
    <Hsp>
      <Hsp_num>1</Hsp_num>
      <Hsp_bit-score>185.267</Hsp_bit-score>
      <Hsp_score>469</Hsp_score>
      <Hsp_evalue>3.34663e-51</Hsp_evalue>
      <Hsp_query-from>44</Hsp_query-from>
      <Hsp_query-to>351</Hsp_query-to>
      <Hsp_hit-from>13</Hsp_hit-from>
      <Hsp_hit-to>316</Hsp_hit-to>
      <Hsp_query-frame>0</Hsp_query-frame>
      <Hsp_hit-frame>0</Hsp_hit-frame>
      <Hsp_identity>129</Hsp_identity>
      <Hsp_positive>176</Hsp_positive>
      <Hsp_gaps>36</Hsp_gaps>
      <Hsp_align-len>324</Hsp_align-len>
      <Hsp_qseq>FTAKGIIDYFEVDDAVPIHPQQTARLDPSCTIS--TLASTSAATSTPTRTEDGRAAIFEDVKGEI-EAHFEPARRAQDPLRANA-RADREPWLVNTGFGAHLDGLLDAEIRSSYALPSSVDAELVLDDAPEDA------------SNSDLQRILVAAEHTLRDAYRLCSDTSARYKLTQQRAIALSQFRLGDASEEPNSRGSYLRRFKNERTLVNYFRLTKQLLTYYYRVVYRRDGHFTSNTEGHSLPQDVIKPSAEQLEAMNAIIEVLRQQDALDNAMAMNEEEDYDYHLDAEQLDARAELDEQLKKAIRELLVSVMSCAVGS</Hsp_qseq>
      <Hsp_hseq>FTAKGLIDYFLVKE------------DPSLPLTEGALAGSGLAMAS-TSQEEGK--LFKDLKADIIQASRDLDKEAEIMQDVKASRADRVPWLVHTGFPTHLQGLRDTEIMSSYALPRSGDDDGDGGGGDSGDDDDGEEEGGAVDTDVDLGRILAAVESTLRDAYKLCSNKSPDRKMTQQHAKRLSNFR-SDDSHISSAKASKFRSFKNELSLTSYFRITKQLLAYYYRVVYREDSHFTRGDESHVVPQDIIETTPLQRQAIEDVIGALRRRDKAAKGRGTPSCDKKD-GIATRDYDKR---NAKLKHTIRKFYISLICQTVRS</Hsp_hseq>
      <Hsp_midline>FTAKG+IDYF V +            DPS  ++   LA +  A ++ T  E+G+  +F+D+K +I +A  +  + A+      A RADR PWLV+TGF  HL GL D EI SSYALP S D +                      ++ DL RIL A E TLRDAY+LCS+ S   K+TQQ A  LS FR  D S   +++ S  R FKNE +L +YFR+TKQLL YYYRVVYR D HFT   E H +PQD+I+ +  Q +A+  +I  LR++D           +  D  +     D R   + +LK  IR+  +S++   V S</Hsp_midline>
    </Hsp>
  </Hit_hsps>
</Hit>
<Hit>
  <Hit_num>38</Hit_num>
  <Hit_id>gb|OBS16657.1|</Hit_id>
  <Hit_def>hypothetical protein FPOA_12696 [Fusarium poae]</Hit_def>
  <Hit_accession>OBS16657</Hit_accession>
  <Hit_len>352</Hit_len>
  <Hit_hsps>
    <Hsp>
      <Hsp_num>1</Hsp_num>
      <Hsp_bit-score>181.8</Hsp_bit-score>
      <Hsp_score>460</Hsp_score>
      <Hsp_evalue>4.50724e-50</Hsp_evalue>
      <Hsp_query-from>44</Hsp_query-from>
      <Hsp_query-to>285</Hsp_query-to>
      <Hsp_hit-from>96</Hsp_hit-from>
      <Hsp_hit-to>327</Hsp_hit-to>
      <Hsp_query-frame>0</Hsp_query-frame>
      <Hsp_hit-frame>0</Hsp_hit-frame>
      <Hsp_identity>116</Hsp_identity>
      <Hsp_positive>144</Hsp_positive>
      <Hsp_gaps>22</Hsp_gaps>
      <Hsp_align-len>248</Hsp_align-len>
      <Hsp_qseq>FTAKGIIDYFEVDDAVPIHPQQTARLDPSCTISTLASTSAATSTPTRTEDGRAAIFEDVKGEIEAHF----EPARRAQDPLRANARADREPWLVNTGFGAHLDGLLDAEIRSSYALPSSVDAELVLDDAPEDA--SNSDLQRILVAAEHTLRDAYRLCSDTSARYKLTQQRAIALSQFRLGDASEEPNSRGSYLRRFKNERTLVNYFRLTKQLLTYYYRVVYRRDGHFTSNTEGHSLPQDVIKPSAEQ</Hsp_qseq>
      <Hsp_hseq>FTAKGLIDCFVVEDP-----------SPSMTGGVPSGTGLATA-PTSQEEGK--LFEDLKADIIQASRDLDEEAGIVQDVEESRAE-DRVPWLAHTGFPTHLRGLRDAEIMSSYALPRSGGPGGDDGEEEYGAGGADTDLGRILAAAESTFRDAYKLCSDKSPDRKMTQQRAKRLSNFRRDD-SNMSSAKASKFRSFKNESSFTSYFRITKQLFAYYYRVVYRDDGHFTREDDHHVLPRDIIETTPNQ</Hsp_hseq>
      <Hsp_midline>FTAKG+ID F V+D             PS T    + T  AT+ PT  E+G+  +FED+K +I        E A   QD   + A  DR PWL +TGF  HL GL DAEI SSYALP S        +    A  +++DL RIL AAE T RDAY+LCSD S   K+TQQRA  LS FR  D S   +++ S  R FKNE +  +YFR+TKQL  YYYRVVYR DGHFT   + H LP+D+I+ +  Q</Hsp_midline>
    </Hsp>
  </Hit_hsps>
</Hit>
<Hit>
  <Hit_num>39</Hit_num>
  <Hit_id>gb|EXK24255.1|</Hit_id>
  <Hit_def>hypothetical protein FOMG_19007 [Fusarium oxysporum f. sp. melonis 26406]</Hit_def>
  <Hit_accession>EXK24255</Hit_accession>
  <Hit_len>791</Hit_len>
  <Hit_hsps>
    <Hsp>
      <Hsp_num>1</Hsp_num>
      <Hsp_bit-score>187.963</Hsp_bit-score>
      <Hsp_score>476</Hsp_score>
      <Hsp_evalue>3.5989e-49</Hsp_evalue>
      <Hsp_query-from>44</Hsp_query-from>
      <Hsp_query-to>351</Hsp_query-to>
      <Hsp_hit-from>91</Hsp_hit-from>
      <Hsp_hit-to>379</Hsp_hit-to>
      <Hsp_query-frame>0</Hsp_query-frame>
      <Hsp_hit-frame>0</Hsp_hit-frame>
      <Hsp_identity>128</Hsp_identity>
      <Hsp_positive>176</Hsp_positive>
      <Hsp_gaps>41</Hsp_gaps>
      <Hsp_align-len>319</Hsp_align-len>
      <Hsp_qseq>FTAKGIIDYFEVDDAVPIHPQQTARLDPSCTISTLASTSAATSTPTRTEDGRAAIFEDVKGE-IEAHFEPARRAQDPLRAN-ARADREPWLVNTGFGAHLDGLLDAEIRSSYALPSSVD---------AELVLDDAPEDASNSDLQRILVAAEHTLRDAYRLCSDTSARYKLTQQRAIALSQFRLGDASEEPNSRGSYLRRFKNERTLVNYFRLTKQLLTYYYRVVYRRDGHFTSNTEGHSLPQDVIKPSAEQLEAMNAIIEVLRQQDALDNAMAMNEEEDYDYHLDAEQLDARAELDEQLKKAIRELLVSVMSCAVGS</Hsp_qseq>
      <Hsp_hseq>FTAKGMIDYFVIEEEEPL-------------LSSPPSLGTRGEPPPSQEEGR--LFSDLKADVIQASRDLDNRAEIVQGIEESRADRVPWLVRTGFAAHLRGLRDAEILSSYALPRSLDLGRWDDDEDDDDGGDVNDDNDVNTDLSRILTAADGTLRDAYTSCSETSPDGKMTQQRAKRLSNFRGGEANMS-SAKASKFRELKNGKSLKSYFRIAKQLLAYYYRVVFRDDGHFNRESNDEVLPGDIIETTSWPEKAMQGIINALRRQDETSRVRSGGGGDE--------------ERDIELKRAIRTFYISLICHTVGS</Hsp_hseq>
      <Hsp_midline>FTAKG+IDYF +++  P+             +S+  S       P   E+GR  +F D+K + I+A  +   RA+       +RADR PWLV TGF AHL GL DAEI SSYALP S+D          +   D   ++  N+DL RIL AA+ TLRDAY  CS+TS   K+TQQRA  LS FR G+A+   +++ S  R  KN ++L +YFR+ KQLL YYYRVV+R DGHF   +    LP D+I+ ++   +AM  II  LR+QD      +    ++              E D +LK+AIR   +S++   VGS</Hsp_midline>
    </Hsp>
  </Hit_hsps>
</Hit>
<Hit>
  <Hit_num>40</Hit_num>
  <Hit_id>emb|SCO87603.1|</Hit_id>
  <Hit_def>uncharacterized protein FRV6_11730 [Fusarium oxysporum]</Hit_def>
  <Hit_accession>SCO87603</Hit_accession>
  <Hit_len>271</Hit_len>
  <Hit_hsps>
    <Hsp>
      <Hsp_num>1</Hsp_num>
      <Hsp_bit-score>176.022</Hsp_bit-score>
      <Hsp_score>445</Hsp_score>
      <Hsp_evalue>7.9954e-49</Hsp_evalue>
      <Hsp_query-from>89</Hsp_query-from>
      <Hsp_query-to>300</Hsp_query-to>
      <Hsp_hit-from>4</Hsp_hit-from>
      <Hsp_hit-to>228</Hsp_hit-to>
      <Hsp_query-frame>0</Hsp_query-frame>
      <Hsp_hit-frame>0</Hsp_hit-frame>
      <Hsp_identity>107</Hsp_identity>
      <Hsp_positive>138</Hsp_positive>
      <Hsp_gaps>19</Hsp_gaps>
      <Hsp_align-len>228</Hsp_align-len>
      <Hsp_qseq>TRTEDGRAAIFEDVKGEI-EAHFEPARRAQDPLRANA-RADREPWLVNTGFGAHLDGLLDAEIRSSYALPSSVDAELVLDDAPEDA--------------SNSDLQRILVAAEHTLRDAYRLCSDTSARYKLTQQRAIALSQFRLGDASEEPNSRGSYLRRFKNERTLVNYFRLTKQLLTYYYRVVYRRDGHFTSNTEGHSLPQDVIKPSAEQLEAMNAIIEVLRQQD</Hsp_qseq>
      <Hsp_hseq>TSKEEGK--LFEDLKANIIQASRDLDKEAEIVQDVEASRADRVPWLVHTGFPTHLQGLRDTEIMSSYALPRSGDDDDDDGGDGGDGGDDDDGEEEGGAVDTDIDLRRILAAVESTLRDAYKLCSDKSPDRKMTQQRAKRLSNFR-SDDSNISSAKASKFRSFKNESSLTSYFRITKQLLAYYYRVVYREDGHFTREGESHIVLQDIIETTSLQRQAMEDVIGALRRRE</Hsp_hseq>
      <Hsp_midline>T  E+G+  +FED+K  I +A  +  + A+      A RADR PWLV+TGF  HL GL D EI SSYALP S D +        D               ++ DL+RIL A E TLRDAY+LCSD S   K+TQQRA  LS FR  D S   +++ S  R FKNE +L +YFR+TKQLL YYYRVVYR DGHFT   E H + QD+I+ ++ Q +AM  +I  LR+++</Hsp_midline>
    </Hsp>
  </Hit_hsps>
</Hit>
<Hit>
  <Hit_num>41</Hit_num>
  <Hit_id>gb|RKK19065.1|</Hit_id>
  <Hit_def>hypothetical protein BFJ67_g17614 [Fusarium oxysporum f. sp. cepae] &gt;gb|RKK28629.1| hypothetical protein BFJ65_g571 [Fusarium oxysporum f. sp. cepae]</Hit_def>
  <Hit_accession>RKK19065</Hit_accession>
  <Hit_len>322</Hit_len>
  <Hit_hsps>
    <Hsp>
      <Hsp_num>1</Hsp_num>
      <Hsp_bit-score>175.252</Hsp_bit-score>
      <Hsp_score>443</Hsp_score>
      <Hsp_evalue>6.64203e-48</Hsp_evalue>
      <Hsp_query-from>89</Hsp_query-from>
      <Hsp_query-to>351</Hsp_query-to>
      <Hsp_hit-from>4</Hsp_hit-from>
      <Hsp_hit-to>274</Hsp_hit-to>
      <Hsp_query-frame>0</Hsp_query-frame>
      <Hsp_hit-frame>0</Hsp_hit-frame>
      <Hsp_identity>119</Hsp_identity>
      <Hsp_positive>161</Hsp_positive>
      <Hsp_gaps>38</Hsp_gaps>
      <Hsp_align-len>286</Hsp_align-len>
      <Hsp_qseq>TRTEDGRAAIFEDVKGEI-EAHFEPARRAQDPLRANA-RADREPWLVNTGFGAHLDGLLDAEIRSSYALPSSVDAELVLDDAPEDAS---------------NSDLQRILVAAEHTLRDAYRLCSDTSARYKLTQQRAIALSQFRLGDASEEPNSRGSYLRRFKNERTLVNYFRLTKQLLTYYYRVVYRRDGHFTSNTEGHSLPQDVIKPSAEQLEAMNAIIEVLRQQD-ALDNAMAMNEEE-----DYDYHLDAEQLDARAELDEQLKKAIRELLVSVMSCAVGS</Hsp_qseq>
      <Hsp_hseq>TSQEEGK--LFEDLKANIIQASRDLDKEAEIVQDVEASRADRVPWLVHTGFPMHLQGLRDTEIISSYALLRSVDDDDDAGGDGDNDDDDDGEGEEEGGAGDMDIDLRRILAAAESILRDAYKLYSNKSPDRKMTQQRAKRLSNFR-SDDSHMSSAKASKFRSFKNESSLTSYFRIIKQLLVYYYRVVYRDDSYFTREGENHIVPQDIIKTTPLQRQAMEDVISALRRRDKAVKGASSCDKKEGIANRDYD------------KRDAELKHTIRKFYISLICQTVGS</Hsp_hseq>
      <Hsp_midline>T  E+G+  +FED+K  I +A  +  + A+      A RADR PWLV+TGF  HL GL D EI SSYAL  SVD +       ++                 + DL+RIL AAE  LRDAY+L S+ S   K+TQQRA  LS FR  D S   +++ S  R FKNE +L +YFR+ KQLL YYYRVVYR D +FT   E H +PQD+IK +  Q +AM  +I  LR++D A+  A + +++E     DYD            + D +LK  IR+  +S++   VGS</Hsp_midline>
    </Hsp>
  </Hit_hsps>
</Hit>
<Hit>
  <Hit_num>42</Hit_num>
  <Hit_id>gb|RKK90832.1|</Hit_id>
  <Hit_def>hypothetical protein BFJ68_g16362 [Fusarium oxysporum]</Hit_def>
  <Hit_accession>RKK90832</Hit_accession>
  <Hit_len>1137</Hit_len>
  <Hit_hsps>
    <Hsp>
      <Hsp_num>1</Hsp_num>
      <Hsp_bit-score>179.104</Hsp_bit-score>
      <Hsp_score>453</Hsp_score>
      <Hsp_evalue>1.29113e-45</Hsp_evalue>
      <Hsp_query-from>112</Hsp_query-from>
      <Hsp_query-to>351</Hsp_query-to>
      <Hsp_hit-from>515</Hsp_hit-from>
      <Hsp_hit-to>780</Hsp_hit-to>
      <Hsp_query-frame>0</Hsp_query-frame>
      <Hsp_hit-frame>0</Hsp_hit-frame>
      <Hsp_identity>112</Hsp_identity>
      <Hsp_positive>157</Hsp_positive>
      <Hsp_gaps>34</Hsp_gaps>
      <Hsp_align-len>270</Hsp_align-len>
      <Hsp_qseq>PARRAQDPLRA---NARADREPWLVNTGFGAHLDGLLDAEIRSSYALPSSVDAELVLDDA------------------PEDASN---SDLQRILVAAEHTLRDAYRLCSDTSARYKLTQQRAIALSQFRLGDASEEPNSRGSYLRRFKNERTLVNYFRLTKQLLTYYYRVVYRRDGHFTSNTEGHSLPQDVIKPSAEQLEAMNAIIEVLRQQDAL------DNAMAMNEEEDYDYHLDAEQLDARAELDEQLKKAIRELLVSVMSCAVGS</Hsp_qseq>
      <Hsp_hseq>PGRGYRDSHRSGVEDSRADRVPWLIHTGFPTHLRGLRDTEIISSYALPRSIDP---LDDGICSEDDEDDDDHNDDDENKGDGTGRTATDLRRILAAAEGMLRDAYRLCSDKSPERKMTQQRAKRLSNFR-GEDSKLSSIKADKFRSFKNESSLTSYFRIQKQLLAYYYRTVFRADGHFTRERDDQIVPRDTIEATSMQQQAMKNIISILRRQDKMARGKDGKNSDDDDDDDDHDHADNCNEGNGVVDGDCELKHAIRKFCIFLICQTVGS</Hsp_hseq>
      <Hsp_midline>P R  +D  R+   ++RADR PWL++TGF  HL GL D EI SSYALP S+D    LDD                     D +    +DL+RIL AAE  LRDAYRLCSD S   K+TQQRA  LS FR G+ S+  + +    R FKNE +L +YFR+ KQLL YYYR V+R DGHFT   +   +P+D I+ ++ Q +AM  II +LR+QD +       N+   ++++D+D+  +  + +   + D +LK AIR+  + ++   VGS</Hsp_midline>
    </Hsp>
  </Hit_hsps>
</Hit>
<Hit>
  <Hit_num>43</Hit_num>
  <Hit_id>gb|PCD20113.1|</Hit_id>
  <Hit_def>hypothetical protein AU210_016769 [Fusarium oxysporum f. sp. radicis-cucumerinum] &gt;gb|PCD20114.1| hypothetical protein AU210_016770 [Fusarium oxysporum f. sp. radicis-cucumerinum] &gt;gb|PCD20167.1| hypothetical protein AU210_016133 [Fusarium oxysporum f. sp. radicis-cucumerinum]</Hit_def>
  <Hit_accession>PCD20113</Hit_accession>
  <Hit_len>1545</Hit_len>
  <Hit_hsps>
    <Hsp>
      <Hsp_num>1</Hsp_num>
      <Hsp_bit-score>168.703</Hsp_bit-score>
      <Hsp_score>426</Hsp_score>
      <Hsp_evalue>4.61953e-42</Hsp_evalue>
      <Hsp_query-from>44</Hsp_query-from>
      <Hsp_query-to>351</Hsp_query-to>
      <Hsp_hit-from>136</Hsp_hit-from>
      <Hsp_hit-to>425</Hsp_hit-to>
      <Hsp_query-frame>0</Hsp_query-frame>
      <Hsp_hit-frame>0</Hsp_hit-frame>
      <Hsp_identity>125</Hsp_identity>
      <Hsp_positive>166</Hsp_positive>
      <Hsp_gaps>46</Hsp_gaps>
      <Hsp_align-len>322</Hsp_align-len>
      <Hsp_qseq>FTAKGIIDYFEVDDAVPIHPQQTARLDPSCTISTLASTSAATSTPTRTEDGRAAIFEDVKGEI-EAHFEPARRAQDPLRAN-ARADREPWLVNTGFGAHLDGLLDAEIRSSYALPSSVDAELVLDDAPEDASNSDLQRILVAAEHTLRDAYRLCSDTSARYKLTQQRAIALSQFRLGDASEEPNSRGSYLRRFKNERTLVNYFRLTKQLLTYYYRVVYRRDGHFT------------SNTEGHSLPQDVIKPSAEQLEAMNAIIEVLRQQDALDNAMAMNEEEDYDYHLDAEQLDARAELDEQLKKAIRELLVSVMSCAVGS</Hsp_qseq>
      <Hsp_hseq>FTAKGRIDYFVVAEEERPSP------------SSLPATGRGEPAPSQ-EEGK--LFDDLKADIIQASHDLDSKAEIVQGVEVSRADRVPWLIRTGFATHLQGLRDAEILSSYALPQSTDTGGYSNKNNNSSNE--------AADGTLRDAYALCSDTSPSGKMTQHRAKRLSNFRGGEDSLS-SANASKFRAFKNESSLKSYFRIGKQLLAYYYRVVFCDHGHFSREEGEGEGEGGIDNKPVLLLPQDVIEPTAWQQRAMQDIIDALRRQDKTLRKIKLGGG--------RGNNRNNEERDIELNHAIRKFYISLICQTVGS</Hsp_hseq>
      <Hsp_midline>FTAKG IDYF V +     P            S+L +T      P++ E+G+  +F+D+K +I +A  +   +A+       +RADR PWL+ TGF  HL GL DAEI SSYALP S D     +     ++         AA+ TLRDAY LCSDTS   K+TQ RA  LS FR G+ S   ++  S  R FKNE +L +YFR+ KQLL YYYRVV+   GHF+             N     LPQDVI+P+A Q  AM  II+ LR+QD     + +                   E D +L  AIR+  +S++   VGS</Hsp_midline>
    </Hsp>
  </Hit_hsps>
</Hit>
<Hit>
  <Hit_num>44</Hit_num>
  <Hit_id>gb|PCD20071.1|</Hit_id>
  <Hit_def>hypothetical protein AU210_016749 [Fusarium oxysporum f. sp. radicis-cucumerinum]</Hit_def>
  <Hit_accession>PCD20071</Hit_accession>
  <Hit_len>554</Hit_len>
  <Hit_hsps>
    <Hsp>
      <Hsp_num>1</Hsp_num>
      <Hsp_bit-score>165.236</Hsp_bit-score>
      <Hsp_score>417</Hsp_score>
      <Hsp_evalue>4.79306e-42</Hsp_evalue>
      <Hsp_query-from>44</Hsp_query-from>
      <Hsp_query-to>300</Hsp_query-to>
      <Hsp_hit-from>136</Hsp_hit-from>
      <Hsp_hit-to>382</Hsp_hit-to>
      <Hsp_query-frame>0</Hsp_query-frame>
      <Hsp_hit-frame>0</Hsp_hit-frame>
      <Hsp_identity>114</Hsp_identity>
      <Hsp_positive>146</Hsp_positive>
      <Hsp_gaps>38</Hsp_gaps>
      <Hsp_align-len>271</Hsp_align-len>
      <Hsp_qseq>FTAKGIIDYFEVDDAVPIHPQQTARLDPSCTISTLASTSAATSTPTRTEDGRAAIFEDVKGEI-EAHFEPARRAQDPLRAN-ARADREPWLVNTGFGAHLDGLLDAEIRSSYALPSSVDAELVLDDAPEDASNSDLQRILVAAEHTLRDAYRLCSDTSARYKLTQQRAIALSQFRLGDASEEPNSRGSYLRRFKNERTLVNYFRLTKQLLTYYYRVVYRRDGHFT------------SNTEGHSLPQDVIKPSAEQLEAMNAIIEVLRQQD</Hsp_qseq>
      <Hsp_hseq>FTAKGRIDYFVVAEEERPSP------------SSLPATGRGEPAPSQEE---GKLFDDLKADIIQASHDLDSKAEIVQGVEVSRADRVPWLIRTGFATHLQGLRDAEILSSYALPQSTDTGGYSNKNNNSSNE--------AADGTLRDAYALCSDTSPSGKMTQHRAKRLSNFRGGEDSLS-SANASKFRAFKNESSLKSYFRIGKQLLAYYYRVVFCDHGHFSREEGEGEGEGGIDNKPVLLLPQDVIEPTAWQQRAMQDIIDALRRQD</Hsp_hseq>
      <Hsp_midline>FTAKG IDYF V +     P            S+L +T      P++ E     +F+D+K +I +A  +   +A+       +RADR PWL+ TGF  HL GL DAEI SSYALP S D     +     ++         AA+ TLRDAY LCSDTS   K+TQ RA  LS FR G+ S   ++  S  R FKNE +L +YFR+ KQLL YYYRVV+   GHF+             N     LPQDVI+P+A Q  AM  II+ LR+QD</Hsp_midline>
    </Hsp>
  </Hit_hsps>
</Hit>
<Hit>
  <Hit_num>45</Hit_num>
  <Hit_id>gb|EWY79998.1|</Hit_id>
  <Hit_def>hypothetical protein FOYG_16799 [Fusarium sp. FOSC 3-a]</Hit_def>
  <Hit_accession>EWY79998</Hit_accession>
  <Hit_len>928</Hit_len>
  <Hit_hsps>
    <Hsp>
      <Hsp_num>1</Hsp_num>
      <Hsp_bit-score>166.777</Hsp_bit-score>
      <Hsp_score>421</Hsp_score>
      <Hsp_evalue>1.79512e-41</Hsp_evalue>
      <Hsp_query-from>44</Hsp_query-from>
      <Hsp_query-to>351</Hsp_query-to>
      <Hsp_hit-from>136</Hsp_hit-from>
      <Hsp_hit-to>472</Hsp_hit-to>
      <Hsp_query-frame>0</Hsp_query-frame>
      <Hsp_hit-frame>0</Hsp_hit-frame>
      <Hsp_identity>133</Hsp_identity>
      <Hsp_positive>177</Hsp_positive>
      <Hsp_gaps>77</Hsp_gaps>
      <Hsp_align-len>361</Hsp_align-len>
      <Hsp_qseq>FTAKGIIDYFEVDDAVPIHPQQTARLDPSCTISTLASTSAATSTPTRTEDGRAAIFEDVKGEI-EAHFEPARRAQDPLRAN-ARADREPWLVNTGFGAHLDGLLDAEIRSSYALPSSVD-------------------AELVLDDAPEDAS--------------------NSDLQRILVAAEHTLRDAYRLCSDTSARYKLTQQRAIALSQFRLGDASEEPNSRGSYLRRFKNERTLVNYFRLTKQLLTYYYRVVYRRDGHFT------------SNTEGHSLPQDVIKPSAEQLEAMNAIIEVLRQQDALDNAMAMNEEEDYDYHLDAEQLDARAELDEQLKKAIRELLVSVMSCAVGS</Hsp_qseq>
      <Hsp_hseq>FTAKGRIDYFVVAEEERPSP------------SSLPATGRGEPAPSQ-EEGK--LFDDLKADIIQASHDLDSKAEIVQGVEVSRADRVPWLIRTGFATHLQGLRDAEILSSYALPQSTDTGGYSNKNNNSSNGSRVIHVDIIDDDDDNGSSCSSSSDDNDDDDDDNDKDRIHTDLSRILEAADGTLRDAYALCSDTSPSGKMTQHRAKRLSNFRGGEDSLS-SANASKFRAFKNESSLKSYFRIGKQLLAYYYRVVFCDHGHFSREEGEGEGEGGIDNKPVLLLPQDVIEPTAWQQRAMQDIIDALRRQDKTLRKIKLGGG--------RGNNRNNEERDIELNHAIRKFYISLICQTVGS</Hsp_hseq>
      <Hsp_midline>FTAKG IDYF V +     P            S+L +T      P++ E+G+  +F+D+K +I +A  +   +A+       +RADR PWL+ TGF  HL GL DAEI SSYALP S D                    +++ DD    +S                    ++DL RIL AA+ TLRDAY LCSDTS   K+TQ RA  LS FR G+ S   ++  S  R FKNE +L +YFR+ KQLL YYYRVV+   GHF+             N     LPQDVI+P+A Q  AM  II+ LR+QD     + +                   E D +L  AIR+  +S++   VGS</Hsp_midline>
    </Hsp>
  </Hit_hsps>
</Hit>
<Hit>
  <Hit_num>46</Hit_num>
  <Hit_id>gb|PQE16365.1|</Hit_id>
  <Hit_def>telomere-associated recQ-like helicase protein [Rutstroemia sp. NJR-2017a BVV2]</Hit_def>
  <Hit_accession>PQE16365</Hit_accession>
  <Hit_len>1357</Hit_len>
  <Hit_hsps>
    <Hsp>
      <Hsp_num>1</Hsp_num>
      <Hsp_bit-score>165.236</Hsp_bit-score>
      <Hsp_score>417</Hsp_score>
      <Hsp_evalue>6.87422e-41</Hsp_evalue>
      <Hsp_query-from>122</Hsp_query-from>
      <Hsp_query-to>351</Hsp_query-to>
      <Hsp_hit-from>92</Hsp_hit-from>
      <Hsp_hit-to>288</Hsp_hit-to>
      <Hsp_query-frame>0</Hsp_query-frame>
      <Hsp_hit-frame>0</Hsp_hit-frame>
      <Hsp_identity>99</Hsp_identity>
      <Hsp_positive>130</Hsp_positive>
      <Hsp_gaps>35</Hsp_gaps>
      <Hsp_align-len>231</Hsp_align-len>
      <Hsp_qseq>ANARADREPWLVN-TGFGAHLDGLLDAEIRSSYALPSSVDAELVLDDAPEDASNSDLQRILVAAEHTLRDAYRLCSDTSARYKLTQQRAIALSQFRLGDASEEPNSRGSYLRRFKNERTLVNYFRLTKQLLTYYYRVVYRRDGHFTSNTEGHSLPQDVIKPSAEQLEAMNAIIEVLRQQDALDNAMAMNEEEDYDYHLDAEQLDARAELDEQLKKAIRELLVSVMSCAVGS</Hsp_qseq>
      <Hsp_hseq>GDSRSERVPWLHDLTGFPYHLTTLKDEEIWSSYKLPPKKE----LEAGGEGAADPDLVRIVVAAEAVLRGAYRLCSDTSPDRKMTQQRANILNEFYTG-----ASGKAGGFRRFKNASTLVTYFTTMKQLLVYYYRVVYREDGHFTRAQPAQVHPRDVIQPTAPQMQAMDEIMEALAVEDG-------------------------AEAEQALEHAVRRLYLALICHTVGS</Hsp_hseq>
      <Hsp_midline> ++R++R PWL + TGF  HL  L D EI SSY LP   +    L+   E A++ DL RI+VAAE  LR AYRLCSDTS   K+TQQRA  L++F  G      + +    RRFKN  TLV YF   KQLL YYYRVVYR DGHFT        P+DVI+P+A Q++AM+ I+E L  +D                          AE ++ L+ A+R L ++++   VGS</Hsp_midline>
    </Hsp>
  </Hit_hsps>
</Hit>
<Hit>
  <Hit_num>47</Hit_num>
  <Hit_id>emb|CZR49891.1|</Hit_id>
  <Hit_def>uncharacterized protein FPRO_16097 [Fusarium proliferatum ET1]</Hit_def>
  <Hit_accession>CZR49891</Hit_accession>
  <Hit_len>279</Hit_len>
  <Hit_hsps>
    <Hsp>
      <Hsp_num>1</Hsp_num>
      <Hsp_bit-score>153.68</Hsp_bit-score>
      <Hsp_score>387</Hsp_score>
      <Hsp_evalue>3.24527e-40</Hsp_evalue>
      <Hsp_query-from>18</Hsp_query-from>
      <Hsp_query-to>266</Hsp_query-to>
      <Hsp_hit-from>2</Hsp_hit-from>
      <Hsp_hit-to>274</Hsp_hit-to>
      <Hsp_query-frame>0</Hsp_query-frame>
      <Hsp_hit-frame>0</Hsp_hit-frame>
      <Hsp_identity>111</Hsp_identity>
      <Hsp_positive>150</Hsp_positive>
      <Hsp_gaps>40</Hsp_gaps>
      <Hsp_align-len>281</Hsp_align-len>
      <Hsp_qseq>CMFTPRRPSNTLRPLRSGAPASFRPDFTAKGIIDYFEVDDAVPIHPQQTARLDPSCTISTLASTSAATS---------TPTRTEDGRAAIFEDVKGE-IEAHFEPARRAQDPLRAN-ARADREPWLVNTGFGAHLDGLLDAEIRSSYALPSSVDAELVLDDA------------------PEDASN---SDLQRILVAAEHTLRDAYRLCSDTSARYKLTQQRAIALSQFRLGDASEEPNSRGSYLRRFKNERTLVNYFRLTKQLLTYYYRVVYRRDGHFT</Hsp_qseq>
      <Hsp_hseq>CQRIARGPHSTPTIDHSGA-CRLQTYFTAKGLIDYFVIDDP-SISPRTGAAGAAGAAGAAGAAGAVLGPLTLGGLLPISPSSQEEGK--LFKDLKADVIQASHDVEEKASIVEGIDKSQADRVPWLIHTGFPTHLRGLRDTKIISSYALPRSIDP---LDDGICSEDDEDDDDHNDDDENKGDGTGRTATDLRRILAAAEGMLRDAYRLCSDKSPEQKITQQRAKRLSNFR-GKDNKLSSIKADKFRSFKNESSLTSYFRIQKQLLAYYYRTVFRADGYFT</Hsp_hseq>
      <Hsp_midline>C    R P +T     SGA    +  FTAKG+IDYF +DD   I P+  A        +  A+ +             +P+  E+G+  +F+D+K + I+A  +   +A      + ++ADR PWL++TGF  HL GL D +I SSYALP S+D    LDD                     D +    +DL+RIL AAE  LRDAYRLCSD S   K+TQQRA  LS FR G  ++  + +    R FKNE +L +YFR+ KQLL YYYR V+R DG+FT</Hsp_midline>
    </Hsp>
  </Hit_hsps>
</Hit>
<Hit>
  <Hit_num>48</Hit_num>
  <Hit_id>gb|RSL77165.1|</Hit_id>
  <Hit_def>hypothetical protein CEP52_017736, partial [Fusarium sp. AF-4]</Hit_def>
  <Hit_accession>RSL77165</Hit_accession>
  <Hit_len>299</Hit_len>
  <Hit_hsps>
    <Hsp>
      <Hsp_num>1</Hsp_num>
      <Hsp_bit-score>154.066</Hsp_bit-score>
      <Hsp_score>388</Hsp_score>
      <Hsp_evalue>4.17093e-40</Hsp_evalue>
      <Hsp_query-from>44</Hsp_query-from>
      <Hsp_query-to>305</Hsp_query-to>
      <Hsp_hit-from>22</Hsp_hit-from>
      <Hsp_hit-to>270</Hsp_hit-to>
      <Hsp_query-frame>0</Hsp_query-frame>
      <Hsp_hit-frame>0</Hsp_hit-frame>
      <Hsp_identity>105</Hsp_identity>
      <Hsp_positive>137</Hsp_positive>
      <Hsp_gaps>27</Hsp_gaps>
      <Hsp_align-len>269</Hsp_align-len>
      <Hsp_qseq>FTAKGIIDYFEVDDAVPIHPQQTARLDPSCTISTLASTSAATSTPTRTEDGRAAIFEDVKGEIEAHFEPARRAQDPLRANA--RADREPWLVNTGFGAHLDGLLDAEIRSSYALPSSVDAELVLDDAPEDASNSDLQRILVAAEHTLRDAYRLCSDTSARYKLTQQRAIALSQFRLGDASEEPNSRGSYLR-----RFKNERTLVNYFRLTKQLLTYYYRVVYRRDGHFTSNTEGHSLPQDVIKPSAEQLEAMNAIIEVLRQQDALDNA</Hsp_qseq>
      <Hsp_hseq>FTAKGLIDYFPVVDS-PVGA--------TAIQAGGGGEEGISSGPALSEQEKD-LFASIRADNINASEDARELAGIVEGGAGTRADRIPWLVRTGFADHLQGLRDVEIMRSYTLPGGAKGQR------EGGKVSDVQRIVAAAEAYFRDVNALCSDLSPTKKLTAQRARMLTQY----SSEAAGGGGTGDRPKLFGGTKNRGSLKKYTRRMTQLLVFYYRVVFCEDGHFTREDDEQALPQDVIKPTEDQINAMDLIVSRLREQDEEEGA</Hsp_hseq>
      <Hsp_midline>FTAKG+IDYF V D+ P+          +   +        +S P  +E  +  +F  ++ +     E AR     +   A  RADR PWLV TGF  HL GL D EI  SY LP     +       E    SD+QRI+ AAE   RD   LCSD S   KLT QRA  L+Q+    +SE     G+  R       KN  +L  Y R   QLL +YYRVV+  DGHFT   +  +LPQDVIKP+ +Q+ AM+ I+  LR+QD  + A</Hsp_midline>
    </Hsp>
  </Hit_hsps>
</Hit>
<Hit>
  <Hit_num>49</Hit_num>
  <Hit_id>ref|XP_011389870.1|</Hit_id>
  <Hit_def>hypothetical protein UMAG_03394 [Ustilago maydis 521] &gt;gb|KIS68295.1| hypothetical protein UMAG_03394 [Ustilago maydis 521]</Hit_def>
  <Hit_accession>XP_011389870</Hit_accession>
  <Hit_len>958</Hit_len>
  <Hit_hsps>
    <Hsp>
      <Hsp_num>1</Hsp_num>
      <Hsp_bit-score>160.229</Hsp_bit-score>
      <Hsp_score>404</Hsp_score>
      <Hsp_evalue>3.01813e-39</Hsp_evalue>
      <Hsp_query-from>44</Hsp_query-from>
      <Hsp_query-to>354</Hsp_query-to>
      <Hsp_hit-from>140</Hsp_hit-from>
      <Hsp_hit-to>487</Hsp_hit-to>
      <Hsp_query-frame>0</Hsp_query-frame>
      <Hsp_hit-frame>0</Hsp_hit-frame>
      <Hsp_identity>125</Hsp_identity>
      <Hsp_positive>179</Hsp_positive>
      <Hsp_gaps>77</Hsp_gaps>
      <Hsp_align-len>368</Hsp_align-len>
      <Hsp_qseq>FTAKGIIDYFEVDDAVPIHPQQTARLDPSCTISTLASTSAATSTPTRTEDGRAAIFEDVKGEIE--AH--FEPARRAQDPLRANARADREPWLVNTGFGAHLDGLLDAEIRSSYALP------------------------------------------SSVDAELVLDDAPEDASNS------DLQRILVAAEHTLRDAYRLCSDTSARYKLTQQRAIALSQFRLGDASEEPNSRGSYLRRFKNERTLVNYFRLTKQLLTYYYRVVYRRDGHFTSNTEGHSLPQDVIKPSAEQLEAMNAIIEVLRQQDALDNAMAMNEEEDYDYHLDAEQLDARAELDEQLKKAIRELLVSVMSCAVG-----SPIV</Hsp_qseq>
      <Hsp_hseq>FASRSLIDYFEV------QPVTLSR-----SINGLATQS--TSTLPADED---QLFQALKADVEQASHDLNKKAEVVQGNMNSSSNGDQLPWLVQTGFPTHLHGLRDVEITSSYALPPRLENDHDDNGNGNRNGNDDDDDDDDENENEDDDDVYVDIDDGSIEGDSHHIAVEEEAGGSADGDDTDLRRILAAAEKILWDAHKLCSDRSPDRKMTPHHAKRLGNFR-GDV--RGWRAGNEFRTFKKAATLQTYFRIWKQLLAYYYRVVYREDGHFTRDSGDQVLPRDVIETTSQQRQAMGDIISALRRQDQVMDSVSSGRAKKRPGK-RGNSGEADGQRDDELKQAIRNFYVSLICQTIGVKPFRSPVL</Hsp_hseq>
      <Hsp_midline>F ++ +IDYFEV       P   +R     +I+ LA+ S  TST    ED    +F+ +K ++E  +H   + A   Q  + +++  D+ PWLV TGF  HL GL D EI SSYALP                                           S++ +       E+A  S      DL+RIL AAE  L DA++LCSD S   K+T   A  L  FR GD        G+  R FK   TL  YFR+ KQLL YYYRVVYR DGHFT ++    LP+DVI+ +++Q +AM  II  LR+QD + ++++    +           +A  + D++LK+AIR   VS++   +G     SP++</Hsp_midline>
    </Hsp>
  </Hit_hsps>
</Hit>
<Hit>
  <Hit_num>50</Hit_num>
  <Hit_id>gb|PCD20073.1|</Hit_id>
  <Hit_def>hypothetical protein AU210_016751 [Fusarium oxysporum f. sp. radicis-cucumerinum]</Hit_def>
  <Hit_accession>PCD20073</Hit_accession>
  <Hit_len>545</Hit_len>
  <Hit_hsps>
    <Hsp>
      <Hsp_num>1</Hsp_num>
      <Hsp_bit-score>154.836</Hsp_bit-score>
      <Hsp_score>390</Hsp_score>
      <Hsp_evalue>2.57097e-38</Hsp_evalue>
      <Hsp_query-from>44</Hsp_query-from>
      <Hsp_query-to>300</Hsp_query-to>
      <Hsp_hit-from>219</Hsp_hit-from>
      <Hsp_hit-to>440</Hsp_hit-to>
      <Hsp_query-frame>0</Hsp_query-frame>
      <Hsp_hit-frame>0</Hsp_hit-frame>
      <Hsp_identity>110</Hsp_identity>
      <Hsp_positive>141</Hsp_positive>
      <Hsp_gaps>39</Hsp_gaps>
      <Hsp_align-len>259</Hsp_align-len>
      <Hsp_qseq>FTAKGIIDYFEVDDAVPIHPQQTARLDPSCTISTLASTSAATSTPTRTEDGRAAIFEDVKGEI-EAHFEPARRAQDPLRAN-ARADREPWLVNTGFGAHLDGLLDAEIRSSYALPSSVDAELVLDDAPEDASNSDLQRILVAAEHTLRDAYRLCSDTSARYKLTQQRAIALSQFRLGDASEEPNSRGSYLRRFKNERTLVNYFRLTKQLLTYYYRVVYRRDGHFTSNTEGHSLPQDVIKPSAEQLEAMNAIIEVLRQQD</Hsp_qseq>
      <Hsp_hseq>FTAKGRIDYFVVAEEERPSP------------SSLPATGRGEPAPSQ-EEGK--LFDDLKADIIQASHDLDSKAEIVQGVEVSRADRVPWLIRTGFATHLQGLRDAEILSSYALPQSTDTGGYIATKITTAATV-AGRILEAADGTLRDAYALCSDTSPSGKMTQHRAKRLSNFRGGEDSLS-SANASKFRAFKNESSLKSYFRIGKQLLAYYYR--------------------DVIEPTAWQQRAMQDIIDALRRQD</Hsp_hseq>
      <Hsp_midline>FTAKG IDYF V +     P            S+L +T      P++ E+G+  +F+D+K +I +A  +   +A+       +RADR PWL+ TGF  HL GL DAEI SSYALP S D    +      A+     RIL AA+ TLRDAY LCSDTS   K+TQ RA  LS FR G+ S   ++  S  R FKNE +L +YFR+ KQLL YYYR                    DVI+P+A Q  AM  II+ LR+QD</Hsp_midline>
    </Hsp>
  </Hit_hsps>
</Hit>
<Hit>
  <Hit_num>51</Hit_num>
  <Hit_id>gb|KYK58874.1|</Hit_id>
  <Hit_def>hypothetical protein DCS_00001 [Drechmeria coniospora]</Hit_def>
  <Hit_accession>KYK58874</Hit_accession>
  <Hit_len>1571</Hit_len>
  <Hit_hsps>
    <Hsp>
      <Hsp_num>1</Hsp_num>
      <Hsp_bit-score>152.525</Hsp_bit-score>
      <Hsp_score>384</Hsp_score>
      <Hsp_evalue>1.48229e-36</Hsp_evalue>
      <Hsp_query-from>44</Hsp_query-from>
      <Hsp_query-to>299</Hsp_query-to>
      <Hsp_hit-from>31</Hsp_hit-from>
      <Hsp_hit-to>264</Hsp_hit-to>
      <Hsp_query-frame>0</Hsp_query-frame>
      <Hsp_hit-frame>0</Hsp_hit-frame>
      <Hsp_identity>107</Hsp_identity>
      <Hsp_positive>135</Hsp_positive>
      <Hsp_gaps>36</Hsp_gaps>
      <Hsp_align-len>263</Hsp_align-len>
      <Hsp_qseq>FTAKGIIDYFEVDDAVPIHPQQTARLDPSCTISTL-ASTSAATSTPTRTEDGRAAIFEDVKGEIEAHFEPARRAQDPLRANARADREPWLVNTGFGAHLDGLLDAEIRSSYALPSSVDAELVLDDAPEDASNSDLQRILVAAEHTLRDAYRLCSDTSARYKLTQQRAIALSQFRLGDASEEPNSRGSYL--RRFKNERTLVNYFRLTKQLLTYYYRVVYRRDGHFT---SNTE-GHSLPQDVIKPSAEQLEAMNAIIEVLRQQ</Hsp_qseq>
      <Hsp_hseq>FTAKGRIDYFIVQDQ---QERQGVPLSLSVEEDALFATLKQDIQQATRDLDEKAATVPDTD------------------ETARTERQPWLVMTGFPDHLRGLQDSEIQSSYTLPGKKK----YNSSSDNEEDWLLLQILEAAEEVLRDAYSVCSYRGLGQKITQQRATILSNFTAG----QPAARGNTIAFRSFKNQSTLSTYFRRMKQLLVYYFRVVYSEDGHFTRVGSQEEGGQVLPKDIIQPTQAQQEAILDVITAIYDQ</Hsp_hseq>
      <Hsp_midline>FTAKG IDYF V D      +Q   L  S     L A+        TR  D +AA   D                      AR +R+PWLV TGF  HL GL D+EI+SSY LP         + + ++  +  L +IL AAE  LRDAY +CS      K+TQQRA  LS F  G    +P +RG+ +  R FKN+ TL  YFR  KQLL YY+RVVY  DGHFT   S  E G  LP+D+I+P+  Q EA+  +I  +  Q</Hsp_midline>
    </Hsp>
  </Hit_hsps>
</Hit>
<Hit>
  <Hit_num>52</Hit_num>
  <Hit_id>gb|OBS15343.1|</Hit_id>
  <Hit_def>hypothetical protein FPOA_13789 [Fusarium poae]</Hit_def>
  <Hit_accession>OBS15343</Hit_accession>
  <Hit_len>549</Hit_len>
  <Hit_hsps>
    <Hsp>
      <Hsp_num>1</Hsp_num>
      <Hsp_bit-score>149.443</Hsp_bit-score>
      <Hsp_score>376</Hsp_score>
      <Hsp_evalue>2.67276e-36</Hsp_evalue>
      <Hsp_query-from>151</Hsp_query-from>
      <Hsp_query-to>351</Hsp_query-to>
      <Hsp_hit-from>2</Hsp_hit-from>
      <Hsp_hit-to>204</Hsp_hit-to>
      <Hsp_query-frame>0</Hsp_query-frame>
      <Hsp_hit-frame>0</Hsp_hit-frame>
      <Hsp_identity>96</Hsp_identity>
      <Hsp_positive>128</Hsp_positive>
      <Hsp_gaps>28</Hsp_gaps>
      <Hsp_align-len>216</Hsp_align-len>
      <Hsp_qseq>SSYALPSSVDAELVLDDAP---EDAS----NSDLQRILVAAEHTLRDAYRLCSDTSARYKLTQQRAIALSQFRLGDASEEPNSRGSYLRRFKNERTLVNYFRLTKQLLTYYYRVVYRRDGHFTSNTEGHSLPQDVIKPSAEQLEAMNAIIEVLRQQDAL---DNAMAMNEEE-----DYDYHLDAEQLDARAELDEQLKKAIRELLVSVMSCAVGS</Hsp_qseq>
      <Hsp_hseq>SSYALPRSGDDDDDDDRDGDGDEEGSAVDMDTDLRRILAATESTLRDAYKLCSDKSPDRKMTQQRAKRLSNFR-SDDSHMSSAKASKFRSFKNESSLTSYFRITKQLLAYYYRVVYRVDGHFTREGESHAVPQDIIETTPLQRQAMEDVIGALRRREKAAKGRGAPSCDKKEGIATRDYD------------ECDAELKHTIRKFYISLICQTVGS</Hsp_hseq>
      <Hsp_midline>SSYALP S D +   D      E+ S    ++DL+RIL A E TLRDAY+LCSD S   K+TQQRA  LS FR  D S   +++ S  R FKNE +L +YFR+TKQLL YYYRVVYR DGHFT   E H++PQD+I+ +  Q +AM  +I  LR+++       A + +++E     DYD            E D +LK  IR+  +S++   VGS</Hsp_midline>
    </Hsp>
  </Hit_hsps>
</Hit>
<Hit>
  <Hit_num>53</Hit_num>
  <Hit_id>gb|OBT81420.1|</Hit_id>
  <Hit_def>hypothetical protein VE02_10184, partial [Pseudogymnoascus sp. 03VT05]</Hit_def>
  <Hit_accession>OBT81420</Hit_accession>
  <Hit_len>1239</Hit_len>
  <Hit_hsps>
    <Hsp>
      <Hsp_num>1</Hsp_num>
      <Hsp_bit-score>150.984</Hsp_bit-score>
      <Hsp_score>380</Hsp_score>
      <Hsp_evalue>6.01036e-36</Hsp_evalue>
      <Hsp_query-from>99</Hsp_query-from>
      <Hsp_query-to>351</Hsp_query-to>
      <Hsp_hit-from>73</Hsp_hit-from>
      <Hsp_hit-to>286</Hsp_hit-to>
      <Hsp_query-frame>0</Hsp_query-frame>
      <Hsp_hit-frame>0</Hsp_hit-frame>
      <Hsp_identity>101</Hsp_identity>
      <Hsp_positive>135</Hsp_positive>
      <Hsp_gaps>39</Hsp_gaps>
      <Hsp_align-len>253</Hsp_align-len>
      <Hsp_qseq>FEDVKGEIEAHFEPARRAQDPLRANARADREPWLVNTGFGAHLDGLLDAEIRSSYALPSSVDAELVLDDAPEDASNSDLQRILVAAEHTLRDAYRLCSDTSARYKLTQQRAIALSQFRLGDASEEPNSRGSYLRRFKNERTLVNYFRLTKQLLTYYYRVVYRRDGHFTSNTEGHSLPQDVIKPSAEQLEAMNAIIEVLRQQDALDNAMAMNEEEDYDYHLDAEQLDARAELDEQLKKAIRELLVSVMSCAVGS</Hsp_qseq>
      <Hsp_hseq>YQDVKGDIE---EQASIVYD--FGDSRSERVPWLERVEFPSHTATLKDEEIWCSYKLLPKKE----VDGDAESAADPNLVRILVAAEAMLRDAYKLCSDTSPDWKMTQQRANILNEFYAG-----ASGKADGFRHFKNPSTLVTYFTTMKQLLVYYYRVVHCEGGHFTRAKPDQVLPRDVIRPTKPQTQAMDEIM----------AALAVKDEE---------------EAGLALKHAIRRLYLALICHTVGS</Hsp_hseq>
      <Hsp_midline>++DVKG+IE   E A    D    ++R++R PWL    F +H   L D EI  SY L    +    +D   E A++ +L RILVAAE  LRDAY+LCSDTS  +K+TQQRA  L++F  G      + +    R FKN  TLV YF   KQLL YYYRVV+   GHFT       LP+DVI+P+  Q +AM+ I+           A+A+ +EE               E    LK AIR L ++++   VGS</Hsp_midline>
    </Hsp>
  </Hit_hsps>
</Hit>
<Hit>
  <Hit_num>54</Hit_num>
  <Hit_id>gb|OBS15298.1|</Hit_id>
  <Hit_def>hypothetical protein FPOA_13884 [Fusarium poae]</Hit_def>
  <Hit_accession>OBS15298</Hit_accession>
  <Hit_len>1176</Hit_len>
  <Hit_hsps>
    <Hsp>
      <Hsp_num>1</Hsp_num>
      <Hsp_bit-score>150.599</Hsp_bit-score>
      <Hsp_score>379</Hsp_score>
      <Hsp_evalue>6.87111e-36</Hsp_evalue>
      <Hsp_query-from>174</Hsp_query-from>
      <Hsp_query-to>351</Hsp_query-to>
      <Hsp_hit-from>2</Hsp_hit-from>
      <Hsp_hit-to>174</Hsp_hit-to>
      <Hsp_query-frame>0</Hsp_query-frame>
      <Hsp_hit-frame>0</Hsp_hit-frame>
      <Hsp_identity>86</Hsp_identity>
      <Hsp_positive>116</Hsp_positive>
      <Hsp_gaps>21</Hsp_gaps>
      <Hsp_align-len>186</Hsp_align-len>
      <Hsp_qseq>NSDLQRILVAAEHTLRDAYRLCSDTSARYKLTQQRAIALSQFRLGDASEEPNSRGSYLRRFKNERTLVNYFRLTKQLLTYYYRVVYRRDGHFTSNTEGHSLPQDVIKPSAEQLEAMNAIIEVLRQQDAL---DNAMAMNEEE-----DYDYHLDAEQLDARAELDEQLKKAIRELLVSVMSCAVGS</Hsp_qseq>
      <Hsp_hseq>DTDLRRILAAAESTLRDAYKLCSDKSPDRKMTQQRAKRLSNFR-SDDSHMSSAKASKFRSFKNESSLTSYFRITKQLLAYYYRVVYRVDGHFTREGESHAVPQDIIETTPLQRQAMEDVIGALRRREKAAKGRGAPSCDKKEGIATRDYD------------ECDAELKHTIRKFYISLICQTVGS</Hsp_hseq>
      <Hsp_midline>++DL+RIL AAE TLRDAY+LCSD S   K+TQQRA  LS FR  D S   +++ S  R FKNE +L +YFR+TKQLL YYYRVVYR DGHFT   E H++PQD+I+ +  Q +AM  +I  LR+++       A + +++E     DYD            E D +LK  IR+  +S++   VGS</Hsp_midline>
    </Hsp>
  </Hit_hsps>
</Hit>
<Hit>
  <Hit_num>55</Hit_num>
  <Hit_id>gb|EXU94650.1|</Hit_id>
  <Hit_def>DEAD/DEAH box helicase [Metarhizium robertsii]</Hit_def>
  <Hit_accession>EXU94650</Hit_accession>
  <Hit_len>2657</Hit_len>
  <Hit_hsps>
    <Hsp>
      <Hsp_num>1</Hsp_num>
      <Hsp_bit-score>150.214</Hsp_bit-score>
      <Hsp_score>378</Hsp_score>
      <Hsp_evalue>1.1735e-35</Hsp_evalue>
      <Hsp_query-from>33</Hsp_query-from>
      <Hsp_query-to>351</Hsp_query-to>
      <Hsp_hit-from>1118</Hsp_hit-from>
      <Hsp_hit-to>1478</Hsp_hit-to>
      <Hsp_query-frame>0</Hsp_query-frame>
      <Hsp_hit-frame>0</Hsp_hit-frame>
      <Hsp_identity>123</Hsp_identity>
      <Hsp_positive>161</Hsp_positive>
      <Hsp_gaps>66</Hsp_gaps>
      <Hsp_align-len>373</Hsp_align-len>
      <Hsp_qseq>RSGAP----ASFRPDFTAKGIIDYFEVDDAVPIHPQQTARLDPSCTISTLASTSAATSTPTRTEDGRAAIFEDVKGEIEAHFEPARRAQDPLR-----ANARADREPWLVNTGFGAHLDGLLDAEIRSSYALPSSVD---------AELVLDDAPEDASNSD---------LQRILVAAEHTLRDAYRLCSDTSARYKLTQQRAIALSQFRLGDASEEPNSRGSYLRRFKNERTLVNYFRLTKQLLTYYYRVVYRRDGHFTSNTE----------------GHS-------LPQDVIKPSAEQLEAMNAIIEVLRQQDALDNAMAMNEEEDYDYHLDAEQLDARAEL----DEQLKKAIRELLVSVMSCAVGS</Hsp_qseq>
      <Hsp_hseq>REGSPLWEACRLQTYLTAKGRIDYFTVKGSSDSGRDSNNDNTPPLGRGIAQPPLYTGPPPSAAEE---TLFDGLRGDLR---EAARDLEDKAAVVEDAGRDRADRQPWLVHTGFPTHLRGLLNTEIWSSFKLPKKKNMLFQSGRTKVEEKTDDHGIDVAGDDGEDEGEEEDLRRILTAADALFESAYTLVSDRSPNRKMTQQRAQILSDFAWGAGKK---GKDTAFRRFKNPSSLAEYFRTMKQLLVYYYRVVYCEDGHFSRPQEVGREEDDNDDEEADEDGHAHATEAVIFPQDVIEPTGEQQEAMTEMFRALREEDHQGTRGGLGEERRRK---DGNSNDGKNHYYDHHDSRLACAIRRFYIGLICHEVGS</Hsp_hseq>
      <Hsp_midline>R G+P       +   TAKG IDYF V  +            P                P+  E+    +F+ ++G++    E AR  +D           RADR+PWLV+TGF  HL GLL+ EI SS+ LP   +          E   DD   D +  D         L+RIL AA+     AY L SD S   K+TQQRA  LS F  G   +    + +  RRFKN  +L  YFR  KQLL YYYRVVY  DGHF+   E                GH+        PQDVI+P+ EQ EAM  +   LR++D       + EE       D    D +       D +L  AIR   + ++   VGS</Hsp_midline>
    </Hsp>
  </Hit_hsps>
</Hit>
<Hit>
  <Hit_num>56</Hit_num>
  <Hit_id>ref|XP_007816560.2|</Hit_id>
  <Hit_def>tlh3 [Metarhizium robertsii ARSEF 23] &gt;gb|EFZ03297.2| tlh3 [Metarhizium robertsii ARSEF 23]</Hit_def>
  <Hit_accession>XP_007816560</Hit_accession>
  <Hit_len>2222</Hit_len>
  <Hit_hsps>
    <Hsp>
      <Hsp_num>1</Hsp_num>
      <Hsp_bit-score>149.443</Hsp_bit-score>
      <Hsp_score>376</Hsp_score>
      <Hsp_evalue>1.83511e-35</Hsp_evalue>
      <Hsp_query-from>33</Hsp_query-from>
      <Hsp_query-to>351</Hsp_query-to>
      <Hsp_hit-from>715</Hsp_hit-from>
      <Hsp_hit-to>1075</Hsp_hit-to>
      <Hsp_query-frame>0</Hsp_query-frame>
      <Hsp_hit-frame>0</Hsp_hit-frame>
      <Hsp_identity>123</Hsp_identity>
      <Hsp_positive>161</Hsp_positive>
      <Hsp_gaps>66</Hsp_gaps>
      <Hsp_align-len>373</Hsp_align-len>
      <Hsp_qseq>RSGAP----ASFRPDFTAKGIIDYFEVDDAVPIHPQQTARLDPSCTISTLASTSAATSTPTRTEDGRAAIFEDVKGEIEAHFEPARRAQDPLR-----ANARADREPWLVNTGFGAHLDGLLDAEIRSSYALPSSVD---------AELVLDDAPEDASNSD---------LQRILVAAEHTLRDAYRLCSDTSARYKLTQQRAIALSQFRLGDASEEPNSRGSYLRRFKNERTLVNYFRLTKQLLTYYYRVVYRRDGHFTSNTE----------------GHS-------LPQDVIKPSAEQLEAMNAIIEVLRQQDALDNAMAMNEEEDYDYHLDAEQLDARAEL----DEQLKKAIRELLVSVMSCAVGS</Hsp_qseq>
      <Hsp_hseq>REGSPLWEACRLQTYLTAKGRIDYFTVKGSSDSGRDSNNDNTPPLGRGIAQPPLYTGPPPSAAEE---TLFDGLRGDLR---EAARDLEDKAAVVEDAGRDRADRQPWLVHTGFPTHLRGLLNTEIWSSFKLPKKKNMLFQSGRTKVEEKTDDHGIDVAGDDGEDEGEEEDLRRILTAADALFESAYTLVSDRSPNRKMTQQRAQILSDFAWGAGKK---GKDTAFRRFKNPSSLAEYFRTMKQLLVYYYRVVYCEDGHFSRPQEVGREEDDNDDEEADEDGHAHATEAVIFPQDVIEPTGEQQEAMTEMFRALREEDHQGTRGGLGEERRRK---DGNSNDGKNHYYDHHDSRLACAIRRFYIGLICHEVGS</Hsp_hseq>
      <Hsp_midline>R G+P       +   TAKG IDYF V  +            P                P+  E+    +F+ ++G++    E AR  +D           RADR+PWLV+TGF  HL GLL+ EI SS+ LP   +          E   DD   D +  D         L+RIL AA+     AY L SD S   K+TQQRA  LS F  G   +    + +  RRFKN  +L  YFR  KQLL YYYRVVY  DGHF+   E                GH+        PQDVI+P+ EQ EAM  +   LR++D       + EE       D    D +       D +L  AIR   + ++   VGS</Hsp_midline>
    </Hsp>
  </Hit_hsps>
</Hit>
<Hit>
  <Hit_num>57</Hit_num>
  <Hit_id>gb|TGO82555.1|</Hit_id>
  <Hit_def>hypothetical protein BPOR_0807g00040 [Botrytis porri]</Hit_def>
  <Hit_accession>TGO82555</Hit_accession>
  <Hit_len>1451</Hit_len>
  <Hit_hsps>
    <Hsp>
      <Hsp_num>1</Hsp_num>
      <Hsp_bit-score>148.673</Hsp_bit-score>
      <Hsp_score>374</Hsp_score>
      <Hsp_evalue>3.19783e-35</Hsp_evalue>
      <Hsp_query-from>124</Hsp_query-from>
      <Hsp_query-to>351</Hsp_query-to>
      <Hsp_hit-from>193</Hsp_hit-from>
      <Hsp_hit-to>387</Hsp_hit-to>
      <Hsp_query-frame>0</Hsp_query-frame>
      <Hsp_hit-frame>0</Hsp_hit-frame>
      <Hsp_identity>93</Hsp_identity>
      <Hsp_positive>128</Hsp_positive>
      <Hsp_gaps>35</Hsp_gaps>
      <Hsp_align-len>229</Hsp_align-len>
      <Hsp_qseq>ARADREPWLVN-TGFGAHLDGLLDAEIRSSYALPSSVDAELVLDDAPEDASNSDLQRILVAAEHTLRDAYRLCSDTSARYKLTQQRAIALSQFRLGDASEEPNSRGSYLRRFKNERTLVNYFRLTKQLLTYYYRVVYRRDGHFTSNTEGHSLPQDVIKPSAEQLEAMNAIIEVLRQQDALDNAMAMNEEEDYDYHLDAEQLDARAELDEQLKKAIRELLVSVMSCAVGS</Hsp_qseq>
      <Hsp_hseq>SRSERVPWLHDVTKFPFHLVHLKDEEIWASYKLPSKKE----LDGDYLEADDPQLVRILHAAEAMMRDAYQLCSDTSPDRKMTQQRANILNEFYSG-----ASGKADGFRYHKNASTLVKYFLIGKQLLVYYYRVVYSEDGFFTATESDQSLPRDIIEPTSTQIRAMDAIMEALNMEDPEESELA-------------------------LKHAIRRLYLALICHSIGS</Hsp_hseq>
      <Hsp_midline>+R++R PWL + T F  HL  L D EI +SY LPS  +    LD    +A +  L RIL AAE  +RDAY+LCSDTS   K+TQQRA  L++F  G      + +    R  KN  TLV YF + KQLL YYYRVVY  DG FT+     SLP+D+I+P++ Q+ AM+AI+E L  +D  ++ +A                         LK AIR L ++++  ++GS</Hsp_midline>
    </Hsp>
  </Hit_hsps>
</Hit>
<Hit>
  <Hit_num>58</Hit_num>
  <Hit_id>gb|KID81893.1|</Hit_id>
  <Hit_def>telomere-associated recQ-like helicase [Metarhizium guizhouense ARSEF 977]</Hit_def>
  <Hit_accession>KID81893</Hit_accession>
  <Hit_len>2845</Hit_len>
  <Hit_hsps>
    <Hsp>
      <Hsp_num>1</Hsp_num>
      <Hsp_bit-score>148.673</Hsp_bit-score>
      <Hsp_score>374</Hsp_score>
      <Hsp_evalue>3.78343e-35</Hsp_evalue>
      <Hsp_query-from>98</Hsp_query-from>
      <Hsp_query-to>351</Hsp_query-to>
      <Hsp_hit-from>1376</Hsp_hit-from>
      <Hsp_hit-to>1667</Hsp_hit-to>
      <Hsp_query-frame>0</Hsp_query-frame>
      <Hsp_hit-frame>0</Hsp_hit-frame>
      <Hsp_identity>107</Hsp_identity>
      <Hsp_positive>144</Hsp_positive>
      <Hsp_gaps>76</Hsp_gaps>
      <Hsp_align-len>311</Hsp_align-len>
      <Hsp_qseq>IFEDVKGEIEAHFEPARRAQDPLR-----ANARADREPWLVNTGFGAHLDGLLDAEIRSSYALPSSVDAELVLDDAPEDASNSD------------------LQRILVAAEHTLRDAYRLCSDTSARYKLTQQRAIALSQFRLGDASEEPNSRGSYLRRFKNERTLVNYFRLTKQLLTYYYRVVYRRDGHFT---------------SNTEGHS-------LPQDVIKPSAEQLEAMNAIIEVLRQQDALDNAMAMNEE------------EDYDYHLDAEQLDARAELDEQLKKAIRELLVSVMSCAVGS</Hsp_qseq>
      <Hsp_hseq>LFDGLRGDL---LETARDLEDKAAVVEDAGRDRADRQPWLVHTGFPTHLRGLLNTEIWSSFKLPKKKNI-LFQSGRTKVEENTDDHGIDAAGDDDEDEGEEHLRRILTAAEALFESAYTLVSDRSPNRKMTQQRAQILSDFAWGAGKK---GKDTAFRRFKNPSSLAEYFRTMKQLLVYYYRMVYCEDGHFSRPQAVGREDDNDHEEADEDGHAHATEAVIFPQDVIEPTDEQQEAMNEMFRALREEDQQRTRGVLGEERRKKDGNSNDGKNHYDHH------------DSRLACAIRRFYIGLICHEVGS</Hsp_hseq>
      <Hsp_midline>+F+ ++G++    E AR  +D           RADR+PWLV+TGF  HL GLL+ EI SS+ LP   +  L      +   N+D                  L+RIL AAE     AY L SD S   K+TQQRA  LS F  G   +    + +  RRFKN  +L  YFR  KQLL YYYR+VY  DGHF+               ++ +GH+        PQDVI+P+ EQ EAMN +   LR++D       + EE              YD+H            D +L  AIR   + ++   VGS</Hsp_midline>
    </Hsp>
  </Hit_hsps>
</Hit>
<Hit>
  <Hit_num>59</Hit_num>
  <Hit_id>gb|PNP74174.1|</Hit_id>
  <Hit_def>hypothetical protein FNYG_12487 [Fusarium nygamai]</Hit_def>
  <Hit_accession>PNP74174</Hit_accession>
  <Hit_len>217</Hit_len>
  <Hit_hsps>
    <Hsp>
      <Hsp_num>1</Hsp_num>
      <Hsp_bit-score>137.887</Hsp_bit-score>
      <Hsp_score>346</Hsp_score>
      <Hsp_evalue>6.17364e-35</Hsp_evalue>
      <Hsp_query-from>44</Hsp_query-from>
      <Hsp_query-to>266</Hsp_query-to>
      <Hsp_hit-from>13</Hsp_hit-from>
      <Hsp_hit-to>217</Hsp_hit-to>
      <Hsp_query-frame>0</Hsp_query-frame>
      <Hsp_hit-frame>0</Hsp_hit-frame>
      <Hsp_identity>97</Hsp_identity>
      <Hsp_positive>124</Hsp_positive>
      <Hsp_gaps>70</Hsp_gaps>
      <Hsp_align-len>249</Hsp_align-len>
      <Hsp_qseq>FTAKGIIDYFEVDDAVPIHPQQTARLDPSCTISTLASTSAATSTPTRTEDGRAAIFEDVKGEIEAHFEPARRAQDPLRA-----NARADREPWLVNTGFGAHLDGLLDAEIRSSYALPSSVDAELVLDDA------------------PEDASN---SDLQRILVAAEHTLRDAYRLCSDTSARYKLTQQRAIALSQFRLGDASEEPNSRGSYLRRFKNERTLVNYFRLTKQLLTYYYRVVYRRDGHFT</Hsp_qseq>
      <Hsp_hseq>FTAKGLIDYFVV-----------------------------------GEEGK--LFEDLKADI---IQASRDLEEKTNIVEGIDESRADRVPWLIHTGFPTHLRGLRDTEILSSDALPRSIDP---LDDGICSEDDEDDDDHNDDDENKGDGTGRAATDLRRILAAAEGMLRDAYRLCSDKSPERKMTQQQAKRLSNFR-GEDSRLSSIKSDKFRSFKNKSSLTSYFRIQKQLLAYYYRTVFHADGRFT</Hsp_hseq>
      <Hsp_midline>FTAKG+IDYF V                                    E+G+  +FED+K +I    + +R  ++          +RADR PWL++TGF  HL GL D EI SS ALP S+D    LDD                     D +    +DL+RIL AAE  LRDAYRLCSD S   K+TQQ+A  LS FR G+ S   + +    R FKN+ +L +YFR+ KQLL YYYR V+  DG FT</Hsp_midline>
    </Hsp>
  </Hit_hsps>
</Hit>
<Hit>
  <Hit_num>60</Hit_num>
  <Hit_id>gb|EWZ78935.1|</Hit_id>
  <Hit_def>hypothetical protein FOWG_16876 [Fusarium oxysporum f. sp. lycopersici MN25]</Hit_def>
  <Hit_accession>EWZ78935</Hit_accession>
  <Hit_len>372</Hit_len>
  <Hit_hsps>
    <Hsp>
      <Hsp_num>1</Hsp_num>
      <Hsp_bit-score>142.124</Hsp_bit-score>
      <Hsp_score>357</Hsp_score>
      <Hsp_evalue>8.2873e-35</Hsp_evalue>
      <Hsp_query-from>44</Hsp_query-from>
      <Hsp_query-to>253</Hsp_query-to>
      <Hsp_hit-from>137</Hsp_hit-from>
      <Hsp_hit-to>362</Hsp_hit-to>
      <Hsp_query-frame>0</Hsp_query-frame>
      <Hsp_hit-frame>0</Hsp_hit-frame>
      <Hsp_identity>97</Hsp_identity>
      <Hsp_positive>127</Hsp_positive>
      <Hsp_gaps>36</Hsp_gaps>
      <Hsp_align-len>236</Hsp_align-len>
      <Hsp_qseq>FTAKGIIDYFEVDDAVPIHPQQTARLDPSCTISTLASTSAATSTPTRTEDGRAAIFEDVKGEIEAHFEPARRAQDPLRA-----NARADREPWLVNTGFGAHLDGLLDAEIRSSYALPSSVDAELVLDDA------------------PEDASN---SDLQRILVAAEHTLRDAYRLCSDTSARYKLTQQRAIALSQFRLGDASEEPNSRGSYLRRFKNERTLVNYFRLTKQLLTY</Hsp_qseq>
      <Hsp_hseq>FTAKGLIDYFVIDDPS-ISPRTGAAGAAGAVSGPPTLGSSLPISPSSQEEGK--LFEDLKADV---IRASRDVEEKASVVEGIDESRADRVPWLIHTGFPTHLRGLRDTEIISSYALPRSIDP---LDDGICSEDDEDDDDHNDDDENKGDGTGRTATDLRRILAAAEGMLRDAYRLCSDKSPERKMTQQRAKRLSNFR-GEDSKLSSIKADKFRSFKNESSLTSYFRIQKQLLAY</Hsp_hseq>
      <Hsp_midline>FTAKG+IDYF +DD   I P+  A              S+   +P+  E+G+  +FED+K ++      +R  ++          +RADR PWL++TGF  HL GL D EI SSYALP S+D    LDD                     D +    +DL+RIL AAE  LRDAYRLCSD S   K+TQQRA  LS FR G+ S+  + +    R FKNE +L +YFR+ KQLL Y</Hsp_midline>
    </Hsp>
  </Hit_hsps>
</Hit>
<Hit>
  <Hit_num>61</Hit_num>
  <Hit_id>gb|KID80860.1|</Hit_id>
  <Hit_def>telomere-associated recQ-like helicase [Metarhizium guizhouense ARSEF 977]</Hit_def>
  <Hit_accession>KID80860</Hit_accession>
  <Hit_len>578</Hit_len>
  <Hit_hsps>
    <Hsp>
      <Hsp_num>1</Hsp_num>
      <Hsp_bit-score>144.821</Hsp_bit-score>
      <Hsp_score>364</Hsp_score>
      <Hsp_evalue>1.60311e-34</Hsp_evalue>
      <Hsp_query-from>44</Hsp_query-from>
      <Hsp_query-to>351</Hsp_query-to>
      <Hsp_hit-from>139</Hsp_hit-from>
      <Hsp_hit-to>479</Hsp_hit-to>
      <Hsp_query-frame>0</Hsp_query-frame>
      <Hsp_hit-frame>0</Hsp_hit-frame>
      <Hsp_identity>124</Hsp_identity>
      <Hsp_positive>160</Hsp_positive>
      <Hsp_gaps>75</Hsp_gaps>
      <Hsp_align-len>362</Hsp_align-len>
      <Hsp_qseq>FTAKGIIDYFEVDDAVPIHPQQTARL-DPSC-TISTLASTSAATSTPTRTEDGRAAIFEDVKGEIEAHFEPARRAQDPLR-----ANARADREPWLVNTGFGAHLDGLLDAEIRSSYALPSSVDAELVLDDAPEDASNSD------------------LQRILVAAEHTLRDAYRLCSDTSARYKLTQQRAIALSQFRLGDASEEPNSRGSYLRRFKNERTLVNYFRLTKQLLTYYYRVVYRRDGHFT-------------------SNTEGHSLPQDVIKPSAEQLEAMNAIIEVLR----------QQDALDNAMAMNEEEDYDYHLDAEQLDARAELDEQLKKAIRELLVSVMSCAVGS</Hsp_qseq>
      <Hsp_hseq>LTAKSRIDYFTVKATESGQDQDANNTTGPSQPVLYTGAPPSAAEET----------LFDRLKNDVQ---EAARDVEDNGAVVEDCGRGRADREPWLVHTGFPTHLRGLTNTEIWSSFKLPKHRD---TLFQSKRDKDNANRCENDNDEAGEEDEEDDDLRRILAAADALFRSAYTLVSDRSPNRKVTQQRAQILSDFAWGAGKK---GKDTAFRRFKNPSSLAEYFRTMKQLLMYYYRVVYCDDGHFSRPQEISRLGVDDEEKRSYGDETEAVTVPQDVIIPTDEQQQAMEEMFSALREEDDERRRRPKQAQQDTTEQWDEDGGLKQQGDVETCDSY--LNSRLACAIRRFYIGLIFHEVGS</Hsp_hseq>
      <Hsp_midline> TAK  IDYF V        Q       PS   + T A  SAA  T          +F+ +K +++   E AR  +D           RADREPWLV+TGF  HL GL + EI SS+ LP   D    L  +  D  N++                  L+RIL AA+   R AY L SD S   K+TQQRA  LS F  G   +    + +  RRFKN  +L  YFR  KQLL YYYRVVY  DGHF+                     TE  ++PQDVI P+ EQ +AM  +   LR          +Q   D     +E+       D E  D+   L+ +L  AIR   + ++   VGS</Hsp_midline>
    </Hsp>
  </Hit_hsps>
</Hit>
<Hit>
  <Hit_num>62</Hit_num>
  <Hit_id>gb|KFG83703.1|</Hit_id>
  <Hit_def>telomere-associated recQ-like helicase [Metarhizium anisopliae] &gt;gb|KID59416.1| telomere-associated recQ-like helicase, partial [Metarhizium anisopliae ARSEF 549]</Hit_def>
  <Hit_accession>KFG83703</Hit_accession>
  <Hit_len>1621</Hit_len>
  <Hit_hsps>
    <Hsp>
      <Hsp_num>1</Hsp_num>
      <Hsp_bit-score>146.362</Hsp_bit-score>
      <Hsp_score>368</Hsp_score>
      <Hsp_evalue>2.09184e-34</Hsp_evalue>
      <Hsp_query-from>33</Hsp_query-from>
      <Hsp_query-to>355</Hsp_query-to>
      <Hsp_hit-from>80</Hsp_hit-from>
      <Hsp_hit-to>445</Hsp_hit-to>
      <Hsp_query-frame>0</Hsp_query-frame>
      <Hsp_hit-frame>0</Hsp_hit-frame>
      <Hsp_identity>130</Hsp_identity>
      <Hsp_positive>168</Hsp_positive>
      <Hsp_gaps>107</Hsp_gaps>
      <Hsp_align-len>398</Hsp_align-len>
      <Hsp_qseq>RSGAP----ASFRPDFTAKGIIDYFEV-----------DDAVPIHPQQTARLDPSCTISTLASTSAATSTPTRTEDGRAAIFEDVKGEIEAHFEPARRAQDPLR-----ANARADREPWLVNTGFGAHLDGLLDAEIRSSYALPSSVD---------AELVLDDAPEDASNSD---------LQRILVAAEHTLRDAYRLCSDTSARYKLTQQRAIALSQFRLGDASEEPNSRGSYLRRFKNERTLVNYFRLTKQLLTYYYRVVYRRDGHFT-----------------------SNTEGHSLPQDVIKPSAEQLEAMNAIIEVLRQQDALDNAMAMNEEED-------------YDYHLDAEQLDARAELDEQLKKAIRELLVSVMSCAVGS-PIVP</Hsp_qseq>
      <Hsp_hseq>REGSPLWEACRLQTYLTAKGRIDYFTVKVSSDSGRDNNNDNTP--PSGTSIAQP--LLYTGPPPSAAEET----------LFDGLRGDLR---EAARDLEDKAAVVEDAGRDRADRQPWLVHTGFPTHLRGILNTEIWSSFKLPKKKNMLFQSGRTKVEEKTDDHGIDVAGDDGEDEGEEEDLRRILTAADALFESAYTLVSDRSPNRKMTQQRAQILSDFAWGAGKK---GKDTAFRRFKNPSSLAEYFRTMKQLLVYYYRVVYCEDGHFSRPQEVGREEDDNDDEEADEDRHAHATEAVIFPQDDIEPTGEQQEAMMEMFRALREEDHQGTRGGLGEERRRKDGNSNDGKNHYYDHH------------DSRLACAIRRFYIGLICHEVGSVPFRP</Hsp_hseq>
      <Hsp_midline>R G+P       +   TAKG IDYF V           +D  P  P  T+   P   + T    SAA  T          +F+ ++G++    E AR  +D           RADR+PWLV+TGF  HL G+L+ EI SS+ LP   +          E   DD   D +  D         L+RIL AA+     AY L SD S   K+TQQRA  LS F  G   +    + +  RRFKN  +L  YFR  KQLL YYYRVVY  DGHF+                         TE    PQD I+P+ EQ EAM  +   LR++D       + EE               YD+H            D +L  AIR   + ++   VGS P  P</Hsp_midline>
    </Hsp>
  </Hit_hsps>
</Hit>
<Hit>
  <Hit_num>63</Hit_num>
  <Hit_id>gb|KID83861.1|</Hit_id>
  <Hit_def>telomere-associated recQ-like helicase [Metarhizium guizhouense ARSEF 977]</Hit_def>
  <Hit_accession>KID83861</Hit_accession>
  <Hit_len>977</Hit_len>
  <Hit_hsps>
    <Hsp>
      <Hsp_num>1</Hsp_num>
      <Hsp_bit-score>144.821</Hsp_bit-score>
      <Hsp_score>364</Hsp_score>
      <Hsp_evalue>5.40093e-34</Hsp_evalue>
      <Hsp_query-from>44</Hsp_query-from>
      <Hsp_query-to>351</Hsp_query-to>
      <Hsp_hit-from>97</Hsp_hit-from>
      <Hsp_hit-to>437</Hsp_hit-to>
      <Hsp_query-frame>0</Hsp_query-frame>
      <Hsp_hit-frame>0</Hsp_hit-frame>
      <Hsp_identity>120</Hsp_identity>
      <Hsp_positive>159</Hsp_positive>
      <Hsp_gaps>71</Hsp_gaps>
      <Hsp_align-len>360</Hsp_align-len>
      <Hsp_qseq>FTAKGIIDYFEVDDAVPIHPQQTARLDPSCTISTLASTSAATSTPTRTEDGRAAIFEDVKGEIEAHFEPARRAQDPLR-----ANARADREPWLVNTGFGAHLDGLLDAEIRSSYALPSSVDAELVLDDAPEDASNSD------------------LQRILVAAEHTLRDAYRLCSDTSARYKLTQQRAIALSQFRLGDASEEPNSRGSYLRRFKNERTLVNYFRLTKQLLTYYYRVVYRRDGHFT-------------------SNTEGHSLPQDVIKPSAEQLEAMNAIIEVLR----------QQDALDNAMAMNEEEDYDYHLDAEQLDARAELDEQLKKAIRELLVSVMSCAVGS</Hsp_qseq>
      <Hsp_hseq>LTAKSRIDYFTVKATESGQDQ-----DANNTTGPSQPVLYTGAPPSAAEE---TLFDRLKNDVQ---EAARDVEDNGAVVEDCGRGRADREPWLVHTGFPTHLRGLTNTEIWSSFKLPKHRD---TLFQSKRDKDNANRCENDNDEAGEEDEEDDDLRRILAAADALFRSAYTLVSDRSPNRKVTQQRAQILSDFAWGAGKK---GKDTAFRRFKNPSSLAEYFRTMKQLLMYYYRVVYCDDGHFSRPQEISRLGVADEEKRSYGDETEAVTMPQDVIIPTDEQQQAMEEMFSALREEDDERRRRPKQAQQDTTEQWDEDGGLKQQGDVETCDSY--LNSRLACAIRRFYIGLIFHEVGS</Hsp_hseq>
      <Hsp_midline> TAK  IDYF V        Q     D + T           + P+  E+    +F+ +K +++   E AR  +D           RADREPWLV+TGF  HL GL + EI SS+ LP   D    L  +  D  N++                  L+RIL AA+   R AY L SD S   K+TQQRA  LS F  G   +    + +  RRFKN  +L  YFR  KQLL YYYRVVY  DGHF+                     TE  ++PQDVI P+ EQ +AM  +   LR          +Q   D     +E+       D E  D+   L+ +L  AIR   + ++   VGS</Hsp_midline>
    </Hsp>
  </Hit_hsps>
</Hit>
<Hit>
  <Hit_num>64</Hit_num>
  <Hit_id>gb|EXK26012.1|</Hit_id>
  <Hit_def>hypothetical protein FOMG_17373 [Fusarium oxysporum f. sp. melonis 26406]</Hit_def>
  <Hit_accession>EXK26012</Hit_accession>
  <Hit_len>1986</Hit_len>
  <Hit_hsps>
    <Hsp>
      <Hsp_num>1</Hsp_num>
      <Hsp_bit-score>144.821</Hsp_bit-score>
      <Hsp_score>364</Hsp_score>
      <Hsp_evalue>6.95823e-34</Hsp_evalue>
      <Hsp_query-from>173</Hsp_query-from>
      <Hsp_query-to>351</Hsp_query-to>
      <Hsp_hit-from>714</Hsp_hit-from>
      <Hsp_hit-to>887</Hsp_hit-to>
      <Hsp_query-frame>0</Hsp_query-frame>
      <Hsp_hit-frame>0</Hsp_hit-frame>
      <Hsp_identity>85</Hsp_identity>
      <Hsp_positive>112</Hsp_positive>
      <Hsp_gaps>21</Hsp_gaps>
      <Hsp_align-len>187</Hsp_align-len>
      <Hsp_qseq>SNSDLQRILVAAEHTLRDAYRLCSDTSARYKLTQQRAIALSQFRLGDASEEPNSRGSYLRRFKNERTLVNYFRLTKQLLTYYYRVVYRRDGHFTSNTEGHSLPQDVIKPSAEQLEAMNAIIEVL---RQQDALDNAMAMNEEE-----DYDYHLDAEQLDARAELDEQLKKAIRELLVSVMSCAVGS</Hsp_qseq>
      <Hsp_hseq>TDIDLRRILAAVESTLRDAYKLCSDKSPDRKMTQQRAKRLSNFR-SDDSHMSSAKASKFRSFKNESSLTSYFRITKQLLAYYYRVVYREDGHFTREGESHVVPQDIIETTPLQRQAMEDIISALRRRDKAAKRRGAPSCDKKEGMATRDYD------------KCDAELKHTIRKLYISLICQTVGS</Hsp_hseq>
      <Hsp_midline>++ DL+RIL A E TLRDAY+LCSD S   K+TQQRA  LS FR  D S   +++ S  R FKNE +L +YFR+TKQLL YYYRVVYR DGHFT   E H +PQD+I+ +  Q +AM  II  L    +      A + +++E     DYD            + D +LK  IR+L +S++   VGS</Hsp_midline>
    </Hsp>
  </Hit_hsps>
</Hit>
<Hit>
  <Hit_num>65</Hit_num>
  <Hit_id>gb|KID80878.1|</Hit_id>
  <Hit_def>telomere-associated recQ-like helicase [Metarhizium guizhouense ARSEF 977]</Hit_def>
  <Hit_accession>KID80878</Hit_accession>
  <Hit_len>768</Hit_len>
  <Hit_hsps>
    <Hsp>
      <Hsp_num>1</Hsp_num>
      <Hsp_bit-score>139.813</Hsp_bit-score>
      <Hsp_score>351</Hsp_score>
      <Hsp_evalue>2.58831e-32</Hsp_evalue>
      <Hsp_query-from>44</Hsp_query-from>
      <Hsp_query-to>291</Hsp_query-to>
      <Hsp_hit-from>478</Hsp_hit-from>
      <Hsp_hit-to>760</Hsp_hit-to>
      <Hsp_query-frame>0</Hsp_query-frame>
      <Hsp_hit-frame>0</Hsp_hit-frame>
      <Hsp_identity>106</Hsp_identity>
      <Hsp_positive>133</Hsp_positive>
      <Hsp_gaps>53</Hsp_gaps>
      <Hsp_align-len>292</Hsp_align-len>
      <Hsp_qseq>FTAKGIIDYFEVDDAVPIHPQQTARLDPSCTISTLASTSAATSTPTRTEDGRAAIFEDVKGEIEAHFEPARRAQDPLR-----ANARADREPWLVNTGFGAHLDGLLDAEIRSSYALPSSVD---------AELVLDDAPEDASNSD-------LQRILVAAEHTLRDAYRLCSDTSARYKLTQQRAIALSQFRLGDASEEPNSRGSYLRRFKNERTLVNYFRLTKQLLTYYYRVVYRRDGHFTSNTE----------------GHS-------LPQDVIKPSAEQLEAMNA</Hsp_qseq>
      <Hsp_hseq>LTAKGRIDYFTVKGSSDSGRDNNNDNTPPLGRGIAQPLLYTGPPPSAAEE---TLFDGLRGDLR---EAARDLEDKAAVVEDAGRGRADRQPWLVHTGFPTHLRGLLNTEIWSSFKLPKKKNMLFQSGRTKAEEKTDDHGIDVAGDDEDEGEEDLRRILTAAEALFESAYTLVSDRSPNRKMTQQRAQILSDFAWGAGKK---GKDTAFRRFKNPSSLAEYFRTMKQLLVYYYRVVYCEDGHFSRPQEVGREEDDNDDEEANEDGHAHATEAVIFPRDVIEPTDEQQEAMTG</Hsp_hseq>
      <Hsp_midline> TAKG IDYF V  +            P                P+  E+    +F+ ++G++    E AR  +D           RADR+PWLV+TGF  HL GLL+ EI SS+ LP   +         AE   DD   D +  D       L+RIL AAE     AY L SD S   K+TQQRA  LS F  G   +    + +  RRFKN  +L  YFR  KQLL YYYRVVY  DGHF+   E                GH+        P+DVI+P+ EQ EAM  </Hsp_midline>
    </Hsp>
  </Hit_hsps>
</Hit>
<Hit>
  <Hit_num>66</Hit_num>
  <Hit_id>ref|XP_001230213.1|</Hit_id>
  <Hit_def>hypothetical protein CHGG_03697 [Chaetomium globosum CBS 148.51] &gt;gb|EAQ91762.1| hypothetical protein CHGG_03697 [Chaetomium globosum CBS 148.51]</Hit_def>
  <Hit_accession>XP_001230213</Hit_accession>
  <Hit_len>1582</Hit_len>
  <Hit_hsps>
    <Hsp>
      <Hsp_num>1</Hsp_num>
      <Hsp_bit-score>140.198</Hsp_bit-score>
      <Hsp_score>352</Hsp_score>
      <Hsp_evalue>2.88367e-32</Hsp_evalue>
      <Hsp_query-from>44</Hsp_query-from>
      <Hsp_query-to>351</Hsp_query-to>
      <Hsp_hit-from>139</Hsp_hit-from>
      <Hsp_hit-to>451</Hsp_hit-to>
      <Hsp_query-frame>0</Hsp_query-frame>
      <Hsp_hit-frame>0</Hsp_hit-frame>
      <Hsp_identity>117</Hsp_identity>
      <Hsp_positive>155</Hsp_positive>
      <Hsp_gaps>51</Hsp_gaps>
      <Hsp_align-len>336</Hsp_align-len>
      <Hsp_qseq>FTAKGIIDYFEVDDAVPIHPQQTARLDPSCTISTLASTSAATSTPTRTEDGRAAIFEDVKGEIEAHFEPARRAQDPLRANARADREPWLVNTGFGAHLDGLLDAEIRSSYALPSSVDAELVLDDAPEDASNS--------------------------DLQRILVAAEHTLRDAYRLCSDTSARYKLTQQRAIALSQFRLGDASEEPNSRGSYLRRFKNERTLVNYFRLTKQLLTYYYRVVYRRDGHFTSNTE--GHSLPQDVIKPSAEQLEAMNAIIEVLRQQDALDNAMAMNEEEDYDYHLDAEQLDARAELDEQLKKAIRELLVSVMSCAVGS</Hsp_qseq>
      <Hsp_hseq>FTARQLVDYFVVVE--PGGMGQGQGSDTSGEVVGGLGDPPPSSPERRMFDG---LREDIRQADRDLDAKAAVVEDP--GEGRADRERWLIYTGFPTHLRGLSDAEIESSFRPPKSTNPLLKHPSGRGGELSSTDDDDDDDDDDDGDGDSDHGGDRCERDLRRILEAADTWLWKANDLVADGSMQRRMTHQRAQTLSDFAAGAGKK---GRDIAFRCFKRAPTLVAYFRRMKELLTYYYRVVYREDGHFTRGTEAPAPTLPRDIIEPTQRQRDAMDEIHRALRRQDEKEKGVGNGDGDG-------------DGDDEGLEAAIREFYVALICQTVGS</Hsp_hseq>
      <Hsp_midline>FTA+ ++DYF V +  P    Q    D S  +         +S   R  DG   + ED++         A   +DP     RADRE WL+ TGF  HL GL DAEI SS+  P S +  L          +S                          DL+RIL AA+  L  A  L +D S + ++T QRA  LS F  G   +    R    R FK   TLV YFR  K+LLTYYYRVVYR DGHFT  TE    +LP+D+I+P+  Q +AM+ I   LR+QD  +  +   + +                 DE L+ AIRE  V+++   VGS</Hsp_midline>
    </Hsp>
  </Hit_hsps>
</Hit>
<Hit>
  <Hit_num>67</Hit_num>
  <Hit_id>gb|EGU73219.1|</Hit_id>
  <Hit_def>hypothetical protein FOXB_16271, partial [Fusarium oxysporum Fo5176]</Hit_def>
  <Hit_accession>EGU73219</Hit_accession>
  <Hit_len>620</Hit_len>
  <Hit_hsps>
    <Hsp>
      <Hsp_num>1</Hsp_num>
      <Hsp_bit-score>137.502</Hsp_bit-score>
      <Hsp_score>345</Hsp_score>
      <Hsp_evalue>8.41398e-32</Hsp_evalue>
      <Hsp_query-from>175</Hsp_query-from>
      <Hsp_query-to>351</Hsp_query-to>
      <Hsp_hit-from>41</Hsp_hit-from>
      <Hsp_hit-to>221</Hsp_hit-to>
      <Hsp_query-frame>0</Hsp_query-frame>
      <Hsp_hit-frame>0</Hsp_hit-frame>
      <Hsp_identity>79</Hsp_identity>
      <Hsp_positive>115</Hsp_positive>
      <Hsp_gaps>6</Hsp_gaps>
      <Hsp_align-len>182</Hsp_align-len>
      <Hsp_qseq>SDLQRILVAAEHTLRDAYRLCSDTSARYKLTQQRAIALSQFRLGDASEEPNSRGSYLRRFKNERTLVNYFRLTKQLLTYYYRVVYRRDGHFTSNTEGHSLPQDVIKPSAEQLEAMNAIIEVLRQQDALDNAM-----AMNEEEDYDYHLDAEQLDARAELDEQLKKAIRELLVSVMSCAVGS</Hsp_qseq>
      <Hsp_hseq>TDLRRILAAAEGMLRDAYRLCSDKSPERKMTQQRAKRLSNFR-GEDSKLSSIKADKFRSFKNESSLTSYFRIQKQLLAYYYRTVFRADGHFTRERDDQIVPRDTIEATSMQQQAMKNIISILRRQDKMARGKDGKNSDDDDDDDHDHADNCNEGNGVVDGDCELKHAIRKFCISLICQTVGS</Hsp_hseq>
      <Hsp_midline>+DL+RIL AAE  LRDAYRLCSD S   K+TQQRA  LS FR G+ S+  + +    R FKNE +L +YFR+ KQLL YYYR V+R DGHFT   +   +P+D I+ ++ Q +AM  II +LR+QD +           ++++D+D+  +  + +   + D +LK AIR+  +S++   VGS</Hsp_midline>
    </Hsp>
  </Hit_hsps>
</Hit>
<Hit>
  <Hit_num>68</Hit_num>
  <Hit_id>gb|KFZ22997.1|</Hit_id>
  <Hit_def>hypothetical protein V502_02522, partial [Pseudogymnoascus sp. VKM F-4520 (FW-2644)]</Hit_def>
  <Hit_accession>KFZ22997</Hit_accession>
  <Hit_len>149</Hit_len>
  <Hit_hsps>
    <Hsp>
      <Hsp_num>1</Hsp_num>
      <Hsp_bit-score>127.487</Hsp_bit-score>
      <Hsp_score>319</Hsp_score>
      <Hsp_evalue>1.02708e-31</Hsp_evalue>
      <Hsp_query-from>144</Hsp_query-from>
      <Hsp_query-to>301</Hsp_query-to>
      <Hsp_hit-from>1</Hsp_hit-from>
      <Hsp_hit-to>149</Hsp_hit-to>
      <Hsp_query-frame>0</Hsp_query-frame>
      <Hsp_hit-frame>0</Hsp_hit-frame>
      <Hsp_identity>74</Hsp_identity>
      <Hsp_positive>93</Hsp_positive>
      <Hsp_gaps>9</Hsp_gaps>
      <Hsp_align-len>158</Hsp_align-len>
      <Hsp_qseq>LLDAEIRSSYALPSSVDAELVLDDAPEDASNSDLQRILVAAEHTLRDAYRLCSDTSARYKLTQQRAIALSQFRLGDASEEPNSRGSYLRRFKNERTLVNYFRLTKQLLTYYYRVVYRRDGHFTSNTEGHSLPQDVIKPSAEQLEAMNAIIEVLRQQDA</Hsp_qseq>
      <Hsp_hseq>LKDEEIWSSYKLLPKKE----VDRGAEGATDPNLVRILAAAEAMLRDAYKLCSDTSPDRKMTQQRANILNEFYAG-----ASGKADGFRHFKNPSTLVTYFTTMKQLLVYYYRVVHCEGGHFTRAKPDQVLPRDVIRPTKTQTQAMDEIMAALAVEDA</Hsp_hseq>
      <Hsp_midline>L D EI SSY L    +    +D   E A++ +L RIL AAE  LRDAY+LCSDTS   K+TQQRA  L++F  G      + +    R FKN  TLV YF   KQLL YYYRVV+   GHFT       LP+DVI+P+  Q +AM+ I+  L  +DA</Hsp_midline>
    </Hsp>
  </Hit_hsps>
</Hit>
<Hit>
  <Hit_num>69</Hit_num>
  <Hit_id>gb|EGU73388.1|</Hit_id>
  <Hit_def>hypothetical protein FOXB_16102, partial [Fusarium oxysporum Fo5176]</Hit_def>
  <Hit_accession>EGU73388</Hit_accession>
  <Hit_len>625</Hit_len>
  <Hit_hsps>
    <Hsp>
      <Hsp_num>1</Hsp_num>
      <Hsp_bit-score>137.117</Hsp_bit-score>
      <Hsp_score>344</Hsp_score>
      <Hsp_evalue>1.17391e-31</Hsp_evalue>
      <Hsp_query-from>175</Hsp_query-from>
      <Hsp_query-to>351</Hsp_query-to>
      <Hsp_hit-from>44</Hsp_hit-from>
      <Hsp_hit-to>226</Hsp_hit-to>
      <Hsp_query-frame>0</Hsp_query-frame>
      <Hsp_hit-frame>0</Hsp_hit-frame>
      <Hsp_identity>78</Hsp_identity>
      <Hsp_positive>109</Hsp_positive>
      <Hsp_gaps>8</Hsp_gaps>
      <Hsp_align-len>184</Hsp_align-len>
      <Hsp_qseq>SDLQRILVAAEHTLRDAYRLCSDTSARYKLTQQRAIALSQFRLGDASEEPNSRGSYLRRFKNERTLVNYFRLTKQLLTYYYRVVYRRDGHFTSNTEGHSLPQDVIKPSAEQLEAMNAIIEVLRQQDALDNAMAMNEEEDYDYHL-------DAEQLDARAELDEQLKKAIRELLVSVMSCAVGS</Hsp_qseq>
      <Hsp_hseq>TDLRRILAAAEGMLRDAYRLCSDKSPERKMTQQRAKRLSNFR-GEDSRLSSIKSDKFRSFKNESSLTSYFRIQKQLLAYYYRTVFRADGHFTRERDDQIVPRDIIEATSMQQQAMKNIISILRRQDKMVKGKDNKNSDNDDDDGGDHDRADNGNEGNGVIDGDGDLKHAIRKFCISLICQTVGS</Hsp_hseq>
      <Hsp_midline>+DL+RIL AAE  LRDAYRLCSD S   K+TQQRA  LS FR G+ S   + +    R FKNE +L +YFR+ KQLL YYYR V+R DGHFT   +   +P+D+I+ ++ Q +AM  II +LR+QD +         ++ D          +  + +   + D  LK AIR+  +S++   VGS</Hsp_midline>
    </Hsp>
  </Hit_hsps>
</Hit>
<Hit>
  <Hit_num>70</Hit_num>
  <Hit_id>gb|RKK48645.1|</Hit_id>
  <Hit_def>hypothetical protein BFJ69_g18122, partial [Fusarium oxysporum]</Hit_def>
  <Hit_accession>RKK48645</Hit_accession>
  <Hit_len>408</Hit_len>
  <Hit_hsps>
    <Hsp>
      <Hsp_num>1</Hsp_num>
      <Hsp_bit-score>133.65</Hsp_bit-score>
      <Hsp_score>335</Hsp_score>
      <Hsp_evalue>1.84144e-31</Hsp_evalue>
      <Hsp_query-from>151</Hsp_query-from>
      <Hsp_query-to>293</Hsp_query-to>
      <Hsp_hit-from>2</Hsp_hit-from>
      <Hsp_hit-to>139</Hsp_hit-to>
      <Hsp_query-frame>0</Hsp_query-frame>
      <Hsp_hit-frame>0</Hsp_hit-frame>
      <Hsp_identity>76</Hsp_identity>
      <Hsp_positive>94</Hsp_positive>
      <Hsp_gaps>5</Hsp_gaps>
      <Hsp_align-len>143</Hsp_align-len>
      <Hsp_qseq>SSYALPSSVDAELVLDDAPEDASNSDLQRILVAAEHTLRDAYRLCSDTSARYKLTQQRAIALSQFRLGDASEEPNSRGSYLRRFKNERTLVNYFRLTKQLLTYYYRVVYRRDGHFTSNTEGHSLPQDVIKPSAEQLEAMNAII</Hsp_qseq>
      <Hsp_hseq>SSYALPRSGDDDD----GGAGDTDIDLKRILAAAESTLRDAYKLCSDKSPDRKMTQQRAKRLSNFR-SDDSHMSSAKASKFRSFKNESSLTSYFRITKQLLAYYYRVVYCEDGHFTRGGENHVVPQDIIETTPLQRQAMEDVI</Hsp_hseq>
      <Hsp_midline>SSYALP S D +          ++ DL+RIL AAE TLRDAY+LCSD S   K+TQQRA  LS FR  D S   +++ S  R FKNE +L +YFR+TKQLL YYYRVVY  DGHFT   E H +PQD+I+ +  Q +AM  +I</Hsp_midline>
    </Hsp>
  </Hit_hsps>
</Hit>
<Hit>
  <Hit_num>71</Hit_num>
  <Hit_id>gb|OBT81161.1|</Hit_id>
  <Hit_def>hypothetical protein VE02_10169, partial [Pseudogymnoascus sp. 03VT05]</Hit_def>
  <Hit_accession>OBT81161</Hit_accession>
  <Hit_len>1212</Hit_len>
  <Hit_hsps>
    <Hsp>
      <Hsp_num>1</Hsp_num>
      <Hsp_bit-score>135.576</Hsp_bit-score>
      <Hsp_score>340</Hsp_score>
      <Hsp_evalue>9.93885e-31</Hsp_evalue>
      <Hsp_query-from>122</Hsp_query-from>
      <Hsp_query-to>351</Hsp_query-to>
      <Hsp_hit-from>83</Hsp_hit-from>
      <Hsp_hit-to>278</Hsp_hit-to>
      <Hsp_query-frame>0</Hsp_query-frame>
      <Hsp_hit-frame>0</Hsp_hit-frame>
      <Hsp_identity>90</Hsp_identity>
      <Hsp_positive>119</Hsp_positive>
      <Hsp_gaps>34</Hsp_gaps>
      <Hsp_align-len>230</Hsp_align-len>
      <Hsp_qseq>ANARADREPWLVNTGFGAHLDGLLDAEIRSSYALPSSVDAELVLDDAPEDASNSDLQRILVAAEHTLRDAYRLCSDTSARYKLTQQRAIALSQFRLGDASEEPNSRGSYLRRFKNERTLVNYFRLTKQLLTYYYRVVYRRDGHFTSNTEGHSLPQDVIKPSAEQLEAMNAIIEVLRQQDALDNAMAMNEEEDYDYHLDAEQLDARAELDEQLKKAIRELLVSVMSCAVGS</Hsp_qseq>
      <Hsp_hseq>ADSRSERVPWLERVEFPSHTAKLKEEEIWCSYKLLPKRE----VDAGAEGATDPNLVRILGAAEAMLRDAYKLCSDTSPERKMTQQRANILNEFYAGASGTADG-----FRHFKNPSTLVTYFTTMKQLLVYYYRVVHCEGGHFTRAKPDQVLPGDIIRLTKTQTQAMDEIMAALAVED-----------------------EAEAEL--ALKHAIRRLYLAMICHTVGS</Hsp_hseq>
      <Hsp_midline>A++R++R PWL    F +H   L + EI  SY L    +    +D   E A++ +L RIL AAE  LRDAY+LCSDTS   K+TQQRA  L++F  G +           R FKN  TLV YF   KQLL YYYRVV+   GHFT       LP D+I+ +  Q +AM+ I+  L  +D                       +A AEL   LK AIR L ++++   VGS</Hsp_midline>
    </Hsp>
  </Hit_hsps>
</Hit>
<Hit>
  <Hit_num>72</Hit_num>
  <Hit_id>gb|KJZ68858.1|</Hit_id>
  <Hit_def>hypothetical protein HIM_11749 [Hirsutella minnesotensis 3608]</Hit_def>
  <Hit_accession>KJZ68858</Hit_accession>
  <Hit_len>1494</Hit_len>
  <Hit_hsps>
    <Hsp>
      <Hsp_num>1</Hsp_num>
      <Hsp_bit-score>135.576</Hsp_bit-score>
      <Hsp_score>340</Hsp_score>
      <Hsp_evalue>9.97306e-31</Hsp_evalue>
      <Hsp_query-from>44</Hsp_query-from>
      <Hsp_query-to>356</Hsp_query-to>
      <Hsp_hit-from>134</Hsp_hit-from>
      <Hsp_hit-to>410</Hsp_hit-to>
      <Hsp_query-frame>0</Hsp_query-frame>
      <Hsp_hit-frame>0</Hsp_hit-frame>
      <Hsp_identity>114</Hsp_identity>
      <Hsp_positive>148</Hsp_positive>
      <Hsp_gaps>58</Hsp_gaps>
      <Hsp_align-len>324</Hsp_align-len>
      <Hsp_qseq>FTAKGIIDYF-----EVDDAVPIHPQQTARLDPSCTISTLASTSAATSTPTRTEDGRAAIFEDVKGEIEAHFEPARRAQDPLRANARADREPWLVNTGFGAHLDGLLDAEIRSSYALP--SSVDAE-LVLDDAPED--ASNSDLQRILVAAEHTLRDAYRLCSDTSARYKLTQQRAIALSQFRLGDASEEPNSRGSYLRRFKNERTLVNYFRLTKQLLTYYYRVVYRRDGHFTSNTEGHSLPQDVIKPSAEQLEAMNAIIEVLRQQDALDNAMAMNEEEDYDYHLDAEQLDARAELDEQLKKAIRELLVSVMSCAV-GSPIVPV</Hsp_qseq>
      <Hsp_hseq>FTAKGRIDYFVVTTPEVEGKEP----HVGSAEPE----TLTSPEEELFSALKVDVDDAARDLDRQAEVVYDFE-----------GSRAAVVPWLRYVGFPTHLRGLRDEEIRDSYAIPPKGVIDRQGRGLQSNEEDGAAWDPDLVRVLAATEDVLRDAHELCDKASPRCKMNRMRATILNEFYARASSIGP---ASAFRPEKNESTLTTYFKRFQQLVAYYYRVVHCEDGHFTRERPRQKVPRDVIADSREQHLAMTQVVAAMREGDG-EEALG------------------------RLKSAVRRLLVSFVCHTVGGSPFASV</Hsp_hseq>
      <Hsp_midline>FTAKG IDYF     EV+   P         +P     TL S      +  + +   AA   D + E+   FE            +RA   PWL   GF  HL GL D EIR SYA+P    +D +   L    ED  A + DL R+L A E  LRDA+ LC   S R K+ + RA  L++F    +S  P    S  R  KNE TL  YF+  +QL+ YYYRVV+  DGHFT       +P+DVI  S EQ  AM  ++  +R+ D  + A+                         +LK A+R LLVS +   V GSP   V</Hsp_midline>
    </Hsp>
  </Hit_hsps>
</Hit>
<Hit>
  <Hit_num>73</Hit_num>
  <Hit_id>gb|PQE10616.1|</Hit_id>
  <Hit_def>telomere-associated recq protein [Rutstroemia sp. NJR-2017a WRK4]</Hit_def>
  <Hit_accession>PQE10616</Hit_accession>
  <Hit_len>219</Hit_len>
  <Hit_hsps>
    <Hsp>
      <Hsp_num>1</Hsp_num>
      <Hsp_bit-score>126.716</Hsp_bit-score>
      <Hsp_score>317</Hsp_score>
      <Hsp_evalue>1.28724e-30</Hsp_evalue>
      <Hsp_query-from>122</Hsp_query-from>
      <Hsp_query-to>266</Hsp_query-to>
      <Hsp_hit-from>81</Hsp_hit-from>
      <Hsp_hit-to>217</Hsp_hit-to>
      <Hsp_query-frame>0</Hsp_query-frame>
      <Hsp_hit-frame>0</Hsp_hit-frame>
      <Hsp_identity>73</Hsp_identity>
      <Hsp_positive>90</Hsp_positive>
      <Hsp_gaps>10</Hsp_gaps>
      <Hsp_align-len>146</Hsp_align-len>
      <Hsp_qseq>ANARADREPWLVN-TGFGAHLDGLLDAEIRSSYALPSSVDAELVLDDAPEDASNSDLQRILVAAEHTLRDAYRLCSDTSARYKLTQQRAIALSQFRLGDASEEPNSRGSYLRRFKNERTLVNYFRLTKQLLTYYYRVVYRRDGHFT</Hsp_qseq>
      <Hsp_hseq>GDSRSERVPWLHDLTGFPYHLTTLKDEEIWSSYKLPPKKELEV----GSKGAADPDLVRIVGAAEAVLRGAYRLYSDTSPERKMTQQRANILNEFYTG-----ASGKVGGFRRFKNASTLVTYFTTMKQLLVYYYRVVYREDGYFT</Hsp_hseq>
      <Hsp_midline> ++R++R PWL + TGF  HL  L D EI SSY LP   + E+      + A++ DL RI+ AAE  LR AYRL SDTS   K+TQQRA  L++F  G      + +    RRFKN  TLV YF   KQLL YYYRVVYR DG+FT</Hsp_midline>
    </Hsp>
  </Hit_hsps>
</Hit>
<Hit>
  <Hit_num>74</Hit_num>
  <Hit_id>gb|KFZ14980.1|</Hit_id>
  <Hit_def>hypothetical protein V501_02944, partial [Pseudogymnoascus sp. VKM F-4519 (FW-2642)]</Hit_def>
  <Hit_accession>KFZ14980</Hit_accession>
  <Hit_len>232</Hit_len>
  <Hit_hsps>
    <Hsp>
      <Hsp_num>1</Hsp_num>
      <Hsp_bit-score>126.331</Hsp_bit-score>
      <Hsp_score>316</Hsp_score>
      <Hsp_evalue>2.44159e-30</Hsp_evalue>
      <Hsp_query-from>122</Hsp_query-from>
      <Hsp_query-to>351</Hsp_query-to>
      <Hsp_hit-from>2</Hsp_hit-from>
      <Hsp_hit-to>207</Hsp_hit-to>
      <Hsp_query-frame>0</Hsp_query-frame>
      <Hsp_hit-frame>0</Hsp_hit-frame>
      <Hsp_identity>86</Hsp_identity>
      <Hsp_positive>117</Hsp_positive>
      <Hsp_gaps>34</Hsp_gaps>
      <Hsp_align-len>235</Hsp_align-len>
      <Hsp_qseq>ANARADREPWLVNTGFGAHLDGLLDAEIRSSYALPSSVDAELVLDDAPEDASNSDLQRILVAAEHTLRDAYRLCSDTSARYKLTQQRAIALSQFR-----LGDASEEPNSRGSYLRRFKNERTLVNYFRLTKQLLTYYYRVVYRRDGHFTSNTEGHSLPQDVIKPSAEQLEAMNAIIEVLRQQDALDNAMAMNEEEDYDYHLDAEQLDARAELDEQLKKAIRELLVSVMSCAVGS</Hsp_qseq>
      <Hsp_hseq>ADSRSERVPWLERVEFPSHTATLKDEEVWSSYKLLPKKE----VDGGAEGAIDPNLVCILAAAEAMLRDAYKLCSDTSPDRKMTQQRANILSEFYAKANILNEFYAGASGKADGFQHFKNPSTLVTYFTTIKQLLVYYYCVVHCEGGHFTRAKPDQVLLRDVIRLTKPQTQAMDEIMAALAVEDEEEAGLA-------------------------LKHAIRRLYLALICHMVGS</Hsp_hseq>
      <Hsp_midline>A++R++R PWL    F +H   L D E+ SSY L    +    +D   E A + +L  IL AAE  LRDAY+LCSDTS   K+TQQRA  LS+F      L +     + +    + FKN  TLV YF   KQLL YYY VV+   GHFT       L +DVI+ +  Q +AM+ I+  L  +D  +  +A                         LK AIR L ++++   VGS</Hsp_midline>
    </Hsp>
  </Hit_hsps>
</Hit>
<Hit>
  <Hit_num>75</Hit_num>
  <Hit_id>gb|KFY23902.1|</Hit_id>
  <Hit_def>hypothetical protein V491_02362 [Pseudogymnoascus sp. VKM F-3775]</Hit_def>
  <Hit_accession>KFY23902</Hit_accession>
  <Hit_len>1174</Hit_len>
  <Hit_hsps>
    <Hsp>
      <Hsp_num>1</Hsp_num>
      <Hsp_bit-score>133.65</Hsp_bit-score>
      <Hsp_score>335</Hsp_score>
      <Hsp_evalue>4.30121e-30</Hsp_evalue>
      <Hsp_query-from>85</Hsp_query-from>
      <Hsp_query-to>300</Hsp_query-to>
      <Hsp_hit-from>24</Hsp_hit-from>
      <Hsp_hit-to>209</Hsp_hit-to>
      <Hsp_query-frame>0</Hsp_query-frame>
      <Hsp_hit-frame>0</Hsp_hit-frame>
      <Hsp_identity>85</Hsp_identity>
      <Hsp_positive>114</Hsp_positive>
      <Hsp_gaps>40</Hsp_gaps>
      <Hsp_align-len>221</Hsp_align-len>
      <Hsp_qseq>TSTPTRTEDGRAAI-----FEDVKGEIEAHFEPARRAQDPLRANARADREPWLVNTGFGAHLDGLLDAEIRSSYALPSSVDAELVLDDAPEDASNSDLQRILVAAEHTLRDAYRLCSDTSARYKLTQQRAIALSQFRLGDASEEPNSRGSYLRRFKNERTLVNYFRLTKQLLTYYYRVVYRRDGHFTSNTEGHSLPQDVIKPSAEQLEAMNAIIEVLRQQD</Hsp_qseq>
      <Hsp_hseq>VSTPLKEEEKVHFIKLENDYQDVKGDIEKQ---ATIVQD--FGDSQSARVPWLERTGFPGHLS-------------------------EGDEKADVDLVRIIDAAESVLRDAYALCSDTSPERKMTQQRANILNEFYAG-----ASGRADGFRYYKNPSTLVKYFSTFKQLLVYFFRVVYYEDGHFTRTKPEQRLPGQVIRPTAEQKQALQEIVDALQNED</Hsp_hseq>
      <Hsp_midline> STP + E+    I     ++DVKG+IE     A   QD    ++++ R PWL  TGF  HL                            ++ ++ DL RI+ AAE  LRDAY LCSDTS   K+TQQRA  L++F  G      + R    R +KN  TLV YF   KQLL Y++RVVY  DGHFT       LP  VI+P+AEQ +A+  I++ L+ +D</Hsp_midline>
    </Hsp>
  </Hit_hsps>
</Hit>
<Hit>
  <Hit_num>76</Hit_num>
  <Hit_id>emb|CCE32960.1|</Hit_id>
  <Hit_def>uncharacterized protein CPUR_06882 [Claviceps purpurea 20.1]</Hit_def>
  <Hit_accession>CCE32960</Hit_accession>
  <Hit_len>968</Hit_len>
  <Hit_hsps>
    <Hsp>
      <Hsp_num>1</Hsp_num>
      <Hsp_bit-score>133.265</Hsp_bit-score>
      <Hsp_score>334</Hsp_score>
      <Hsp_evalue>5.75367e-30</Hsp_evalue>
      <Hsp_query-from>83</Hsp_query-from>
      <Hsp_query-to>351</Hsp_query-to>
      <Hsp_hit-from>177</Hsp_hit-from>
      <Hsp_hit-to>454</Hsp_hit-to>
      <Hsp_query-frame>0</Hsp_query-frame>
      <Hsp_hit-frame>0</Hsp_hit-frame>
      <Hsp_identity>107</Hsp_identity>
      <Hsp_positive>143</Hsp_positive>
      <Hsp_gaps>31</Hsp_gaps>
      <Hsp_align-len>289</Hsp_align-len>
      <Hsp_qseq>AATSTPTRTEDGRA------AIFEDVKGEIEAHFEPARRAQDPLRANARADR---EPWLVNTGFGAHLDGLLDAEIRSSYALPSSVDAELVLDDAPEDASNSDLQRILVAAEHTLRDAYRLCSDTSARYKLTQQRAIALSQFRLGDASEEPNSRGSYLRRFKNERTLVNYFRLTKQLLTYYYRVVYRRDGHFTSNT--------EGHSLPQDVIKPSAEQLEAMNAIIEVLRQ---QDALDNAMAMNEEEDYDYHLDAEQLDARAELDEQLKKAIRELLVSVMSCAVGS</Hsp_qseq>
      <Hsp_hseq>AARLSPSRVDRDRADRELLLLMLEDV----EKANRGLKRQTARVRKYCDADWYQTETWLTFTGFPMYLQGLRNAEIYSSYRLPKMEDLE----EDEDKEEAGDLLRILSAAESLFRDAYRLVSDEYPGRQMTPQRALVLSEFTAG-AGEKGNDAAFHC--FMDESTLVSYFRKMKELLVYYYRVAHREGGHFSQRSAAVVDEDQEFPPLPEDIIRPTVEQRNAMDAIFAELRKLKLGKARHKESGGRKEAHAAEEVEERWGGGEKEIDEMLKPAVREFYMQLICHTVGS</Hsp_hseq>
      <Hsp_midline>AA  +P+R +  RA       + EDV    E      +R    +R    AD    E WL  TGF  +L GL +AEI SSY LP   D E    +  +     DL RIL AAE   RDAYRL SD     ++T QRA+ LS+F  G A E+ N    +   F +E TLV+YFR  K+LL YYYRV +R  GHF+  +        E   LP+D+I+P+ EQ  AM+AI   LR+     A        +E      ++        E+DE LK A+RE  + ++   VGS</Hsp_midline>
    </Hsp>
  </Hit_hsps>
</Hit>
<Hit>
  <Hit_num>77</Hit_num>
  <Hit_id>ref|XP_022283908.1|</Hit_id>
  <Hit_def>DEAD/DEAH box helicase domain-containing protein [Pochonia chlamydosporia 170] &gt;gb|OAQ57815.2| DEAD/DEAH box helicase domain-containing protein [Pochonia chlamydosporia 170]</Hit_def>
  <Hit_accession>XP_022283908</Hit_accession>
  <Hit_len>2472</Hit_len>
  <Hit_hsps>
    <Hsp>
      <Hsp_num>1</Hsp_num>
      <Hsp_bit-score>132.494</Hsp_bit-score>
      <Hsp_score>332</Hsp_score>
      <Hsp_evalue>1.03493e-29</Hsp_evalue>
      <Hsp_query-from>55</Hsp_query-from>
      <Hsp_query-to>349</Hsp_query-to>
      <Hsp_hit-from>954</Hsp_hit-from>
      <Hsp_hit-to>1287</Hsp_hit-to>
      <Hsp_query-frame>0</Hsp_query-frame>
      <Hsp_hit-frame>0</Hsp_hit-frame>
      <Hsp_identity>113</Hsp_identity>
      <Hsp_positive>154</Hsp_positive>
      <Hsp_gaps>73</Hsp_gaps>
      <Hsp_align-len>351</Hsp_align-len>
      <Hsp_qseq>VDDAVPIHPQQTARLDPSCTISTLASTSAATSTPTRTEDGRAAIFEDVKGEIEAHFEPARRAQDPLR-----ANARADREPWLVNTGFGAHLDGLLDAEIRSSYALPSSVDAELVLDDAPED------------------------------ASNSDLQRILVAAEHTLRDAYRLCSDTSARYKLTQQRAIALSQFRLGDASEEPNSRGSYLRRFKNERTLVNYFRLTKQLLTYYYRVVYRRDGHFT-------------------SNTEGHSLPQDVIKPSAEQLEAMNAIIEVLRQQDALDNAMAMNEEEDYDYHLDAEQLDARAELDEQ--LKKAIRELLVSVMSCAV</Hsp_qseq>
      <Hsp_hseq>VQHKLGISPRQATGDDPDRSTGPSQPVLHTGAPPSAAEE---TLFDRLKNDVQ---EAARDVEDNGAVVEDCGRGRADREPWLLHTGFPTHLRGLTNTEIWSSFKLPKHRD---TLFQSKQDKDNANRRENSNNNNNNEAGEEDEEDEEDDDDDDDDLRRILAAADALFRSAYALVSDRSPNRKVTQQRAQTLSDFAWGAGKK---GRDTAFRRFKNPSSLAEYFRTMKQLLTYYYRVVYCDNGHFSRPQEISGLGVAGEEKRSYGDETEAVTVPQDAIIPTDEQQQAMEEMFSALREEDDQRRRRPGQAYQD-----TTEQRDEDGELKQQGDVVKTCDSYLNSRLACAI</Hsp_hseq>
      <Hsp_midline>V   + I P+Q    DP  +           + P+  E+    +F+ +K +++   E AR  +D           RADREPWL++TGF  HL GL + EI SS+ LP   D    L  + +D                                + DL+RIL AA+   R AY L SD S   K+TQQRA  LS F  G   +    R +  RRFKN  +L  YFR  KQLLTYYYRVVY  +GHF+                     TE  ++PQD I P+ EQ +AM  +   LR++D           +D       EQ D   EL +Q  + K     L S ++CA+</Hsp_midline>
    </Hsp>
  </Hit_hsps>
</Hit>
<Hit>
  <Hit_num>78</Hit_num>
  <Hit_id>gb|KFY28326.1|</Hit_id>
  <Hit_def>hypothetical protein V491_00528 [Pseudogymnoascus sp. VKM F-3775]</Hit_def>
  <Hit_accession>KFY28326</Hit_accession>
  <Hit_len>454</Hit_len>
  <Hit_hsps>
    <Hsp>
      <Hsp_num>1</Hsp_num>
      <Hsp_bit-score>129.028</Hsp_bit-score>
      <Hsp_score>323</Hsp_score>
      <Hsp_evalue>1.78204e-29</Hsp_evalue>
      <Hsp_query-from>136</Hsp_query-from>
      <Hsp_query-to>351</Hsp_query-to>
      <Hsp_hit-from>247</Hsp_hit-from>
      <Hsp_hit-to>429</Hsp_hit-to>
      <Hsp_query-frame>0</Hsp_query-frame>
      <Hsp_hit-frame>0</Hsp_hit-frame>
      <Hsp_identity>84</Hsp_identity>
      <Hsp_positive>108</Hsp_positive>
      <Hsp_gaps>33</Hsp_gaps>
      <Hsp_align-len>216</Hsp_align-len>
      <Hsp_qseq>GFGAHLDGLLDAEIRSSYALPSSVDAELVLDDAPEDASNSDLQRILVAAEHTLRDAYRLCSDTSARYKLTQQRAIALSQFRLGDASEEPNSRGSYLRRFKNERTLVNYFRLTKQLLTYYYRVVYRRDGHFTSNTEGHSLPQDVIKPSAEQLEAMNAIIEVLRQQDALDNAMAMNEEEDYDYHLDAEQLDARAELDEQLKKAIRELLVSVMSCAVGS</Hsp_qseq>
      <Hsp_hseq>GVGQHRLWLCGLQIWSSYRLPPKKE---VDGAGAEGAADPDLVCILAAAEAILRDAYKLCSDTSPDRKMTQQRANILSDFYTG-----ASGKADGFRHFKNPSTLVTYFTTMKQLLVYYYRIVHCEGGHFARAKPDQVLPRDIIRPTKAQAQAIDEIMEALAVED-------------------------EAEAEPALKHAIRRLYLALICHTVGS</Hsp_hseq>
      <Hsp_midline>G G H   L   +I SSY LP   +   V     E A++ DL  IL AAE  LRDAY+LCSDTS   K+TQQRA  LS F  G      + +    R FKN  TLV YF   KQLL YYYR+V+   GHF        LP+D+I+P+  Q +A++ I+E L  +D                          AE +  LK AIR L ++++   VGS</Hsp_midline>
    </Hsp>
  </Hit_hsps>
</Hit>
<Hit>
  <Hit_num>79</Hit_num>
  <Hit_id>gb|PVH67955.1|</Hit_id>
  <Hit_def>hypothetical protein DL98DRAFT_442371, partial [Cadophora sp. DSE1049]</Hit_def>
  <Hit_accession>PVH67955</Hit_accession>
  <Hit_len>140</Hit_len>
  <Hit_hsps>
    <Hsp>
      <Hsp_num>1</Hsp_num>
      <Hsp_bit-score>120.168</Hsp_bit-score>
      <Hsp_score>300</Hsp_score>
      <Hsp_evalue>4.44695e-29</Hsp_evalue>
      <Hsp_query-from>135</Hsp_query-from>
      <Hsp_query-to>283</Hsp_query-to>
      <Hsp_hit-from>1</Hsp_hit-from>
      <Hsp_hit-to>140</Hsp_hit-to>
      <Hsp_query-frame>0</Hsp_query-frame>
      <Hsp_hit-frame>0</Hsp_hit-frame>
      <Hsp_identity>69</Hsp_identity>
      <Hsp_positive>88</Hsp_positive>
      <Hsp_gaps>9</Hsp_gaps>
      <Hsp_align-len>149</Hsp_align-len>
      <Hsp_qseq>TGFGAHLDGLLDAEIRSSYALPSSVDAELVLDDAPEDASNSDLQRILVAAEHTLRDAYRLCSDTSARYKLTQQRAIALSQFRLGDASEEPNSRGSYLRRFKNERTLVNYFRLTKQLLTYYYRVVYRRDGHFTSNTEGHSLPQDVIKPSA</Hsp_qseq>
      <Hsp_hseq>TGFLYHLTTLKDEEIWSSYKLPPKKE----LDAGSKDTEDPNLVRILVTAKAVLKDAYRLYNDTSPDRKITQQRANILNEL-----YTKASGKADGFRYFKNASTLVTYFTIIKQLLVYYYRVVYCESGYFTRVQPNQTLPEDVIQPTA</Hsp_hseq>
      <Hsp_midline>TGF  HL  L D EI SSY LP   +    LD   +D  + +L RILV A+  L+DAYRL +DTS   K+TQQRA  L++        + + +    R FKN  TLV YF + KQLL YYYRVVY   G+FT      +LP+DVI+P+A</Hsp_midline>
    </Hsp>
  </Hit_hsps>
</Hit>
<Hit>
  <Hit_num>80</Hit_num>
  <Hit_id>gb|RKK19093.1|</Hit_id>
  <Hit_def>hypothetical protein BFJ66_g17838 [Fusarium oxysporum f. sp. cepae]</Hit_def>
  <Hit_accession>RKK19093</Hit_accession>
  <Hit_len>213</Hit_len>
  <Hit_hsps>
    <Hsp>
      <Hsp_num>1</Hsp_num>
      <Hsp_bit-score>121.709</Hsp_bit-score>
      <Hsp_score>304</Hsp_score>
      <Hsp_evalue>7.54345e-29</Hsp_evalue>
      <Hsp_query-from>92</Hsp_query-from>
      <Hsp_query-to>282</Hsp_query-to>
      <Hsp_hit-from>7</Hsp_hit-from>
      <Hsp_hit-to>211</Hsp_hit-to>
      <Hsp_query-frame>0</Hsp_query-frame>
      <Hsp_hit-frame>0</Hsp_hit-frame>
      <Hsp_identity>92</Hsp_identity>
      <Hsp_positive>127</Hsp_positive>
      <Hsp_gaps>28</Hsp_gaps>
      <Hsp_align-len>212</Hsp_align-len>
      <Hsp_qseq>EDGRAAIFEDVKGEI-EAHFEPARRAQ--DPLRANARADREPWLVNTGFGAHLDGLLDAEIRSSYALPSSVDAELVLDDAPEDA------------------SNSDLQRILVAAEHTLRDAYRLCSDTSARYKLTQQRAIALSQFRLGDASEEPNSRGSYLRRFKNERTLVNYFRLTKQLLTYYYRVVYRRDGHFTSNTEGHSLPQDVIKPS</Hsp_qseq>
      <Hsp_hseq>EEGK--LFKDLKADIIQASRDLDKEAEIMQDIKA-SRADRVPWLIYTGFPTHLQGLRDTEIISSYILPRSVDDD---DNAGGDSDNNNNNNGEGEEEGSTGDTDIDLRRILAAAKSILRDAYKLYSDKSPDRKMMQQYAKRLSNFR-SDDSHISSAKASKFCSFKNKLSLTSYFRIIKQLLAYYYRVVYYDDGYFTREGKNHIVPQDIIKTT</Hsp_hseq>
      <Hsp_midline>E+G+  +F+D+K +I +A  +  + A+    ++A +RADR PWL+ TGF  HL GL D EI SSY LP SVD +   D+A  D+                  ++ DL+RIL AA+  LRDAY+L SD S   K+ QQ A  LS FR  D S   +++ S    FKN+ +L +YFR+ KQLL YYYRVVY  DG+FT   + H +PQD+IK +</Hsp_midline>
    </Hsp>
  </Hit_hsps>
</Hit>
<Hit>
  <Hit_num>81</Hit_num>
  <Hit_id>gb|KFZ24688.1|</Hit_id>
  <Hit_def>hypothetical protein V502_00826 [Pseudogymnoascus sp. VKM F-4520 (FW-2644)]</Hit_def>
  <Hit_accession>KFZ24688</Hit_accession>
  <Hit_len>164</Hit_len>
  <Hit_hsps>
    <Hsp>
      <Hsp_num>1</Hsp_num>
      <Hsp_bit-score>119.783</Hsp_bit-score>
      <Hsp_score>299</Hsp_score>
      <Hsp_evalue>1.16472e-28</Hsp_evalue>
      <Hsp_query-from>144</Hsp_query-from>
      <Hsp_query-to>309</Hsp_query-to>
      <Hsp_hit-from>2</Hsp_hit-from>
      <Hsp_hit-to>158</Hsp_hit-to>
      <Hsp_query-frame>0</Hsp_query-frame>
      <Hsp_hit-frame>0</Hsp_hit-frame>
      <Hsp_identity>70</Hsp_identity>
      <Hsp_positive>92</Hsp_positive>
      <Hsp_gaps>9</Hsp_gaps>
      <Hsp_align-len>166</Hsp_align-len>
      <Hsp_qseq>LLDAEIRSSYALPSSVDAELVLDDAPEDASNSDLQRILVAAEHTLRDAYRLCSDTSARYKLTQQRAIALSQFRLGDASEEPNSRGSYLRRFKNERTLVNYFRLTKQLLTYYYRVVYRRDGHFTSNTEGHSLPQDVIKPSAEQLEAMNAIIEVLRQQDALDNAMAMN</Hsp_qseq>
      <Hsp_hseq>LKDEEVWSLYKLLPKKE----VDGGAEGATDPNLVCILAAAEAMLRDAYKLCSDTSPDRKMTQQRANILNEFYAG-----ASGKADGFRHFKNPSTLVTYFTTMKQLLVYYYRVVHCEGGHFTRAKPDQVLPGDIIRPTKTQTQAMEEIVAALAVEDSEEAEQALK</Hsp_hseq>
      <Hsp_midline>L D E+ S Y L    +    +D   E A++ +L  IL AAE  LRDAY+LCSDTS   K+TQQRA  L++F  G      + +    R FKN  TLV YF   KQLL YYYRVV+   GHFT       LP D+I+P+  Q +AM  I+  L  +D+ +   A+ </Hsp_midline>
    </Hsp>
  </Hit_hsps>
</Hit>
<Hit>
  <Hit_num>82</Hit_num>
  <Hit_id>ref|XP_007816120.1|</Hit_id>
  <Hit_def>hypothetical protein MAC_09780 [Metarhizium acridum CQMa 102] &gt;gb|EFY84178.1| hypothetical protein MAC_09780 [Metarhizium acridum CQMa 102]</Hit_def>
  <Hit_accession>XP_007816120</Hit_accession>
  <Hit_len>211</Hit_len>
  <Hit_hsps>
    <Hsp>
      <Hsp_num>1</Hsp_num>
      <Hsp_bit-score>120.553</Hsp_bit-score>
      <Hsp_score>301</Hsp_score>
      <Hsp_evalue>1.92153e-28</Hsp_evalue>
      <Hsp_query-from>125</Hsp_query-from>
      <Hsp_query-to>270</Hsp_query-to>
      <Hsp_hit-from>48</Hsp_hit-from>
      <Hsp_hit-to>209</Hsp_hit-to>
      <Hsp_query-frame>0</Hsp_query-frame>
      <Hsp_hit-frame>0</Hsp_hit-frame>
      <Hsp_identity>72</Hsp_identity>
      <Hsp_positive>86</Hsp_positive>
      <Hsp_gaps>26</Hsp_gaps>
      <Hsp_align-len>167</Hsp_align-len>
      <Hsp_qseq>RADREPWLVNTGFGAHLDGLLDAEIRSSYALPSSVDAELVLDDAP---------------------EDASNSDLQRILVAAEHTLRDAYRLCSDTSARYKLTQQRAIALSQFRLGDASEEPNSRGSYLRRFKNERTLVNYFRLTKQLLTYYYRVVYRRDGHFTSNTE</Hsp_qseq>
      <Hsp_hseq>RPDREPWLIHTGFPTHLRGLQDVEIWSSYKLPKKEN--ILLYDRPRVDEGIRTLGAGYENNDNAGDEQDEECDLRRILAAADALFRSAYMWVSDRSPTQKMTQQRAQILSDFAWGVGKK---GKDTAFRRFKNPSSLTDYFRTMKQLLVYYYRVIYCEGGHFARPRE</Hsp_hseq>
      <Hsp_midline>R DREPWL++TGF  HL GL D EI SSY LP   +  ++L D P                     E     DL+RIL AA+   R AY   SD S   K+TQQRA  LS F  G   +    + +  RRFKN  +L +YFR  KQLL YYYRV+Y   GHF    E</Hsp_midline>
    </Hsp>
  </Hit_hsps>
</Hit>
<Hit>
  <Hit_num>83</Hit_num>
  <Hit_id>gb|KFY96400.1|</Hit_id>
  <Hit_def>hypothetical protein V500_02461 [Pseudogymnoascus sp. VKM F-4518 (FW-2643)]</Hit_def>
  <Hit_accession>KFY96400</Hit_accession>
  <Hit_len>936</Hit_len>
  <Hit_hsps>
    <Hsp>
      <Hsp_num>1</Hsp_num>
      <Hsp_bit-score>128.257</Hsp_bit-score>
      <Hsp_score>321</Hsp_score>
      <Hsp_evalue>2.68177e-28</Hsp_evalue>
      <Hsp_query-from>44</Hsp_query-from>
      <Hsp_query-to>300</Hsp_query-to>
      <Hsp_hit-from>6</Hsp_hit-from>
      <Hsp_hit-to>216</Hsp_hit-to>
      <Hsp_query-frame>0</Hsp_query-frame>
      <Hsp_hit-frame>0</Hsp_hit-frame>
      <Hsp_identity>93</Hsp_identity>
      <Hsp_positive>125</Hsp_positive>
      <Hsp_gaps>56</Hsp_gaps>
      <Hsp_align-len>262</Hsp_align-len>
      <Hsp_qseq>FTAKGIIDYFEVDDAVPIHPQQTARLDPSCTISTLASTSAATSTPTRTEDGRAAI-----FEDVKGEIEAHFEPARRAQDPLRANARADREPWLVNTGFGAHLDGLLDAEIRSSYALPSSVDAELVLDDAPEDASNSDLQRILVAAEHTLRDAYRLCSDTSARYKLTQQRAIALSQFRLGDASEEPNSRGSYLRRFKNERTLVNYFRLTKQLLTYYYRVVYRRDGHFTSNTEGHSLPQDVIKPSAEQLEAMNAIIEVLRQQD</Hsp_qseq>
      <Hsp_hseq>FVGKGRIDYFVVVDN--IMEKNLITLD--------------SAIPLKEEEKDLFIKLENDYQDVKGDTE---KQATIVQD--FGDSRSARVLWLERTGFPSHLS-------------------------EGDEKADVDLVRIIHAAESVLRDAYALCSDTSPDRKMTQQRANILNEFYAG-----ASGRADGFRYYKNPSTLVKYFSTFKQLLVYFFRVVYYEDGHFTRTNPEQRLPGQVIRLTAEQKRALQEIVDALKNED</Hsp_hseq>
      <Hsp_midline>F  KG IDYF V D   I  +    LD              ++ P + E+    I     ++DVKG+ E   + A   QD    ++R+ R  WL  TGF +HL                            ++ ++ DL RI+ AAE  LRDAY LCSDTS   K+TQQRA  L++F  G      + R    R +KN  TLV YF   KQLL Y++RVVY  DGHFT       LP  VI+ +AEQ  A+  I++ L+ +D</Hsp_midline>
    </Hsp>
  </Hit_hsps>
</Hit>
<Hit>
  <Hit_num>84</Hit_num>
  <Hit_id>gb|KFX86781.1|</Hit_id>
  <Hit_def>hypothetical protein V490_08851 [Pseudogymnoascus sp. VKM F-3557]</Hit_def>
  <Hit_accession>KFX86781</Hit_accession>
  <Hit_len>1883</Hit_len>
  <Hit_hsps>
    <Hsp>
      <Hsp_num>1</Hsp_num>
      <Hsp_bit-score>127.487</Hsp_bit-score>
      <Hsp_score>319</Hsp_score>
      <Hsp_evalue>5.8022e-28</Hsp_evalue>
      <Hsp_query-from>122</Hsp_query-from>
      <Hsp_query-to>293</Hsp_query-to>
      <Hsp_hit-from>706</Hsp_hit-from>
      <Hsp_hit-to>866</Hsp_hit-to>
      <Hsp_query-frame>0</Hsp_query-frame>
      <Hsp_hit-frame>0</Hsp_hit-frame>
      <Hsp_identity>77</Hsp_identity>
      <Hsp_positive>102</Hsp_positive>
      <Hsp_gaps>13</Hsp_gaps>
      <Hsp_align-len>173</Hsp_align-len>
      <Hsp_qseq>ANARADREPWLVNTGFGAHLDGLLDAEIRSSYALPSSVDAELVLDDAPEDASNSDLQRILVAAEHTLRDA-YRLCSDTSARYKLTQQRAIALSQFRLGDASEEPNSRGSYLRRFKNERTLVNYFRLTKQLLTYYYRVVYRRDGHFTSNTEGHSLPQDVIKPSAEQLEAMNAII</Hsp_qseq>
      <Hsp_hseq>ADSRSERVPWLERLGFPSHIATLKDKEIWSSYKLLPKKE----VDGGAEGATDPSLARILAATEAMLRDAAYKLCSDTSPDRKMTQQRANILNEFYAG-ASKKADG----FRHFKNPSTLVTYFTTMKQHLVYYYRVVHCEGGHFTRATPDQVLPGDIMR---TQIQTMDEIM</Hsp_hseq>
      <Hsp_midline>A++R++R PWL   GF +H+  L D EI SSY L    +    +D   E A++  L RIL A E  LRDA Y+LCSDTS   K+TQQRA  L++F  G AS++ +      R FKN  TLV YF   KQ L YYYRVV+   GHFT  T    LP D+++    Q++ M+ I+</Hsp_midline>
    </Hsp>
  </Hit_hsps>
</Hit>
<Hit>
  <Hit_num>85</Hit_num>
  <Hit_id>gb|OBT71217.1|</Hit_id>
  <Hit_def>hypothetical protein VF21_09869 [Pseudogymnoascus sp. 05NY08]</Hit_def>
  <Hit_accession>OBT71217</Hit_accession>
  <Hit_len>319</Hit_len>
  <Hit_hsps>
    <Hsp>
      <Hsp_num>1</Hsp_num>
      <Hsp_bit-score>121.324</Hsp_bit-score>
      <Hsp_score>303</Hsp_score>
      <Hsp_evalue>1.14148e-27</Hsp_evalue>
      <Hsp_query-from>146</Hsp_query-from>
      <Hsp_query-to>291</Hsp_query-to>
      <Hsp_hit-from>162</Hsp_hit-from>
      <Hsp_hit-to>298</Hsp_hit-to>
      <Hsp_query-frame>0</Hsp_query-frame>
      <Hsp_hit-frame>0</Hsp_hit-frame>
      <Hsp_identity>69</Hsp_identity>
      <Hsp_positive>85</Hsp_positive>
      <Hsp_gaps>9</Hsp_gaps>
      <Hsp_align-len>146</Hsp_align-len>
      <Hsp_qseq>DAEIRSSYALPSSVDAELVLDDAPEDASNSDLQRILVAAEHTLRDAYRLCSDTSARYKLTQQRAIALSQFRLGDASEEPNSRGSYLRRFKNERTLVNYFRLTKQLLTYYYRVVYRRDGHFTSNTEGHSLPQDVIKPSAEQLEAMNA</Hsp_qseq>
      <Hsp_hseq>DDEIRSSYKLLPKKEVE----GGAEGATDPDLARILAAAEAMLRDAYKLCSDTSPGRRMTQQRASILNEFYAG-----ASGKADGFRHFKNPSTLVTYFTTMKQLLVYYYRVVHCEGGHFTRARPGQVLPGDVMRPTKTQTSSVRA</Hsp_hseq>
      <Hsp_midline>D EIRSSY L    + E       E A++ DL RIL AAE  LRDAY+LCSDTS   ++TQQRA  L++F  G      + +    R FKN  TLV YF   KQLL YYYRVV+   GHFT    G  LP DV++P+  Q  ++ A</Hsp_midline>
    </Hsp>
  </Hit_hsps>
</Hit>
<Hit>
  <Hit_num>86</Hit_num>
  <Hit_id>gb|KFZ24597.1|</Hit_id>
  <Hit_def>hypothetical protein V502_00922, partial [Pseudogymnoascus sp. VKM F-4520 (FW-2644)]</Hit_def>
  <Hit_accession>KFZ24597</Hit_accession>
  <Hit_len>312</Hit_len>
  <Hit_hsps>
    <Hsp>
      <Hsp_num>1</Hsp_num>
      <Hsp_bit-score>120.168</Hsp_bit-score>
      <Hsp_score>300</Hsp_score>
      <Hsp_evalue>3.24663e-27</Hsp_evalue>
      <Hsp_query-from>44</Hsp_query-from>
      <Hsp_query-to>309</Hsp_query-to>
      <Hsp_hit-from>84</Hsp_hit-from>
      <Hsp_hit-to>308</Hsp_hit-to>
      <Hsp_query-frame>0</Hsp_query-frame>
      <Hsp_hit-frame>0</Hsp_hit-frame>
      <Hsp_identity>89</Hsp_identity>
      <Hsp_positive>127</Hsp_positive>
      <Hsp_gaps>51</Hsp_gaps>
      <Hsp_align-len>271</Hsp_align-len>
      <Hsp_qseq>FTAKGIIDYFEVDDAVPIHPQQTARLDPSCTISTLASTSAATSTPTRTEDGRAAI-----FEDVKGEIEAHFEPARRAQDPLRANARADREPWLVNTGFGAHLDGLLDAEIRSSYALPSSVDAELVLDDAPEDASNSDLQRILVAAEHTLRDAYRLCSDTSARYKLTQQRAIALSQFRLGDASEEPNSRGSYLRRFKNERTLVNYFRLTKQLLTYYYRVVYRRDGHFTSNTEGHSLPQDVIKPSAEQLEAMNAIIEVLRQQDALDNAMAMN</Hsp_qseq>
      <Hsp_hseq>FVGRGRVKYFVVVDNKKLGKLNTSEL----------------STALKEEEKELFIKLEDDYQDVKGDIEKQ---AGIVQD--FGDSQSAWVPWLE----------------RCSYKLLPKKE----VDGGAEGATDPDLVCILAAAEAMLRDAYKLCSNTLPDWKMTQQQANILNEFYTG-----ASGKADGFQHFKNPSTLVTYFTTMKQLLVYYYCVVHFEGSHFTQAKPDQVLPRDVIQPTKTQTQAMDEIMAALTVEDAEEAKLALK</Hsp_hseq>
      <Hsp_midline>F  +G + YF V D   +    T+ L                ST  + E+    I     ++DVKG+IE     A   QD    ++++   PWL                 R SY L    +    +D   E A++ DL  IL AAE  LRDAY+LCS+T   +K+TQQ+A  L++F  G      + +    + FKN  TLV YF   KQLL YYY VV+    HFT       LP+DVI+P+  Q +AM+ I+  L  +DA +  +A+ </Hsp_midline>
    </Hsp>
  </Hit_hsps>
</Hit>
<Hit>
  <Hit_num>87</Hit_num>
  <Hit_id>gb|EXL64968.1|</Hit_id>
  <Hit_def>hypothetical protein FOPG_18788 [Fusarium oxysporum f. sp. conglutinans race 2 54008]</Hit_def>
  <Hit_accession>EXL64968</Hit_accession>
  <Hit_len>1285</Hit_len>
  <Hit_hsps>
    <Hsp>
      <Hsp_num>1</Hsp_num>
      <Hsp_bit-score>124.79</Hsp_bit-score>
      <Hsp_score>312</Hsp_score>
      <Hsp_evalue>4.60657e-27</Hsp_evalue>
      <Hsp_query-from>188</Hsp_query-from>
      <Hsp_query-to>351</Hsp_query-to>
      <Hsp_hit-from>2</Hsp_hit-from>
      <Hsp_hit-to>169</Hsp_hit-to>
      <Hsp_query-frame>0</Hsp_query-frame>
      <Hsp_hit-frame>0</Hsp_hit-frame>
      <Hsp_identity>71</Hsp_identity>
      <Hsp_positive>105</Hsp_positive>
      <Hsp_gaps>6</Hsp_gaps>
      <Hsp_align-len>169</Hsp_align-len>
      <Hsp_qseq>LRDAYRLCSDTSARYKLTQQRAIALSQFRLGDASEEPNSRGSYLRRFKNERTLVNYFRLTKQLLTYYYRVVYRRDGHFTSNTEGHSLPQDVIKPSAEQLEAMNAIIEVLRQQDALDNAM-----AMNEEEDYDYHLDAEQLDARAELDEQLKKAIRELLVSVMSCAVGS</Hsp_qseq>
      <Hsp_hseq>LRDAYRLCSDKSPERKMTQQRAKRLSNFR-GEDSKLSSIKADKFRSFKNESSLTSYFRIQKQLLAYYYRTVFRADGHFTRERDDQIVPRDTIEATSMQQQAMKNIISILRRQDKMARGKDGKNSDDDDDDDHDHADNCNEGNGVVDGDCELKHAIRKFCISLICQTVGS</Hsp_hseq>
      <Hsp_midline>LRDAYRLCSD S   K+TQQRA  LS FR G+ S+  + +    R FKNE +L +YFR+ KQLL YYYR V+R DGHFT   +   +P+D I+ ++ Q +AM  II +LR+QD +           ++++D+D+  +  + +   + D +LK AIR+  +S++   VGS</Hsp_midline>
    </Hsp>
  </Hit_hsps>
</Hit>
<Hit>
  <Hit_num>88</Hit_num>
  <Hit_id>gb|EXK23752.1|</Hit_id>
  <Hit_def>hypothetical protein FOMG_19489 [Fusarium oxysporum f. sp. melonis 26406]</Hit_def>
  <Hit_accession>EXK23752</Hit_accession>
  <Hit_len>775</Hit_len>
  <Hit_hsps>
    <Hsp>
      <Hsp_num>1</Hsp_num>
      <Hsp_bit-score>124.02</Hsp_bit-score>
      <Hsp_score>310</Hsp_score>
      <Hsp_evalue>5.56953e-27</Hsp_evalue>
      <Hsp_query-from>188</Hsp_query-from>
      <Hsp_query-to>351</Hsp_query-to>
      <Hsp_hit-from>2</Hsp_hit-from>
      <Hsp_hit-to>169</Hsp_hit-to>
      <Hsp_query-frame>0</Hsp_query-frame>
      <Hsp_hit-frame>0</Hsp_hit-frame>
      <Hsp_identity>71</Hsp_identity>
      <Hsp_positive>105</Hsp_positive>
      <Hsp_gaps>6</Hsp_gaps>
      <Hsp_align-len>169</Hsp_align-len>
      <Hsp_qseq>LRDAYRLCSDTSARYKLTQQRAIALSQFRLGDASEEPNSRGSYLRRFKNERTLVNYFRLTKQLLTYYYRVVYRRDGHFTSNTEGHSLPQDVIKPSAEQLEAMNAIIEVLRQQDALDNAM-----AMNEEEDYDYHLDAEQLDARAELDEQLKKAIRELLVSVMSCAVGS</Hsp_qseq>
      <Hsp_hseq>LRDAYRLCSDKSPERKMTQQRAKRLSNFR-GEDSKLSSIKADKFRSFKNESSLTSYFRIQKQLLAYYYRTVFRADGHFTRERDDQIVPRDTIEATSMQQQAMKNIISILRRQDKMARGKDGKNSDDDDDDDHDHADNCNEGNGVVDGDCELKHAIRKFCISLICQTVGS</Hsp_hseq>
      <Hsp_midline>LRDAYRLCSD S   K+TQQRA  LS FR G+ S+  + +    R FKNE +L +YFR+ KQLL YYYR V+R DGHFT   +   +P+D I+ ++ Q +AM  II +LR+QD +           ++++D+D+  +  + +   + D +LK AIR+  +S++   VGS</Hsp_midline>
    </Hsp>
  </Hit_hsps>
</Hit>
<Hit>
  <Hit_num>89</Hit_num>
  <Hit_id>gb|EXL65335.1|</Hit_id>
  <Hit_def>hypothetical protein FOPG_18431 [Fusarium oxysporum f. sp. conglutinans race 2 54008]</Hit_def>
  <Hit_accession>EXL65335</Hit_accession>
  <Hit_len>1228</Hit_len>
  <Hit_hsps>
    <Hsp>
      <Hsp_num>1</Hsp_num>
      <Hsp_bit-score>123.635</Hsp_bit-score>
      <Hsp_score>309</Hsp_score>
      <Hsp_evalue>9.8737e-27</Hsp_evalue>
      <Hsp_query-from>188</Hsp_query-from>
      <Hsp_query-to>351</Hsp_query-to>
      <Hsp_hit-from>2</Hsp_hit-from>
      <Hsp_hit-to>171</Hsp_hit-to>
      <Hsp_query-frame>0</Hsp_query-frame>
      <Hsp_hit-frame>0</Hsp_hit-frame>
      <Hsp_identity>70</Hsp_identity>
      <Hsp_positive>99</Hsp_positive>
      <Hsp_gaps>8</Hsp_gaps>
      <Hsp_align-len>171</Hsp_align-len>
      <Hsp_qseq>LRDAYRLCSDTSARYKLTQQRAIALSQFRLGDASEEPNSRGSYLRRFKNERTLVNYFRLTKQLLTYYYRVVYRRDGHFTSNTEGHSLPQDVIKPSAEQLEAMNAIIEVLRQQDALDNAMAMNEEEDYDYHL-------DAEQLDARAELDEQLKKAIRELLVSVMSCAVGS</Hsp_qseq>
      <Hsp_hseq>LRDAYRLCSDKSPERKMTQQRAKRLSNFR-GEDSRLSSIKSDKFRSFKNESSLTSYFRIQKQLLAYYYRTVFRADGHFTRERDDQIVPRDIIEATSMQQQAMKNIISILRRQDKMVKGKDNKNSDNDDDDGGDHDRADNGNEGNGVIDGDGDLKHAIRKFCISLICQTVGS</Hsp_hseq>
      <Hsp_midline>LRDAYRLCSD S   K+TQQRA  LS FR G+ S   + +    R FKNE +L +YFR+ KQLL YYYR V+R DGHFT   +   +P+D+I+ ++ Q +AM  II +LR+QD +         ++ D          +  + +   + D  LK AIR+  +S++   VGS</Hsp_midline>
    </Hsp>
  </Hit_hsps>
</Hit>
<Hit>
  <Hit_num>90</Hit_num>
  <Hit_id>gb|RKK86869.1|</Hit_id>
  <Hit_def>hypothetical protein BFJ68_g17106, partial [Fusarium oxysporum]</Hit_def>
  <Hit_accession>RKK86869</Hit_accession>
  <Hit_len>406</Hit_len>
  <Hit_hsps>
    <Hsp>
      <Hsp_num>1</Hsp_num>
      <Hsp_bit-score>120.168</Hsp_bit-score>
      <Hsp_score>300</Hsp_score>
      <Hsp_evalue>1.52108e-26</Hsp_evalue>
      <Hsp_query-from>123</Hsp_query-from>
      <Hsp_query-to>378</Hsp_query-to>
      <Hsp_hit-from>7</Hsp_hit-from>
      <Hsp_hit-to>235</Hsp_hit-to>
      <Hsp_query-frame>0</Hsp_query-frame>
      <Hsp_hit-frame>0</Hsp_hit-frame>
      <Hsp_identity>95</Hsp_identity>
      <Hsp_positive>127</Hsp_positive>
      <Hsp_gaps>51</Hsp_gaps>
      <Hsp_align-len>268</Hsp_align-len>
      <Hsp_qseq>NARADREPWLVNTGFGAHLDGLLDAEIRSSYALP-----SSVDAELVLDDAPEDASNSDLQRILVAAEHTLRDAYRLCSDTSARYKLTQQRAIALSQFRLGDASEEPNSRGSYLRRFKNERTLVNYFRLTKQLLTYYYRVVYRRDGHFTSNTEGHSL--PQDVIKPSAEQLEAMNAIIEVLRQQDALDNAMAMNEEEDYDYHLDAEQLDARAELDEQLKKAIRELLVSVMSCAVG-----SPIVPVGVAELLCNGQSILGTADGLIKC</Hsp_qseq>
      <Hsp_hseq>DSRADRVPWLVRTGFPTHLQGLRDSEILSSYALPGRSLGTDGYGEDDDSDGGGDGCIADLRRILTATDGLLKEAYASCSDTSPGGKMTQHRAKRLT-------SAEA----------------------TKQLIVYYYRVVFLDDGHFSRDDNKHDMQVPQDVIEATSWRQKAMQGIIYALRRQDEASRGGGSSGGGDREGDND----------DAELKCAIRAFYISLICHTVGSKPFRSPVLSFCAMLSRKKGLKRQGDAEQRIQC</Hsp_hseq>
      <Hsp_midline>++RADR PWLV TGF  HL GL D+EI SSYALP     +    E    D   D   +DL+RIL A +  L++AY  CSDTS   K+TQ RA  L+       S E                       TKQL+ YYYRVV+  DGHF+ +   H +  PQDVI+ ++ + +AM  II  LR+QD        +   D +   D          D +LK AIR   +S++   VG     SP++          G    G A+  I+C</Hsp_midline>
    </Hsp>
  </Hit_hsps>
</Hit>
<Hit>
  <Hit_num>91</Hit_num>
  <Hit_id>gb|KFZ15852.1|</Hit_id>
  <Hit_def>hypothetical protein V501_02516 [Pseudogymnoascus sp. VKM F-4519 (FW-2642)]</Hit_def>
  <Hit_accession>KFZ15852</Hit_accession>
  <Hit_len>167</Hit_len>
  <Hit_hsps>
    <Hsp>
      <Hsp_num>1</Hsp_num>
      <Hsp_bit-score>112.849</Hsp_bit-score>
      <Hsp_score>281</Hsp_score>
      <Hsp_evalue>4.20802e-26</Hsp_evalue>
      <Hsp_query-from>122</Hsp_query-from>
      <Hsp_query-to>266</Hsp_query-to>
      <Hsp_hit-from>27</Hsp_hit-from>
      <Hsp_hit-to>162</Hsp_hit-to>
      <Hsp_query-frame>0</Hsp_query-frame>
      <Hsp_hit-frame>0</Hsp_hit-frame>
      <Hsp_identity>69</Hsp_identity>
      <Hsp_positive>86</Hsp_positive>
      <Hsp_gaps>15</Hsp_gaps>
      <Hsp_align-len>148</Hsp_align-len>
      <Hsp_qseq>ANARADREPWLVNTGFGAHLDGLLDAEIRSSYALPSSVDAELVLDDAPEDASNSDLQRILVAAEHTLRDAYRLCSDTSARYKLTQQRAIALSQFR---LGDASEEPNSRGSYLRRFKNERTLVNYFRLTKQLLTYYYRVVYRRDGHFT</Hsp_qseq>
      <Hsp_hseq>ADSRSERVPWLKRVEFPLHTAMLKDEEIWSSYKLLLKKE----VDGGAEGATDPNLVRILAAAEAMLRDAYKLCSDTSLGWKMTQQRANILNEFYARALGKADG--------FRHFKNPSTLVMYFTTIKQLLVYYYCVVHYKDSYFT</Hsp_hseq>
      <Hsp_midline>A++R++R PWL    F  H   L D EI SSY L    +    +D   E A++ +L RIL AAE  LRDAY+LCSDTS  +K+TQQRA  L++F    LG A           R FKN  TLV YF   KQLL YYY VV+ +D +FT</Hsp_midline>
    </Hsp>
  </Hit_hsps>
</Hit>
<Hit>
  <Hit_num>92</Hit_num>
  <Hit_id>gb|RKK77997.1|</Hit_id>
  <Hit_def>hypothetical protein BFJ71_g16599 [Fusarium oxysporum]</Hit_def>
  <Hit_accession>RKK77997</Hit_accession>
  <Hit_len>631</Hit_len>
  <Hit_hsps>
    <Hsp>
      <Hsp_num>1</Hsp_num>
      <Hsp_bit-score>120.553</Hsp_bit-score>
      <Hsp_score>301</Hsp_score>
      <Hsp_evalue>7.12713e-26</Hsp_evalue>
      <Hsp_query-from>123</Hsp_query-from>
      <Hsp_query-to>351</Hsp_query-to>
      <Hsp_hit-from>7</Hsp_hit-from>
      <Hsp_hit-to>203</Hsp_hit-to>
      <Hsp_query-frame>0</Hsp_query-frame>
      <Hsp_hit-frame>0</Hsp_hit-frame>
      <Hsp_identity>89</Hsp_identity>
      <Hsp_positive>117</Hsp_positive>
      <Hsp_gaps>46</Hsp_gaps>
      <Hsp_align-len>236</Hsp_align-len>
      <Hsp_qseq>NARADREPWLVNTGFGAHLDGLLDAEIRSSYALP-----SSVDAELVLDDAPEDASNSDLQRILVAAEHTLRDAYRLCSDTSARYKLTQQRAIALSQFRLGDASEEPNSRGSYLRRFKNERTLVNYFRLTKQLLTYYYRVVYRRDGHFTSNTEGHSL--PQDVIKPSAEQLEAMNAIIEVLRQQDALDNAMAMNEEEDYDYHLDAEQLDARAELDEQLKKAIRELLVSVMSCAVGS</Hsp_qseq>
      <Hsp_hseq>DSRADRVPWLVRTGFPTHLQGLRDSEILSSYALPGRSLGTDGYGEDDDSDGGGDGCIADLRRILTATDGLLKEAYASCSDTSPGGKMTQHRAKRLT-------SAEA----------------------TKQLIVYYYRVVFLDDGHFSRDDNKHDMQVPQDVIEATSWRQKAMQGIIYALRRQDEASRGGGSSGGGDREGDND----------DAELKCAIRAFYISLICHTVGS</Hsp_hseq>
      <Hsp_midline>++RADR PWLV TGF  HL GL D+EI SSYALP     +    E    D   D   +DL+RIL A +  L++AY  CSDTS   K+TQ RA  L+       S E                       TKQL+ YYYRVV+  DGHF+ +   H +  PQDVI+ ++ + +AM  II  LR+QD        +   D +   D          D +LK AIR   +S++   VGS</Hsp_midline>
    </Hsp>
  </Hit_hsps>
</Hit>
<Hit>
  <Hit_num>93</Hit_num>
  <Hit_id>gb|KPA36250.1|</Hit_id>
  <Hit_def>hypothetical protein FLAG1_10997 [Fusarium langsethiae]</Hit_def>
  <Hit_accession>KPA36250</Hit_accession>
  <Hit_len>1995</Hit_len>
  <Hit_hsps>
    <Hsp>
      <Hsp_num>1</Hsp_num>
      <Hsp_bit-score>120.939</Hsp_bit-score>
      <Hsp_score>302</Hsp_score>
      <Hsp_evalue>9.57927e-26</Hsp_evalue>
      <Hsp_query-from>175</Hsp_query-from>
      <Hsp_query-to>300</Hsp_query-to>
      <Hsp_hit-from>300</Hsp_hit-from>
      <Hsp_hit-to>436</Hsp_hit-to>
      <Hsp_query-frame>0</Hsp_query-frame>
      <Hsp_hit-frame>0</Hsp_hit-frame>
      <Hsp_identity>70</Hsp_identity>
      <Hsp_positive>85</Hsp_positive>
      <Hsp_gaps>13</Hsp_gaps>
      <Hsp_align-len>138</Hsp_align-len>
      <Hsp_qseq>SDLQRILVAAEHTLRDAYRLCSDTSARYKLTQQRAIALSQFRLGDASEEPNSRGSYLRRFKNERTLVNYFRLTKQLLTYYYRVVYRRDGHFTSNTEGHS------------LPQDVIKPSAEQLEAMNAIIEVLRQQD</Hsp_qseq>
      <Hsp_hseq>TDLSRILEAADGTLRDAYALCSDTSPSGKMTQHRAKRLSNFRGGEDSLS-SANASKFRAFKNESSLKSYFRIGKQLLAYYYRVVFCDHGHFSREEGEGEGEGGIDDKPVLLLPQDVIEPTAWQQRAMQDIIDALRRQD</Hsp_hseq>
      <Hsp_midline>+DL RIL AA+ TLRDAY LCSDTS   K+TQ RA  LS FR G+ S   ++  S  R FKNE +L +YFR+ KQLL YYYRVV+   GHF+                   LPQDVI+P+A Q  AM  II+ LR+QD</Hsp_midline>
    </Hsp>
    <Hsp>
      <Hsp_num>2</Hsp_num>
      <Hsp_bit-score>67.0106</Hsp_bit-score>
      <Hsp_score>162</Hsp_score>
      <Hsp_evalue>4.77621e-08</Hsp_evalue>
      <Hsp_query-from>44</Hsp_query-from>
      <Hsp_query-to>160</Hsp_query-to>
      <Hsp_hit-from>136</Hsp_hit-from>
      <Hsp_hit-to>239</Hsp_hit-to>
      <Hsp_query-frame>0</Hsp_query-frame>
      <Hsp_hit-frame>0</Hsp_hit-frame>
      <Hsp_identity>49</Hsp_identity>
      <Hsp_positive>66</Hsp_positive>
      <Hsp_gaps>17</Hsp_gaps>
      <Hsp_align-len>119</Hsp_align-len>
      <Hsp_qseq>FTAKGIIDYFEVDDAVPIHPQQTARLDPSCTISTLASTSAATSTPTRTEDGRAAIFEDVKGEI-EAHFEPARRAQDPLRAN-ARADREPWLVNTGFGAHLDGLLDAEIRSSYALPSSVD</Hsp_qseq>
      <Hsp_hseq>FTAKGRIDYFVV--------AEEERPSPL----SLPATGRGEPAPSQ-EEGK--LFDDLKADIVQASHDLDSKAEIVQGVEVSRADRVPWLIRTGFATHLQGLRDAEILSSYALPQSTD</Hsp_hseq>
      <Hsp_midline>FTAKG IDYF V         +  R  P     +L +T      P++ E+G+  +F+D+K +I +A  +   +A+       +RADR PWL+ TGF  HL GL DAEI SSYALP S D</Hsp_midline>
    </Hsp>
  </Hit_hsps>
</Hit>
<Hit>
  <Hit_num>94</Hit_num>
  <Hit_id>gb|RYC76805.1|</Hit_id>
  <Hit_def>hypothetical protein BFJ63_vAg20318, partial [Fusarium oxysporum f. sp. narcissi]</Hit_def>
  <Hit_accession>RYC76805</Hit_accession>
  <Hit_len>214</Hit_len>
  <Hit_hsps>
    <Hsp>
      <Hsp_num>1</Hsp_num>
      <Hsp_bit-score>110.153</Hsp_bit-score>
      <Hsp_score>274</Hsp_score>
      <Hsp_evalue>1.88012e-24</Hsp_evalue>
      <Hsp_query-from>204</Hsp_query-from>
      <Hsp_query-to>351</Hsp_query-to>
      <Hsp_hit-from>1</Hsp_hit-from>
      <Hsp_hit-to>143</Hsp_hit-to>
      <Hsp_query-frame>0</Hsp_query-frame>
      <Hsp_hit-frame>0</Hsp_hit-frame>
      <Hsp_identity>66</Hsp_identity>
      <Hsp_positive>89</Hsp_positive>
      <Hsp_gaps>21</Hsp_gaps>
      <Hsp_align-len>156</Hsp_align-len>
      <Hsp_qseq>LTQQRAIALSQFRLGDASEEPNSRGSYLRRFKNERTLVNYFRLTKQLLTYYYRVVYRRDGHFTSNTEGHSLPQDVIKPSAEQLEAMNAIIEVL---RQQDALDNAMAMNEEE-----DYDYHLDAEQLDARAELDEQLKKAIRELLVSVMSCAVGS</Hsp_qseq>
      <Hsp_hseq>MTQQRAKRLSNFR-SDDSHMSSAKASKFRSFKNESSLTSYFRITKQLLAYYYRVVYREDGHFTREGESHVVPQDIIETTPLQRQAMEDIISALRRRDKAAKRRGAPSCDKKEGMATRDYD------------KCDAELKHTIRKLYISLICQTVGS</Hsp_hseq>
      <Hsp_midline>+TQQRA  LS FR  D S   +++ S  R FKNE +L +YFR+TKQLL YYYRVVYR DGHFT   E H +PQD+I+ +  Q +AM  II  L    +      A + +++E     DYD            + D +LK  IR+L +S++   VGS</Hsp_midline>
    </Hsp>
  </Hit_hsps>
</Hit>
<Hit>
  <Hit_num>95</Hit_num>
  <Hit_id>gb|RYC80337.1|</Hit_id>
  <Hit_def>hypothetical protein BFJ63_vAg16780 [Fusarium oxysporum f. sp. narcissi]</Hit_def>
  <Hit_accession>RYC80337</Hit_accession>
  <Hit_len>306</Hit_len>
  <Hit_hsps>
    <Hsp>
      <Hsp_num>1</Hsp_num>
      <Hsp_bit-score>111.309</Hsp_bit-score>
      <Hsp_score>277</Hsp_score>
      <Hsp_evalue>5.35891e-24</Hsp_evalue>
      <Hsp_query-from>204</Hsp_query-from>
      <Hsp_query-to>351</Hsp_query-to>
      <Hsp_hit-from>1</Hsp_hit-from>
      <Hsp_hit-to>143</Hsp_hit-to>
      <Hsp_query-frame>0</Hsp_query-frame>
      <Hsp_hit-frame>0</Hsp_hit-frame>
      <Hsp_identity>65</Hsp_identity>
      <Hsp_positive>91</Hsp_positive>
      <Hsp_gaps>21</Hsp_gaps>
      <Hsp_align-len>156</Hsp_align-len>
      <Hsp_qseq>LTQQRAIALSQFRLGDASEEPNSRGSYLRRFKNERTLVNYFRLTKQLLTYYYRVVYRRDGHFTSNTEGHSLPQDVIKPSAEQLEAMNAIIEVLRQQDAL---DNAMAMNEEE-----DYDYHLDAEQLDARAELDEQLKKAIRELLVSVMSCAVGS</Hsp_qseq>
      <Hsp_hseq>MTQQRAKRLSNFR-SDDSHMSSAKASKFRSFKNESSLTSYFRITKQLLAYYYRVVYREDGHFTREGESHVVPQDIIETTPLQQQAMEDVIGALRRREKAPKGRGAPSCDKKEGIATRDYD------------KCDAELKHTIRKFYISLICQTVGS</Hsp_hseq>
      <Hsp_midline>+TQQRA  LS FR  D S   +++ S  R FKNE +L +YFR+TKQLL YYYRVVYR DGHFT   E H +PQD+I+ +  Q +AM  +I  LR+++       A + +++E     DYD            + D +LK  IR+  +S++   VGS</Hsp_midline>
    </Hsp>
  </Hit_hsps>
</Hit>
<Hit>
  <Hit_num>96</Hit_num>
  <Hit_id>gb|RYC76696.1|</Hit_id>
  <Hit_def>hypothetical protein BFJ63_vAg20427, partial [Fusarium oxysporum f. sp. narcissi]</Hit_def>
  <Hit_accession>RYC76696</Hit_accession>
  <Hit_len>200</Hit_len>
  <Hit_hsps>
    <Hsp>
      <Hsp_num>1</Hsp_num>
      <Hsp_bit-score>108.227</Hsp_bit-score>
      <Hsp_score>269</Hsp_score>
      <Hsp_evalue>6.19209e-24</Hsp_evalue>
      <Hsp_query-from>44</Hsp_query-from>
      <Hsp_query-to>216</Hsp_query-to>
      <Hsp_hit-from>23</Hsp_hit-from>
      <Hsp_hit-to>200</Hsp_hit-to>
      <Hsp_query-frame>0</Hsp_query-frame>
      <Hsp_hit-frame>0</Hsp_hit-frame>
      <Hsp_identity>81</Hsp_identity>
      <Hsp_positive>106</Hsp_positive>
      <Hsp_gaps>35</Hsp_gaps>
      <Hsp_align-len>193</Hsp_align-len>
      <Hsp_qseq>FTAKGIIDYFEVDDAVPIHPQQTARLDPSCTIS--TLASTSAATSTPTRTEDGRAAIFEDVKGEI-EAHFEPARRAQDPLRANA-RADREPWLVNTGFGAHLDGLLDAEIRSSYALPSSVDAELVLDDAPEDA----------------SNSDLQRILVAAEHTLRDAYRLCSDTSARYKLTQQRAIALSQFR</Hsp_qseq>
      <Hsp_hseq>FTAKGLIDYFLVEE------------DPSLPLTGGALAGSGLAMAS-TSQEEGK--LFKDLKADIIQASRDLDKEAEIVQDVEASRADRVPWLVHTGFPTHLQGLRDTEIMSSYALPRSGDDDDDDDGGGGGGDGGDDDDGEEEGGAVDTDIDLRRILAAVESTLRDAYKLCSDKSPDRKMTQQRAKRLSNFR</Hsp_hseq>
      <Hsp_midline>FTAKG+IDYF V++            DPS  ++   LA +  A ++ T  E+G+  +F+D+K +I +A  +  + A+      A RADR PWLV+TGF  HL GL D EI SSYALP S D +   D                      ++ DL+RIL A E TLRDAY+LCSD S   K+TQQRA  LS FR</Hsp_midline>
    </Hsp>
  </Hit_hsps>
</Hit>
<Hit>
  <Hit_num>97</Hit_num>
  <Hit_id>gb|EXM13433.1|</Hit_id>
  <Hit_def>hypothetical protein FOTG_18114 [Fusarium oxysporum f. sp. vasinfectum 25433]</Hit_def>
  <Hit_accession>EXM13433</Hit_accession>
  <Hit_len>1240</Hit_len>
  <Hit_hsps>
    <Hsp>
      <Hsp_num>1</Hsp_num>
      <Hsp_bit-score>112.849</Hsp_bit-score>
      <Hsp_score>281</Hsp_score>
      <Hsp_evalue>4.44067e-23</Hsp_evalue>
      <Hsp_query-from>204</Hsp_query-from>
      <Hsp_query-to>351</Hsp_query-to>
      <Hsp_hit-from>1</Hsp_hit-from>
      <Hsp_hit-to>141</Hsp_hit-to>
      <Hsp_query-frame>0</Hsp_query-frame>
      <Hsp_hit-frame>0</Hsp_hit-frame>
      <Hsp_identity>66</Hsp_identity>
      <Hsp_positive>91</Hsp_positive>
      <Hsp_gaps>19</Hsp_gaps>
      <Hsp_align-len>154</Hsp_align-len>
      <Hsp_qseq>LTQQRAIALSQFRLGDASEEPNSRGSYLRRFKNERTLVNYFRLTKQLLTYYYRVVYRRDGHFTSNTEGHSLPQDVIKPSAEQLEAMNAIIEVLRQQD-ALDNAMAMNEEE-----DYDYHLDAEQLDARAELDEQLKKAIRELLVSVMSCAVGS</Hsp_qseq>
      <Hsp_hseq>MTQQRAKRLSNFR-SDDSNMSSVKASKFRSFKNESSLTSYFRITKPLLAYYYRVVYRDDGHFTREGENHVVPRDIIETTPLQRQAMEDVISALRRRDKAVKGASSCDKKEGIANRDYD------------ERDAELKHTIRKFYISLICQTVGS</Hsp_hseq>
      <Hsp_midline>+TQQRA  LS FR  D S   + + S  R FKNE +L +YFR+TK LL YYYRVVYR DGHFT   E H +P+D+I+ +  Q +AM  +I  LR++D A+  A + +++E     DYD            E D +LK  IR+  +S++   VGS</Hsp_midline>
    </Hsp>
  </Hit_hsps>
</Hit>
<Hit>
  <Hit_num>98</Hit_num>
  <Hit_id>ref|XP_018254893.1|</Hit_id>
  <Hit_def>hypothetical protein FOXG_14885 [Fusarium oxysporum f. sp. lycopersici 4287] &gt;gb|KNB16848.1| hypothetical protein FOXG_14885 [Fusarium oxysporum f. sp. lycopersici 4287]</Hit_def>
  <Hit_accession>XP_018254893</Hit_accession>
  <Hit_len>189</Hit_len>
  <Hit_hsps>
    <Hsp>
      <Hsp_num>1</Hsp_num>
      <Hsp_bit-score>103.99</Hsp_bit-score>
      <Hsp_score>258</Hsp_score>
      <Hsp_evalue>1.54797e-22</Hsp_evalue>
      <Hsp_query-from>204</Hsp_query-from>
      <Hsp_query-to>351</Hsp_query-to>
      <Hsp_hit-from>1</Hsp_hit-from>
      <Hsp_hit-to>145</Hsp_hit-to>
      <Hsp_query-frame>0</Hsp_query-frame>
      <Hsp_hit-frame>0</Hsp_hit-frame>
      <Hsp_identity>58</Hsp_identity>
      <Hsp_positive>89</Hsp_positive>
      <Hsp_gaps>9</Hsp_gaps>
      <Hsp_align-len>151</Hsp_align-len>
      <Hsp_qseq>LTQQRAIALSQFRLGDASEEPNSRGSYLRRFKNERTLVNYFRLTKQLLTYYYRVVYRRDGHFTSNTEGHSLPQDVIKPSAEQLEAMNAIIEVLRQQDALDNAMAMNEEEDYDYHLDAEQLDARAEL---DEQLKKAIRELLVSVMSCAVGS</Hsp_qseq>
      <Hsp_hseq>MTQQRAKRLSNFRGDDGSITSSAKANKFRSFTNESSLTSYFRIQKQLLAYYYRVVFGADGHFTRDCDNQVVPRDTIEATSIQQKAMKDIIRILRRQE------KMVREKNNNNDDHDDNTEVNGDLDNNDHELKHAIRKFYISLICQTVGS</Hsp_hseq>
      <Hsp_midline>+TQQRA  LS FR  D S   +++ +  R F NE +L +YFR+ KQLL YYYRVV+  DGHFT + +   +P+D I+ ++ Q +AM  II +LR+Q+       M  E++ +     +  +   +L   D +LK AIR+  +S++   VGS</Hsp_midline>
    </Hsp>
  </Hit_hsps>
</Hit>
<Hit>
  <Hit_num>99</Hit_num>
  <Hit_id>gb|KFY95787.1|</Hit_id>
  <Hit_def>hypothetical protein V500_02649 [Pseudogymnoascus sp. VKM F-4518 (FW-2643)]</Hit_def>
  <Hit_accession>KFY95787</Hit_accession>
  <Hit_len>1031</Hit_len>
  <Hit_hsps>
    <Hsp>
      <Hsp_num>1</Hsp_num>
      <Hsp_bit-score>110.923</Hsp_bit-score>
      <Hsp_score>276</Hsp_score>
      <Hsp_evalue>1.96479e-22</Hsp_evalue>
      <Hsp_query-from>144</Hsp_query-from>
      <Hsp_query-to>296</Hsp_query-to>
      <Hsp_hit-from>38</Hsp_hit-from>
      <Hsp_hit-to>181</Hsp_hit-to>
      <Hsp_query-frame>0</Hsp_query-frame>
      <Hsp_hit-frame>0</Hsp_hit-frame>
      <Hsp_identity>65</Hsp_identity>
      <Hsp_positive>87</Hsp_positive>
      <Hsp_gaps>9</Hsp_gaps>
      <Hsp_align-len>153</Hsp_align-len>
      <Hsp_qseq>LLDAEIRSSYALPSSVDAELVLDDAPEDASNSDLQRILVAAEHTLRDAYRLCSDTSARYKLTQQRAIALSQFRLGDASEEPNSRGSYLRRFKNERTLVNYFRLTKQLLTYYYRVVYRRDGHFTSNTEGHSLPQDVIKPSAEQLEAMNAIIEVL</Hsp_qseq>
      <Hsp_hseq>LEDEEIWHSYELLPKKE----LDEGAASATDPNIVRILVAAKAMLRDAYKLCSDTWPGRKMTQQRANIPNEFFAG-----ASGKADGFRYFKNPSTLVTYFTTMKQLLVYHYRVVHCEGGHFTRAKSDQVLPRNAIRPTKTQTQAMDRIMVAL</Hsp_hseq>
      <Hsp_midline>L D EI  SY L    +    LD+    A++ ++ RILVAA+  LRDAY+LCSDT    K+TQQRA   ++F  G      + +    R FKN  TLV YF   KQLL Y+YRVV+   GHFT       LP++ I+P+  Q +AM+ I+  L</Hsp_midline>
    </Hsp>
  </Hit_hsps>
</Hit>
<Hit>
  <Hit_num>100</Hit_num>
  <Hit_id>gb|KFY99227.1|</Hit_id>
  <Hit_def>hypothetical protein V498_00910 [Pseudogymnoascus sp. VKM F-4517 (FW-2822)]</Hit_def>
  <Hit_accession>KFY99227</Hit_accession>
  <Hit_len>963</Hit_len>
  <Hit_hsps>
    <Hsp>
      <Hsp_num>1</Hsp_num>
      <Hsp_bit-score>110.538</Hsp_bit-score>
      <Hsp_score>275</Hsp_score>
      <Hsp_evalue>2.40999e-22</Hsp_evalue>
      <Hsp_query-from>165</Hsp_query-from>
      <Hsp_query-to>351</Hsp_query-to>
      <Hsp_hit-from>295</Hsp_hit-from>
      <Hsp_hit-to>451</Hsp_hit-to>
      <Hsp_query-frame>0</Hsp_query-frame>
      <Hsp_hit-frame>0</Hsp_hit-frame>
      <Hsp_identity>74</Hsp_identity>
      <Hsp_positive>98</Hsp_positive>
      <Hsp_gaps>36</Hsp_gaps>
      <Hsp_align-len>190</Hsp_align-len>
      <Hsp_qseq>LDDAPEDASNSDLQRILVAAEHTLRDAYRLCSDTSARYKLTQQRAIALSQFR---LGDASEEPNSRGSYLRRFKNERTLVNYFRLTKQLLTYYYRVVYRRDGHFTSNTEGHSLPQDVIKPSAEQLEAMNAIIEVLRQQDALDNAMAMNEEEDYDYHLDAEQLDARAELDEQLKKAIRELLVSVMSCAVGS</Hsp_qseq>
      <Hsp_hseq>VDAGAEGATDPNLVRILGAAKAMLRDAYKLCSDTSPERKMTQQRANILNEFYARALGKADG--------FWHFKNPSTLVTYFTTMKQLLVYYYRVVHCEGGHFTRAKLDQVLLRDVIRLTKTQIQAMDEIMAALAVEDAEEAGLA-------------------------LKHAIRRLYLAMICHTVGS</Hsp_hseq>
      <Hsp_midline>+D   E A++ +L RIL AA+  LRDAY+LCSDTS   K+TQQRA  L++F    LG A             FKN  TLV YF   KQLL YYYRVV+   GHFT       L +DVI+ +  Q++AM+ I+  L  +DA +  +A                         LK AIR L ++++   VGS</Hsp_midline>
    </Hsp>
  </Hit_hsps>
</Hit>
</Iteration_hits>
  <Iteration_stat>
    <Statistics>
      <Statistics_db-num>223427108</Statistics_db-num>
      <Statistics_db-len>80436268242</Statistics_db-len>
      <Statistics_hsp-len>0</Statistics_hsp-len>
      <Statistics_eff-space>0</Statistics_eff-space>
      <Statistics_kappa>0.041</Statistics_kappa>
      <Statistics_lambda>0.267</Statistics_lambda>
      <Statistics_entropy>0.14</Statistics_entropy>
    </Statistics>
  </Iteration_stat>
</Iteration>
<Iteration>
  <Iteration_iter-num>6</Iteration_iter-num>
  <Iteration_query-ID>Query_230486</Iteration_query-ID>
  <Iteration_query-def>um10585</Iteration_query-def>
  <Iteration_query-len>154</Iteration_query-len>
<Iteration_hits>
<Hit>
  <Hit_num>1</Hit_num>
  <Hit_id>ref|XP_011388362.1|</Hit_id>
  <Hit_def>hypothetical protein UMAG_10585 [Ustilago maydis 521] &gt;gb|KIS70266.1| hypothetical protein UMAG_10585 [Ustilago maydis 521]</Hit_def>
  <Hit_accession>XP_011388362</Hit_accession>
  <Hit_len>153</Hit_len>
  <Hit_hsps>
    <Hsp>
      <Hsp_num>1</Hsp_num>
      <Hsp_bit-score>317.775</Hsp_bit-score>
      <Hsp_score>813</Hsp_score>
      <Hsp_evalue>1.34734e-109</Hsp_evalue>
      <Hsp_query-from>1</Hsp_query-from>
      <Hsp_query-to>153</Hsp_query-to>
      <Hsp_hit-from>1</Hsp_hit-from>
      <Hsp_hit-to>153</Hsp_hit-to>
      <Hsp_query-frame>0</Hsp_query-frame>
      <Hsp_hit-frame>0</Hsp_hit-frame>
      <Hsp_identity>153</Hsp_identity>
      <Hsp_positive>153</Hsp_positive>
      <Hsp_gaps>0</Hsp_gaps>
      <Hsp_align-len>153</Hsp_align-len>
      <Hsp_qseq>MKGEHLVRTLEHFHSFGYISAASTTCVSGQRPDADKISHVGPSTVLPCTKDSFAPVQQPGFFSTRRLDKIRHHMSVHGRKPKEHSDAAPLWRACQLQTYFTAKGIIDYFEVDDAVPIHPQQTARLDPSCTISTLASTSASTSTPTTTSTSNGN</Hsp_qseq>
      <Hsp_hseq>MKGEHLVRTLEHFHSFGYISAASTTCVSGQRPDADKISHVGPSTVLPCTKDSFAPVQQPGFFSTRRLDKIRHHMSVHGRKPKEHSDAAPLWRACQLQTYFTAKGIIDYFEVDDAVPIHPQQTARLDPSCTISTLASTSASTSTPTTTSTSNGN</Hsp_hseq>
      <Hsp_midline>MKGEHLVRTLEHFHSFGYISAASTTCVSGQRPDADKISHVGPSTVLPCTKDSFAPVQQPGFFSTRRLDKIRHHMSVHGRKPKEHSDAAPLWRACQLQTYFTAKGIIDYFEVDDAVPIHPQQTARLDPSCTISTLASTSASTSTPTTTSTSNGN</Hsp_midline>
    </Hsp>
  </Hit_hsps>
</Hit>
<Hit>
  <Hit_num>2</Hit_num>
  <Hit_id>ref|XP_011390526.1|</Hit_id>
  <Hit_def>hypothetical protein UMAG_04094 [Ustilago maydis 521] &gt;gb|KIS68052.1| hypothetical protein UMAG_04094 [Ustilago maydis 521]</Hit_def>
  <Hit_accession>XP_011390526</Hit_accession>
  <Hit_len>431</Hit_len>
  <Hit_hsps>
    <Hsp>
      <Hsp_num>1</Hsp_num>
      <Hsp_bit-score>194.126</Hsp_bit-score>
      <Hsp_score>492</Hsp_score>
      <Hsp_evalue>2.48939e-57</Hsp_evalue>
      <Hsp_query-from>1</Hsp_query-from>
      <Hsp_query-to>148</Hsp_query-to>
      <Hsp_hit-from>42</Hsp_hit-from>
      <Hsp_hit-to>188</Hsp_hit-to>
      <Hsp_query-frame>0</Hsp_query-frame>
      <Hsp_hit-frame>0</Hsp_hit-frame>
      <Hsp_identity>104</Hsp_identity>
      <Hsp_positive>110</Hsp_positive>
      <Hsp_gaps>17</Hsp_gaps>
      <Hsp_align-len>156</Hsp_align-len>
      <Hsp_qseq>MKGEHLVRTLEHFHSFGYISAASTTCVSGQRPDADKISHVGPSTVLPCTK-DSFAPVQ-------QPGFFSTRRLDKIRHHMSVHGRKPKEHSDAAPLWRACQLQTYFTAKGIIDYFEVDDAVPIHPQQTARLDPSCTISTLASTSASTSTPTTTS</Hsp_qseq>
      <Hsp_hseq>MKGEHLVRTLEHFHSFGNFSSVD---------DLRQRAAARRRQDQPCRPVDGLALYEGFICTCTATCFFSTRRLDKIRKHICVHGRKPKEHSDATPLWRACQLQTYFTAKGIIDYFEVDDAVPIHPQQTARLDPSCTISTLASTSAATSTPTRTE</Hsp_hseq>
      <Hsp_midline>MKGEHLVRTLEHFHSFG  S+           D  + +        PC   D  A  +          FFSTRRLDKIR H+ VHGRKPKEHSDA PLWRACQLQTYFTAKGIIDYFEVDDAVPIHPQQTARLDPSCTISTLASTSA+TSTPT T </Hsp_midline>
    </Hsp>
  </Hit_hsps>
</Hit>
<Hit>
  <Hit_num>3</Hit_num>
  <Hit_id>ref|XP_011387939.1|</Hit_id>
  <Hit_def>hypothetical protein UMAG_06474 [Ustilago maydis 521] &gt;gb|KIS70896.1| hypothetical protein UMAG_06474 [Ustilago maydis 521]</Hit_def>
  <Hit_accession>XP_011387939</Hit_accession>
  <Hit_len>201</Hit_len>
  <Hit_hsps>
    <Hsp>
      <Hsp_num>1</Hsp_num>
      <Hsp_bit-score>157.532</Hsp_bit-score>
      <Hsp_score>397</Hsp_score>
      <Hsp_evalue>1.30031e-45</Hsp_evalue>
      <Hsp_query-from>1</Hsp_query-from>
      <Hsp_query-to>152</Hsp_query-to>
      <Hsp_hit-from>42</Hsp_hit-from>
      <Hsp_hit-to>196</Hsp_hit-to>
      <Hsp_query-frame>0</Hsp_query-frame>
      <Hsp_hit-frame>0</Hsp_hit-frame>
      <Hsp_identity>89</Hsp_identity>
      <Hsp_positive>106</Hsp_positive>
      <Hsp_gaps>11</Hsp_gaps>
      <Hsp_align-len>159</Hsp_align-len>
      <Hsp_qseq>MKGEHLVRTLEHFHSFGYISAASTTCVSGQRPDADKISHVGPSTVLP--CTKDSFAPV-QQPGFFSTRRLDKIRHHMSVHGRKPKEHSDAAPLWRACQLQTYFTAKGIIDYFEVDDAVPIHPQQTARLDP-SCTISTLAS---TSASTSTPTTTSTSNG</Hsp_qseq>
      <Hsp_hseq>MKGEHLVCTLEHFHSFGHLRSVD----DLRKRAAARRRLRQPCRPLDGVCVYDGYMCICAEACEYRTRRLDKIRHHMSVHGRKPKEHSDATPLWRACRLQTYFTAKGIIDYFEVDDAVPIHPQQTAPLDPFSFLVSSLVALLICNAETRVPLCFSLASA</Hsp_hseq>
      <Hsp_midline>MKGEHLV TLEHFHSFG++ +        ++  A +     P   L   C  D +  +  +   + TRRLDKIRHHMSVHGRKPKEHSDA PLWRAC+LQTYFTAKGIIDYFEVDDAVPIHPQQTA LDP S  +S+L +    +A T  P   S ++ </Hsp_midline>
    </Hsp>
  </Hit_hsps>
</Hit>
<Hit>
  <Hit_num>4</Hit_num>
  <Hit_id>ref|XP_011387941.1|</Hit_id>
  <Hit_def>hypothetical protein UMAG_06476 [Ustilago maydis 521] &gt;gb|KIS70898.1| hypothetical protein UMAG_06476 [Ustilago maydis 521]</Hit_def>
  <Hit_accession>XP_011387941</Hit_accession>
  <Hit_len>185</Hit_len>
  <Hit_hsps>
    <Hsp>
      <Hsp_num>1</Hsp_num>
      <Hsp_bit-score>144.436</Hsp_bit-score>
      <Hsp_score>363</Hsp_score>
      <Hsp_evalue>1.02754e-40</Hsp_evalue>
      <Hsp_query-from>62</Hsp_query-from>
      <Hsp_query-to>131</Hsp_query-to>
      <Hsp_hit-from>10</Hsp_hit-from>
      <Hsp_hit-to>79</Hsp_hit-to>
      <Hsp_query-frame>0</Hsp_query-frame>
      <Hsp_hit-frame>0</Hsp_hit-frame>
      <Hsp_identity>65</Hsp_identity>
      <Hsp_positive>67</Hsp_positive>
      <Hsp_gaps>0</Hsp_gaps>
      <Hsp_align-len>70</Hsp_align-len>
      <Hsp_qseq>FSTRRLDKIRHHMSVHGRKPKEHSDAAPLWRACQLQTYFTAKGIIDYFEVDDAVPIHPQQTARLDPSCTI</Hsp_qseq>
      <Hsp_hseq>YRTRRLDKIRHHMSVHGRKPKEHSDATPLWRACRLQTYFTAKGIIDYFEVDDAVPIHPQQTAPLDPSCTI</Hsp_hseq>
      <Hsp_midline>+ TRRLDKIRHHMSVHGRKPKEHSDA PLWRAC+LQTYFTAKGIIDYFEVDDAVPIHPQQTA LDPSCTI</Hsp_midline>
    </Hsp>
  </Hit_hsps>
</Hit>
<Hit>
  <Hit_num>5</Hit_num>
  <Hit_id>ref|XP_011392614.1|</Hit_id>
  <Hit_def>hypothetical protein UMAG_10980 [Ustilago maydis 521] &gt;gb|KIS65887.1| hypothetical protein UMAG_10980 [Ustilago maydis 521]</Hit_def>
  <Hit_accession>XP_011392614</Hit_accession>
  <Hit_len>759</Hit_len>
  <Hit_hsps>
    <Hsp>
      <Hsp_num>1</Hsp_num>
      <Hsp_bit-score>129.413</Hsp_bit-score>
      <Hsp_score>324</Hsp_score>
      <Hsp_evalue>1.39846e-31</Hsp_evalue>
      <Hsp_query-from>1</Hsp_query-from>
      <Hsp_query-to>123</Hsp_query-to>
      <Hsp_hit-from>42</Hsp_hit-from>
      <Hsp_hit-to>163</Hsp_hit-to>
      <Hsp_query-frame>0</Hsp_query-frame>
      <Hsp_hit-frame>0</Hsp_hit-frame>
      <Hsp_identity>70</Hsp_identity>
      <Hsp_positive>81</Hsp_positive>
      <Hsp_gaps>19</Hsp_gaps>
      <Hsp_align-len>132</Hsp_align-len>
      <Hsp_qseq>MKGEHLVRTLEHFHSFGYISAASTTCVSGQ---------RPDADKISHVGPSTVLPCTKDSFAPVQQPGFFSTRRLDKIRHHMSVHGRKPKEHSDAAPLWRACQLQTYFTAKGIIDYFEVDDAVPIHPQQTA</Hsp_qseq>
      <Hsp_hseq>MKGELLVRTLEHFHSFGNLSSVDDLRRRAADRRRLRQPCRPIDGLALYEG--FICNCTKTCF--------FSTRRLDKIRNHMSVHGKKAKQHSDATPLWRACKLQNYFTAKPLLDYFEVDGAAPIMLQEAA</Hsp_hseq>
      <Hsp_midline>MKGE LVRTLEHFHSFG +S+                  RP      + G   +  CTK  F        FSTRRLDKIR+HMSVHG+K K+HSDA PLWRAC+LQ YFTAK ++DYFEVD A PI  Q+ A</Hsp_midline>
    </Hsp>
  </Hit_hsps>
</Hit>
<Hit>
  <Hit_num>6</Hit_num>
  <Hit_id>ref|XP_011391156.1|</Hit_id>
  <Hit_def>hypothetical protein UMAG_04486 [Ustilago maydis 521] &gt;gb|KIS67384.1| hypothetical protein UMAG_04486 [Ustilago maydis 521]</Hit_def>
  <Hit_accession>XP_011391156</Hit_accession>
  <Hit_len>1175</Hit_len>
  <Hit_hsps>
    <Hsp>
      <Hsp_num>1</Hsp_num>
      <Hsp_bit-score>103.605</Hsp_bit-score>
      <Hsp_score>257</Hsp_score>
      <Hsp_evalue>1.2403e-22</Hsp_evalue>
      <Hsp_query-from>1</Hsp_query-from>
      <Hsp_query-to>132</Hsp_query-to>
      <Hsp_hit-from>42</Hsp_hit-from>
      <Hsp_hit-to>173</Hsp_hit-to>
      <Hsp_query-frame>0</Hsp_query-frame>
      <Hsp_hit-frame>0</Hsp_hit-frame>
      <Hsp_identity>60</Hsp_identity>
      <Hsp_positive>78</Hsp_positive>
      <Hsp_gaps>6</Hsp_gaps>
      <Hsp_align-len>135</Hsp_align-len>
      <Hsp_qseq>MKGEHLVRTLEHFHSFGYISAASTTCVSGQRPDADKISHVGPSTVLPCTKDSFAPVQQPG--FFSTRRLDKIRHHMSVHGRKPKEHSDAAPLWRACQLQTYFTAKGIIDYFEVDDAVPIHPQQTARLD-PSCTIS</Hsp_qseq>
      <Hsp_hseq>LKGRYLQLTVEHLATY---SLRSFDELRAQAKDTSRQSHPCQPIAGLALYDGFICHCAPGECTYKTRRIKLMRDHLAVHGKKGKQHSDTTPLWRACQLQTYFTAKGMIDYFEVEDVAPTMSPQTAPLNSPSSSFS</Hsp_hseq>
      <Hsp_midline>+KG +L  T+EH  ++   S  S   +  Q  D  + SH           D F     PG   + TRR+  +R H++VHG+K K+HSD  PLWRACQLQTYFTAKG+IDYFEV+D  P    QTA L+ PS + S</Hsp_midline>
    </Hsp>
  </Hit_hsps>
</Hit>
<Hit>
  <Hit_num>7</Hit_num>
  <Hit_id>ref|XP_011390073.1|</Hit_id>
  <Hit_def>hypothetical protein UMAG_11065 [Ustilago maydis 521] &gt;gb|KIS68291.1| hypothetical protein UMAG_11065 [Ustilago maydis 521]</Hit_def>
  <Hit_accession>XP_011390073</Hit_accession>
  <Hit_len>207</Hit_len>
  <Hit_hsps>
    <Hsp>
      <Hsp_num>1</Hsp_num>
      <Hsp_bit-score>96.2857</Hsp_bit-score>
      <Hsp_score>238</Hsp_score>
      <Hsp_evalue>9.93877e-22</Hsp_evalue>
      <Hsp_query-from>1</Hsp_query-from>
      <Hsp_query-to>127</Hsp_query-to>
      <Hsp_hit-from>42</Hsp_hit-from>
      <Hsp_hit-to>163</Hsp_hit-to>
      <Hsp_query-frame>0</Hsp_query-frame>
      <Hsp_hit-frame>0</Hsp_hit-frame>
      <Hsp_identity>58</Hsp_identity>
      <Hsp_positive>75</Hsp_positive>
      <Hsp_gaps>11</Hsp_gaps>
      <Hsp_align-len>130</Hsp_align-len>
      <Hsp_qseq>MKGEHLVRTLEHFHSFGYISAASTTCVSGQRPDADKISHVGPSTVLPCTKDSFAPVQQPG--FFSTRRLDKIRHHMSVHGRKPKEHSDAAPLWRACQLQTYFTAKGIIDYFEVD-DAVPIHPQQTARLDP</Hsp_qseq>
      <Hsp_hseq>LKGSYLQLTVEHLATY---SLRSSDQLRAQAKDTSRQPHPCQPIAGLALYDGFICHCAPGECTYKTRRIKLMRDHLAVHGKKGKQHSDTTPLWRACQLQTYFTAKGMIDYFEVDASALP-----TAPLDP</Hsp_hseq>
      <Hsp_midline>+KG +L  T+EH  ++   S  S+  +  Q  D  +  H           D F     PG   + TRR+  +R H++VHG+K K+HSD  PLWRACQLQTYFTAKG+IDYFEVD  A+P     TA LDP</Hsp_midline>
    </Hsp>
  </Hit_hsps>
</Hit>
<Hit>
  <Hit_num>8</Hit_num>
  <Hit_id>ref|XP_011389473.1|</Hit_id>
  <Hit_def>hypothetical protein UMAG_06506 [Ustilago maydis 521] &gt;gb|KIS69153.1| hypothetical protein UMAG_06506 [Ustilago maydis 521]</Hit_def>
  <Hit_accession>XP_011389473</Hit_accession>
  <Hit_len>983</Hit_len>
  <Hit_hsps>
    <Hsp>
      <Hsp_num>1</Hsp_num>
      <Hsp_bit-score>99.7525</Hsp_bit-score>
      <Hsp_score>247</Hsp_score>
      <Hsp_evalue>3.46646e-21</Hsp_evalue>
      <Hsp_query-from>4</Hsp_query-from>
      <Hsp_query-to>126</Hsp_query-to>
      <Hsp_hit-from>45</Hsp_hit-from>
      <Hsp_hit-to>166</Hsp_hit-to>
      <Hsp_query-frame>0</Hsp_query-frame>
      <Hsp_hit-frame>0</Hsp_hit-frame>
      <Hsp_identity>58</Hsp_identity>
      <Hsp_positive>76</Hsp_positive>
      <Hsp_gaps>9</Hsp_gaps>
      <Hsp_align-len>127</Hsp_align-len>
      <Hsp_qseq>EHLVRTLEHFHSFGYISAASTTCVSGQRPDADKISHVGPSTVLP--CTKDSFAPVQQPG--FFSTRRLDKIRHHMSVHGRKPKEHSDAAPLWRACQLQTYFTAKGIIDYFEVDDAVPIHPQQTARLD</Hsp_qseq>
      <Hsp_hseq>ESLQRTVDHLATY---SLRSSDELRAQAKNASRQPH--PCQVIPGLALYDGFICHCAPGDCTYMTRRIKLMRDHLTVHDNKGKQHSDATPLWRVCKLQTYFTAKGMIDYFEVEDAAPTISQQAAPLD</Hsp_hseq>
      <Hsp_midline>E L RT++H  ++   S  S+  +  Q  +A +  H  P  V+P     D F     PG   + TRR+  +R H++VH  K K+HSDA PLWR C+LQTYFTAKG+IDYFEV+DA P   QQ A LD</Hsp_midline>
    </Hsp>
  </Hit_hsps>
</Hit>
<Hit>
  <Hit_num>9</Hit_num>
  <Hit_id>ref|XP_011391031.1|</Hit_id>
  <Hit_def>hypothetical protein UMAG_04308 [Ustilago maydis 521] &gt;gb|KIS67201.1| hypothetical protein UMAG_04308 [Ustilago maydis 521]</Hit_def>
  <Hit_accession>XP_011391031</Hit_accession>
  <Hit_len>384</Hit_len>
  <Hit_hsps>
    <Hsp>
      <Hsp_num>1</Hsp_num>
      <Hsp_bit-score>95.9005</Hsp_bit-score>
      <Hsp_score>237</Hsp_score>
      <Hsp_evalue>2.32223e-20</Hsp_evalue>
      <Hsp_query-from>100</Hsp_query-from>
      <Hsp_query-to>147</Hsp_query-to>
      <Hsp_hit-from>44</Hsp_hit-from>
      <Hsp_hit-to>91</Hsp_hit-to>
      <Hsp_query-frame>0</Hsp_query-frame>
      <Hsp_hit-frame>0</Hsp_hit-frame>
      <Hsp_identity>46</Hsp_identity>
      <Hsp_positive>47</Hsp_positive>
      <Hsp_gaps>0</Hsp_gaps>
      <Hsp_align-len>48</Hsp_align-len>
      <Hsp_qseq>FTAKGIIDYFEVDDAVPIHPQQTARLDPSCTISTLASTSASTSTPTTT</Hsp_qseq>
      <Hsp_hseq>FTAKGIIDYFEVDDAVPIHPQQTARLDPSCTISTLASTSAATSTPTRT</Hsp_hseq>
      <Hsp_midline>FTAKGIIDYFEVDDAVPIHPQQTARLDPSCTISTLASTSA+TSTPT T</Hsp_midline>
    </Hsp>
  </Hit_hsps>
</Hit>
<Hit>
  <Hit_num>10</Hit_num>
  <Hit_id>emb|SCO86116.1|</Hit_id>
  <Hit_def>uncharacterized protein FRV6_10243 [Fusarium oxysporum]</Hit_def>
  <Hit_accession>SCO86116</Hit_accession>
  <Hit_len>129</Hit_len>
  <Hit_hsps>
    <Hsp>
      <Hsp_num>1</Hsp_num>
      <Hsp_bit-score>81.2629</Hsp_bit-score>
      <Hsp_score>199</Hsp_score>
      <Hsp_evalue>1.02926e-16</Hsp_evalue>
      <Hsp_query-from>62</Hsp_query-from>
      <Hsp_query-to>113</Hsp_query-to>
      <Hsp_hit-from>16</Hsp_hit-from>
      <Hsp_hit-to>67</Hsp_hit-to>
      <Hsp_query-frame>0</Hsp_query-frame>
      <Hsp_hit-frame>0</Hsp_hit-frame>
      <Hsp_identity>34</Hsp_identity>
      <Hsp_positive>42</Hsp_positive>
      <Hsp_gaps>0</Hsp_gaps>
      <Hsp_align-len>52</Hsp_align-len>
      <Hsp_qseq>FSTRRLDKIRHHMSVHGRKPKEHSDAAPLWRACQLQTYFTAKGIIDYFEVDD</Hsp_qseq>
      <Hsp_hseq>YCTRRARKMYDHMPVHGRKASEHTNAMPLWRACKLQTYFTAKGLIDYFLVEE</Hsp_hseq>
      <Hsp_midline>+ TRR  K+  HM VHGRK  EH++A PLWRAC+LQTYFTAKG+IDYF V++</Hsp_midline>
    </Hsp>
  </Hit_hsps>
</Hit>
<Hit>
  <Hit_num>11</Hit_num>
  <Hit_id>gb|RYC78270.1|</Hit_id>
  <Hit_def>hypothetical protein BFJ63_vAg18856 [Fusarium oxysporum f. sp. narcissi]</Hit_def>
  <Hit_accession>RYC78270</Hit_accession>
  <Hit_len>70</Hit_len>
  <Hit_hsps>
    <Hsp>
      <Hsp_num>1</Hsp_num>
      <Hsp_bit-score>79.337</Hsp_bit-score>
      <Hsp_score>194</Hsp_score>
      <Hsp_evalue>1.18002e-16</Hsp_evalue>
      <Hsp_query-from>62</Hsp_query-from>
      <Hsp_query-to>111</Hsp_query-to>
      <Hsp_hit-from>16</Hsp_hit-from>
      <Hsp_hit-to>65</Hsp_hit-to>
      <Hsp_query-frame>0</Hsp_query-frame>
      <Hsp_hit-frame>0</Hsp_hit-frame>
      <Hsp_identity>34</Hsp_identity>
      <Hsp_positive>40</Hsp_positive>
      <Hsp_gaps>0</Hsp_gaps>
      <Hsp_align-len>50</Hsp_align-len>
      <Hsp_qseq>FSTRRLDKIRHHMSVHGRKPKEHSDAAPLWRACQLQTYFTAKGIIDYFEV</Hsp_qseq>
      <Hsp_hseq>YCTRRARKMYDHMPVHGRKASEHTNAMPLWRACKLQTYFTAKGLIDYFLV</Hsp_hseq>
      <Hsp_midline>+ TRR  K+  HM VHGRK  EH++A PLWRAC+LQTYFTAKG+IDYF V</Hsp_midline>
    </Hsp>
  </Hit_hsps>
</Hit>
<Hit>
  <Hit_num>12</Hit_num>
  <Hit_id>gb|OBS16657.1|</Hit_id>
  <Hit_def>hypothetical protein FPOA_12696 [Fusarium poae]</Hit_def>
  <Hit_accession>OBS16657</Hit_accession>
  <Hit_len>352</Hit_len>
  <Hit_hsps>
    <Hsp>
      <Hsp_num>1</Hsp_num>
      <Hsp_bit-score>85.1149</Hsp_bit-score>
      <Hsp_score>209</Hsp_score>
      <Hsp_evalue>2.01839e-16</Hsp_evalue>
      <Hsp_query-from>1</Hsp_query-from>
      <Hsp_query-to>116</Hsp_query-to>
      <Hsp_hit-from>1</Hsp_hit-from>
      <Hsp_hit-to>112</Hsp_hit-to>
      <Hsp_query-frame>0</Hsp_query-frame>
      <Hsp_hit-frame>0</Hsp_hit-frame>
      <Hsp_identity>50</Hsp_identity>
      <Hsp_positive>65</Hsp_positive>
      <Hsp_gaps>12</Hsp_gaps>
      <Hsp_align-len>120</Hsp_align-len>
      <Hsp_qseq>MKGEHLVRTLEHFHSFGYISAASTTCVSGQRPDADK----ISHVGPSTVLPCTKDSFAPVQQPGFFSTRRLDKIRHHMSVHGRKPKEHSDAAPLWRACQLQTYFTAKGIIDYFEVDDAVP</Hsp_qseq>
      <Hsp_hseq>MRGEELRRTVERFSSYDLHPPEE---LEQQRADRKKPCRPIEGLDMYEVYICTY-----IEAGCDYCTQRVRKMHDHMPVHGRKASEHTGAVPLWRTCKLQTYFTAKGLIDCFVVEDPSP</Hsp_hseq>
      <Hsp_midline>M+GE L RT+E F S+          +  QR D  K    I  +    V  CT      ++    + T+R+ K+  HM VHGRK  EH+ A PLWR C+LQTYFTAKG+ID F V+D  P</Hsp_midline>
    </Hsp>
  </Hit_hsps>
</Hit>
<Hit>
  <Hit_num>13</Hit_num>
  <Hit_id>gb|EXL65655.1|</Hit_id>
  <Hit_def>hypothetical protein FOPG_18127 [Fusarium oxysporum f. sp. conglutinans race 2 54008]</Hit_def>
  <Hit_accession>EXL65655</Hit_accession>
  <Hit_len>191</Hit_len>
  <Hit_hsps>
    <Hsp>
      <Hsp_num>1</Hsp_num>
      <Hsp_bit-score>82.0333</Hsp_bit-score>
      <Hsp_score>201</Hsp_score>
      <Hsp_evalue>2.31766e-16</Hsp_evalue>
      <Hsp_query-from>62</Hsp_query-from>
      <Hsp_query-to>117</Hsp_query-to>
      <Hsp_hit-from>16</Hsp_hit-from>
      <Hsp_hit-to>71</Hsp_hit-to>
      <Hsp_query-frame>0</Hsp_query-frame>
      <Hsp_hit-frame>0</Hsp_hit-frame>
      <Hsp_identity>34</Hsp_identity>
      <Hsp_positive>44</Hsp_positive>
      <Hsp_gaps>0</Hsp_gaps>
      <Hsp_align-len>56</Hsp_align-len>
      <Hsp_qseq>FSTRRLDKIRHHMSVHGRKPKEHSDAAPLWRACQLQTYFTAKGIIDYFEVDDAVPI</Hsp_qseq>
      <Hsp_hseq>YCTRRARKMHGHMPVHGRKASEHTNAVPLWRACKLQTYFTAKGLIDYFLVEEDLSL</Hsp_hseq>
      <Hsp_midline>+ TRR  K+  HM VHGRK  EH++A PLWRAC+LQTYFTAKG+IDYF V++ + +</Hsp_midline>
    </Hsp>
  </Hit_hsps>
</Hit>
<Hit>
  <Hit_num>14</Hit_num>
  <Hit_id>gb|EXK79348.1|</Hit_id>
  <Hit_def>hypothetical protein FOQG_16044 [Fusarium oxysporum f. sp. raphani 54005]</Hit_def>
  <Hit_accession>EXK79348</Hit_accession>
  <Hit_len>136</Hit_len>
  <Hit_hsps>
    <Hsp>
      <Hsp_num>1</Hsp_num>
      <Hsp_bit-score>79.337</Hsp_bit-score>
      <Hsp_score>194</Hsp_score>
      <Hsp_evalue>7.32533e-16</Hsp_evalue>
      <Hsp_query-from>62</Hsp_query-from>
      <Hsp_query-to>113</Hsp_query-to>
      <Hsp_hit-from>16</Hsp_hit-from>
      <Hsp_hit-to>67</Hsp_hit-to>
      <Hsp_query-frame>0</Hsp_query-frame>
      <Hsp_hit-frame>0</Hsp_hit-frame>
      <Hsp_identity>33</Hsp_identity>
      <Hsp_positive>41</Hsp_positive>
      <Hsp_gaps>0</Hsp_gaps>
      <Hsp_align-len>52</Hsp_align-len>
      <Hsp_qseq>FSTRRLDKIRHHMSVHGRKPKEHSDAAPLWRACQLQTYFTAKGIIDYFEVDD</Hsp_qseq>
      <Hsp_hseq>YCTRRARKMYDHMPVHGRKASEHTNTMPLWRACKLQTYFTAKGLIDYFLVEE</Hsp_hseq>
      <Hsp_midline>+ TRR  K+  HM VHGRK  EH++  PLWRAC+LQTYFTAKG+IDYF V++</Hsp_midline>
    </Hsp>
  </Hit_hsps>
</Hit>
<Hit>
  <Hit_num>15</Hit_num>
  <Hit_id>gb|KPA35548.1|</Hit_id>
  <Hit_def>telomere-associated recq helicase, partial [Fusarium langsethiae]</Hit_def>
  <Hit_accession>KPA35548</Hit_accession>
  <Hit_len>1071</Hit_len>
  <Hit_hsps>
    <Hsp>
      <Hsp_num>1</Hsp_num>
      <Hsp_bit-score>83.9593</Hsp_bit-score>
      <Hsp_score>206</Hsp_score>
      <Hsp_evalue>1.12783e-15</Hsp_evalue>
      <Hsp_query-from>62</Hsp_query-from>
      <Hsp_query-to>153</Hsp_query-to>
      <Hsp_hit-from>16</Hsp_hit-from>
      <Hsp_hit-to>95</Hsp_hit-to>
      <Hsp_query-frame>0</Hsp_query-frame>
      <Hsp_hit-frame>0</Hsp_hit-frame>
      <Hsp_identity>42</Hsp_identity>
      <Hsp_positive>54</Hsp_positive>
      <Hsp_gaps>12</Hsp_gaps>
      <Hsp_align-len>92</Hsp_align-len>
      <Hsp_qseq>FSTRRLDKIRHHMSVHGRKPKEHSDAAPLWRACQLQTYFTAKGIIDYFEVDDAVPIHPQQTARLDPSCTISTLASTSASTSTPTTTSTSNGN</Hsp_qseq>
      <Hsp_hseq>YCTRRARKMYDHMPVHGRKASEHTNAMPLWRACKLQTYFTAKGLIDYFLVEE------------DPSLPLTGGALAGSGLSIMASTSQEEGK</Hsp_hseq>
      <Hsp_midline>+ TRR  K+  HM VHGRK  EH++A PLWRAC+LQTYFTAKG+IDYF V++            DPS  ++  A   +  S   +TS   G </Hsp_midline>
    </Hsp>
  </Hit_hsps>
</Hit>
<Hit>
  <Hit_num>16</Hit_num>
  <Hit_id>gb|RYC86267.1|</Hit_id>
  <Hit_def>hypothetical protein BFJ63_vAg10909, partial [Fusarium oxysporum f. sp. narcissi]</Hit_def>
  <Hit_accession>RYC86267</Hit_accession>
  <Hit_len>1390</Hit_len>
  <Hit_hsps>
    <Hsp>
      <Hsp_num>1</Hsp_num>
      <Hsp_bit-score>83.1889</Hsp_bit-score>
      <Hsp_score>204</Hsp_score>
      <Hsp_evalue>1.79723e-15</Hsp_evalue>
      <Hsp_query-from>1</Hsp_query-from>
      <Hsp_query-to>113</Hsp_query-to>
      <Hsp_hit-from>42</Hsp_hit-from>
      <Hsp_hit-to>150</Hsp_hit-to>
      <Hsp_query-frame>0</Hsp_query-frame>
      <Hsp_hit-frame>0</Hsp_hit-frame>
      <Hsp_identity>50</Hsp_identity>
      <Hsp_positive>68</Hsp_positive>
      <Hsp_gaps>12</Hsp_gaps>
      <Hsp_align-len>117</Hsp_align-len>
      <Hsp_qseq>MKGEHLVRTLEHFHSFGY--ISAASTTCVSGQRP--DADKISHVGPSTVLPCTKDSFAPVQQPGFFSTRRLDKIRHHMSVHGRKPKEHSDAAPLWRACQLQTYFTAKGIIDYFEVDD</Hsp_qseq>
      <Hsp_hseq>MKGDELRLTVERFLSYELRTVEALRQWRADRKRPCRPIEGLTMYG-GYICTCTE-----VQCD--YCTRRARKMHDHMPVHGRKASEHTNAMPLWRACKLQTYFTAKGLIDYFLVEE</Hsp_hseq>
      <Hsp_midline>MKG+ L  T+E F S+    + A        +RP    + ++  G   +  CT+     VQ    + TRR  K+  HM VHGRK  EH++A PLWRAC+LQTYFTAKG+IDYF V++</Hsp_midline>
    </Hsp>
  </Hit_hsps>
</Hit>
<Hit>
  <Hit_num>17</Hit_num>
  <Hit_id>gb|RKK65514.1|</Hit_id>
  <Hit_def>hypothetical protein BFJ69_g16212, partial [Fusarium oxysporum]</Hit_def>
  <Hit_accession>RKK65514</Hit_accession>
  <Hit_len>1012</Hit_len>
  <Hit_hsps>
    <Hsp>
      <Hsp_num>1</Hsp_num>
      <Hsp_bit-score>83.1889</Hsp_bit-score>
      <Hsp_score>204</Hsp_score>
      <Hsp_evalue>1.80059e-15</Hsp_evalue>
      <Hsp_query-from>1</Hsp_query-from>
      <Hsp_query-to>113</Hsp_query-to>
      <Hsp_hit-from>42</Hsp_hit-from>
      <Hsp_hit-to>150</Hsp_hit-to>
      <Hsp_query-frame>0</Hsp_query-frame>
      <Hsp_hit-frame>0</Hsp_hit-frame>
      <Hsp_identity>50</Hsp_identity>
      <Hsp_positive>68</Hsp_positive>
      <Hsp_gaps>12</Hsp_gaps>
      <Hsp_align-len>117</Hsp_align-len>
      <Hsp_qseq>MKGEHLVRTLEHFHSFGY--ISAASTTCVSGQRP--DADKISHVGPSTVLPCTKDSFAPVQQPGFFSTRRLDKIRHHMSVHGRKPKEHSDAAPLWRACQLQTYFTAKGIIDYFEVDD</Hsp_qseq>
      <Hsp_hseq>MKGDELRLTVERFLSYELRTVEALRQWRADRKRPCRPIEGLTMYG-GYICTCTE-----VQCD--YCTRRARKMHDHMPVHGRKASEHTNAMPLWRACKLQTYFTAKGLIDYFLVEE</Hsp_hseq>
      <Hsp_midline>MKG+ L  T+E F S+    + A        +RP    + ++  G   +  CT+     VQ    + TRR  K+  HM VHGRK  EH++A PLWRAC+LQTYFTAKG+IDYF V++</Hsp_midline>
    </Hsp>
  </Hit_hsps>
</Hit>
<Hit>
  <Hit_num>18</Hit_num>
  <Hit_id>gb|RKK06290.1|</Hit_id>
  <Hit_def>hypothetical protein BFJ65_g18854 [Fusarium oxysporum f. sp. cepae]</Hit_def>
  <Hit_accession>RKK06290</Hit_accession>
  <Hit_len>927</Hit_len>
  <Hit_hsps>
    <Hsp>
      <Hsp_num>1</Hsp_num>
      <Hsp_bit-score>83.1889</Hsp_bit-score>
      <Hsp_score>204</Hsp_score>
      <Hsp_evalue>1.90871e-15</Hsp_evalue>
      <Hsp_query-from>1</Hsp_query-from>
      <Hsp_query-to>113</Hsp_query-to>
      <Hsp_hit-from>42</Hsp_hit-from>
      <Hsp_hit-to>150</Hsp_hit-to>
      <Hsp_query-frame>0</Hsp_query-frame>
      <Hsp_hit-frame>0</Hsp_hit-frame>
      <Hsp_identity>50</Hsp_identity>
      <Hsp_positive>68</Hsp_positive>
      <Hsp_gaps>12</Hsp_gaps>
      <Hsp_align-len>117</Hsp_align-len>
      <Hsp_qseq>MKGEHLVRTLEHFHSFGY--ISAASTTCVSGQRP--DADKISHVGPSTVLPCTKDSFAPVQQPGFFSTRRLDKIRHHMSVHGRKPKEHSDAAPLWRACQLQTYFTAKGIIDYFEVDD</Hsp_qseq>
      <Hsp_hseq>MKGDELRLTVERFLSYELRTVEALRQWRADRKRPCRPIEGLTMYG-GYICTCTE-----VQCD--YCTRRARKMHDHMPVHGRKASEHTNAMPLWRACKLQTYFTAKGLIDYFLVEE</Hsp_hseq>
      <Hsp_midline>MKG+ L  T+E F S+    + A        +RP    + ++  G   +  CT+     VQ    + TRR  K+  HM VHGRK  EH++A PLWRAC+LQTYFTAKG+IDYF V++</Hsp_midline>
    </Hsp>
  </Hit_hsps>
</Hit>
<Hit>
  <Hit_num>19</Hit_num>
  <Hit_id>ref|XP_011390296.1|</Hit_id>
  <Hit_def>hypothetical protein UMAG_03869 [Ustilago maydis 521] &gt;gb|KIS68288.1| hypothetical protein UMAG_03869 [Ustilago maydis 521]</Hit_def>
  <Hit_accession>XP_011390296</Hit_accession>
  <Hit_len>937</Hit_len>
  <Hit_hsps>
    <Hsp>
      <Hsp_num>1</Hsp_num>
      <Hsp_bit-score>83.1889</Hsp_bit-score>
      <Hsp_score>204</Hsp_score>
      <Hsp_evalue>1.92952e-15</Hsp_evalue>
      <Hsp_query-from>1</Hsp_query-from>
      <Hsp_query-to>123</Hsp_query-to>
      <Hsp_hit-from>42</Hsp_hit-from>
      <Hsp_hit-to>125</Hsp_hit-to>
      <Hsp_query-frame>0</Hsp_query-frame>
      <Hsp_hit-frame>0</Hsp_hit-frame>
      <Hsp_identity>50</Hsp_identity>
      <Hsp_positive>59</Hsp_positive>
      <Hsp_gaps>39</Hsp_gaps>
      <Hsp_align-len>123</Hsp_align-len>
      <Hsp_qseq>MKGEHLVRTLEHFHSFGYISAASTTCVSGQRPDADKISHVGPSTVLPCTKDSFAPVQQPGFFSTRRLDKIRHHMSVHGRKPKEHSDAAPLWRACQLQTYFTAKGIIDYFEVDDAVPIHPQQTA</Hsp_qseq>
      <Hsp_hseq>MKGELLVRTIEHFSSFGRLSSVE-----------DLRQHAAARRRLVSTAES----------------------------PEQHSDAIPLWRECKLQTYSTAKGIIDYFEVDEAAPTIVQEAA</Hsp_hseq>
      <Hsp_midline>MKGE LVRT+EHF SFG +S+             D   H      L  T +S                            P++HSDA PLWR C+LQTY TAKGIIDYFEVD+A P   Q+ A</Hsp_midline>
    </Hsp>
  </Hit_hsps>
</Hit>
<Hit>
  <Hit_num>20</Hit_num>
  <Hit_id>gb|RKL19512.1|</Hit_id>
  <Hit_def>hypothetical protein BFJ72_g15169 [Fusarium proliferatum]</Hit_def>
  <Hit_accession>RKL19512</Hit_accession>
  <Hit_len>1540</Hit_len>
  <Hit_hsps>
    <Hsp>
      <Hsp_num>1</Hsp_num>
      <Hsp_bit-score>83.1889</Hsp_bit-score>
      <Hsp_score>204</Hsp_score>
      <Hsp_evalue>2.13276e-15</Hsp_evalue>
      <Hsp_query-from>1</Hsp_query-from>
      <Hsp_query-to>113</Hsp_query-to>
      <Hsp_hit-from>42</Hsp_hit-from>
      <Hsp_hit-to>150</Hsp_hit-to>
      <Hsp_query-frame>0</Hsp_query-frame>
      <Hsp_hit-frame>0</Hsp_hit-frame>
      <Hsp_identity>50</Hsp_identity>
      <Hsp_positive>68</Hsp_positive>
      <Hsp_gaps>12</Hsp_gaps>
      <Hsp_align-len>117</Hsp_align-len>
      <Hsp_qseq>MKGEHLVRTLEHFHSFGY--ISAASTTCVSGQRP--DADKISHVGPSTVLPCTKDSFAPVQQPGFFSTRRLDKIRHHMSVHGRKPKEHSDAAPLWRACQLQTYFTAKGIIDYFEVDD</Hsp_qseq>
      <Hsp_hseq>MKGDELRLTVERFLSYELRTVEALRQWRADRKRPCRPIEGLTMYG-GYICTCTE-----VQCD--YCTRRARKMHDHMPVHGRKASEHTNAMPLWRACKLQTYFTAKGLIDYFLVEE</Hsp_hseq>
      <Hsp_midline>MKG+ L  T+E F S+    + A        +RP    + ++  G   +  CT+     VQ    + TRR  K+  HM VHGRK  EH++A PLWRAC+LQTYFTAKG+IDYF V++</Hsp_midline>
    </Hsp>
  </Hit_hsps>
</Hit>
<Hit>
  <Hit_num>21</Hit_num>
  <Hit_id>gb|RKK12694.1|</Hit_id>
  <Hit_def>hypothetical protein BFJ65_g11956 [Fusarium oxysporum f. sp. cepae]</Hit_def>
  <Hit_accession>RKK12694</Hit_accession>
  <Hit_len>573</Hit_len>
  <Hit_hsps>
    <Hsp>
      <Hsp_num>1</Hsp_num>
      <Hsp_bit-score>82.8037</Hsp_bit-score>
      <Hsp_score>203</Hsp_score>
      <Hsp_evalue>2.148e-15</Hsp_evalue>
      <Hsp_query-from>1</Hsp_query-from>
      <Hsp_query-to>113</Hsp_query-to>
      <Hsp_hit-from>42</Hsp_hit-from>
      <Hsp_hit-to>150</Hsp_hit-to>
      <Hsp_query-frame>0</Hsp_query-frame>
      <Hsp_hit-frame>0</Hsp_hit-frame>
      <Hsp_identity>50</Hsp_identity>
      <Hsp_positive>68</Hsp_positive>
      <Hsp_gaps>12</Hsp_gaps>
      <Hsp_align-len>117</Hsp_align-len>
      <Hsp_qseq>MKGEHLVRTLEHFHSFGY--ISAASTTCVSGQRP--DADKISHVGPSTVLPCTKDSFAPVQQPGFFSTRRLDKIRHHMSVHGRKPKEHSDAAPLWRACQLQTYFTAKGIIDYFEVDD</Hsp_qseq>
      <Hsp_hseq>MKGDELRLTVERFLSYELRTVEALRQWRADRKRPCRPIEGLTMYG-GYICTCTE-----VQCD--YCTRRARKMHDHMPVHGRKASEHTNAMPLWRACKLQTYFTAKGLIDYFLVEE</Hsp_hseq>
      <Hsp_midline>MKG+ L  T+E F S+    + A        +RP    + ++  G   +  CT+     VQ    + TRR  K+  HM VHGRK  EH++A PLWRAC+LQTYFTAKG+IDYF V++</Hsp_midline>
    </Hsp>
  </Hit_hsps>
</Hit>
<Hit>
  <Hit_num>22</Hit_num>
  <Hit_id>gb|RKK07051.1|</Hit_id>
  <Hit_def>hypothetical protein BFJ65_g18218, partial [Fusarium oxysporum f. sp. cepae]</Hit_def>
  <Hit_accession>RKK07051</Hit_accession>
  <Hit_len>741</Hit_len>
  <Hit_hsps>
    <Hsp>
      <Hsp_num>1</Hsp_num>
      <Hsp_bit-score>82.8037</Hsp_bit-score>
      <Hsp_score>203</Hsp_score>
      <Hsp_evalue>2.43162e-15</Hsp_evalue>
      <Hsp_query-from>1</Hsp_query-from>
      <Hsp_query-to>113</Hsp_query-to>
      <Hsp_hit-from>42</Hsp_hit-from>
      <Hsp_hit-to>150</Hsp_hit-to>
      <Hsp_query-frame>0</Hsp_query-frame>
      <Hsp_hit-frame>0</Hsp_hit-frame>
      <Hsp_identity>50</Hsp_identity>
      <Hsp_positive>68</Hsp_positive>
      <Hsp_gaps>12</Hsp_gaps>
      <Hsp_align-len>117</Hsp_align-len>
      <Hsp_qseq>MKGEHLVRTLEHFHSFGY--ISAASTTCVSGQRP--DADKISHVGPSTVLPCTKDSFAPVQQPGFFSTRRLDKIRHHMSVHGRKPKEHSDAAPLWRACQLQTYFTAKGIIDYFEVDD</Hsp_qseq>
      <Hsp_hseq>MKGDELRLTVERFLSYELRTVEALRQWRADRKRPCRPIEGLTMYG-GYICTCTE-----VQCD--YCTRRARKMHDHMPVHGRKASEHTNAMPLWRACKLQTYFTAKGLIDYFLVEE</Hsp_hseq>
      <Hsp_midline>MKG+ L  T+E F S+    + A        +RP    + ++  G   +  CT+     VQ    + TRR  K+  HM VHGRK  EH++A PLWRAC+LQTYFTAKG+IDYF V++</Hsp_midline>
    </Hsp>
  </Hit_hsps>
</Hit>
<Hit>
  <Hit_num>23</Hit_num>
  <Hit_id>gb|RKK10283.1|</Hit_id>
  <Hit_def>hypothetical protein BFJ65_g15581, partial [Fusarium oxysporum f. sp. cepae]</Hit_def>
  <Hit_accession>RKK10283</Hit_accession>
  <Hit_len>702</Hit_len>
  <Hit_hsps>
    <Hsp>
      <Hsp_num>1</Hsp_num>
      <Hsp_bit-score>82.8037</Hsp_bit-score>
      <Hsp_score>203</Hsp_score>
      <Hsp_evalue>2.81541e-15</Hsp_evalue>
      <Hsp_query-from>1</Hsp_query-from>
      <Hsp_query-to>113</Hsp_query-to>
      <Hsp_hit-from>42</Hsp_hit-from>
      <Hsp_hit-to>150</Hsp_hit-to>
      <Hsp_query-frame>0</Hsp_query-frame>
      <Hsp_hit-frame>0</Hsp_hit-frame>
      <Hsp_identity>50</Hsp_identity>
      <Hsp_positive>68</Hsp_positive>
      <Hsp_gaps>12</Hsp_gaps>
      <Hsp_align-len>117</Hsp_align-len>
      <Hsp_qseq>MKGEHLVRTLEHFHSFGY--ISAASTTCVSGQRP--DADKISHVGPSTVLPCTKDSFAPVQQPGFFSTRRLDKIRHHMSVHGRKPKEHSDAAPLWRACQLQTYFTAKGIIDYFEVDD</Hsp_qseq>
      <Hsp_hseq>MKGDELRLTVERFLSYELRTVEALRQWRADRKRPCRPIEGLTMYG-GYICTCTE-----VQCD--YCTRRARKMHDHMPVHGRKASEHTNAMPLWRACKLQTYFTAKGLIDYFLVEE</Hsp_hseq>
      <Hsp_midline>MKG+ L  T+E F S+    + A        +RP    + ++  G   +  CT+     VQ    + TRR  K+  HM VHGRK  EH++A PLWRAC+LQTYFTAKG+IDYF V++</Hsp_midline>
    </Hsp>
  </Hit_hsps>
</Hit>
<Hit>
  <Hit_num>24</Hit_num>
  <Hit_id>gb|RKK74261.1|</Hit_id>
  <Hit_def>hypothetical protein BFJ71_g17304 [Fusarium oxysporum]</Hit_def>
  <Hit_accession>RKK74261</Hit_accession>
  <Hit_len>913</Hit_len>
  <Hit_hsps>
    <Hsp>
      <Hsp_num>1</Hsp_num>
      <Hsp_bit-score>82.4185</Hsp_bit-score>
      <Hsp_score>202</Hsp_score>
      <Hsp_evalue>3.24141e-15</Hsp_evalue>
      <Hsp_query-from>1</Hsp_query-from>
      <Hsp_query-to>113</Hsp_query-to>
      <Hsp_hit-from>42</Hsp_hit-from>
      <Hsp_hit-to>150</Hsp_hit-to>
      <Hsp_query-frame>0</Hsp_query-frame>
      <Hsp_hit-frame>0</Hsp_hit-frame>
      <Hsp_identity>48</Hsp_identity>
      <Hsp_positive>67</Hsp_positive>
      <Hsp_gaps>12</Hsp_gaps>
      <Hsp_align-len>117</Hsp_align-len>
      <Hsp_qseq>MKGEHLVRTLEHFHSFGYISAASTTCVSGQRPDA----DKISHVGPSTVLPCTKDSFAPVQQPGFFSTRRLDKIRHHMSVHGRKPKEHSDAAPLWRACQLQTYFTAKGIIDYFEVDD</Hsp_qseq>
      <Hsp_hseq>MKGDELRLTVERFLSYELRTVEALRQWRADRKRSCRPIEGLTMYG-GYICTCTE-----VQCD--YCTRRARKMHDHMPVHGRKASEHTNAMPLWRACKLQTYFTAKGLIDYFLVEE</Hsp_hseq>
      <Hsp_midline>MKG+ L  T+E F S+   +  +       R  +    + ++  G   +  CT+     VQ    + TRR  K+  HM VHGRK  EH++A PLWRAC+LQTYFTAKG+IDYF V++</Hsp_midline>
    </Hsp>
  </Hit_hsps>
</Hit>
<Hit>
  <Hit_num>25</Hit_num>
  <Hit_id>gb|RKK42282.1|</Hit_id>
  <Hit_def>hypothetical protein BFJ69_g18418, partial [Fusarium oxysporum]</Hit_def>
  <Hit_accession>RKK42282</Hit_accession>
  <Hit_len>303</Hit_len>
  <Hit_hsps>
    <Hsp>
      <Hsp_num>1</Hsp_num>
      <Hsp_bit-score>80.8777</Hsp_bit-score>
      <Hsp_score>198</Hsp_score>
      <Hsp_evalue>3.57566e-15</Hsp_evalue>
      <Hsp_query-from>62</Hsp_query-from>
      <Hsp_query-to>113</Hsp_query-to>
      <Hsp_hit-from>16</Hsp_hit-from>
      <Hsp_hit-to>67</Hsp_hit-to>
      <Hsp_query-frame>0</Hsp_query-frame>
      <Hsp_hit-frame>0</Hsp_hit-frame>
      <Hsp_identity>34</Hsp_identity>
      <Hsp_positive>42</Hsp_positive>
      <Hsp_gaps>0</Hsp_gaps>
      <Hsp_align-len>52</Hsp_align-len>
      <Hsp_qseq>FSTRRLDKIRHHMSVHGRKPKEHSDAAPLWRACQLQTYFTAKGIIDYFEVDD</Hsp_qseq>
      <Hsp_hseq>YCTRRARKMYDHMPVHGRKASEHTNAMPLWRACKLQTYFTAKGLIDYFLVEE</Hsp_hseq>
      <Hsp_midline>+ TRR  K+  HM VHGRK  EH++A PLWRAC+LQTYFTAKG+IDYF V++</Hsp_midline>
    </Hsp>
  </Hit_hsps>
</Hit>
<Hit>
  <Hit_num>26</Hit_num>
  <Hit_id>gb|EXL39121.1|</Hit_id>
  <Hit_def>hypothetical protein FOCG_18263 [Fusarium oxysporum f. sp. radicis-lycopersici 26381]</Hit_def>
  <Hit_accession>EXL39121</Hit_accession>
  <Hit_len>207</Hit_len>
  <Hit_hsps>
    <Hsp>
      <Hsp_num>1</Hsp_num>
      <Hsp_bit-score>79.337</Hsp_bit-score>
      <Hsp_score>194</Hsp_score>
      <Hsp_evalue>4.151e-15</Hsp_evalue>
      <Hsp_query-from>1</Hsp_query-from>
      <Hsp_query-to>113</Hsp_query-to>
      <Hsp_hit-from>1</Hsp_hit-from>
      <Hsp_hit-to>108</Hsp_hit-to>
      <Hsp_query-frame>0</Hsp_query-frame>
      <Hsp_hit-frame>0</Hsp_hit-frame>
      <Hsp_identity>41</Hsp_identity>
      <Hsp_positive>61</Hsp_positive>
      <Hsp_gaps>9</Hsp_gaps>
      <Hsp_align-len>115</Hsp_align-len>
      <Hsp_qseq>MKGEHLVRTLEHFHSFGY--ISAASTTCVSGQRPDADKISHVGPSTVLPCTKDSFAPVQQPGFFSTRRLDKIRHHMSVHGRKPKEHSDAAPLWRACQLQTYFTAKGIIDYFEVDD</Hsp_qseq>
      <Hsp_hseq>MRGDELRLTIEQLSSYSLRPVEELRQWRVDRKRPYRPIEGLTVYEGYICCTNAEYD-------YCTRRIEKIHDHMPAHGKRASQYTDDRPLWRSCRLQTYFTAKGLIDYFVIDD</Hsp_hseq>
      <Hsp_midline>M+G+ L  T+E   S+    +       V  +RP             + CT   +        + TRR++KI  HM  HG++  +++D  PLWR+C+LQTYFTAKG+IDYF +DD</Hsp_midline>
    </Hsp>
  </Hit_hsps>
</Hit>
<Hit>
  <Hit_num>27</Hit_num>
  <Hit_id>gb|EWZ78556.1|</Hit_id>
  <Hit_def>hypothetical protein FOWG_17204 [Fusarium oxysporum f. sp. lycopersici MN25]</Hit_def>
  <Hit_accession>EWZ78556</Hit_accession>
  <Hit_len>207</Hit_len>
  <Hit_hsps>
    <Hsp>
      <Hsp_num>1</Hsp_num>
      <Hsp_bit-score>79.337</Hsp_bit-score>
      <Hsp_score>194</Hsp_score>
      <Hsp_evalue>4.151e-15</Hsp_evalue>
      <Hsp_query-from>1</Hsp_query-from>
      <Hsp_query-to>113</Hsp_query-to>
      <Hsp_hit-from>1</Hsp_hit-from>
      <Hsp_hit-to>108</Hsp_hit-to>
      <Hsp_query-frame>0</Hsp_query-frame>
      <Hsp_hit-frame>0</Hsp_hit-frame>
      <Hsp_identity>41</Hsp_identity>
      <Hsp_positive>61</Hsp_positive>
      <Hsp_gaps>9</Hsp_gaps>
      <Hsp_align-len>115</Hsp_align-len>
      <Hsp_qseq>MKGEHLVRTLEHFHSFGY--ISAASTTCVSGQRPDADKISHVGPSTVLPCTKDSFAPVQQPGFFSTRRLDKIRHHMSVHGRKPKEHSDAAPLWRACQLQTYFTAKGIIDYFEVDD</Hsp_qseq>
      <Hsp_hseq>MRGDELRLTIEQLSSYSLRPVEELRQWRVDRKRPYRPIEGLTVYEGYICCTNAEYD-------YCTRRIEKIHDHMPAHGKRASQYTDDRPLWRSCRLQTYFTAKGLIDYFVIDD</Hsp_hseq>
      <Hsp_midline>M+G+ L  T+E   S+    +       V  +RP             + CT   +        + TRR++KI  HM  HG++  +++D  PLWR+C+LQTYFTAKG+IDYF +DD</Hsp_midline>
    </Hsp>
  </Hit_hsps>
</Hit>
<Hit>
  <Hit_num>28</Hit_num>
  <Hit_id>gb|EGU73455.1|</Hit_id>
  <Hit_def>hypothetical protein FOXB_16035 [Fusarium oxysporum Fo5176]</Hit_def>
  <Hit_accession>EGU73455</Hit_accession>
  <Hit_len>1055</Hit_len>
  <Hit_hsps>
    <Hsp>
      <Hsp_num>1</Hsp_num>
      <Hsp_bit-score>81.6481</Hsp_bit-score>
      <Hsp_score>200</Hsp_score>
      <Hsp_evalue>7.33615e-15</Hsp_evalue>
      <Hsp_query-from>62</Hsp_query-from>
      <Hsp_query-to>117</Hsp_query-to>
      <Hsp_hit-from>855</Hsp_hit-from>
      <Hsp_hit-to>910</Hsp_hit-to>
      <Hsp_query-frame>0</Hsp_query-frame>
      <Hsp_hit-frame>0</Hsp_hit-frame>
      <Hsp_identity>34</Hsp_identity>
      <Hsp_positive>44</Hsp_positive>
      <Hsp_gaps>0</Hsp_gaps>
      <Hsp_align-len>56</Hsp_align-len>
      <Hsp_qseq>FSTRRLDKIRHHMSVHGRKPKEHSDAAPLWRACQLQTYFTAKGIIDYFEVDDAVPI</Hsp_qseq>
      <Hsp_hseq>YCTRRARKMHGHMPVHGRKASEHTNAVPLWRACKLQTYFTAKGLIDYFLVEEDLSL</Hsp_hseq>
      <Hsp_midline>+ TRR  K+  HM VHGRK  EH++A PLWRAC+LQTYFTAKG+IDYF V++ + +</Hsp_midline>
    </Hsp>
  </Hit_hsps>
</Hit>
<Hit>
  <Hit_num>29</Hit_num>
  <Hit_id>gb|RKK93567.1|</Hit_id>
  <Hit_def>hypothetical protein BFJ70_g17731, partial [Fusarium oxysporum]</Hit_def>
  <Hit_accession>RKK93567</Hit_accession>
  <Hit_len>467</Hit_len>
  <Hit_hsps>
    <Hsp>
      <Hsp_num>1</Hsp_num>
      <Hsp_bit-score>80.8777</Hsp_bit-score>
      <Hsp_score>198</Hsp_score>
      <Hsp_evalue>9.72114e-15</Hsp_evalue>
      <Hsp_query-from>62</Hsp_query-from>
      <Hsp_query-to>113</Hsp_query-to>
      <Hsp_hit-from>16</Hsp_hit-from>
      <Hsp_hit-to>67</Hsp_hit-to>
      <Hsp_query-frame>0</Hsp_query-frame>
      <Hsp_hit-frame>0</Hsp_hit-frame>
      <Hsp_identity>34</Hsp_identity>
      <Hsp_positive>42</Hsp_positive>
      <Hsp_gaps>0</Hsp_gaps>
      <Hsp_align-len>52</Hsp_align-len>
      <Hsp_qseq>FSTRRLDKIRHHMSVHGRKPKEHSDAAPLWRACQLQTYFTAKGIIDYFEVDD</Hsp_qseq>
      <Hsp_hseq>YCTRRARKMHDHMPVHGRKASEHTNAMPLWRACKLQTYFTAKGLIDYFLVEE</Hsp_hseq>
      <Hsp_midline>+ TRR  K+  HM VHGRK  EH++A PLWRAC+LQTYFTAKG+IDYF V++</Hsp_midline>
    </Hsp>
  </Hit_hsps>
</Hit>
<Hit>
  <Hit_num>30</Hit_num>
  <Hit_id>gb|RKK93441.1|</Hit_id>
  <Hit_def>hypothetical protein BFJ70_g17734, partial [Fusarium oxysporum]</Hit_def>
  <Hit_accession>RKK93441</Hit_accession>
  <Hit_len>456</Hit_len>
  <Hit_hsps>
    <Hsp>
      <Hsp_num>1</Hsp_num>
      <Hsp_bit-score>80.8777</Hsp_bit-score>
      <Hsp_score>198</Hsp_score>
      <Hsp_evalue>1.14592e-14</Hsp_evalue>
      <Hsp_query-from>62</Hsp_query-from>
      <Hsp_query-to>113</Hsp_query-to>
      <Hsp_hit-from>16</Hsp_hit-from>
      <Hsp_hit-to>67</Hsp_hit-to>
      <Hsp_query-frame>0</Hsp_query-frame>
      <Hsp_hit-frame>0</Hsp_hit-frame>
      <Hsp_identity>34</Hsp_identity>
      <Hsp_positive>42</Hsp_positive>
      <Hsp_gaps>0</Hsp_gaps>
      <Hsp_align-len>52</Hsp_align-len>
      <Hsp_qseq>FSTRRLDKIRHHMSVHGRKPKEHSDAAPLWRACQLQTYFTAKGIIDYFEVDD</Hsp_qseq>
      <Hsp_hseq>YCTRRARKMYDHMPVHGRKASEHTNAMPLWRACKLQTYFTAKGLIDYFLVEE</Hsp_hseq>
      <Hsp_midline>+ TRR  K+  HM VHGRK  EH++A PLWRAC+LQTYFTAKG+IDYF V++</Hsp_midline>
    </Hsp>
  </Hit_hsps>
</Hit>
<Hit>
  <Hit_num>31</Hit_num>
  <Hit_id>gb|EWZ78935.1|</Hit_id>
  <Hit_def>hypothetical protein FOWG_16876 [Fusarium oxysporum f. sp. lycopersici MN25]</Hit_def>
  <Hit_accession>EWZ78935</Hit_accession>
  <Hit_len>372</Hit_len>
  <Hit_hsps>
    <Hsp>
      <Hsp_num>1</Hsp_num>
      <Hsp_bit-score>80.1073</Hsp_bit-score>
      <Hsp_score>196</Hsp_score>
      <Hsp_evalue>1.2474e-14</Hsp_evalue>
      <Hsp_query-from>1</Hsp_query-from>
      <Hsp_query-to>113</Hsp_query-to>
      <Hsp_hit-from>42</Hsp_hit-from>
      <Hsp_hit-to>150</Hsp_hit-to>
      <Hsp_query-frame>0</Hsp_query-frame>
      <Hsp_hit-frame>0</Hsp_hit-frame>
      <Hsp_identity>42</Hsp_identity>
      <Hsp_positive>62</Hsp_positive>
      <Hsp_gaps>8</Hsp_gaps>
      <Hsp_align-len>115</Hsp_align-len>
      <Hsp_qseq>MKGEHLVRTLEHFHSFGY--ISAASTTCVSGQRPDADKISHVGPSTVLPCTKDSFAPVQQPGFFSTRRLDKIRHHMSVHGRKPKEHSDAAPLWRACQLQTYFTAKGIIDYFEVDD</Hsp_qseq>
      <Hsp_hseq>MRGEELRLTIEQLSSYSLRPVDELRQWRVDRKRPCRPIEGLTVYEGYICCTDDAECD------YCTRRIEKMHDHMPAHGKRASQYTDDRPLWRSCRLQTYFTAKGLIDYFVIDD</Hsp_hseq>
      <Hsp_midline>M+GE L  T+E   S+    +       V  +RP             + CT D+         + TRR++K+  HM  HG++  +++D  PLWR+C+LQTYFTAKG+IDYF +DD</Hsp_midline>
    </Hsp>
  </Hit_hsps>
</Hit>
<Hit>
  <Hit_num>32</Hit_num>
  <Hit_id>emb|CVL09388.1|</Hit_id>
  <Hit_def>uncharacterized protein FMAN_15541 [Fusarium mangiferae]</Hit_def>
  <Hit_accession>CVL09388</Hit_accession>
  <Hit_len>810</Hit_len>
  <Hit_hsps>
    <Hsp>
      <Hsp_num>1</Hsp_num>
      <Hsp_bit-score>80.8777</Hsp_bit-score>
      <Hsp_score>198</Hsp_score>
      <Hsp_evalue>1.25915e-14</Hsp_evalue>
      <Hsp_query-from>1</Hsp_query-from>
      <Hsp_query-to>113</Hsp_query-to>
      <Hsp_hit-from>42</Hsp_hit-from>
      <Hsp_hit-to>150</Hsp_hit-to>
      <Hsp_query-frame>0</Hsp_query-frame>
      <Hsp_hit-frame>0</Hsp_hit-frame>
      <Hsp_identity>49</Hsp_identity>
      <Hsp_positive>68</Hsp_positive>
      <Hsp_gaps>12</Hsp_gaps>
      <Hsp_align-len>117</Hsp_align-len>
      <Hsp_qseq>MKGEHLVRTLEHFHSFGY--ISAASTTCVSGQRP--DADKISHVGPSTVLPCTKDSFAPVQQPGFFSTRRLDKIRHHMSVHGRKPKEHSDAAPLWRACQLQTYFTAKGIIDYFEVDD</Hsp_qseq>
      <Hsp_hseq>MKGDELRLTVERFLSYELRPVEALRQWRADRKRPCRPIEGLT-IYEGYICTCTE-----VQCD--YCTRRARKMYDHMPVHGRKASEHTNAMPLWRACKLQTYFTAKGLIDYFLVEE</Hsp_hseq>
      <Hsp_midline>MKG+ L  T+E F S+    + A        +RP    + ++ +    +  CT+     VQ    + TRR  K+  HM VHGRK  EH++A PLWRAC+LQTYFTAKG+IDYF V++</Hsp_midline>
    </Hsp>
  </Hit_hsps>
</Hit>
<Hit>
  <Hit_num>33</Hit_num>
  <Hit_id>gb|RKK49110.1|</Hit_id>
  <Hit_def>hypothetical protein BFJ69_g18105, partial [Fusarium oxysporum]</Hit_def>
  <Hit_accession>RKK49110</Hit_accession>
  <Hit_len>655</Hit_len>
  <Hit_hsps>
    <Hsp>
      <Hsp_num>1</Hsp_num>
      <Hsp_bit-score>80.4925</Hsp_bit-score>
      <Hsp_score>197</Hsp_score>
      <Hsp_evalue>1.35729e-14</Hsp_evalue>
      <Hsp_query-from>62</Hsp_query-from>
      <Hsp_query-to>113</Hsp_query-to>
      <Hsp_hit-from>16</Hsp_hit-from>
      <Hsp_hit-to>67</Hsp_hit-to>
      <Hsp_query-frame>0</Hsp_query-frame>
      <Hsp_hit-frame>0</Hsp_hit-frame>
      <Hsp_identity>34</Hsp_identity>
      <Hsp_positive>42</Hsp_positive>
      <Hsp_gaps>0</Hsp_gaps>
      <Hsp_align-len>52</Hsp_align-len>
      <Hsp_qseq>FSTRRLDKIRHHMSVHGRKPKEHSDAAPLWRACQLQTYFTAKGIIDYFEVDD</Hsp_qseq>
      <Hsp_hseq>YCTRRARKMHDHMPVHGRKASEHTNAMPLWRACKLQTYFTAKGLIDYFLVEE</Hsp_hseq>
      <Hsp_midline>+ TRR  K+  HM VHGRK  EH++A PLWRAC+LQTYFTAKG+IDYF V++</Hsp_midline>
    </Hsp>
  </Hit_hsps>
</Hit>
<Hit>
  <Hit_num>34</Hit_num>
  <Hit_id>gb|EMT66841.1|</Hit_id>
  <Hit_def>hypothetical protein FOC4_g10000051, partial [Fusarium oxysporum f. sp. cubense race 4] &gt;gb|ENH73682.1| hypothetical protein FOC1_g10000535, partial [Fusarium oxysporum f. sp. cubense race 1]</Hit_def>
  <Hit_accession>EMT66841</Hit_accession>
  <Hit_len>641</Hit_len>
  <Hit_hsps>
    <Hsp>
      <Hsp_num>1</Hsp_num>
      <Hsp_bit-score>80.4925</Hsp_bit-score>
      <Hsp_score>197</Hsp_score>
      <Hsp_evalue>1.7216e-14</Hsp_evalue>
      <Hsp_query-from>62</Hsp_query-from>
      <Hsp_query-to>113</Hsp_query-to>
      <Hsp_hit-from>38</Hsp_hit-from>
      <Hsp_hit-to>89</Hsp_hit-to>
      <Hsp_query-frame>0</Hsp_query-frame>
      <Hsp_hit-frame>0</Hsp_hit-frame>
      <Hsp_identity>34</Hsp_identity>
      <Hsp_positive>42</Hsp_positive>
      <Hsp_gaps>0</Hsp_gaps>
      <Hsp_align-len>52</Hsp_align-len>
      <Hsp_qseq>FSTRRLDKIRHHMSVHGRKPKEHSDAAPLWRACQLQTYFTAKGIIDYFEVDD</Hsp_qseq>
      <Hsp_hseq>YCTRRARKMYDHMPVHGRKASEHTNAMPLWRACKLQTYFTAKGLIDYFLVEE</Hsp_hseq>
      <Hsp_midline>+ TRR  K+  HM VHGRK  EH++A PLWRAC+LQTYFTAKG+IDYF V++</Hsp_midline>
    </Hsp>
  </Hit_hsps>
</Hit>
<Hit>
  <Hit_num>35</Hit_num>
  <Hit_id>gb|EXK26267.1|</Hit_id>
  <Hit_def>hypothetical protein FOMG_17169 [Fusarium oxysporum f. sp. melonis 26406]</Hit_def>
  <Hit_accession>EXK26267</Hit_accession>
  <Hit_len>728</Hit_len>
  <Hit_hsps>
    <Hsp>
      <Hsp_num>1</Hsp_num>
      <Hsp_bit-score>80.1073</Hsp_bit-score>
      <Hsp_score>196</Hsp_score>
      <Hsp_evalue>1.86145e-14</Hsp_evalue>
      <Hsp_query-from>1</Hsp_query-from>
      <Hsp_query-to>113</Hsp_query-to>
      <Hsp_hit-from>42</Hsp_hit-from>
      <Hsp_hit-to>150</Hsp_hit-to>
      <Hsp_query-frame>0</Hsp_query-frame>
      <Hsp_hit-frame>0</Hsp_hit-frame>
      <Hsp_identity>42</Hsp_identity>
      <Hsp_positive>62</Hsp_positive>
      <Hsp_gaps>8</Hsp_gaps>
      <Hsp_align-len>115</Hsp_align-len>
      <Hsp_qseq>MKGEHLVRTLEHFHSFGY--ISAASTTCVSGQRPDADKISHVGPSTVLPCTKDSFAPVQQPGFFSTRRLDKIRHHMSVHGRKPKEHSDAAPLWRACQLQTYFTAKGIIDYFEVDD</Hsp_qseq>
      <Hsp_hseq>MRGEELRLTIEQLSSYSLRPVDELRQWRVDRKRPCRPIEGLTVYEGYICCTDDAECD------YCTRRIEKMHDHMPAHGKRASQYTDDRPLWRSCRLQTYFTAKGLIDYFVIDD</Hsp_hseq>
      <Hsp_midline>M+GE L  T+E   S+    +       V  +RP             + CT D+         + TRR++K+  HM  HG++  +++D  PLWR+C+LQTYFTAKG+IDYF +DD</Hsp_midline>
    </Hsp>
  </Hit_hsps>
</Hit>
<Hit>
  <Hit_num>36</Hit_num>
  <Hit_id>emb|SCO90084.1|</Hit_id>
  <Hit_def>uncharacterized protein FRV6_14212 [Fusarium oxysporum]</Hit_def>
  <Hit_accession>SCO90084</Hit_accession>
  <Hit_len>175</Hit_len>
  <Hit_hsps>
    <Hsp>
      <Hsp_num>1</Hsp_num>
      <Hsp_bit-score>76.2554</Hsp_bit-score>
      <Hsp_score>186</Hsp_score>
      <Hsp_evalue>2.47262e-14</Hsp_evalue>
      <Hsp_query-from>62</Hsp_query-from>
      <Hsp_query-to>109</Hsp_query-to>
      <Hsp_hit-from>26</Hsp_hit-from>
      <Hsp_hit-to>73</Hsp_hit-to>
      <Hsp_query-frame>0</Hsp_query-frame>
      <Hsp_hit-frame>0</Hsp_hit-frame>
      <Hsp_identity>32</Hsp_identity>
      <Hsp_positive>40</Hsp_positive>
      <Hsp_gaps>0</Hsp_gaps>
      <Hsp_align-len>48</Hsp_align-len>
      <Hsp_qseq>FSTRRLDKIRHHMSVHGRKPKEHSDAAPLWRACQLQTYFTAKGIIDYF</Hsp_qseq>
      <Hsp_hseq>YYTRRARKIYNYMPVHGRKASEHTNAIPLWRACKLQTYFTAKGLINYF</Hsp_hseq>
      <Hsp_midline>+ TRR  KI ++M VHGRK  EH++A PLWRAC+LQTYFTAKG+I+YF</Hsp_midline>
    </Hsp>
  </Hit_hsps>
</Hit>
<Hit>
  <Hit_num>37</Hit_num>
  <Hit_id>gb|RKK56327.1|</Hit_id>
  <Hit_def>hypothetical protein BFJ69_g17664 [Fusarium oxysporum]</Hit_def>
  <Hit_accession>RKK56327</Hit_accession>
  <Hit_len>938</Hit_len>
  <Hit_hsps>
    <Hsp>
      <Hsp_num>1</Hsp_num>
      <Hsp_bit-score>79.7221</Hsp_bit-score>
      <Hsp_score>195</Hsp_score>
      <Hsp_evalue>2.6694e-14</Hsp_evalue>
      <Hsp_query-from>1</Hsp_query-from>
      <Hsp_query-to>113</Hsp_query-to>
      <Hsp_hit-from>42</Hsp_hit-from>
      <Hsp_hit-to>150</Hsp_hit-to>
      <Hsp_query-frame>0</Hsp_query-frame>
      <Hsp_hit-frame>0</Hsp_hit-frame>
      <Hsp_identity>42</Hsp_identity>
      <Hsp_positive>62</Hsp_positive>
      <Hsp_gaps>8</Hsp_gaps>
      <Hsp_align-len>115</Hsp_align-len>
      <Hsp_qseq>MKGEHLVRTLEHFHSFGY--ISAASTTCVSGQRPDADKISHVGPSTVLPCTKDSFAPVQQPGFFSTRRLDKIRHHMSVHGRKPKEHSDAAPLWRACQLQTYFTAKGIIDYFEVDD</Hsp_qseq>
      <Hsp_hseq>MRGEELRLTIEQLSSYSLRPVDELRQWRVDRKRPCRPIEGLTVYEGYICCTDDAECD------YCTRRIEKMHDHMPAHGKRASQYTDDRPLWRSCRLQTYFTAKGLIDYFVIDD</Hsp_hseq>
      <Hsp_midline>M+GE L  T+E   S+    +       V  +RP             + CT D+         + TRR++K+  HM  HG++  +++D  PLWR+C+LQTYFTAKG+IDYF +DD</Hsp_midline>
    </Hsp>
  </Hit_hsps>
</Hit>
<Hit>
  <Hit_num>38</Hit_num>
  <Hit_id>gb|EXK24330.1|</Hit_id>
  <Hit_def>hypothetical protein FOMG_18935 [Fusarium oxysporum f. sp. melonis 26406]</Hit_def>
  <Hit_accession>EXK24330</Hit_accession>
  <Hit_len>1110</Hit_len>
  <Hit_hsps>
    <Hsp>
      <Hsp_num>1</Hsp_num>
      <Hsp_bit-score>78.9518</Hsp_bit-score>
      <Hsp_score>193</Hsp_score>
      <Hsp_evalue>5.38843e-14</Hsp_evalue>
      <Hsp_query-from>62</Hsp_query-from>
      <Hsp_query-to>113</Hsp_query-to>
      <Hsp_hit-from>611</Hsp_hit-from>
      <Hsp_hit-to>662</Hsp_hit-to>
      <Hsp_query-frame>0</Hsp_query-frame>
      <Hsp_hit-frame>0</Hsp_hit-frame>
      <Hsp_identity>33</Hsp_identity>
      <Hsp_positive>41</Hsp_positive>
      <Hsp_gaps>0</Hsp_gaps>
      <Hsp_align-len>52</Hsp_align-len>
      <Hsp_qseq>FSTRRLDKIRHHMSVHGRKPKEHSDAAPLWRACQLQTYFTAKGIIDYFEVDD</Hsp_qseq>
      <Hsp_hseq>YCTRRARKMHDHMPVHGRNASEHTNAMPLWRACKLQTYFTAKGLIDYFLVEE</Hsp_hseq>
      <Hsp_midline>+ TRR  K+  HM VHGR   EH++A PLWRAC+LQTYFTAKG+IDYF V++</Hsp_midline>
    </Hsp>
  </Hit_hsps>
</Hit>
<Hit>
  <Hit_num>39</Hit_num>
  <Hit_id>gb|RBA14537.1|</Hit_id>
  <Hit_def>hypothetical protein FPRO05_03329 [Fusarium proliferatum]</Hit_def>
  <Hit_accession>RBA14537</Hit_accession>
  <Hit_len>1445</Hit_len>
  <Hit_hsps>
    <Hsp>
      <Hsp_num>1</Hsp_num>
      <Hsp_bit-score>78.9518</Hsp_bit-score>
      <Hsp_score>193</Hsp_score>
      <Hsp_evalue>5.44941e-14</Hsp_evalue>
      <Hsp_query-from>62</Hsp_query-from>
      <Hsp_query-to>113</Hsp_query-to>
      <Hsp_hit-from>16</Hsp_hit-from>
      <Hsp_hit-to>67</Hsp_hit-to>
      <Hsp_query-frame>0</Hsp_query-frame>
      <Hsp_hit-frame>0</Hsp_hit-frame>
      <Hsp_identity>34</Hsp_identity>
      <Hsp_positive>41</Hsp_positive>
      <Hsp_gaps>0</Hsp_gaps>
      <Hsp_align-len>52</Hsp_align-len>
      <Hsp_qseq>FSTRRLDKIRHHMSVHGRKPKEHSDAAPLWRACQLQTYFTAKGIIDYFEVDD</Hsp_qseq>
      <Hsp_hseq>YCTRRDRKMYDHMPVHGRKASEHTDAVALWRACKLQTYFTAKGLIDYFLVEE</Hsp_hseq>
      <Hsp_midline>+ TRR  K+  HM VHGRK  EH+DA  LWRAC+LQTYFTAKG+IDYF V++</Hsp_midline>
    </Hsp>
  </Hit_hsps>
</Hit>
<Hit>
  <Hit_num>40</Hit_num>
  <Hit_id>gb|EXA29915.1|</Hit_id>
  <Hit_def>hypothetical protein FOVG_18640 [Fusarium oxysporum f. sp. pisi HDV247]</Hit_def>
  <Hit_accession>EXA29915</Hit_accession>
  <Hit_len>589</Hit_len>
  <Hit_hsps>
    <Hsp>
      <Hsp_num>1</Hsp_num>
      <Hsp_bit-score>78.5666</Hsp_bit-score>
      <Hsp_score>192</Hsp_score>
      <Hsp_evalue>6.94074e-14</Hsp_evalue>
      <Hsp_query-from>1</Hsp_query-from>
      <Hsp_query-to>113</Hsp_query-to>
      <Hsp_hit-from>42</Hsp_hit-from>
      <Hsp_hit-to>150</Hsp_hit-to>
      <Hsp_query-frame>0</Hsp_query-frame>
      <Hsp_hit-frame>0</Hsp_hit-frame>
      <Hsp_identity>49</Hsp_identity>
      <Hsp_positive>63</Hsp_positive>
      <Hsp_gaps>8</Hsp_gaps>
      <Hsp_align-len>115</Hsp_align-len>
      <Hsp_qseq>MKGEHLVRTLEHFHSFGY--ISAASTTCVSGQRPDADKISHVGPSTVLPCTKDSFAPVQQPGFFSTRRLDKIRHHMSVHGRKPKEHSDAAPLWRACQLQTYFTAKGIIDYFEVDD</Hsp_qseq>
      <Hsp_hseq>MKGDELRLTVERFLSYELRTVEALRQWRADRKRP-CRPIEGLTMYEGYICT---CTEVQCD--YCTRRARKMHDHTPVHGRKASEHTNAMPLWRACKLQTYFTAKGLIDYFLVEE</Hsp_hseq>
      <Hsp_midline>MKG+ L  T+E F S+    + A        +RP    I  +       CT      VQ    + TRR  K+  H  VHGRK  EH++A PLWRAC+LQTYFTAKG+IDYF V++</Hsp_midline>
    </Hsp>
  </Hit_hsps>
</Hit>
<Hit>
  <Hit_num>41</Hit_num>
  <Hit_id>ref|XP_018239496.1|</Hit_id>
  <Hit_def>hypothetical protein FOXG_04692 [Fusarium oxysporum f. sp. lycopersici 4287] &gt;gb|KNB01451.1| hypothetical protein FOXG_04692 [Fusarium oxysporum f. sp. lycopersici 4287]</Hit_def>
  <Hit_accession>XP_018239496</Hit_accession>
  <Hit_len>1112</Hit_len>
  <Hit_hsps>
    <Hsp>
      <Hsp_num>1</Hsp_num>
      <Hsp_bit-score>77.0258</Hsp_bit-score>
      <Hsp_score>188</Hsp_score>
      <Hsp_evalue>2.42975e-13</Hsp_evalue>
      <Hsp_query-from>1</Hsp_query-from>
      <Hsp_query-to>113</Hsp_query-to>
      <Hsp_hit-from>42</Hsp_hit-from>
      <Hsp_hit-to>150</Hsp_hit-to>
      <Hsp_query-frame>0</Hsp_query-frame>
      <Hsp_hit-frame>0</Hsp_hit-frame>
      <Hsp_identity>41</Hsp_identity>
      <Hsp_positive>61</Hsp_positive>
      <Hsp_gaps>8</Hsp_gaps>
      <Hsp_align-len>115</Hsp_align-len>
      <Hsp_qseq>MKGEHLVRTLEHFHSFGY--ISAASTTCVSGQRPDADKISHVGPSTVLPCTKDSFAPVQQPGFFSTRRLDKIRHHMSVHGRKPKEHSDAAPLWRACQLQTYFTAKGIIDYFEVDD</Hsp_qseq>
      <Hsp_hseq>MRGEELRLTIEQLSSYSLRPVDELRQWRVDRKRPCRPIEGLTVYEGYICCTDDAECD------YCTRRIEKMHDHMPAHGKRASQYTDDRSLWRSCRLQTYFTAKGLIDYFVIDD</Hsp_hseq>
      <Hsp_midline>M+GE L  T+E   S+    +       V  +RP             + CT D+         + TRR++K+  HM  HG++  +++D   LWR+C+LQTYFTAKG+IDYF +DD</Hsp_midline>
    </Hsp>
  </Hit_hsps>
</Hit>
<Hit>
  <Hit_num>42</Hit_num>
  <Hit_id>ref|XP_011389870.1|</Hit_id>
  <Hit_def>hypothetical protein UMAG_03394 [Ustilago maydis 521] &gt;gb|KIS68295.1| hypothetical protein UMAG_03394 [Ustilago maydis 521]</Hit_def>
  <Hit_accession>XP_011389870</Hit_accession>
  <Hit_len>958</Hit_len>
  <Hit_hsps>
    <Hsp>
      <Hsp_num>1</Hsp_num>
      <Hsp_bit-score>76.6406</Hsp_bit-score>
      <Hsp_score>187</Hsp_score>
      <Hsp_evalue>3.3565e-13</Hsp_evalue>
      <Hsp_query-from>1</Hsp_query-from>
      <Hsp_query-to>141</Hsp_query-to>
      <Hsp_hit-from>42</Hsp_hit-from>
      <Hsp_hit-to>170</Hsp_hit-to>
      <Hsp_query-frame>0</Hsp_query-frame>
      <Hsp_hit-frame>0</Hsp_hit-frame>
      <Hsp_identity>56</Hsp_identity>
      <Hsp_positive>75</Hsp_positive>
      <Hsp_gaps>28</Hsp_gaps>
      <Hsp_align-len>149</Hsp_align-len>
      <Hsp_qseq>MKGEHLVRTLEHFHSFGYIS--------AASTTCVSGQRPDADKISHVGPSTVLPCTKDSFAPVQQPGFFSTRRLDKIRHHMSVHGRKPKEHSDAAPLWRACQLQTYFTAKGIIDYFEVDDAVPIHPQQTARLDPSCTISTLASTSAST</Hsp_qseq>
      <Hsp_hseq>MKGDELQRTIDHFSSYDLRTFDELRDRTARSWRKVTSCPPIQGLQTHDGYTCV--CVKDKCN-------FSTLRELTIRSHVATHGMKASRHTSAAPLWRECKLQTYFASRSLIDYFEV------QPVTLSR-----SINGLATQSTST</Hsp_hseq>
      <Hsp_midline>MKG+ L RT++HF S+   +        A S   V+   P     +H G + V  C KD          FST R   IR H++ HG K   H+ AAPLWR C+LQTYF ++ +IDYFEV       P   +R     +I+ LA+ S ST</Hsp_midline>
    </Hsp>
  </Hit_hsps>
</Hit>
<Hit>
  <Hit_num>43</Hit_num>
  <Hit_id>gb|RGP59870.1|</Hit_id>
  <Hit_def>telomere-associated recq-like helicase [Fusarium longipes]</Hit_def>
  <Hit_accession>RGP59870</Hit_accession>
  <Hit_len>145</Hit_len>
  <Hit_hsps>
    <Hsp>
      <Hsp_num>1</Hsp_num>
      <Hsp_bit-score>71.633</Hsp_bit-score>
      <Hsp_score>174</Hsp_score>
      <Hsp_evalue>8.58828e-13</Hsp_evalue>
      <Hsp_query-from>1</Hsp_query-from>
      <Hsp_query-to>111</Hsp_query-to>
      <Hsp_hit-from>1</Hsp_hit-from>
      <Hsp_hit-to>107</Hsp_hit-to>
      <Hsp_query-frame>0</Hsp_query-frame>
      <Hsp_hit-frame>0</Hsp_hit-frame>
      <Hsp_identity>43</Hsp_identity>
      <Hsp_positive>58</Hsp_positive>
      <Hsp_gaps>12</Hsp_gaps>
      <Hsp_align-len>115</Hsp_align-len>
      <Hsp_qseq>MKGEHLVRTLEHFHSFGYISAASTTCVSGQRPDADK----ISHVGPSTVLPCTKDSFAPVQQPGFFSTRRLDKIRHHMSVHGRKPKEHSDAAPLWRACQLQTYFTAKGIIDYFEV</Hsp_qseq>
      <Hsp_hseq>MKGETLRSTVEQLSSYKLRPVEE---LRQWRPDRKRPCRPVKGLAVYGGYICTKDD-----DKCDYCTRRIETMHDHTPAHGKKASQHTSNAPLWQACKLQTYFTAKGRIDYFVV</Hsp_hseq>
      <Hsp_midline>MKGE L  T+E   S+          +   RPD  +    +  +       CTKD          + TRR++ +  H   HG+K  +H+  APLW+AC+LQTYFTAKG IDYF V</Hsp_midline>
    </Hsp>
  </Hit_hsps>
</Hit>
<Hit>
  <Hit_num>44</Hit_num>
  <Hit_id>gb|EXK24255.1|</Hit_id>
  <Hit_def>hypothetical protein FOMG_19007 [Fusarium oxysporum f. sp. melonis 26406]</Hit_def>
  <Hit_accession>EXK24255</Hit_accession>
  <Hit_len>791</Hit_len>
  <Hit_hsps>
    <Hsp>
      <Hsp_num>1</Hsp_num>
      <Hsp_bit-score>75.485</Hsp_bit-score>
      <Hsp_score>184</Hsp_score>
      <Hsp_evalue>1.02456e-12</Hsp_evalue>
      <Hsp_query-from>62</Hsp_query-from>
      <Hsp_query-to>117</Hsp_query-to>
      <Hsp_hit-from>53</Hsp_hit-from>
      <Hsp_hit-to>108</Hsp_hit-to>
      <Hsp_query-frame>0</Hsp_query-frame>
      <Hsp_hit-frame>0</Hsp_hit-frame>
      <Hsp_identity>28</Hsp_identity>
      <Hsp_positive>43</Hsp_positive>
      <Hsp_gaps>0</Hsp_gaps>
      <Hsp_align-len>56</Hsp_align-len>
      <Hsp_qseq>FSTRRLDKIRHHMSVHGRKPKEHSDAAPLWRACQLQTYFTAKGIIDYFEVDDAVPI</Hsp_qseq>
      <Hsp_hseq>YCTRRVEKMHDHMPAHGKRASQHTSIQPLWKACKLQTYFTAKGMIDYFVIEEEEPL</Hsp_hseq>
      <Hsp_midline>+ TRR++K+  HM  HG++  +H+   PLW+AC+LQTYFTAKG+IDYF +++  P+</Hsp_midline>
    </Hsp>
  </Hit_hsps>
</Hit>
<Hit>
  <Hit_num>45</Hit_num>
  <Hit_id>gb|RKK32120.1|</Hit_id>
  <Hit_def>hypothetical protein BFJ67_g14900, partial [Fusarium oxysporum f. sp. cepae]</Hit_def>
  <Hit_accession>RKK32120</Hit_accession>
  <Hit_len>789</Hit_len>
  <Hit_hsps>
    <Hsp>
      <Hsp_num>1</Hsp_num>
      <Hsp_bit-score>74.7146</Hsp_bit-score>
      <Hsp_score>182</Hsp_score>
      <Hsp_evalue>1.80981e-12</Hsp_evalue>
      <Hsp_query-from>73</Hsp_query-from>
      <Hsp_query-to>113</Hsp_query-to>
      <Hsp_hit-from>4</Hsp_hit-from>
      <Hsp_hit-to>44</Hsp_hit-to>
      <Hsp_query-frame>0</Hsp_query-frame>
      <Hsp_hit-frame>0</Hsp_hit-frame>
      <Hsp_identity>30</Hsp_identity>
      <Hsp_positive>36</Hsp_positive>
      <Hsp_gaps>0</Hsp_gaps>
      <Hsp_align-len>41</Hsp_align-len>
      <Hsp_qseq>HMSVHGRKPKEHSDAAPLWRACQLQTYFTAKGIIDYFEVDD</Hsp_qseq>
      <Hsp_hseq>HMPVHGRKASEHTNAMPLWRACKLQTYFTAKGLIDYFLVEE</Hsp_hseq>
      <Hsp_midline>HM VHGRK  EH++A PLWRAC+LQTYFTAKG+IDYF V++</Hsp_midline>
    </Hsp>
  </Hit_hsps>
</Hit>
<Hit>
  <Hit_num>46</Hit_num>
  <Hit_id>gb|RKK17364.1|</Hit_id>
  <Hit_def>hypothetical protein BFJ66_g17922 [Fusarium oxysporum f. sp. cepae]</Hit_def>
  <Hit_accession>RKK17364</Hit_accession>
  <Hit_len>821</Hit_len>
  <Hit_hsps>
    <Hsp>
      <Hsp_num>1</Hsp_num>
      <Hsp_bit-score>74.7146</Hsp_bit-score>
      <Hsp_score>182</Hsp_score>
      <Hsp_evalue>1.90908e-12</Hsp_evalue>
      <Hsp_query-from>73</Hsp_query-from>
      <Hsp_query-to>113</Hsp_query-to>
      <Hsp_hit-from>4</Hsp_hit-from>
      <Hsp_hit-to>44</Hsp_hit-to>
      <Hsp_query-frame>0</Hsp_query-frame>
      <Hsp_hit-frame>0</Hsp_hit-frame>
      <Hsp_identity>30</Hsp_identity>
      <Hsp_positive>36</Hsp_positive>
      <Hsp_gaps>0</Hsp_gaps>
      <Hsp_align-len>41</Hsp_align-len>
      <Hsp_qseq>HMSVHGRKPKEHSDAAPLWRACQLQTYFTAKGIIDYFEVDD</Hsp_qseq>
      <Hsp_hseq>HMPVHGRKASEHTNAMPLWRACKLQTYFTAKGLIDYFLVEE</Hsp_hseq>
      <Hsp_midline>HM VHGRK  EH++A PLWRAC+LQTYFTAKG+IDYF V++</Hsp_midline>
    </Hsp>
  </Hit_hsps>
</Hit>
<Hit>
  <Hit_num>47</Hit_num>
  <Hit_id>gb|RKK79969.1|</Hit_id>
  <Hit_def>hypothetical protein BFJ68_g17761, partial [Fusarium oxysporum]</Hit_def>
  <Hit_accession>RKK79969</Hit_accession>
  <Hit_len>1372</Hit_len>
  <Hit_hsps>
    <Hsp>
      <Hsp_num>1</Hsp_num>
      <Hsp_bit-score>74.3294</Hsp_bit-score>
      <Hsp_score>181</Hsp_score>
      <Hsp_evalue>2.67975e-12</Hsp_evalue>
      <Hsp_query-from>73</Hsp_query-from>
      <Hsp_query-to>113</Hsp_query-to>
      <Hsp_hit-from>4</Hsp_hit-from>
      <Hsp_hit-to>44</Hsp_hit-to>
      <Hsp_query-frame>0</Hsp_query-frame>
      <Hsp_hit-frame>0</Hsp_hit-frame>
      <Hsp_identity>30</Hsp_identity>
      <Hsp_positive>36</Hsp_positive>
      <Hsp_gaps>0</Hsp_gaps>
      <Hsp_align-len>41</Hsp_align-len>
      <Hsp_qseq>HMSVHGRKPKEHSDAAPLWRACQLQTYFTAKGIIDYFEVDD</Hsp_qseq>
      <Hsp_hseq>HMPVHGRKASEHTNAMPLWRACKLQTYFTAKGLIDYFLVEE</Hsp_hseq>
      <Hsp_midline>HM VHGRK  EH++A PLWRAC+LQTYFTAKG+IDYF V++</Hsp_midline>
    </Hsp>
  </Hit_hsps>
</Hit>
<Hit>
  <Hit_num>48</Hit_num>
  <Hit_id>ref|XP_018258109.1|</Hit_id>
  <Hit_def>hypothetical protein FOXG_17300 [Fusarium oxysporum f. sp. lycopersici 4287] &gt;gb|KNB20064.1| hypothetical protein FOXG_17300 [Fusarium oxysporum f. sp. lycopersici 4287]</Hit_def>
  <Hit_accession>XP_018258109</Hit_accession>
  <Hit_len>174</Hit_len>
  <Hit_hsps>
    <Hsp>
      <Hsp_num>1</Hsp_num>
      <Hsp_bit-score>70.0922</Hsp_bit-score>
      <Hsp_score>170</Hsp_score>
      <Hsp_evalue>6.58174e-12</Hsp_evalue>
      <Hsp_query-from>62</Hsp_query-from>
      <Hsp_query-to>117</Hsp_query-to>
      <Hsp_hit-from>86</Hsp_hit-from>
      <Hsp_hit-to>141</Hsp_hit-to>
      <Hsp_query-frame>0</Hsp_query-frame>
      <Hsp_hit-frame>0</Hsp_hit-frame>
      <Hsp_identity>29</Hsp_identity>
      <Hsp_positive>41</Hsp_positive>
      <Hsp_gaps>0</Hsp_gaps>
      <Hsp_align-len>56</Hsp_align-len>
      <Hsp_qseq>FSTRRLDKIRHHMSVHGRKPKEHSDAAPLWRACQLQTYFTAKGIIDYFEVDDAVPI</Hsp_qseq>
      <Hsp_hseq>FPLQKARKMYNHMPVYGRKASEHINAMPLWRAYKLQIYFTAKGLIDYFLVEEDLSL</Hsp_hseq>
      <Hsp_midline>F  ++  K+ +HM V+GRK  EH +A PLWRA +LQ YFTAKG+IDYF V++ + +</Hsp_midline>
    </Hsp>
  </Hit_hsps>
</Hit>
<Hit>
  <Hit_num>49</Hit_num>
  <Hit_id>gb|PCD20073.1|</Hit_id>
  <Hit_def>hypothetical protein AU210_016751 [Fusarium oxysporum f. sp. radicis-cucumerinum]</Hit_def>
  <Hit_accession>PCD20073</Hit_accession>
  <Hit_len>545</Hit_len>
  <Hit_hsps>
    <Hsp>
      <Hsp_num>1</Hsp_num>
      <Hsp_bit-score>72.7886</Hsp_bit-score>
      <Hsp_score>177</Hsp_score>
      <Hsp_evalue>6.69334e-12</Hsp_evalue>
      <Hsp_query-from>1</Hsp_query-from>
      <Hsp_query-to>111</Hsp_query-to>
      <Hsp_hit-from>125</Hsp_hit-from>
      <Hsp_hit-to>230</Hsp_hit-to>
      <Hsp_query-frame>0</Hsp_query-frame>
      <Hsp_hit-frame>0</Hsp_hit-frame>
      <Hsp_identity>43</Hsp_identity>
      <Hsp_positive>58</Hsp_positive>
      <Hsp_gaps>13</Hsp_gaps>
      <Hsp_align-len>115</Hsp_align-len>
      <Hsp_qseq>MKGEHLVRTLEHFHSFGYISAASTTCVSGQRPDADK----ISHVGPSTVLPCTKDSFAPVQQPGFFSTRRLDKIRHHMSVHGRKPKEHSDAAPLWRACQLQTYFTAKGIIDYFEV</Hsp_qseq>
      <Hsp_hseq>MKGETLRSTVEQLSSYELRPVEE---LRKWRPDRKRPCQPVKGLAVYGGYICTEDDKCD------YCTRRIETMHDHAPAHGKKASQHTSDAPLWRACKLQTYFTAKGRIDYFVV</Hsp_hseq>
      <Hsp_midline>MKGE L  T+E   S+          +   RPD  +    +  +       CT+D          + TRR++ +  H   HG+K  +H+  APLWRAC+LQTYFTAKG IDYF V</Hsp_midline>
    </Hsp>
  </Hit_hsps>
</Hit>
<Hit>
  <Hit_num>50</Hit_num>
  <Hit_id>gb|PCD20113.1|</Hit_id>
  <Hit_def>hypothetical protein AU210_016769 [Fusarium oxysporum f. sp. radicis-cucumerinum] &gt;gb|PCD20114.1| hypothetical protein AU210_016770 [Fusarium oxysporum f. sp. radicis-cucumerinum] &gt;gb|PCD20167.1| hypothetical protein AU210_016133 [Fusarium oxysporum f. sp. radicis-cucumerinum]</Hit_def>
  <Hit_accession>PCD20113</Hit_accession>
  <Hit_len>1545</Hit_len>
  <Hit_hsps>
    <Hsp>
      <Hsp_num>1</Hsp_num>
      <Hsp_bit-score>72.4034</Hsp_bit-score>
      <Hsp_score>176</Hsp_score>
      <Hsp_evalue>1.0127e-11</Hsp_evalue>
      <Hsp_query-from>1</Hsp_query-from>
      <Hsp_query-to>111</Hsp_query-to>
      <Hsp_hit-from>42</Hsp_hit-from>
      <Hsp_hit-to>147</Hsp_hit-to>
      <Hsp_query-frame>0</Hsp_query-frame>
      <Hsp_hit-frame>0</Hsp_hit-frame>
      <Hsp_identity>43</Hsp_identity>
      <Hsp_positive>58</Hsp_positive>
      <Hsp_gaps>13</Hsp_gaps>
      <Hsp_align-len>115</Hsp_align-len>
      <Hsp_qseq>MKGEHLVRTLEHFHSFGYISAASTTCVSGQRPDADK----ISHVGPSTVLPCTKDSFAPVQQPGFFSTRRLDKIRHHMSVHGRKPKEHSDAAPLWRACQLQTYFTAKGIIDYFEV</Hsp_qseq>
      <Hsp_hseq>MKGETLRSTVEQLSSYELRPVEE---LRKWRPDRKRPCQPVKGLAVYGGYICTEDDKCD------YCTRRIETMHDHAPAHGKKASQHTSDAPLWRACKLQTYFTAKGRIDYFVV</Hsp_hseq>
      <Hsp_midline>MKGE L  T+E   S+          +   RPD  +    +  +       CT+D          + TRR++ +  H   HG+K  +H+  APLWRAC+LQTYFTAKG IDYF V</Hsp_midline>
    </Hsp>
  </Hit_hsps>
</Hit>
<Hit>
  <Hit_num>51</Hit_num>
  <Hit_id>gb|EWY79533.1|</Hit_id>
  <Hit_def>hypothetical protein FOYG_17334 [Fusarium sp. FOSC 3-a]</Hit_def>
  <Hit_accession>EWY79533</Hit_accession>
  <Hit_len>163</Hit_len>
  <Hit_hsps>
    <Hsp>
      <Hsp_num>1</Hsp_num>
      <Hsp_bit-score>69.3218</Hsp_bit-score>
      <Hsp_score>168</Hsp_score>
      <Hsp_evalue>1.04975e-11</Hsp_evalue>
      <Hsp_query-from>64</Hsp_query-from>
      <Hsp_query-to>111</Hsp_query-to>
      <Hsp_hit-from>99</Hsp_hit-from>
      <Hsp_hit-to>146</Hsp_hit-to>
      <Hsp_query-frame>0</Hsp_query-frame>
      <Hsp_hit-frame>0</Hsp_hit-frame>
      <Hsp_identity>29</Hsp_identity>
      <Hsp_positive>38</Hsp_positive>
      <Hsp_gaps>0</Hsp_gaps>
      <Hsp_align-len>48</Hsp_align-len>
      <Hsp_qseq>TRRLDKIRHHMSVHGRKPKEHSDAAPLWRACQLQTYFTAKGIIDYFEV</Hsp_qseq>
      <Hsp_hseq>TRRIEKMHDHLPAHGKRASQHTSARPLWRACRLQTYFTAKGRIDYFVV</Hsp_hseq>
      <Hsp_midline>TRR++K+  H+  HG++  +H+ A PLWRAC+LQTYFTAKG IDYF V</Hsp_midline>
    </Hsp>
  </Hit_hsps>
</Hit>
<Hit>
  <Hit_num>52</Hit_num>
  <Hit_id>gb|PCD20071.1|</Hit_id>
  <Hit_def>hypothetical protein AU210_016749 [Fusarium oxysporum f. sp. radicis-cucumerinum]</Hit_def>
  <Hit_accession>PCD20071</Hit_accession>
  <Hit_len>554</Hit_len>
  <Hit_hsps>
    <Hsp>
      <Hsp_num>1</Hsp_num>
      <Hsp_bit-score>72.4034</Hsp_bit-score>
      <Hsp_score>176</Hsp_score>
      <Hsp_evalue>1.06736e-11</Hsp_evalue>
      <Hsp_query-from>1</Hsp_query-from>
      <Hsp_query-to>111</Hsp_query-to>
      <Hsp_hit-from>42</Hsp_hit-from>
      <Hsp_hit-to>147</Hsp_hit-to>
      <Hsp_query-frame>0</Hsp_query-frame>
      <Hsp_hit-frame>0</Hsp_hit-frame>
      <Hsp_identity>43</Hsp_identity>
      <Hsp_positive>58</Hsp_positive>
      <Hsp_gaps>13</Hsp_gaps>
      <Hsp_align-len>115</Hsp_align-len>
      <Hsp_qseq>MKGEHLVRTLEHFHSFGYISAASTTCVSGQRPDADK----ISHVGPSTVLPCTKDSFAPVQQPGFFSTRRLDKIRHHMSVHGRKPKEHSDAAPLWRACQLQTYFTAKGIIDYFEV</Hsp_qseq>
      <Hsp_hseq>MKGETLRSTVEQLSSYELRPVEE---LRKWRPDRKRPCQPVKGLAVYGGYICTEDDKCD------YCTRRIETMHDHAPAHGKKASQHTSDAPLWRACKLQTYFTAKGRIDYFVV</Hsp_hseq>
      <Hsp_midline>MKGE L  T+E   S+          +   RPD  +    +  +       CT+D          + TRR++ +  H   HG+K  +H+  APLWRAC+LQTYFTAKG IDYF V</Hsp_midline>
    </Hsp>
  </Hit_hsps>
</Hit>
<Hit>
  <Hit_num>53</Hit_num>
  <Hit_id>gb|EWY79998.1|</Hit_id>
  <Hit_def>hypothetical protein FOYG_16799 [Fusarium sp. FOSC 3-a]</Hit_def>
  <Hit_accession>EWY79998</Hit_accession>
  <Hit_len>928</Hit_len>
  <Hit_hsps>
    <Hsp>
      <Hsp_num>1</Hsp_num>
      <Hsp_bit-score>72.4034</Hsp_bit-score>
      <Hsp_score>176</Hsp_score>
      <Hsp_evalue>1.1992e-11</Hsp_evalue>
      <Hsp_query-from>1</Hsp_query-from>
      <Hsp_query-to>111</Hsp_query-to>
      <Hsp_hit-from>42</Hsp_hit-from>
      <Hsp_hit-to>147</Hsp_hit-to>
      <Hsp_query-frame>0</Hsp_query-frame>
      <Hsp_hit-frame>0</Hsp_hit-frame>
      <Hsp_identity>43</Hsp_identity>
      <Hsp_positive>58</Hsp_positive>
      <Hsp_gaps>13</Hsp_gaps>
      <Hsp_align-len>115</Hsp_align-len>
      <Hsp_qseq>MKGEHLVRTLEHFHSFGYISAASTTCVSGQRPDADK----ISHVGPSTVLPCTKDSFAPVQQPGFFSTRRLDKIRHHMSVHGRKPKEHSDAAPLWRACQLQTYFTAKGIIDYFEV</Hsp_qseq>
      <Hsp_hseq>MKGETLRSTVEQLSSY---ELRPVEELRKWRPDRKRPCQPVKGLAVYGGYICTEDDKCD------YCTRRIETMHDHAPAHGKKASQHTSDAPLWRACKLQTYFTAKGRIDYFVV</Hsp_hseq>
      <Hsp_midline>MKGE L  T+E   S+          +   RPD  +    +  +       CT+D          + TRR++ +  H   HG+K  +H+  APLWRAC+LQTYFTAKG IDYF V</Hsp_midline>
    </Hsp>
  </Hit_hsps>
</Hit>
<Hit>
  <Hit_num>54</Hit_num>
  <Hit_id>gb|KPA36250.1|</Hit_id>
  <Hit_def>hypothetical protein FLAG1_10997 [Fusarium langsethiae]</Hit_def>
  <Hit_accession>KPA36250</Hit_accession>
  <Hit_len>1995</Hit_len>
  <Hit_hsps>
    <Hsp>
      <Hsp_num>1</Hsp_num>
      <Hsp_bit-score>71.633</Hsp_bit-score>
      <Hsp_score>174</Hsp_score>
      <Hsp_evalue>1.81443e-11</Hsp_evalue>
      <Hsp_query-from>1</Hsp_query-from>
      <Hsp_query-to>128</Hsp_query-to>
      <Hsp_hit-from>42</Hsp_hit-from>
      <Hsp_hit-to>167</Hsp_hit-to>
      <Hsp_query-frame>0</Hsp_query-frame>
      <Hsp_hit-frame>0</Hsp_hit-frame>
      <Hsp_identity>47</Hsp_identity>
      <Hsp_positive>66</Hsp_positive>
      <Hsp_gaps>16</Hsp_gaps>
      <Hsp_align-len>135</Hsp_align-len>
      <Hsp_qseq>MKGEHLVRTLEHFHSFGYISAASTTCVSGQRPDADK----ISHVGPSTVLPCTKDSFAPVQQPGFFSTRRLDKIRHHMSVHGRKPKEHSDAAPLWRACQLQTYFTAKGIIDYF---EVDDAVPIHPQQTARLDPS</Hsp_qseq>
      <Hsp_hseq>MKGETLRSTVEQLSSY---ELRPVEELRQWRPDRKRPCQPVKGLAVYGGYICTEDDKCD------YCTRRIETMHDHAPAHGKKASQHTSDAPLWRACKLQTYFTAKGRIDYFVVAEEERPSPLSLPATGRGEPA</Hsp_hseq>
      <Hsp_midline>MKGE L  T+E   S+          +   RPD  +    +  +       CT+D          + TRR++ +  H   HG+K  +H+  APLWRAC+LQTYFTAKG IDYF   E +   P+    T R +P+</Hsp_midline>
    </Hsp>
  </Hit_hsps>
</Hit>
<Hit>
  <Hit_num>55</Hit_num>
  <Hit_id>emb|SCO76796.1|</Hit_id>
  <Hit_def>uncharacterized protein FRV6_01008 [Fusarium oxysporum]</Hit_def>
  <Hit_accession>SCO76796</Hit_accession>
  <Hit_len>194</Hit_len>
  <Hit_hsps>
    <Hsp>
      <Hsp_num>1</Hsp_num>
      <Hsp_bit-score>69.3218</Hsp_bit-score>
      <Hsp_score>168</Hsp_score>
      <Hsp_evalue>2.11854e-11</Hsp_evalue>
      <Hsp_query-from>1</Hsp_query-from>
      <Hsp_query-to>111</Hsp_query-to>
      <Hsp_hit-from>1</Hsp_hit-from>
      <Hsp_hit-to>106</Hsp_hit-to>
      <Hsp_query-frame>0</Hsp_query-frame>
      <Hsp_hit-frame>0</Hsp_hit-frame>
      <Hsp_identity>43</Hsp_identity>
      <Hsp_positive>56</Hsp_positive>
      <Hsp_gaps>13</Hsp_gaps>
      <Hsp_align-len>115</Hsp_align-len>
      <Hsp_qseq>MKGEHLVRTLEHFHSFGYISAASTTCVSGQRPDADK----ISHVGPSTVLPCTKDSFAPVQQPGFFSTRRLDKIRHHMSVHGRKPKEHSDAAPLWRACQLQTYFTAKGIIDYFEV</Hsp_qseq>
      <Hsp_hseq>MKGETLRSTVEQLSSYKLRPVEE---LRQWRPDRKRPCQPVKGLAVYGGYICTKDDKCD------YCTRHIKTIHDYAPAHGKKASQHTSDAPLWRACKLQTYFTAKGRIDYFVV</Hsp_hseq>
      <Hsp_midline>MKGE L  T+E   S+          +   RPD  +    +  +       CTKD          + TR +  I  +   HG+K  +H+  APLWRAC+LQTYFTAKG IDYF V</Hsp_midline>
    </Hsp>
  </Hit_hsps>
</Hit>
<Hit>
  <Hit_num>56</Hit_num>
  <Hit_id>gb|RYC76696.1|</Hit_id>
  <Hit_def>hypothetical protein BFJ63_vAg20427, partial [Fusarium oxysporum f. sp. narcissi]</Hit_def>
  <Hit_accession>RYC76696</Hit_accession>
  <Hit_len>200</Hit_len>
  <Hit_hsps>
    <Hsp>
      <Hsp_num>1</Hsp_num>
      <Hsp_bit-score>65.855</Hsp_bit-score>
      <Hsp_score>159</Hsp_score>
      <Hsp_evalue>4.00071e-10</Hsp_evalue>
      <Hsp_query-from>78</Hsp_query-from>
      <Hsp_query-to>113</Hsp_query-to>
      <Hsp_hit-from>1</Hsp_hit-from>
      <Hsp_hit-to>36</Hsp_hit-to>
      <Hsp_query-frame>0</Hsp_query-frame>
      <Hsp_hit-frame>0</Hsp_hit-frame>
      <Hsp_identity>26</Hsp_identity>
      <Hsp_positive>32</Hsp_positive>
      <Hsp_gaps>0</Hsp_gaps>
      <Hsp_align-len>36</Hsp_align-len>
      <Hsp_qseq>GRKPKEHSDAAPLWRACQLQTYFTAKGIIDYFEVDD</Hsp_qseq>
      <Hsp_hseq>GRKASEHTNAMPLWRACKLQTYFTAKGLIDYFLVEE</Hsp_hseq>
      <Hsp_midline>GRK  EH++A PLWRAC+LQTYFTAKG+IDYF V++</Hsp_midline>
    </Hsp>
  </Hit_hsps>
</Hit>
<Hit>
  <Hit_num>57</Hit_num>
  <Hit_id>gb|RKK86033.1|</Hit_id>
  <Hit_def>hypothetical protein BFJ68_g17171 [Fusarium oxysporum]</Hit_def>
  <Hit_accession>RKK86033</Hit_accession>
  <Hit_len>348</Hit_len>
  <Hit_hsps>
    <Hsp>
      <Hsp_num>1</Hsp_num>
      <Hsp_bit-score>64.6994</Hsp_bit-score>
      <Hsp_score>156</Hsp_score>
      <Hsp_evalue>3.46881e-09</Hsp_evalue>
      <Hsp_query-from>73</Hsp_query-from>
      <Hsp_query-to>111</Hsp_query-to>
      <Hsp_hit-from>4</Hsp_hit-from>
      <Hsp_hit-to>42</Hsp_hit-to>
      <Hsp_query-frame>0</Hsp_query-frame>
      <Hsp_hit-frame>0</Hsp_hit-frame>
      <Hsp_identity>26</Hsp_identity>
      <Hsp_positive>31</Hsp_positive>
      <Hsp_gaps>0</Hsp_gaps>
      <Hsp_align-len>39</Hsp_align-len>
      <Hsp_qseq>HMSVHGRKPKEHSDAAPLWRACQLQTYFTAKGIIDYFEV</Hsp_qseq>
      <Hsp_hseq>HTPAHGKKASQHTSATPLWRACKLQTYFTAKGLIDYFVV</Hsp_hseq>
      <Hsp_midline>H   HG+K  +H+ A PLWRAC+LQTYFTAKG+IDYF V</Hsp_midline>
    </Hsp>
  </Hit_hsps>
</Hit>
<Hit>
  <Hit_num>58</Hit_num>
  <Hit_id>ref|XP_001230213.1|</Hit_id>
  <Hit_def>hypothetical protein CHGG_03697 [Chaetomium globosum CBS 148.51] &gt;gb|EAQ91762.1| hypothetical protein CHGG_03697 [Chaetomium globosum CBS 148.51]</Hit_def>
  <Hit_accession>XP_001230213</Hit_accession>
  <Hit_len>1582</Hit_len>
  <Hit_hsps>
    <Hsp>
      <Hsp_num>1</Hsp_num>
      <Hsp_bit-score>63.929</Hsp_bit-score>
      <Hsp_score>154</Hsp_score>
      <Hsp_evalue>9.57039e-09</Hsp_evalue>
      <Hsp_query-from>62</Hsp_query-from>
      <Hsp_query-to>111</Hsp_query-to>
      <Hsp_hit-from>101</Hsp_hit-from>
      <Hsp_hit-to>150</Hsp_hit-to>
      <Hsp_query-frame>0</Hsp_query-frame>
      <Hsp_hit-frame>0</Hsp_hit-frame>
      <Hsp_identity>26</Hsp_identity>
      <Hsp_positive>34</Hsp_positive>
      <Hsp_gaps>0</Hsp_gaps>
      <Hsp_align-len>50</Hsp_align-len>
      <Hsp_qseq>FSTRRLDKIRHHMSVHGRKPKEHSDAAPLWRACQLQTYFTAKGIIDYFEV</Hsp_qseq>
      <Hsp_hseq>FATTRLSLMHDHMPRHGRTASQHTGEGPLWRSCTLQTYFTARQLVDYFVV</Hsp_hseq>
      <Hsp_midline>F+T RL  +  HM  HGR   +H+   PLWR+C LQTYFTA+ ++DYF V</Hsp_midline>
    </Hsp>
  </Hit_hsps>
</Hit>
<Hit>
  <Hit_num>59</Hit_num>
  <Hit_id>gb|KFG83703.1|</Hit_id>
  <Hit_def>telomere-associated recQ-like helicase [Metarhizium anisopliae] &gt;gb|KID59416.1| telomere-associated recQ-like helicase, partial [Metarhizium anisopliae ARSEF 549]</Hit_def>
  <Hit_accession>KFG83703</Hit_accession>
  <Hit_len>1621</Hit_len>
  <Hit_hsps>
    <Hsp>
      <Hsp_num>1</Hsp_num>
      <Hsp_bit-score>63.1586</Hsp_bit-score>
      <Hsp_score>152</Hsp_score>
      <Hsp_evalue>1.89771e-08</Hsp_evalue>
      <Hsp_query-from>62</Hsp_query-from>
      <Hsp_query-to>111</Hsp_query-to>
      <Hsp_hit-from>57</Hsp_hit-from>
      <Hsp_hit-to>106</Hsp_hit-to>
      <Hsp_query-frame>0</Hsp_query-frame>
      <Hsp_hit-frame>0</Hsp_hit-frame>
      <Hsp_identity>27</Hsp_identity>
      <Hsp_positive>34</Hsp_positive>
      <Hsp_gaps>0</Hsp_gaps>
      <Hsp_align-len>50</Hsp_align-len>
      <Hsp_qseq>FSTRRLDKIRHHMSVHGRKPKEHSDAAPLWRACQLQTYFTAKGIIDYFEV</Hsp_qseq>
      <Hsp_hseq>FVTTRLELMHDHMPRHGRTASQNREGSPLWEACRLQTYLTAKGRIDYFTV</Hsp_hseq>
      <Hsp_midline>F T RL+ +  HM  HGR   ++ + +PLW AC+LQTY TAKG IDYF V</Hsp_midline>
    </Hsp>
  </Hit_hsps>
</Hit>
<Hit>
  <Hit_num>60</Hit_num>
  <Hit_id>ref|XP_007816560.2|</Hit_id>
  <Hit_def>tlh3 [Metarhizium robertsii ARSEF 23] &gt;gb|EFZ03297.2| tlh3 [Metarhizium robertsii ARSEF 23]</Hit_def>
  <Hit_accession>XP_007816560</Hit_accession>
  <Hit_len>2222</Hit_len>
  <Hit_hsps>
    <Hsp>
      <Hsp_num>1</Hsp_num>
      <Hsp_bit-score>62.003</Hsp_bit-score>
      <Hsp_score>149</Hsp_score>
      <Hsp_evalue>4.28388e-08</Hsp_evalue>
      <Hsp_query-from>62</Hsp_query-from>
      <Hsp_query-to>111</Hsp_query-to>
      <Hsp_hit-from>692</Hsp_hit-from>
      <Hsp_hit-to>741</Hsp_hit-to>
      <Hsp_query-frame>0</Hsp_query-frame>
      <Hsp_hit-frame>0</Hsp_hit-frame>
      <Hsp_identity>27</Hsp_identity>
      <Hsp_positive>34</Hsp_positive>
      <Hsp_gaps>0</Hsp_gaps>
      <Hsp_align-len>50</Hsp_align-len>
      <Hsp_qseq>FSTRRLDKIRHHMSVHGRKPKEHSDAAPLWRACQLQTYFTAKGIIDYFEV</Hsp_qseq>
      <Hsp_hseq>FVTTRLELMHDHMPRHGRTASQNREGSPLWEACRLQTYLTAKGRIDYFTV</Hsp_hseq>
      <Hsp_midline>F T RL+ +  HM  HGR   ++ + +PLW AC+LQTY TAKG IDYF V</Hsp_midline>
    </Hsp>
  </Hit_hsps>
</Hit>
<Hit>
  <Hit_num>61</Hit_num>
  <Hit_id>gb|EXU94650.1|</Hit_id>
  <Hit_def>DEAD/DEAH box helicase [Metarhizium robertsii]</Hit_def>
  <Hit_accession>EXU94650</Hit_accession>
  <Hit_len>2657</Hit_len>
  <Hit_hsps>
    <Hsp>
      <Hsp_num>1</Hsp_num>
      <Hsp_bit-score>62.003</Hsp_bit-score>
      <Hsp_score>149</Hsp_score>
      <Hsp_evalue>4.70369e-08</Hsp_evalue>
      <Hsp_query-from>62</Hsp_query-from>
      <Hsp_query-to>111</Hsp_query-to>
      <Hsp_hit-from>1095</Hsp_hit-from>
      <Hsp_hit-to>1144</Hsp_hit-to>
      <Hsp_query-frame>0</Hsp_query-frame>
      <Hsp_hit-frame>0</Hsp_hit-frame>
      <Hsp_identity>27</Hsp_identity>
      <Hsp_positive>34</Hsp_positive>
      <Hsp_gaps>0</Hsp_gaps>
      <Hsp_align-len>50</Hsp_align-len>
      <Hsp_qseq>FSTRRLDKIRHHMSVHGRKPKEHSDAAPLWRACQLQTYFTAKGIIDYFEV</Hsp_qseq>
      <Hsp_hseq>FVTTRLELMHDHMPRHGRTASQNREGSPLWEACRLQTYLTAKGRIDYFTV</Hsp_hseq>
      <Hsp_midline>F T RL+ +  HM  HGR   ++ + +PLW AC+LQTY TAKG IDYF V</Hsp_midline>
    </Hsp>
  </Hit_hsps>
</Hit>
<Hit>
  <Hit_num>62</Hit_num>
  <Hit_id>gb|KID80878.1|</Hit_id>
  <Hit_def>telomere-associated recQ-like helicase [Metarhizium guizhouense ARSEF 977]</Hit_def>
  <Hit_accession>KID80878</Hit_accession>
  <Hit_len>768</Hit_len>
  <Hit_hsps>
    <Hsp>
      <Hsp_num>1</Hsp_num>
      <Hsp_bit-score>61.6178</Hsp_bit-score>
      <Hsp_score>148</Hsp_score>
      <Hsp_evalue>5.6216e-08</Hsp_evalue>
      <Hsp_query-from>62</Hsp_query-from>
      <Hsp_query-to>111</Hsp_query-to>
      <Hsp_hit-from>440</Hsp_hit-from>
      <Hsp_hit-to>489</Hsp_hit-to>
      <Hsp_query-frame>0</Hsp_query-frame>
      <Hsp_hit-frame>0</Hsp_hit-frame>
      <Hsp_identity>27</Hsp_identity>
      <Hsp_positive>33</Hsp_positive>
      <Hsp_gaps>0</Hsp_gaps>
      <Hsp_align-len>50</Hsp_align-len>
      <Hsp_qseq>FSTRRLDKIRHHMSVHGRKPKEHSDAAPLWRACQLQTYFTAKGIIDYFEV</Hsp_qseq>
      <Hsp_hseq>FVTTRLELMHDHMPRHGRTASQNRKGSPLWEACRLQTYLTAKGRIDYFTV</Hsp_hseq>
      <Hsp_midline>F T RL+ +  HM  HGR   ++   +PLW AC+LQTY TAKG IDYF V</Hsp_midline>
    </Hsp>
  </Hit_hsps>
</Hit>
<Hit>
  <Hit_num>63</Hit_num>
  <Hit_id>gb|KID80860.1|</Hit_id>
  <Hit_def>telomere-associated recQ-like helicase [Metarhizium guizhouense ARSEF 977]</Hit_def>
  <Hit_accession>KID80860</Hit_accession>
  <Hit_len>578</Hit_len>
  <Hit_hsps>
    <Hsp>
      <Hsp_num>1</Hsp_num>
      <Hsp_bit-score>61.2326</Hsp_bit-score>
      <Hsp_score>147</Hsp_score>
      <Hsp_evalue>7.3108e-08</Hsp_evalue>
      <Hsp_query-from>1</Hsp_query-from>
      <Hsp_query-to>111</Hsp_query-to>
      <Hsp_hit-from>43</Hsp_hit-from>
      <Hsp_hit-to>150</Hsp_hit-to>
      <Hsp_query-frame>0</Hsp_query-frame>
      <Hsp_hit-frame>0</Hsp_hit-frame>
      <Hsp_identity>40</Hsp_identity>
      <Hsp_positive>58</Hsp_positive>
      <Hsp_gaps>11</Hsp_gaps>
      <Hsp_align-len>115</Hsp_align-len>
      <Hsp_qseq>MKGEHLVRTLEHFHSFGYISAASTTCVSGQRPD----ADKISHVGPSTVLPCTKDSFAPVQQPGFFSTRRLDKIRHHMSVHGRKPKEHSDAAPLWRACQLQTYFTAKGIIDYFEV</Hsp_qseq>
      <Hsp_hseq>MAGEQLRKTIELLST--YDLRETTEELRQWRPKRRSPCEQITGLKLFNGYICNCD----VETCDFVTTR-LESMRDHLPRHGRTASQHREDSPLWKQCHLQTYLTAKSRIDYFTV</Hsp_hseq>
      <Hsp_midline>M GE L +T+E   +  Y    +T  +   RP      ++I+ +       C  D    V+   F +TR L+ +R H+  HGR   +H + +PLW+ C LQTY TAK  IDYF V</Hsp_midline>
    </Hsp>
  </Hit_hsps>
</Hit>
<Hit>
  <Hit_num>64</Hit_num>
  <Hit_id>gb|KID83861.1|</Hit_id>
  <Hit_def>telomere-associated recQ-like helicase [Metarhizium guizhouense ARSEF 977]</Hit_def>
  <Hit_accession>KID83861</Hit_accession>
  <Hit_len>977</Hit_len>
  <Hit_hsps>
    <Hsp>
      <Hsp_num>1</Hsp_num>
      <Hsp_bit-score>60.8474</Hsp_bit-score>
      <Hsp_score>146</Hsp_score>
      <Hsp_evalue>9.81256e-08</Hsp_evalue>
      <Hsp_query-from>62</Hsp_query-from>
      <Hsp_query-to>111</Hsp_query-to>
      <Hsp_hit-from>59</Hsp_hit-from>
      <Hsp_hit-to>108</Hsp_hit-to>
      <Hsp_query-frame>0</Hsp_query-frame>
      <Hsp_hit-frame>0</Hsp_hit-frame>
      <Hsp_identity>26</Hsp_identity>
      <Hsp_positive>33</Hsp_positive>
      <Hsp_gaps>0</Hsp_gaps>
      <Hsp_align-len>50</Hsp_align-len>
      <Hsp_qseq>FSTRRLDKIRHHMSVHGRKPKEHSDAAPLWRACQLQTYFTAKGIIDYFEV</Hsp_qseq>
      <Hsp_hseq>FVTTRLESMRDHLPRHGRTASQHREDSPLWKQCHLQTYLTAKSRIDYFTV</Hsp_hseq>
      <Hsp_midline>F T RL+ +R H+  HGR   +H + +PLW+ C LQTY TAK  IDYF V</Hsp_midline>
    </Hsp>
  </Hit_hsps>
</Hit>
<Hit>
  <Hit_num>65</Hit_num>
  <Hit_id>emb|CZR49829.1|</Hit_id>
  <Hit_def>uncharacterized protein FPRO_16037 [Fusarium proliferatum ET1]</Hit_def>
  <Hit_accession>CZR49829</Hit_accession>
  <Hit_len>191</Hit_len>
  <Hit_hsps>
    <Hsp>
      <Hsp_num>1</Hsp_num>
      <Hsp_bit-score>59.3066</Hsp_bit-score>
      <Hsp_score>142</Hsp_score>
      <Hsp_evalue>9.98986e-08</Hsp_evalue>
      <Hsp_query-from>74</Hsp_query-from>
      <Hsp_query-to>117</Hsp_query-to>
      <Hsp_hit-from>1</Hsp_hit-from>
      <Hsp_hit-to>46</Hsp_hit-to>
      <Hsp_query-frame>0</Hsp_query-frame>
      <Hsp_hit-frame>0</Hsp_hit-frame>
      <Hsp_identity>27</Hsp_identity>
      <Hsp_positive>34</Hsp_positive>
      <Hsp_gaps>2</Hsp_gaps>
      <Hsp_align-len>46</Hsp_align-len>
      <Hsp_qseq>MSVHGRKPKEHSDAAPLWRACQLQTYFTAKGIIDYFEV--DDAVPI</Hsp_qseq>
      <Hsp_hseq>MPVHRKKASKHTDAILLWGACKLQKYFTAKGLIDYFVVKEDLSLPI</Hsp_hseq>
      <Hsp_midline>M VH +K  +H+DA  LW AC+LQ YFTAKG+IDYF V  D ++PI</Hsp_midline>
    </Hsp>
  </Hit_hsps>
</Hit>
<Hit>
  <Hit_num>66</Hit_num>
  <Hit_id>gb|KYK58874.1|</Hit_id>
  <Hit_def>hypothetical protein DCS_00001 [Drechmeria coniospora]</Hit_def>
  <Hit_accession>KYK58874</Hit_accession>
  <Hit_len>1571</Hit_len>
  <Hit_hsps>
    <Hsp>
      <Hsp_num>1</Hsp_num>
      <Hsp_bit-score>60.4622</Hsp_bit-score>
      <Hsp_score>145</Hsp_score>
      <Hsp_evalue>1.39956e-07</Hsp_evalue>
      <Hsp_query-from>73</Hsp_query-from>
      <Hsp_query-to>113</Hsp_query-to>
      <Hsp_hit-from>4</Hsp_hit-from>
      <Hsp_hit-to>44</Hsp_hit-to>
      <Hsp_query-frame>0</Hsp_query-frame>
      <Hsp_hit-frame>0</Hsp_hit-frame>
      <Hsp_identity>25</Hsp_identity>
      <Hsp_positive>30</Hsp_positive>
      <Hsp_gaps>0</Hsp_gaps>
      <Hsp_align-len>41</Hsp_align-len>
      <Hsp_qseq>HMSVHGRKPKEHSDAAPLWRACQLQTYFTAKGIIDYFEVDD</Hsp_qseq>
      <Hsp_hseq>HLPRHGKTRAQHTEGNPLWRACCLQTYFTAKGRIDYFIVQD</Hsp_hseq>
      <Hsp_midline>H+  HG+   +H++  PLWRAC LQTYFTAKG IDYF V D</Hsp_midline>
    </Hsp>
  </Hit_hsps>
</Hit>
<Hit>
  <Hit_num>67</Hit_num>
  <Hit_id>gb|KFY16905.1|</Hit_id>
  <Hit_def>hypothetical protein V492_01029 [Pseudogymnoascus sp. VKM F-4246]</Hit_def>
  <Hit_accession>KFY16905</Hit_accession>
  <Hit_len>231</Hit_len>
  <Hit_hsps>
    <Hsp>
      <Hsp_num>1</Hsp_num>
      <Hsp_bit-score>59.3066</Hsp_bit-score>
      <Hsp_score>142</Hsp_score>
      <Hsp_evalue>1.53773e-07</Hsp_evalue>
      <Hsp_query-from>70</Hsp_query-from>
      <Hsp_query-to>113</Hsp_query-to>
      <Hsp_hit-from>2</Hsp_hit-from>
      <Hsp_hit-to>44</Hsp_hit-to>
      <Hsp_query-frame>0</Hsp_query-frame>
      <Hsp_hit-frame>0</Hsp_hit-frame>
      <Hsp_identity>27</Hsp_identity>
      <Hsp_positive>30</Hsp_positive>
      <Hsp_gaps>1</Hsp_gaps>
      <Hsp_align-len>44</Hsp_align-len>
      <Hsp_qseq>IRHHMSVHGRKPKEHSDAAPLWRACQLQTYFTAKGIIDYFEVDD</Hsp_qseq>
      <Hsp_hseq>MREHVAAHGVKAKEHK-TRPLWRECMLQTYFTGKGRIDYFVVVD</Hsp_hseq>
      <Hsp_midline>+R H++ HG K KEH    PLWR C LQTYFT KG IDYF V D</Hsp_midline>
    </Hsp>
  </Hit_hsps>
</Hit>
<Hit>
  <Hit_num>68</Hit_num>
  <Hit_id>gb|KJZ69386.1|</Hit_id>
  <Hit_def>hypothetical protein HIM_11225 [Hirsutella minnesotensis 3608]</Hit_def>
  <Hit_accession>KJZ69386</Hit_accession>
  <Hit_len>226</Hit_len>
  <Hit_hsps>
    <Hsp>
      <Hsp_num>1</Hsp_num>
      <Hsp_bit-score>58.9214</Hsp_bit-score>
      <Hsp_score>141</Hsp_score>
      <Hsp_evalue>1.9608e-07</Hsp_evalue>
      <Hsp_query-from>1</Hsp_query-from>
      <Hsp_query-to>114</Hsp_query-to>
      <Hsp_hit-from>42</Hsp_hit-from>
      <Hsp_hit-to>151</Hsp_hit-to>
      <Hsp_query-frame>0</Hsp_query-frame>
      <Hsp_hit-frame>0</Hsp_hit-frame>
      <Hsp_identity>43</Hsp_identity>
      <Hsp_positive>56</Hsp_positive>
      <Hsp_gaps>24</Hsp_gaps>
      <Hsp_align-len>124</Hsp_align-len>
      <Hsp_qseq>MKGEHLVRTLEHFHSFGYISAASTTCVSGQRPDADKISHVGPSTVLPCTKDSFAPVQQPGF---------FSTRRLDKIRHHMSVHGRKPKEHSDAA-PLWRACQLQTYFTAKGIIDYFEVDDA</Hsp_qseq>
      <Hsp_hseq>MKGDELKATVELMSSYSL------------RP-AEELRRWRPERTRPCRAIDGLRVYA-GYRCACAADCDFCTIRLAAMHDHMPRHGKKASQHGRGGMALWHPCRLQTYFTAKGLIDYFVVESA</Hsp_hseq>
      <Hsp_midline>MKG+ L  T+E   S+              RP A+++    P    PC       V   G+         F T RL  +  HM  HG+K  +H      LW  C+LQTYFTAKG+IDYF V+ A</Hsp_midline>
    </Hsp>
  </Hit_hsps>
</Hit>
<Hit>
  <Hit_num>69</Hit_num>
  <Hit_id>gb|TGO82555.1|</Hit_id>
  <Hit_def>hypothetical protein BPOR_0807g00040 [Botrytis porri]</Hit_def>
  <Hit_accession>TGO82555</Hit_accession>
  <Hit_len>1451</Hit_len>
  <Hit_hsps>
    <Hsp>
      <Hsp_num>1</Hsp_num>
      <Hsp_bit-score>60.077</Hsp_bit-score>
      <Hsp_score>144</Hsp_score>
      <Hsp_evalue>2.06494e-07</Hsp_evalue>
      <Hsp_query-from>59</Hsp_query-from>
      <Hsp_query-to>111</Hsp_query-to>
      <Hsp_hit-from>92</Hsp_hit-from>
      <Hsp_hit-to>142</Hsp_hit-to>
      <Hsp_query-frame>0</Hsp_query-frame>
      <Hsp_hit-frame>0</Hsp_hit-frame>
      <Hsp_identity>30</Hsp_identity>
      <Hsp_positive>35</Hsp_positive>
      <Hsp_gaps>2</Hsp_gaps>
      <Hsp_align-len>53</Hsp_align-len>
      <Hsp_qseq>PGFFSTRRLDKIRHHMSVHGRKPKEHSDAAPLWRACQLQTYFTAKGIIDYFEV</Hsp_qseq>
      <Hsp_hseq>PSFLTTH-LPRMRDHMVTHGRKASEHK-ATPLWQACLLQTYFTAPRYVDYFVV</Hsp_hseq>
      <Hsp_midline>P F +T  L ++R HM  HGRK  EH  A PLW+AC LQTYFTA   +DYF V</Hsp_midline>
    </Hsp>
  </Hit_hsps>
</Hit>
<Hit>
  <Hit_num>70</Hit_num>
  <Hit_id>gb|KFZ04211.1|</Hit_id>
  <Hit_def>hypothetical protein V501_09223 [Pseudogymnoascus sp. VKM F-4519 (FW-2642)]</Hit_def>
  <Hit_accession>KFZ04211</Hit_accession>
  <Hit_len>175</Hit_len>
  <Hit_hsps>
    <Hsp>
      <Hsp_num>1</Hsp_num>
      <Hsp_bit-score>57.7658</Hsp_bit-score>
      <Hsp_score>138</Hsp_score>
      <Hsp_evalue>3.0802e-07</Hsp_evalue>
      <Hsp_query-from>70</Hsp_query-from>
      <Hsp_query-to>115</Hsp_query-to>
      <Hsp_hit-from>2</Hsp_hit-from>
      <Hsp_hit-to>46</Hsp_hit-to>
      <Hsp_query-frame>0</Hsp_query-frame>
      <Hsp_hit-frame>0</Hsp_hit-frame>
      <Hsp_identity>26</Hsp_identity>
      <Hsp_positive>29</Hsp_positive>
      <Hsp_gaps>1</Hsp_gaps>
      <Hsp_align-len>46</Hsp_align-len>
      <Hsp_qseq>IRHHMSVHGRKPKEHSDAAPLWRACQLQTYFTAKGIIDYFEVDDAV</Hsp_qseq>
      <Hsp_hseq>IREHVAVHRTKAKEHK-INPLWEVCMLQTYFVGKGRIDYFVVVDNI</Hsp_hseq>
      <Hsp_midline>IR H++VH  K KEH    PLW  C LQTYF  KG IDYF V D +</Hsp_midline>
    </Hsp>
  </Hit_hsps>
</Hit>
<Hit>
  <Hit_num>71</Hit_num>
  <Hit_id>gb|KJZ68858.1|</Hit_id>
  <Hit_def>hypothetical protein HIM_11749 [Hirsutella minnesotensis 3608]</Hit_def>
  <Hit_accession>KJZ68858</Hit_accession>
  <Hit_len>1494</Hit_len>
  <Hit_hsps>
    <Hsp>
      <Hsp_num>1</Hsp_num>
      <Hsp_bit-score>59.3066</Hsp_bit-score>
      <Hsp_score>142</Hsp_score>
      <Hsp_evalue>3.54323e-07</Hsp_evalue>
      <Hsp_query-from>35</Hsp_query-from>
      <Hsp_query-to>111</Hsp_query-to>
      <Hsp_hit-from>61</Hsp_hit-from>
      <Hsp_hit-to>145</Hsp_hit-to>
      <Hsp_query-frame>0</Hsp_query-frame>
      <Hsp_hit-frame>0</Hsp_hit-frame>
      <Hsp_identity>36</Hsp_identity>
      <Hsp_positive>47</Hsp_positive>
      <Hsp_gaps>20</Hsp_gaps>
      <Hsp_align-len>91</Hsp_align-len>
      <Hsp_qseq>DKISHVGPSTVLPCTKDSFAPVQ----QPGF----------FSTRRLDKIRHHMSVHGRKPKEHSDAAPLWRACQLQTYFTAKGIIDYFEV</Hsp_qseq>
      <Hsp_hseq>DELKRDRPSRGLPC-----APIEGLATYAGYVCVEDDDACGYCTRWLPSMQAHVPAHGRVARQHK-TQPLWRECVLQTYFTAKGRIDYFVV</Hsp_hseq>
      <Hsp_midline>D++    PS  LPC     AP++      G+          + TR L  ++ H+  HGR  ++H    PLWR C LQTYFTAKG IDYF V</Hsp_midline>
    </Hsp>
  </Hit_hsps>
</Hit>
<Hit>
  <Hit_num>72</Hit_num>
  <Hit_id>gb|PMD13124.1|</Hit_id>
  <Hit_def>hypothetical protein NA56DRAFT_738733 [Pezoloma ericae]</Hit_def>
  <Hit_accession>PMD13124</Hit_accession>
  <Hit_len>182</Hit_len>
  <Hit_hsps>
    <Hsp>
      <Hsp_num>1</Hsp_num>
      <Hsp_bit-score>56.225</Hsp_bit-score>
      <Hsp_score>134</Hsp_score>
      <Hsp_evalue>1.04144e-06</Hsp_evalue>
      <Hsp_query-from>62</Hsp_query-from>
      <Hsp_query-to>111</Hsp_query-to>
      <Hsp_hit-from>45</Hsp_hit-from>
      <Hsp_hit-to>95</Hsp_hit-to>
      <Hsp_query-frame>0</Hsp_query-frame>
      <Hsp_hit-frame>0</Hsp_hit-frame>
      <Hsp_identity>27</Hsp_identity>
      <Hsp_positive>33</Hsp_positive>
      <Hsp_gaps>1</Hsp_gaps>
      <Hsp_align-len>51</Hsp_align-len>
      <Hsp_qseq>FSTRRLDKIRHHM-SVHGRKPKEHSDAAPLWRACQLQTYFTAKGIIDYFEV</Hsp_qseq>
      <Hsp_hseq>FKTRQATAIQKHIVTAHQIKAASHCARQPLWQACQLQTYFTSGGRIDYFEV</Hsp_hseq>
      <Hsp_midline>F TR+   I+ H+ + H  K   H    PLW+ACQLQTYFT+ G IDYFEV</Hsp_midline>
    </Hsp>
  </Hit_hsps>
</Hit>
<Hit>
  <Hit_num>73</Hit_num>
  <Hit_id>gb|PMD22413.1|</Hit_id>
  <Hit_def>hypothetical protein NA56DRAFT_658320 [Pezoloma ericae]</Hit_def>
  <Hit_accession>PMD22413</Hit_accession>
  <Hit_len>245</Hit_len>
  <Hit_hsps>
    <Hsp>
      <Hsp_num>1</Hsp_num>
      <Hsp_bit-score>56.9954</Hsp_bit-score>
      <Hsp_score>136</Hsp_score>
      <Hsp_evalue>1.45102e-06</Hsp_evalue>
      <Hsp_query-from>62</Hsp_query-from>
      <Hsp_query-to>111</Hsp_query-to>
      <Hsp_hit-from>106</Hsp_hit-from>
      <Hsp_hit-to>156</Hsp_hit-to>
      <Hsp_query-frame>0</Hsp_query-frame>
      <Hsp_hit-frame>0</Hsp_hit-frame>
      <Hsp_identity>27</Hsp_identity>
      <Hsp_positive>34</Hsp_positive>
      <Hsp_gaps>1</Hsp_gaps>
      <Hsp_align-len>51</Hsp_align-len>
      <Hsp_qseq>FSTRRLDKIRHHM-SVHGRKPKEHSDAAPLWRACQLQTYFTAKGIIDYFEV</Hsp_qseq>
      <Hsp_hseq>FKTRQATAIQKHVVTAYQIKAASHCTRQPLWQACQLQTYFTSKGRIDYFEV</Hsp_hseq>
      <Hsp_midline>F TR+   I+ H+ + +  K   H    PLW+ACQLQTYFT+KG IDYFEV</Hsp_midline>
    </Hsp>
  </Hit_hsps>
</Hit>
<Hit>
  <Hit_num>74</Hit_num>
  <Hit_id>emb|CCE32960.1|</Hit_id>
  <Hit_def>uncharacterized protein CPUR_06882 [Claviceps purpurea 20.1]</Hit_def>
  <Hit_accession>CCE32960</Hit_accession>
  <Hit_len>968</Hit_len>
  <Hit_hsps>
    <Hsp>
      <Hsp_num>1</Hsp_num>
      <Hsp_bit-score>55.0694</Hsp_bit-score>
      <Hsp_score>131</Hsp_score>
      <Hsp_evalue>1.14696e-05</Hsp_evalue>
      <Hsp_query-from>19</Hsp_query-from>
      <Hsp_query-to>109</Hsp_query-to>
      <Hsp_hit-from>56</Hsp_hit-from>
      <Hsp_hit-to>161</Hsp_hit-to>
      <Hsp_query-frame>0</Hsp_query-frame>
      <Hsp_hit-frame>0</Hsp_hit-frame>
      <Hsp_identity>37</Hsp_identity>
      <Hsp_positive>50</Hsp_positive>
      <Hsp_gaps>25</Hsp_gaps>
      <Hsp_align-len>111</Hsp_align-len>
      <Hsp_qseq>ISAASTTCVSGQRPDADKISHVGPSTVLPCTKDSFAPVQQ----PGF----------FSTRRLDKIRHHMSVHGRKPKEH------SDAAPLWRACQLQTYFTAKGIIDYF</Hsp_qseq>
      <Hsp_hseq>LKAAVALLLSHDLRDSDEVRRWRPDRRKPCR-----PIEGLSTFSGYICLCDKANCDFATRRLQLMVTHMAQHGRKPLEHRRTLECGSGQLLWQECTLQTYSTARNRIDYF</Hsp_hseq>
      <Hsp_midline>+ AA    +S    D+D++    P    PC      P++      G+          F+TRRL  +  HM+ HGRKP EH           LW+ C LQTY TA+  IDYF</Hsp_midline>
    </Hsp>
  </Hit_hsps>
</Hit>
<Hit>
  <Hit_num>75</Hit_num>
  <Hit_id>gb|OBS16681.1|</Hit_id>
  <Hit_def>hypothetical protein FPOA_12716 [Fusarium poae]</Hit_def>
  <Hit_accession>OBS16681</Hit_accession>
  <Hit_len>716</Hit_len>
  <Hit_hsps>
    <Hsp>
      <Hsp_num>1</Hsp_num>
      <Hsp_bit-score>53.9138</Hsp_bit-score>
      <Hsp_score>128</Hsp_score>
      <Hsp_evalue>2.99732e-05</Hsp_evalue>
      <Hsp_query-from>89</Hsp_query-from>
      <Hsp_query-to>138</Hsp_query-to>
      <Hsp_hit-from>2</Hsp_hit-from>
      <Hsp_hit-to>49</Hsp_hit-to>
      <Hsp_query-frame>0</Hsp_query-frame>
      <Hsp_hit-frame>0</Hsp_hit-frame>
      <Hsp_identity>29</Hsp_identity>
      <Hsp_positive>35</Hsp_positive>
      <Hsp_gaps>2</Hsp_gaps>
      <Hsp_align-len>50</Hsp_align-len>
      <Hsp_qseq>PLWRACQLQTYFTAKGIIDYFEVDDAVPIHPQQTARLDPSCTISTLASTS</Hsp_qseq>
      <Hsp_hseq>PLWRACKLQTYFTAKGLIDYFLVEEG-PSLPLTGGALAGS-GLSIMASTS</Hsp_hseq>
      <Hsp_midline>PLWRAC+LQTYFTAKG+IDYF V++  P  P     L  S  +S +ASTS</Hsp_midline>
    </Hsp>
  </Hit_hsps>
</Hit>
<Hit>
  <Hit_num>76</Hit_num>
  <Hit_id>gb|RSL77165.1|</Hit_id>
  <Hit_def>hypothetical protein CEP52_017736, partial [Fusarium sp. AF-4]</Hit_def>
  <Hit_accession>RSL77165</Hit_accession>
  <Hit_len>299</Hit_len>
  <Hit_hsps>
    <Hsp>
      <Hsp_num>1</Hsp_num>
      <Hsp_bit-score>53.5286</Hsp_bit-score>
      <Hsp_score>127</Hsp_score>
      <Hsp_evalue>3.03319e-05</Hsp_evalue>
      <Hsp_query-from>74</Hsp_query-from>
      <Hsp_query-to>114</Hsp_query-to>
      <Hsp_hit-from>1</Hsp_hit-from>
      <Hsp_hit-to>36</Hsp_hit-to>
      <Hsp_query-frame>0</Hsp_query-frame>
      <Hsp_hit-frame>0</Hsp_hit-frame>
      <Hsp_identity>25</Hsp_identity>
      <Hsp_positive>29</Hsp_positive>
      <Hsp_gaps>5</Hsp_gaps>
      <Hsp_align-len>41</Hsp_align-len>
      <Hsp_qseq>MSVHGRKPKEHSDAAPLWRACQLQTYFTAKGIIDYFEVDDA</Hsp_qseq>
      <Hsp_hseq>MPVHDRKSSDR-----LWRACKLQTYFTAKGLIDYFPVVDS</Hsp_hseq>
      <Hsp_midline>M VH RK  +      LWRAC+LQTYFTAKG+IDYF V D+</Hsp_midline>
    </Hsp>
  </Hit_hsps>
</Hit>
<Hit>
  <Hit_num>77</Hit_num>
  <Hit_id>gb|PVH71628.1|</Hit_id>
  <Hit_def>hypothetical protein DL98DRAFT_383585, partial [Cadophora sp. DSE1049]</Hit_def>
  <Hit_accession>PVH71628</Hit_accession>
  <Hit_len>139</Hit_len>
  <Hit_hsps>
    <Hsp>
      <Hsp_num>1</Hsp_num>
      <Hsp_bit-score>51.2174</Hsp_bit-score>
      <Hsp_score>121</Hsp_score>
      <Hsp_evalue>3.89236e-05</Hsp_evalue>
      <Hsp_query-from>53</Hsp_query-from>
      <Hsp_query-to>111</Hsp_query-to>
      <Hsp_hit-from>83</Hsp_hit-from>
      <Hsp_hit-to>139</Hsp_hit-to>
      <Hsp_query-frame>0</Hsp_query-frame>
      <Hsp_hit-frame>0</Hsp_hit-frame>
      <Hsp_identity>22</Hsp_identity>
      <Hsp_positive>34</Hsp_positive>
      <Hsp_gaps>2</Hsp_gaps>
      <Hsp_align-len>59</Hsp_align-len>
      <Hsp_qseq>FAPVQQPGFFSTRRLDKIRHHMSVHGRKPKEHSDAAPLWRACQLQTYFTAKGIIDYFEV</Hsp_qseq>
      <Hsp_hseq>LCPLEEP--FYTIRLPRMRDHIPSHNKRSAKEHKSTPLWEACLLQTYFANNALVIYFAV</Hsp_hseq>
      <Hsp_midline>  P+++P  F T RL ++R H+  H ++  +   + PLW AC LQTYF    ++ YF V</Hsp_midline>
    </Hsp>
  </Hit_hsps>
</Hit>
<Hit>
  <Hit_num>78</Hit_num>
  <Hit_id>gb|PCD22149.1|</Hit_id>
  <Hit_def>hypothetical protein AU210_015948 [Fusarium oxysporum f. sp. radicis-cucumerinum]</Hit_def>
  <Hit_accession>PCD22149</Hit_accession>
  <Hit_len>427</Hit_len>
  <Hit_hsps>
    <Hsp>
      <Hsp_num>1</Hsp_num>
      <Hsp_bit-score>52.7582</Hsp_bit-score>
      <Hsp_score>125</Hsp_score>
      <Hsp_evalue>6.18016e-05</Hsp_evalue>
      <Hsp_query-from>89</Hsp_query-from>
      <Hsp_query-to>113</Hsp_query-to>
      <Hsp_hit-from>2</Hsp_hit-from>
      <Hsp_hit-to>26</Hsp_hit-to>
      <Hsp_query-frame>0</Hsp_query-frame>
      <Hsp_hit-frame>0</Hsp_hit-frame>
      <Hsp_identity>20</Hsp_identity>
      <Hsp_positive>24</Hsp_positive>
      <Hsp_gaps>0</Hsp_gaps>
      <Hsp_align-len>25</Hsp_align-len>
      <Hsp_qseq>PLWRACQLQTYFTAKGIIDYFEVDD</Hsp_qseq>
      <Hsp_hseq>PLWRACKLQTYFTAKGLIDYFLVEE</Hsp_hseq>
      <Hsp_midline>PLWRAC+LQTYFTAKG+IDYF V++</Hsp_midline>
    </Hsp>
  </Hit_hsps>
</Hit>
<Hit>
  <Hit_num>79</Hit_num>
  <Hit_id>emb|SCO24437.1|</Hit_id>
  <Hit_def>uncharacterized protein FFE2_15974 [Fusarium fujikuroi]</Hit_def>
  <Hit_accession>SCO24437</Hit_accession>
  <Hit_len>364</Hit_len>
  <Hit_hsps>
    <Hsp>
      <Hsp_num>1</Hsp_num>
      <Hsp_bit-score>52.7582</Hsp_bit-score>
      <Hsp_score>125</Hsp_score>
      <Hsp_evalue>6.53461e-05</Hsp_evalue>
      <Hsp_query-from>89</Hsp_query-from>
      <Hsp_query-to>117</Hsp_query-to>
      <Hsp_hit-from>2</Hsp_hit-from>
      <Hsp_hit-to>32</Hsp_hit-to>
      <Hsp_query-frame>0</Hsp_query-frame>
      <Hsp_hit-frame>0</Hsp_hit-frame>
      <Hsp_identity>22</Hsp_identity>
      <Hsp_positive>27</Hsp_positive>
      <Hsp_gaps>2</Hsp_gaps>
      <Hsp_align-len>31</Hsp_align-len>
      <Hsp_qseq>PLWRACQLQTYFTAKGIIDYFEV--DDAVPI</Hsp_qseq>
      <Hsp_hseq>PLWRACKLQTYFTAKGLIDYFLVKEDPSLPL</Hsp_hseq>
      <Hsp_midline>PLWRAC+LQTYFTAKG+IDYF V  D ++P+</Hsp_midline>
    </Hsp>
  </Hit_hsps>
</Hit>
<Hit>
  <Hit_num>80</Hit_num>
  <Hit_id>gb|PNP74174.1|</Hit_id>
  <Hit_def>hypothetical protein FNYG_12487 [Fusarium nygamai]</Hit_def>
  <Hit_accession>PNP74174</Hit_accession>
  <Hit_len>217</Hit_len>
  <Hit_hsps>
    <Hsp>
      <Hsp_num>1</Hsp_num>
      <Hsp_bit-score>51.6026</Hsp_bit-score>
      <Hsp_score>122</Hsp_score>
      <Hsp_evalue>7.94839e-05</Hsp_evalue>
      <Hsp_query-from>89</Hsp_query-from>
      <Hsp_query-to>111</Hsp_query-to>
      <Hsp_hit-from>2</Hsp_hit-from>
      <Hsp_hit-to>24</Hsp_hit-to>
      <Hsp_query-frame>0</Hsp_query-frame>
      <Hsp_hit-frame>0</Hsp_hit-frame>
      <Hsp_identity>20</Hsp_identity>
      <Hsp_positive>22</Hsp_positive>
      <Hsp_gaps>0</Hsp_gaps>
      <Hsp_align-len>23</Hsp_align-len>
      <Hsp_qseq>PLWRACQLQTYFTAKGIIDYFEV</Hsp_qseq>
      <Hsp_hseq>PLWRACKLQTYFTAKGLIDYFVV</Hsp_hseq>
      <Hsp_midline>PLWRAC+LQTYFTAKG+IDYF V</Hsp_midline>
    </Hsp>
  </Hit_hsps>
</Hit>
<Hit>
  <Hit_num>81</Hit_num>
  <Hit_id>gb|KFY92765.1|</Hit_id>
  <Hit_def>hypothetical protein V500_04036 [Pseudogymnoascus sp. VKM F-4518 (FW-2643)]</Hit_def>
  <Hit_accession>KFY92765</Hit_accession>
  <Hit_len>349</Hit_len>
  <Hit_hsps>
    <Hsp>
      <Hsp_num>1</Hsp_num>
      <Hsp_bit-score>51.9878</Hsp_bit-score>
      <Hsp_score>123</Hsp_score>
      <Hsp_evalue>9.43431e-05</Hsp_evalue>
      <Hsp_query-from>51</Hsp_query-from>
      <Hsp_query-to>111</Hsp_query-to>
      <Hsp_hit-from>82</Hsp_hit-from>
      <Hsp_hit-to>142</Hsp_hit-to>
      <Hsp_query-frame>0</Hsp_query-frame>
      <Hsp_hit-frame>0</Hsp_hit-frame>
      <Hsp_identity>26</Hsp_identity>
      <Hsp_positive>37</Hsp_positive>
      <Hsp_gaps>2</Hsp_gaps>
      <Hsp_align-len>62</Hsp_align-len>
      <Hsp_qseq>DSFAPVQQPGFFSTRRLDKIRHHM-SVHGRKPKEHSDAAPLWRACQLQTYFTAKGIIDYFEV</Hsp_qseq>
      <Hsp_hseq>DGFYCLQQSCSYGTIVEKKMKEHVWAAHKAKAKNHK-AVQLWKECKLQTYFTARRLVDYFVV</Hsp_hseq>
      <Hsp_midline>D F  +QQ   + T    K++ H+ + H  K K H  A  LW+ C+LQTYFTA+ ++DYF V</Hsp_midline>
    </Hsp>
  </Hit_hsps>
</Hit>
<Hit>
  <Hit_num>82</Hit_num>
  <Hit_id>gb|RAL65546.1|</Hit_id>
  <Hit_def>hypothetical protein DID88_001111 [Monilinia fructigena]</Hit_def>
  <Hit_accession>RAL65546</Hit_accession>
  <Hit_len>633</Hit_len>
  <Hit_hsps>
    <Hsp>
      <Hsp_num>1</Hsp_num>
      <Hsp_bit-score>51.9878</Hsp_bit-score>
      <Hsp_score>123</Hsp_score>
      <Hsp_evalue>0.000123756</Hsp_evalue>
      <Hsp_query-from>62</Hsp_query-from>
      <Hsp_query-to>111</Hsp_query-to>
      <Hsp_hit-from>447</Hsp_hit-from>
      <Hsp_hit-to>495</Hsp_hit-to>
      <Hsp_query-frame>0</Hsp_query-frame>
      <Hsp_hit-frame>0</Hsp_hit-frame>
      <Hsp_identity>23</Hsp_identity>
      <Hsp_positive>32</Hsp_positive>
      <Hsp_gaps>1</Hsp_gaps>
      <Hsp_align-len>50</Hsp_align-len>
      <Hsp_qseq>FSTRRLDKIRHHMSVHGRKPKEHSDAAPLWRACQLQTYFTAKGIIDYFEV</Hsp_qseq>
      <Hsp_hseq>FLTIHLPRMHRHVATHNRKASEHK-TTPLWQECLLQTYSTAQNLVDYFQV</Hsp_hseq>
      <Hsp_midline>F T  L ++  H++ H RK  EH    PLW+ C LQTY TA+ ++DYF+V</Hsp_midline>
    </Hsp>
  </Hit_hsps>
</Hit>
<Hit>
  <Hit_num>83</Hit_num>
  <Hit_id>gb|RAL58020.1|</Hit_id>
  <Hit_def>hypothetical protein DID88_009098 [Monilinia fructigena]</Hit_def>
  <Hit_accession>RAL58020</Hit_accession>
  <Hit_len>156</Hit_len>
  <Hit_hsps>
    <Hsp>
      <Hsp_num>1</Hsp_num>
      <Hsp_bit-score>50.0618</Hsp_bit-score>
      <Hsp_score>118</Hsp_score>
      <Hsp_evalue>0.000165841</Hsp_evalue>
      <Hsp_query-from>74</Hsp_query-from>
      <Hsp_query-to>111</Hsp_query-to>
      <Hsp_hit-from>1</Hsp_hit-from>
      <Hsp_hit-to>37</Hsp_hit-to>
      <Hsp_query-frame>0</Hsp_query-frame>
      <Hsp_hit-frame>0</Hsp_hit-frame>
      <Hsp_identity>21</Hsp_identity>
      <Hsp_positive>27</Hsp_positive>
      <Hsp_gaps>1</Hsp_gaps>
      <Hsp_align-len>38</Hsp_align-len>
      <Hsp_qseq>MSVHGRKPKEHSDAAPLWRACQLQTYFTAKGIIDYFEV</Hsp_qseq>
      <Hsp_hseq>MATHNRKASEHK-TAPLWQECLLQTYSTAQNLVDYFQV</Hsp_hseq>
      <Hsp_midline>M+ H RK  EH   APLW+ C LQTY TA+ ++DYF+V</Hsp_midline>
    </Hsp>
  </Hit_hsps>
</Hit>
<Hit>
  <Hit_num>84</Hit_num>
  <Hit_id>gb|EXA29665.1|</Hit_id>
  <Hit_def>hypothetical protein FOVG_18856 [Fusarium oxysporum f. sp. pisi HDV247]</Hit_def>
  <Hit_accession>EXA29665</Hit_accession>
  <Hit_len>995</Hit_len>
  <Hit_hsps>
    <Hsp>
      <Hsp_num>1</Hsp_num>
      <Hsp_bit-score>51.6026</Hsp_bit-score>
      <Hsp_score>122</Hsp_score>
      <Hsp_evalue>0.000203467</Hsp_evalue>
      <Hsp_query-from>89</Hsp_query-from>
      <Hsp_query-to>117</Hsp_query-to>
      <Hsp_hit-from>2</Hsp_hit-from>
      <Hsp_hit-to>32</Hsp_hit-to>
      <Hsp_query-frame>0</Hsp_query-frame>
      <Hsp_hit-frame>0</Hsp_hit-frame>
      <Hsp_identity>22</Hsp_identity>
      <Hsp_positive>27</Hsp_positive>
      <Hsp_gaps>2</Hsp_gaps>
      <Hsp_align-len>31</Hsp_align-len>
      <Hsp_qseq>PLWRACQLQTYFTAKGIIDYF--EVDDAVPI</Hsp_qseq>
      <Hsp_hseq>PLWRACKLQTYFTAKGLIDYFLVEEDPSLPL</Hsp_hseq>
      <Hsp_midline>PLWRAC+LQTYFTAKG+IDYF  E D ++P+</Hsp_midline>
    </Hsp>
  </Hit_hsps>
</Hit>
<Hit>
  <Hit_num>85</Hit_num>
  <Hit_id>gb|PKK43131.1|</Hit_id>
  <Hit_def>hypothetical protein CI102_13474 [Trichoderma harzianum]</Hit_def>
  <Hit_accession>PKK43131</Hit_accession>
  <Hit_len>295</Hit_len>
  <Hit_hsps>
    <Hsp>
      <Hsp_num>1</Hsp_num>
      <Hsp_bit-score>50.8322</Hsp_bit-score>
      <Hsp_score>120</Hsp_score>
      <Hsp_evalue>0.000224975</Hsp_evalue>
      <Hsp_query-from>62</Hsp_query-from>
      <Hsp_query-to>114</Hsp_query-to>
      <Hsp_hit-from>83</Hsp_hit-from>
      <Hsp_hit-to>134</Hsp_hit-to>
      <Hsp_query-frame>0</Hsp_query-frame>
      <Hsp_hit-frame>0</Hsp_hit-frame>
      <Hsp_identity>26</Hsp_identity>
      <Hsp_positive>33</Hsp_positive>
      <Hsp_gaps>1</Hsp_gaps>
      <Hsp_align-len>53</Hsp_align-len>
      <Hsp_qseq>FSTRRLDKIRHHMSVHGRKPKEHSDAAPLWRACQLQTYFTAKGIIDYFEVDDA</Hsp_qseq>
      <Hsp_hseq>YCTRCEASIKRHIAKHGLPAKSHK-VRPPWQECRLQTYFTAKGRIDYFVVLEA</Hsp_hseq>
      <Hsp_midline>+ TR    I+ H++ HG   K H    P W+ C+LQTYFTAKG IDYF V +A</Hsp_midline>
    </Hsp>
  </Hit_hsps>
</Hit>
<Hit>
  <Hit_num>86</Hit_num>
  <Hit_id>gb|KFZ24597.1|</Hit_id>
  <Hit_def>hypothetical protein V502_00922, partial [Pseudogymnoascus sp. VKM F-4520 (FW-2644)]</Hit_def>
  <Hit_accession>KFZ24597</Hit_accession>
  <Hit_len>312</Hit_len>
  <Hit_hsps>
    <Hsp>
      <Hsp_num>1</Hsp_num>
      <Hsp_bit-score>50.0618</Hsp_bit-score>
      <Hsp_score>118</Hsp_score>
      <Hsp_evalue>0.000453388</Hsp_evalue>
      <Hsp_query-from>62</Hsp_query-from>
      <Hsp_query-to>125</Hsp_query-to>
      <Hsp_hit-from>46</Hsp_hit-from>
      <Hsp_hit-to>109</Hsp_hit-to>
      <Hsp_query-frame>0</Hsp_query-frame>
      <Hsp_hit-frame>0</Hsp_hit-frame>
      <Hsp_identity>26</Hsp_identity>
      <Hsp_positive>36</Hsp_positive>
      <Hsp_gaps>2</Hsp_gaps>
      <Hsp_align-len>65</Hsp_align-len>
      <Hsp_qseq>FSTRRLDKIRHHMS-VHGRKPKEHSDAAPLWRACQLQTYFTAKGIIDYFEVDDAVPIHPQQTARL</Hsp_qseq>
      <Hsp_hseq>YCTQHLPKMKEHVSSTHKVKAAEHK-TSPLWRECTLQTYFVGRGRVKYFVVVDNKKLGKLNTSEL</Hsp_hseq>
      <Hsp_midline>+ T+ L K++ H+S  H  K  EH   +PLWR C LQTYF  +G + YF V D   +    T+ L</Hsp_midline>
    </Hsp>
  </Hit_hsps>
</Hit>
<Hit>
  <Hit_num>87</Hit_num>
  <Hit_id>gb|RAL65541.1|</Hit_id>
  <Hit_def>hypothetical protein DID88_001106 [Monilinia fructigena]</Hit_def>
  <Hit_accession>RAL65541</Hit_accession>
  <Hit_len>136</Hit_len>
  <Hit_hsps>
    <Hsp>
      <Hsp_num>1</Hsp_num>
      <Hsp_bit-score>48.521</Hsp_bit-score>
      <Hsp_score>114</Hsp_score>
      <Hsp_evalue>0.000506524</Hsp_evalue>
      <Hsp_query-from>73</Hsp_query-from>
      <Hsp_query-to>111</Hsp_query-to>
      <Hsp_hit-from>4</Hsp_hit-from>
      <Hsp_hit-to>41</Hsp_hit-to>
      <Hsp_query-frame>0</Hsp_query-frame>
      <Hsp_hit-frame>0</Hsp_hit-frame>
      <Hsp_identity>20</Hsp_identity>
      <Hsp_positive>27</Hsp_positive>
      <Hsp_gaps>1</Hsp_gaps>
      <Hsp_align-len>39</Hsp_align-len>
      <Hsp_qseq>HMSVHGRKPKEHSDAAPLWRACQLQTYFTAKGIIDYFEV</Hsp_qseq>
      <Hsp_hseq>HVATHNRKASEHK-TTPLWQECLLQTYSTAQNLVDYFQV</Hsp_hseq>
      <Hsp_midline>H++ H RK  EH    PLW+ C LQTY TA+ ++DYF+V</Hsp_midline>
    </Hsp>
  </Hit_hsps>
</Hit>
<Hit>
  <Hit_num>88</Hit_num>
  <Hit_id>gb|RAL66949.1|</Hit_id>
  <Hit_def>hypothetical protein DID88_007731 [Monilinia fructigena]</Hit_def>
  <Hit_accession>RAL66949</Hit_accession>
  <Hit_len>967</Hit_len>
  <Hit_hsps>
    <Hsp>
      <Hsp_num>1</Hsp_num>
      <Hsp_bit-score>50.0618</Hsp_bit-score>
      <Hsp_score>118</Hsp_score>
      <Hsp_evalue>0.000564415</Hsp_evalue>
      <Hsp_query-from>70</Hsp_query-from>
      <Hsp_query-to>111</Hsp_query-to>
      <Hsp_hit-from>1</Hsp_hit-from>
      <Hsp_hit-to>41</Hsp_hit-to>
      <Hsp_query-frame>0</Hsp_query-frame>
      <Hsp_hit-frame>0</Hsp_hit-frame>
      <Hsp_identity>20</Hsp_identity>
      <Hsp_positive>28</Hsp_positive>
      <Hsp_gaps>1</Hsp_gaps>
      <Hsp_align-len>42</Hsp_align-len>
      <Hsp_qseq>IRHHMSVHGRKPKEHSDAAPLWRACQLQTYFTAKGIIDYFEV</Hsp_qseq>
      <Hsp_hseq>MHRHVATHNRKASEHK-TTPLWQECLLQTYSTAQNLVDYFQV</Hsp_hseq>
      <Hsp_midline>+  H++ H RK  EH    PLW+ C LQTY TA+ ++DYF+V</Hsp_midline>
    </Hsp>
  </Hit_hsps>
</Hit>
<Hit>
  <Hit_num>89</Hit_num>
  <Hit_id>gb|KFY96556.1|</Hit_id>
  <Hit_def>hypothetical protein V500_02410 [Pseudogymnoascus sp. VKM F-4518 (FW-2643)]</Hit_def>
  <Hit_accession>KFY96556</Hit_accession>
  <Hit_len>494</Hit_len>
  <Hit_hsps>
    <Hsp>
      <Hsp_num>1</Hsp_num>
      <Hsp_bit-score>50.0618</Hsp_bit-score>
      <Hsp_score>118</Hsp_score>
      <Hsp_evalue>0.000612595</Hsp_evalue>
      <Hsp_query-from>51</Hsp_query-from>
      <Hsp_query-to>113</Hsp_query-to>
      <Hsp_hit-from>325</Hsp_hit-from>
      <Hsp_hit-to>387</Hsp_hit-to>
      <Hsp_query-frame>0</Hsp_query-frame>
      <Hsp_hit-frame>0</Hsp_hit-frame>
      <Hsp_identity>25</Hsp_identity>
      <Hsp_positive>32</Hsp_positive>
      <Hsp_gaps>0</Hsp_gaps>
      <Hsp_align-len>63</Hsp_align-len>
      <Hsp_qseq>DSFAPVQQPGFFSTRRLDKIRHHMSVHGRKPKEHSDAAPLWRACQLQTYFTAKGIIDYFEVDD</Hsp_qseq>
      <Hsp_hseq>DGFCCLHAQCAYSTRHLPKMKEHVSSSYKVKAAEHKTRQLWKECTLQTYFVGKGRIDYFVVVD</Hsp_hseq>
      <Hsp_midline>D F  +     +STR L K++ H+S   +          LW+ C LQTYF  KG IDYF V D</Hsp_midline>
    </Hsp>
  </Hit_hsps>
</Hit>
<Hit>
  <Hit_num>90</Hit_num>
  <Hit_id>gb|KFZ20411.1|</Hit_id>
  <Hit_def>hypothetical protein V501_00159 [Pseudogymnoascus sp. VKM F-4519 (FW-2642)]</Hit_def>
  <Hit_accession>KFZ20411</Hit_accession>
  <Hit_len>1018</Hit_len>
  <Hit_hsps>
    <Hsp>
      <Hsp_num>1</Hsp_num>
      <Hsp_bit-score>49.6766</Hsp_bit-score>
      <Hsp_score>117</Hsp_score>
      <Hsp_evalue>0.000748339</Hsp_evalue>
      <Hsp_query-from>64</Hsp_query-from>
      <Hsp_query-to>114</Hsp_query-to>
      <Hsp_hit-from>57</Hsp_hit-from>
      <Hsp_hit-to>107</Hsp_hit-to>
      <Hsp_query-frame>0</Hsp_query-frame>
      <Hsp_hit-frame>0</Hsp_hit-frame>
      <Hsp_identity>23</Hsp_identity>
      <Hsp_positive>36</Hsp_positive>
      <Hsp_gaps>2</Hsp_gaps>
      <Hsp_align-len>52</Hsp_align-len>
      <Hsp_qseq>TRRLDKIRHHMS-VHGRKPKEHSDAAPLWRACQLQTYFTAKGIIDYFEVDDA</Hsp_qseq>
      <Hsp_hseq>TRNVETMKRHVSREHQQRPGRHKDS-PLWQACRLQTFFAEKRLIRYFVVSEA</Hsp_hseq>
      <Hsp_midline>TR ++ ++ H+S  H ++P  H D+ PLW+AC+LQT+F  K +I YF V +A</Hsp_midline>
    </Hsp>
  </Hit_hsps>
</Hit>
<Hit>
  <Hit_num>91</Hit_num>
  <Hit_id>emb|SCO88902.1|</Hit_id>
  <Hit_def>uncharacterized protein FRV6_13030 [Fusarium oxysporum]</Hit_def>
  <Hit_accession>SCO88902</Hit_accession>
  <Hit_len>161</Hit_len>
  <Hit_hsps>
    <Hsp>
      <Hsp_num>1</Hsp_num>
      <Hsp_bit-score>48.1358</Hsp_bit-score>
      <Hsp_score>113</Hsp_score>
      <Hsp_evalue>0.000815215</Hsp_evalue>
      <Hsp_query-from>89</Hsp_query-from>
      <Hsp_query-to>113</Hsp_query-to>
      <Hsp_hit-from>2</Hsp_hit-from>
      <Hsp_hit-to>26</Hsp_hit-to>
      <Hsp_query-frame>0</Hsp_query-frame>
      <Hsp_hit-frame>0</Hsp_hit-frame>
      <Hsp_identity>19</Hsp_identity>
      <Hsp_positive>23</Hsp_positive>
      <Hsp_gaps>0</Hsp_gaps>
      <Hsp_align-len>25</Hsp_align-len>
      <Hsp_qseq>PLWRACQLQTYFTAKGIIDYFEVDD</Hsp_qseq>
      <Hsp_hseq>PLWRAYKLQTYFTAKGLIDYFLVEE</Hsp_hseq>
      <Hsp_midline>PLWRA +LQTYFTAKG+IDYF V++</Hsp_midline>
    </Hsp>
  </Hit_hsps>
</Hit>
<Hit>
  <Hit_num>92</Hit_num>
  <Hit_id>gb|RAL58057.1|</Hit_id>
  <Hit_def>hypothetical protein DID88_009665 [Monilinia fructigena]</Hit_def>
  <Hit_accession>RAL58057</Hit_accession>
  <Hit_len>1796</Hit_len>
  <Hit_hsps>
    <Hsp>
      <Hsp_num>1</Hsp_num>
      <Hsp_bit-score>48.9062</Hsp_bit-score>
      <Hsp_score>115</Hsp_score>
      <Hsp_evalue>0.0014347</Hsp_evalue>
      <Hsp_query-from>62</Hsp_query-from>
      <Hsp_query-to>111</Hsp_query-to>
      <Hsp_hit-from>609</Hsp_hit-from>
      <Hsp_hit-to>657</Hsp_hit-to>
      <Hsp_query-frame>0</Hsp_query-frame>
      <Hsp_hit-frame>0</Hsp_hit-frame>
      <Hsp_identity>22</Hsp_identity>
      <Hsp_positive>32</Hsp_positive>
      <Hsp_gaps>1</Hsp_gaps>
      <Hsp_align-len>50</Hsp_align-len>
      <Hsp_qseq>FSTRRLDKIRHHMSVHGRKPKEHSDAAPLWRACQLQTYFTAKGIIDYFEV</Hsp_qseq>
      <Hsp_hseq>FLTIHLPRMHRHVATHNRKASEHK-TTPLWQECLLQTHSTAQNLVDYFQV</Hsp_hseq>
      <Hsp_midline>F T  L ++  H++ H RK  EH    PLW+ C LQT+ TA+ ++DYF+V</Hsp_midline>
    </Hsp>
  </Hit_hsps>
</Hit>
<Hit>
  <Hit_num>93</Hit_num>
  <Hit_id>gb|RAL58160.1|</Hit_id>
  <Hit_def>hypothetical protein DID88_002364 [Monilinia fructigena]</Hit_def>
  <Hit_accession>RAL58160</Hit_accession>
  <Hit_len>1435</Hit_len>
  <Hit_hsps>
    <Hsp>
      <Hsp_num>1</Hsp_num>
      <Hsp_bit-score>48.9062</Hsp_bit-score>
      <Hsp_score>115</Hsp_score>
      <Hsp_evalue>0.00149987</Hsp_evalue>
      <Hsp_query-from>62</Hsp_query-from>
      <Hsp_query-to>111</Hsp_query-to>
      <Hsp_hit-from>134</Hsp_hit-from>
      <Hsp_hit-to>182</Hsp_hit-to>
      <Hsp_query-frame>0</Hsp_query-frame>
      <Hsp_hit-frame>0</Hsp_hit-frame>
      <Hsp_identity>22</Hsp_identity>
      <Hsp_positive>32</Hsp_positive>
      <Hsp_gaps>1</Hsp_gaps>
      <Hsp_align-len>50</Hsp_align-len>
      <Hsp_qseq>FSTRRLDKIRHHMSVHGRKPKEHSDAAPLWRACQLQTYFTAKGIIDYFEV</Hsp_qseq>
      <Hsp_hseq>FLTIHLPRMHRHVATHNRKASEHK-TTPLWQECLLQTHSTAQNLVDYFQV</Hsp_hseq>
      <Hsp_midline>F T  L ++  H++ H RK  EH    PLW+ C LQT+ TA+ ++DYF+V</Hsp_midline>
    </Hsp>
  </Hit_hsps>
</Hit>
<Hit>
  <Hit_num>94</Hit_num>
  <Hit_id>gb|RAL58328.1|</Hit_id>
  <Hit_def>hypothetical protein DID88_006440 [Monilinia fructigena]</Hit_def>
  <Hit_accession>RAL58328</Hit_accession>
  <Hit_len>287</Hit_len>
  <Hit_hsps>
    <Hsp>
      <Hsp_num>1</Hsp_num>
      <Hsp_bit-score>48.1358</Hsp_bit-score>
      <Hsp_score>113</Hsp_score>
      <Hsp_evalue>0.00182624</Hsp_evalue>
      <Hsp_query-from>73</Hsp_query-from>
      <Hsp_query-to>111</Hsp_query-to>
      <Hsp_hit-from>4</Hsp_hit-from>
      <Hsp_hit-to>41</Hsp_hit-to>
      <Hsp_query-frame>0</Hsp_query-frame>
      <Hsp_hit-frame>0</Hsp_hit-frame>
      <Hsp_identity>20</Hsp_identity>
      <Hsp_positive>27</Hsp_positive>
      <Hsp_gaps>1</Hsp_gaps>
      <Hsp_align-len>39</Hsp_align-len>
      <Hsp_qseq>HMSVHGRKPKEHSDAAPLWRACQLQTYFTAKGIIDYFEV</Hsp_qseq>
      <Hsp_hseq>HVATHNRKASEHK-TTPLWQECLLQTYSTAQNLVDYFQV</Hsp_hseq>
      <Hsp_midline>H++ H RK  EH    PLW+ C LQTY TA+ ++DYF+V</Hsp_midline>
    </Hsp>
  </Hit_hsps>
</Hit>
<Hit>
  <Hit_num>95</Hit_num>
  <Hit_id>gb|ODA75789.1|</Hit_id>
  <Hit_def>hypothetical protein RJ55_08677 [Drechmeria coniospora]</Hit_def>
  <Hit_accession>ODA75789</Hit_accession>
  <Hit_len>192</Hit_len>
  <Hit_hsps>
    <Hsp>
      <Hsp_num>1</Hsp_num>
      <Hsp_bit-score>47.3654</Hsp_bit-score>
      <Hsp_score>111</Hsp_score>
      <Hsp_evalue>0.00219422</Hsp_evalue>
      <Hsp_query-from>89</Hsp_query-from>
      <Hsp_query-to>114</Hsp_query-to>
      <Hsp_hit-from>36</Hsp_hit-from>
      <Hsp_hit-to>61</Hsp_hit-to>
      <Hsp_query-frame>0</Hsp_query-frame>
      <Hsp_hit-frame>0</Hsp_hit-frame>
      <Hsp_identity>19</Hsp_identity>
      <Hsp_positive>22</Hsp_positive>
      <Hsp_gaps>0</Hsp_gaps>
      <Hsp_align-len>26</Hsp_align-len>
      <Hsp_qseq>PLWRACQLQTYFTAKGIIDYFEVDDA</Hsp_qseq>
      <Hsp_hseq>PVWRDCSLQTYFTAKGLIDYFVVLEA</Hsp_hseq>
      <Hsp_midline>P+WR C LQTYFTAKG+IDYF V +A</Hsp_midline>
    </Hsp>
  </Hit_hsps>
</Hit>
<Hit>
  <Hit_num>96</Hit_num>
  <Hit_id>gb|RAL64978.1|</Hit_id>
  <Hit_def>hypothetical protein DID88_001568 [Monilinia fructigena]</Hit_def>
  <Hit_accession>RAL64978</Hit_accession>
  <Hit_len>1860</Hit_len>
  <Hit_hsps>
    <Hsp>
      <Hsp_num>1</Hsp_num>
      <Hsp_bit-score>48.1358</Hsp_bit-score>
      <Hsp_score>113</Hsp_score>
      <Hsp_evalue>0.0025723</Hsp_evalue>
      <Hsp_query-from>70</Hsp_query-from>
      <Hsp_query-to>111</Hsp_query-to>
      <Hsp_hit-from>1</Hsp_hit-from>
      <Hsp_hit-to>41</Hsp_hit-to>
      <Hsp_query-frame>0</Hsp_query-frame>
      <Hsp_hit-frame>0</Hsp_hit-frame>
      <Hsp_identity>20</Hsp_identity>
      <Hsp_positive>28</Hsp_positive>
      <Hsp_gaps>1</Hsp_gaps>
      <Hsp_align-len>42</Hsp_align-len>
      <Hsp_qseq>IRHHMSVHGRKPKEHSDAAPLWRACQLQTYFTAKGIIDYFEV</Hsp_qseq>
      <Hsp_hseq>MHRHVATHNRKASEHK-TTPLWQECLLQTYSTAQNLVDYFQV</Hsp_hseq>
      <Hsp_midline>+  H++ H RK  EH    PLW+ C LQTY TA+ ++DYF+V</Hsp_midline>
    </Hsp>
  </Hit_hsps>
</Hit>
<Hit>
  <Hit_num>97</Hit_num>
  <Hit_id>gb|KFZ18762.1|</Hit_id>
  <Hit_def>hypothetical protein V501_01009 [Pseudogymnoascus sp. VKM F-4519 (FW-2642)]</Hit_def>
  <Hit_accession>KFZ18762</Hit_accession>
  <Hit_len>2170</Hit_len>
  <Hit_hsps>
    <Hsp>
      <Hsp_num>1</Hsp_num>
      <Hsp_bit-score>47.3654</Hsp_bit-score>
      <Hsp_score>111</Hsp_score>
      <Hsp_evalue>0.00495384</Hsp_evalue>
      <Hsp_query-from>58</Hsp_query-from>
      <Hsp_query-to>113</Hsp_query-to>
      <Hsp_hit-from>1367</Hsp_hit-from>
      <Hsp_hit-to>1424</Hsp_hit-to>
      <Hsp_query-frame>0</Hsp_query-frame>
      <Hsp_hit-frame>0</Hsp_hit-frame>
      <Hsp_identity>28</Hsp_identity>
      <Hsp_positive>33</Hsp_positive>
      <Hsp_gaps>2</Hsp_gaps>
      <Hsp_align-len>58</Hsp_align-len>
      <Hsp_qseq>QPGF-FSTRRLDKIRHH-MSVHGRKPKEHSDAAPLWRACQLQTYFTAKGIIDYFEVDD</Hsp_qseq>
      <Hsp_hseq>EPGCDYATRHPRKRREHCASAHNKKATGHSGDNPLWEEYMLQTYFTSPGRIDYFVVVD</Hsp_hseq>
      <Hsp_midline>+PG  ++TR   K R H  S H +K   HS   PLW    LQTYFT+ G IDYF V D</Hsp_midline>
    </Hsp>
  </Hit_hsps>
</Hit>
<Hit>
  <Hit_num>98</Hit_num>
  <Hit_id>gb|PQE31525.1|</Hit_id>
  <Hit_def>telomere-associated recq protein [Rutstroemia sp. NJR-2017a WRK4]</Hit_def>
  <Hit_accession>PQE31525</Hit_accession>
  <Hit_len>302</Hit_len>
  <Hit_hsps>
    <Hsp>
      <Hsp_num>1</Hsp_num>
      <Hsp_bit-score>46.9802</Hsp_bit-score>
      <Hsp_score>110</Hsp_score>
      <Hsp_evalue>0.0056766</Hsp_evalue>
      <Hsp_query-from>59</Hsp_query-from>
      <Hsp_query-to>113</Hsp_query-to>
      <Hsp_hit-from>77</Hsp_hit-from>
      <Hsp_hit-to>139</Hsp_hit-to>
      <Hsp_query-frame>0</Hsp_query-frame>
      <Hsp_hit-frame>0</Hsp_hit-frame>
      <Hsp_identity>29</Hsp_identity>
      <Hsp_positive>34</Hsp_positive>
      <Hsp_gaps>10</Hsp_gaps>
      <Hsp_align-len>64</Hsp_align-len>
      <Hsp_qseq>PGFF--------STRRLDKIRHHM-SVHGRKPKEHSDAAPLWRACQLQTYFTAKGIIDYFEVDD</Hsp_qseq>
      <Hsp_hseq>PGFYCLQPACQYSTRHFREMRKHMPAVHQIKAAAHETTA-LWKEVTLQTYFTGHGRIDYFVVVD</Hsp_hseq>
      <Hsp_midline>PGF+        STR   ++R HM +VH  K   H   A LW+   LQTYFT  G IDYF V D</Hsp_midline>
    </Hsp>
  </Hit_hsps>
</Hit>
<Hit>
  <Hit_num>99</Hit_num>
  <Hit_id>gb|OBT41401.1|</Hit_id>
  <Hit_def>hypothetical protein VE00_09166 [Pseudogymnoascus sp. WSF 3629]</Hit_def>
  <Hit_accession>OBT41401</Hit_accession>
  <Hit_len>616</Hit_len>
  <Hit_hsps>
    <Hsp>
      <Hsp_num>1</Hsp_num>
      <Hsp_bit-score>46.9802</Hsp_bit-score>
      <Hsp_score>110</Hsp_score>
      <Hsp_evalue>0.00574182</Hsp_evalue>
      <Hsp_query-from>36</Hsp_query-from>
      <Hsp_query-to>113</Hsp_query-to>
      <Hsp_hit-from>428</Hsp_hit-from>
      <Hsp_hit-to>498</Hsp_hit-to>
      <Hsp_query-frame>0</Hsp_query-frame>
      <Hsp_hit-frame>0</Hsp_hit-frame>
      <Hsp_identity>28</Hsp_identity>
      <Hsp_positive>44</Hsp_positive>
      <Hsp_gaps>7</Hsp_gaps>
      <Hsp_align-len>78</Hsp_align-len>
      <Hsp_qseq>KISHVGPSTVLPCTKDSFAPVQQPGFFSTRRLDKIRHHMSVHGRKPKEHSDAAPLWRACQLQTYFTAKGIIDYFEVDD</Hsp_qseq>
      <Hsp_hseq>RLAQIQP--VVPKTSE----LRQPTKSLTQAIDEIIAALAVEDEEDEEHK-IKQLWEECTLQTYFTSPGRIDYFVVTD</Hsp_hseq>
      <Hsp_midline>+++ + P  V+P T +    ++QP    T+ +D+I   ++V   + +EH     LW  C LQTYFT+ G IDYF V D</Hsp_midline>
    </Hsp>
  </Hit_hsps>
</Hit>
<Hit>
  <Hit_num>100</Hit_num>
  <Hit_id>gb|ELR02112.1|</Hit_id>
  <Hit_def>hypothetical protein GMDG_05272 [Pseudogymnoascus destructans 20631-21]</Hit_def>
  <Hit_accession>ELR02112</Hit_accession>
  <Hit_len>163</Hit_len>
  <Hit_hsps>
    <Hsp>
      <Hsp_num>1</Hsp_num>
      <Hsp_bit-score>45.8246</Hsp_bit-score>
      <Hsp_score>107</Hsp_score>
      <Hsp_evalue>0.00654174</Hsp_evalue>
      <Hsp_query-from>72</Hsp_query-from>
      <Hsp_query-to>113</Hsp_query-to>
      <Hsp_hit-from>104</Hsp_hit-from>
      <Hsp_hit-to>144</Hsp_hit-to>
      <Hsp_query-frame>0</Hsp_query-frame>
      <Hsp_hit-frame>0</Hsp_hit-frame>
      <Hsp_identity>22</Hsp_identity>
      <Hsp_positive>26</Hsp_positive>
      <Hsp_gaps>1</Hsp_gaps>
      <Hsp_align-len>42</Hsp_align-len>
      <Hsp_qseq>HHMSVHGRKPKEHSDAAPLWRACQLQTYFTAKGIIDYFEVDD</Hsp_qseq>
      <Hsp_hseq>HVWQAHKIKAKDHK-VQPLWKGCKLQTYSTAKGRIDYFVVTE</Hsp_hseq>
      <Hsp_midline>H    H  K K+H    PLW+ C+LQTY TAKG IDYF V +</Hsp_midline>
    </Hsp>
  </Hit_hsps>
</Hit>
</Iteration_hits>
  <Iteration_stat>
    <Statistics>
      <Statistics_db-num>223427108</Statistics_db-num>
      <Statistics_db-len>80436268242</Statistics_db-len>
      <Statistics_hsp-len>0</Statistics_hsp-len>
      <Statistics_eff-space>0</Statistics_eff-space>
      <Statistics_kappa>0.041</Statistics_kappa>
      <Statistics_lambda>0.267</Statistics_lambda>
      <Statistics_entropy>0.14</Statistics_entropy>
    </Statistics>
  </Iteration_stat>
</Iteration>
<Iteration>
  <Iteration_iter-num>7</Iteration_iter-num>
  <Iteration_query-ID>Query_230487</Iteration_query-ID>
  <Iteration_query-def>um06476</Iteration_query-def>
  <Iteration_query-len>186</Iteration_query-len>
<Iteration_hits>
<Hit>
  <Hit_num>1</Hit_num>
  <Hit_id>ref|XP_011387941.1|</Hit_id>
  <Hit_def>hypothetical protein UMAG_06476 [Ustilago maydis 521] &gt;gb|KIS70898.1| hypothetical protein UMAG_06476 [Ustilago maydis 521]</Hit_def>
  <Hit_accession>XP_011387941</Hit_accession>
  <Hit_len>185</Hit_len>
  <Hit_hsps>
    <Hsp>
      <Hsp_num>1</Hsp_num>
      <Hsp_bit-score>381.333</Hsp_bit-score>
      <Hsp_score>978</Hsp_score>
      <Hsp_evalue>9.11401e-134</Hsp_evalue>
      <Hsp_query-from>1</Hsp_query-from>
      <Hsp_query-to>185</Hsp_query-to>
      <Hsp_hit-from>1</Hsp_hit-from>
      <Hsp_hit-to>185</Hsp_hit-to>
      <Hsp_query-frame>0</Hsp_query-frame>
      <Hsp_hit-frame>0</Hsp_hit-frame>
      <Hsp_identity>185</Hsp_identity>
      <Hsp_positive>185</Hsp_positive>
      <Hsp_gaps>0</Hsp_gaps>
      <Hsp_align-len>185</Hsp_align-len>
      <Hsp_qseq>MCICAEACEYRTRRLDKIRHHMSVHGRKPKEHSDATPLWRACRLQTYFTAKGIIDYFEVDDAVPIHPQQTAPLDPSCTISTLASTSASTSTPTTTEDGRAAIFEDVKGEIEAHFEPARRAQDPLRANARADREPWLVNTGFGAHLDGLLDAEIRSSYGLPSSVDADLLLVDAPEDASNSDLSASS</Hsp_qseq>
      <Hsp_hseq>MCICAEACEYRTRRLDKIRHHMSVHGRKPKEHSDATPLWRACRLQTYFTAKGIIDYFEVDDAVPIHPQQTAPLDPSCTISTLASTSASTSTPTTTEDGRAAIFEDVKGEIEAHFEPARRAQDPLRANARADREPWLVNTGFGAHLDGLLDAEIRSSYGLPSSVDADLLLVDAPEDASNSDLSASS</Hsp_hseq>
      <Hsp_midline>MCICAEACEYRTRRLDKIRHHMSVHGRKPKEHSDATPLWRACRLQTYFTAKGIIDYFEVDDAVPIHPQQTAPLDPSCTISTLASTSASTSTPTTTEDGRAAIFEDVKGEIEAHFEPARRAQDPLRANARADREPWLVNTGFGAHLDGLLDAEIRSSYGLPSSVDADLLLVDAPEDASNSDLSASS</Hsp_midline>
    </Hsp>
  </Hit_hsps>
</Hit>
<Hit>
  <Hit_num>2</Hit_num>
  <Hit_id>ref|XP_011390526.1|</Hit_id>
  <Hit_def>hypothetical protein UMAG_04094 [Ustilago maydis 521] &gt;gb|KIS68052.1| hypothetical protein UMAG_04094 [Ustilago maydis 521]</Hit_def>
  <Hit_accession>XP_011390526</Hit_accession>
  <Hit_len>431</Hit_len>
  <Hit_hsps>
    <Hsp>
      <Hsp_num>1</Hsp_num>
      <Hsp_bit-score>332.028</Hsp_bit-score>
      <Hsp_score>850</Hsp_score>
      <Hsp_evalue>1.1379e-110</Hsp_evalue>
      <Hsp_query-from>1</Hsp_query-from>
      <Hsp_query-to>181</Hsp_query-to>
      <Hsp_hit-from>93</Hsp_hit-from>
      <Hsp_hit-to>273</Hsp_hit-to>
      <Hsp_query-frame>0</Hsp_query-frame>
      <Hsp_hit-frame>0</Hsp_hit-frame>
      <Hsp_identity>161</Hsp_identity>
      <Hsp_positive>168</Hsp_positive>
      <Hsp_gaps>0</Hsp_gaps>
      <Hsp_align-len>181</Hsp_align-len>
      <Hsp_qseq>MCICAEACEYRTRRLDKIRHHMSVHGRKPKEHSDATPLWRACRLQTYFTAKGIIDYFEVDDAVPIHPQQTAPLDPSCTISTLASTSASTSTPTTTEDGRAAIFEDVKGEIEAHFEPARRAQDPLRANARADREPWLVNTGFGAHLDGLLDAEIRSSYGLPSSVDADLLLVDAPEDASNSDL</Hsp_qseq>
      <Hsp_hseq>ICTCTATCFFSTRRLDKIRKHICVHGRKPKEHSDATPLWRACQLQTYFTAKGIIDYFEVDDAVPIHPQQTARLDPSCTISTLASTSAATSTPTRTEDGRAAIFEDVKGEIEAVFEPARRAQDPLRANARADREPWLVNTGFGAHLDGLLDAEIRSSYALPSSVDAELVLDDAPEDASNSDL</Hsp_hseq>
      <Hsp_midline>+C C   C + TRRLDKIR H+ VHGRKPKEHSDATPLWRAC+LQTYFTAKGIIDYFEVDDAVPIHPQQTA LDPSCTISTLASTSA+TSTPT TEDGRAAIFEDVKGEIEA FEPARRAQDPLRANARADREPWLVNTGFGAHLDGLLDAEIRSSY LPSSVDA+L+L DAPEDASNSDL</Hsp_midline>
    </Hsp>
  </Hit_hsps>
</Hit>
<Hit>
  <Hit_num>3</Hit_num>
  <Hit_id>ref|XP_011391031.1|</Hit_id>
  <Hit_def>hypothetical protein UMAG_04308 [Ustilago maydis 521] &gt;gb|KIS67201.1| hypothetical protein UMAG_04308 [Ustilago maydis 521]</Hit_def>
  <Hit_accession>XP_011391031</Hit_accession>
  <Hit_len>384</Hit_len>
  <Hit_hsps>
    <Hsp>
      <Hsp_num>1</Hsp_num>
      <Hsp_bit-score>259.225</Hsp_bit-score>
      <Hsp_score>661</Hsp_score>
      <Hsp_evalue>1.00938e-82</Hsp_evalue>
      <Hsp_query-from>48</Hsp_query-from>
      <Hsp_query-to>181</Hsp_query-to>
      <Hsp_hit-from>44</Hsp_hit-from>
      <Hsp_hit-to>177</Hsp_hit-to>
      <Hsp_query-frame>0</Hsp_query-frame>
      <Hsp_hit-frame>0</Hsp_hit-frame>
      <Hsp_identity>127</Hsp_identity>
      <Hsp_positive>130</Hsp_positive>
      <Hsp_gaps>0</Hsp_gaps>
      <Hsp_align-len>134</Hsp_align-len>
      <Hsp_qseq>FTAKGIIDYFEVDDAVPIHPQQTAPLDPSCTISTLASTSASTSTPTTTEDGRAAIFEDVKGEIEAHFEPARRAQDPLRANARADREPWLVNTGFGAHLDGLLDAEIRSSYGLPSSVDADLLLVDAPEDASNSDL</Hsp_qseq>
      <Hsp_hseq>FTAKGIIDYFEVDDAVPIHPQQTARLDPSCTISTLASTSAATSTPTRTEDGRAAIFEDVKGEIEAHFEPARRAQDPLRANARADREPWLVNTGFGAHLDGLLDAEIRSSYALPSSVDAELVLDDAPEDASNSDL</Hsp_hseq>
      <Hsp_midline>FTAKGIIDYFEVDDAVPIHPQQTA LDPSCTISTLASTSA+TSTPT TEDGRAAIFEDVKGEIEAHFEPARRAQDPLRANARADREPWLVNTGFGAHLDGLLDAEIRSSY LPSSVDA+L+L DAPEDASNSDL</Hsp_midline>
    </Hsp>
  </Hit_hsps>
</Hit>
<Hit>
  <Hit_num>4</Hit_num>
  <Hit_id>ref|XP_011387939.1|</Hit_id>
  <Hit_def>hypothetical protein UMAG_06474 [Ustilago maydis 521] &gt;gb|KIS70896.1| hypothetical protein UMAG_06474 [Ustilago maydis 521]</Hit_def>
  <Hit_accession>XP_011387939</Hit_accession>
  <Hit_len>201</Hit_len>
  <Hit_hsps>
    <Hsp>
      <Hsp_num>1</Hsp_num>
      <Hsp_bit-score>166.777</Hsp_bit-score>
      <Hsp_score>421</Hsp_score>
      <Hsp_evalue>8.27299e-49</Hsp_evalue>
      <Hsp_query-from>1</Hsp_query-from>
      <Hsp_query-to>92</Hsp_query-to>
      <Hsp_hit-from>93</Hsp_hit-from>
      <Hsp_hit-to>188</Hsp_hit-to>
      <Hsp_query-frame>0</Hsp_query-frame>
      <Hsp_hit-frame>0</Hsp_hit-frame>
      <Hsp_identity>81</Hsp_identity>
      <Hsp_positive>85</Hsp_positive>
      <Hsp_gaps>4</Hsp_gaps>
      <Hsp_align-len>96</Hsp_align-len>
      <Hsp_qseq>MCICAEACEYRTRRLDKIRHHMSVHGRKPKEHSDATPLWRACRLQTYFTAKGIIDYFEVDDAVPIHPQQTAPLDP-SCTISTLAS---TSASTSTP</Hsp_qseq>
      <Hsp_hseq>MCICAEACEYRTRRLDKIRHHMSVHGRKPKEHSDATPLWRACRLQTYFTAKGIIDYFEVDDAVPIHPQQTAPLDPFSFLVSSLVALLICNAETRVP</Hsp_hseq>
      <Hsp_midline>MCICAEACEYRTRRLDKIRHHMSVHGRKPKEHSDATPLWRACRLQTYFTAKGIIDYFEVDDAVPIHPQQTAPLDP S  +S+L +    +A T  P</Hsp_midline>
    </Hsp>
  </Hit_hsps>
</Hit>
<Hit>
  <Hit_num>5</Hit_num>
  <Hit_id>ref|XP_011392614.1|</Hit_id>
  <Hit_def>hypothetical protein UMAG_10980 [Ustilago maydis 521] &gt;gb|KIS65887.1| hypothetical protein UMAG_10980 [Ustilago maydis 521]</Hit_def>
  <Hit_accession>XP_011392614</Hit_accession>
  <Hit_len>759</Hit_len>
  <Hit_hsps>
    <Hsp>
      <Hsp_num>1</Hsp_num>
      <Hsp_bit-score>172.17</Hsp_bit-score>
      <Hsp_score>435</Hsp_score>
      <Hsp_evalue>1.98268e-46</Hsp_evalue>
      <Hsp_query-from>1</Hsp_query-from>
      <Hsp_query-to>181</Hsp_query-to>
      <Hsp_hit-from>93</Hsp_hit-from>
      <Hsp_hit-to>329</Hsp_hit-to>
      <Hsp_query-frame>0</Hsp_query-frame>
      <Hsp_hit-frame>0</Hsp_hit-frame>
      <Hsp_identity>98</Hsp_identity>
      <Hsp_positive>128</Hsp_positive>
      <Hsp_gaps>56</Hsp_gaps>
      <Hsp_align-len>237</Hsp_align-len>
      <Hsp_qseq>MCICAEACEYRTRRLDKIRHHMSVHGRKPKEHSDATPLWRACRLQTYFTAKGIIDYFEVDDAVPIH--------------------------------PQQTAPLDPSCTISTLASTSA------------------------STSTPTTTEDGRAAIFEDVKGEIEAHFEPARRAQDPLRANARADREPWLVNTGFGAHLDGLLDAEIRSSYGLPSSVDADLLLVDAPEDASNSDL</Hsp_qseq>
      <Hsp_hseq>ICNCTKTCFFSTRRLDKIRNHMSVHGKKAKQHSDATPLWRACKLQNYFTAKPLLDYFEVDGAAPIMLQEAAPTMIEEAAPTIPQEAAPTMIEEAAPTIPQEAAPLDSSSSSSSLPTSLPTSLLTSSPSTLSSFSSSYLSLSFPTARATTVAQHARSQFFQSIKERMRHSSELSYVVQDPLRCAALRDRDPWLVTTGFALHLDGLLDAEIRSSYALPASLEGNVRLDGSSEEASDRDL</Hsp_hseq>
      <Hsp_midline>+C C + C + TRRLDKIR+HMSVHG+K K+HSDATPLWRAC+LQ YFTAK ++DYFEVD A PI                                 PQ+ APLD S + S+L ++                          +    T  +  R+  F+ +K  +    E +   QDPLR  A  DR+PWLV TGF  HLDGLLDAEIRSSY LP+S++ ++ L  + E+AS+ DL</Hsp_midline>
    </Hsp>
  </Hit_hsps>
</Hit>
<Hit>
  <Hit_num>6</Hit_num>
  <Hit_id>ref|XP_011389473.1|</Hit_id>
  <Hit_def>hypothetical protein UMAG_06506 [Ustilago maydis 521] &gt;gb|KIS69153.1| hypothetical protein UMAG_06506 [Ustilago maydis 521]</Hit_def>
  <Hit_accession>XP_011389473</Hit_accession>
  <Hit_len>983</Hit_len>
  <Hit_hsps>
    <Hsp>
      <Hsp_num>1</Hsp_num>
      <Hsp_bit-score>165.622</Hsp_bit-score>
      <Hsp_score>418</Hsp_score>
      <Hsp_evalue>9.67026e-44</Hsp_evalue>
      <Hsp_query-from>1</Hsp_query-from>
      <Hsp_query-to>181</Hsp_query-to>
      <Hsp_hit-from>92</Hsp_hit-from>
      <Hsp_hit-to>269</Hsp_hit-to>
      <Hsp_query-frame>0</Hsp_query-frame>
      <Hsp_hit-frame>0</Hsp_hit-frame>
      <Hsp_identity>92</Hsp_identity>
      <Hsp_positive>123</Hsp_positive>
      <Hsp_gaps>5</Hsp_gaps>
      <Hsp_align-len>182</Hsp_align-len>
      <Hsp_qseq>MCICAEA-CEYRTRRLDKIRHHMSVHGRKPKEHSDATPLWRACRLQTYFTAKGIIDYFEVDDAVPIHPQQTAPLDPSCTISTLASTSASTSTPTTTEDGRAAIFEDVKGEIEAHFEPARRAQDPLRANARADREPWLVNTGFGAHLDGLLDAEIRSSYGLPSSVDADLLLVDAPEDASNSDL</Hsp_qseq>
      <Hsp_hseq>ICHCAPGDCTYMTRRIKLMRDHLTVHDNKGKQHSDATPLWRVCKLQTYFTAKGMIDYFEVEDAAPTISQQAAPLD----ISPSSSSSSTSISATAVQHARSQFHQVIKDQICHRSRLSDVGRDALRFDSRSDFEPWLVTTGFPTHLDGLRDAEIRSSYLLPASLDGNALLDGSSEASSDSHL</Hsp_hseq>
      <Hsp_midline>+C CA   C Y TRR+  +R H++VH  K K+HSDATPLWR C+LQTYFTAKG+IDYFEV+DA P   QQ APLD    IS  +S+S+++ + T  +  R+   + +K +I      +   +D LR ++R+D EPWLV TGF  HLDGL DAEIRSSY LP+S+D + LL  + E +S+S L</Hsp_midline>
    </Hsp>
  </Hit_hsps>
</Hit>
<Hit>
  <Hit_num>7</Hit_num>
  <Hit_id>ref|XP_011388362.1|</Hit_id>
  <Hit_def>hypothetical protein UMAG_10585 [Ustilago maydis 521] &gt;gb|KIS70266.1| hypothetical protein UMAG_10585 [Ustilago maydis 521]</Hit_def>
  <Hit_accession>XP_011388362</Hit_accession>
  <Hit_len>153</Hit_len>
  <Hit_hsps>
    <Hsp>
      <Hsp_num>1</Hsp_num>
      <Hsp_bit-score>143.28</Hsp_bit-score>
      <Hsp_score>360</Hsp_score>
      <Hsp_evalue>3.06046e-40</Hsp_evalue>
      <Hsp_query-from>10</Hsp_query-from>
      <Hsp_query-to>79</Hsp_query-to>
      <Hsp_hit-from>62</Hsp_hit-from>
      <Hsp_hit-to>131</Hsp_hit-to>
      <Hsp_query-frame>0</Hsp_query-frame>
      <Hsp_hit-frame>0</Hsp_hit-frame>
      <Hsp_identity>65</Hsp_identity>
      <Hsp_positive>67</Hsp_positive>
      <Hsp_gaps>0</Hsp_gaps>
      <Hsp_align-len>70</Hsp_align-len>
      <Hsp_qseq>YRTRRLDKIRHHMSVHGRKPKEHSDATPLWRACRLQTYFTAKGIIDYFEVDDAVPIHPQQTAPLDPSCTI</Hsp_qseq>
      <Hsp_hseq>FSTRRLDKIRHHMSVHGRKPKEHSDAAPLWRACQLQTYFTAKGIIDYFEVDDAVPIHPQQTARLDPSCTI</Hsp_hseq>
      <Hsp_midline>+ TRRLDKIRHHMSVHGRKPKEHSDA PLWRAC+LQTYFTAKGIIDYFEVDDAVPIHPQQTA LDPSCTI</Hsp_midline>
    </Hsp>
  </Hit_hsps>
</Hit>
<Hit>
  <Hit_num>8</Hit_num>
  <Hit_id>ref|XP_011391156.1|</Hit_id>
  <Hit_def>hypothetical protein UMAG_04486 [Ustilago maydis 521] &gt;gb|KIS67384.1| hypothetical protein UMAG_04486 [Ustilago maydis 521]</Hit_def>
  <Hit_accession>XP_011391156</Hit_accession>
  <Hit_len>1175</Hit_len>
  <Hit_hsps>
    <Hsp>
      <Hsp_num>1</Hsp_num>
      <Hsp_bit-score>152.91</Hsp_bit-score>
      <Hsp_score>385</Hsp_score>
      <Hsp_evalue>2.80614e-39</Hsp_evalue>
      <Hsp_query-from>1</Hsp_query-from>
      <Hsp_query-to>181</Hsp_query-to>
      <Hsp_hit-from>92</Hsp_hit-from>
      <Hsp_hit-to>290</Hsp_hit-to>
      <Hsp_query-frame>0</Hsp_query-frame>
      <Hsp_hit-frame>0</Hsp_hit-frame>
      <Hsp_identity>85</Hsp_identity>
      <Hsp_positive>123</Hsp_positive>
      <Hsp_gaps>20</Hsp_gaps>
      <Hsp_align-len>200</Hsp_align-len>
      <Hsp_qseq>MCICAEA-CEYRTRRLDKIRHHMSVHGRKPKEHSDATPLWRACRLQTYFTAKGIIDYFEVDDAVPIHPQQTAPLD-PSCTIS-----TLASTSASTSTPTTTEDGRAAIFEDVKGEIEAHFEPARR------------AQDPLRANARADREPWLVNTGFGAHLDGLLDAEIRSSYGLPSSVDADLLLVDAPEDASNSDL</Hsp_qseq>
      <Hsp_hseq>ICHCAPGECTYKTRRIKLMRDHLAVHGKKGKQHSDTTPLWRACQLQTYFTAKGMIDYFEVEDVAPTMSPQTAPLNSPSSSFSDDTTPTISQQAAPLGTSSSSLSPSASTIA-VQQQVRSHFHRVIKERICHRSQLSCAVRIPLRSKTHPDCDPWLVITGFSTHLDGLYDAEIQSSYALHARSDENVVSNGSSENFNDSEL</Hsp_hseq>
      <Hsp_midline>+C CA   C Y+TRR+  +R H++VHG+K K+HSD TPLWRAC+LQTYFTAKG+IDYFEV+D  P    QTAPL+ PS + S     T++  +A   T +++    A+    V+ ++ +HF    +             + PLR+    D +PWLV TGF  HLDGL DAEI+SSY L +  D +++   + E+ ++S+L</Hsp_midline>
    </Hsp>
  </Hit_hsps>
</Hit>
<Hit>
  <Hit_num>9</Hit_num>
  <Hit_id>gb|RKK42282.1|</Hit_id>
  <Hit_def>hypothetical protein BFJ69_g18418, partial [Fusarium oxysporum]</Hit_def>
  <Hit_accession>RKK42282</Hit_accession>
  <Hit_len>303</Hit_len>
  <Hit_hsps>
    <Hsp>
      <Hsp_num>1</Hsp_num>
      <Hsp_bit-score>135.576</Hsp_bit-score>
      <Hsp_score>340</Hsp_score>
      <Hsp_evalue>2.39679e-35</Hsp_evalue>
      <Hsp_query-from>1</Hsp_query-from>
      <Hsp_query-to>162</Hsp_query-to>
      <Hsp_hit-from>6</Hsp_hit-from>
      <Hsp_hit-to>157</Hsp_hit-to>
      <Hsp_query-frame>0</Hsp_query-frame>
      <Hsp_hit-frame>0</Hsp_hit-frame>
      <Hsp_identity>78</Hsp_identity>
      <Hsp_positive>103</Hsp_positive>
      <Hsp_gaps>18</Hsp_gaps>
      <Hsp_align-len>166</Hsp_align-len>
      <Hsp_qseq>MCICAEA-CEYRTRRLDKIRHHMSVHGRKPKEHSDATPLWRACRLQTYFTAKGIIDYFEVDDAVPIHPQQTAPLDPSCTISTLASTSASTSTPTTT-EDGRAAIFEDVKGE-IEAHFEPARRAQDPLRANA-RADREPWLVNTGFGAHLDGLLDAEIRSSYGLPSS</Hsp_qseq>
      <Hsp_hseq>ICTCTEVQCDYCTRRARKMYDHMPVHGRKASEHTNAMPLWRACKLQTYFTAKGLIDYFLVEE------------DPSLPLTGGALAGSGLAMASTSHEEGK--LFEDLKADIIQASRDLDKEAEIVQDVEASRADRVPWLVHTGFPTHLQGLRDTEIMSSYALPRS</Hsp_hseq>
      <Hsp_midline>+C C E  C+Y TRR  K+  HM VHGRK  EH++A PLWRAC+LQTYFTAKG+IDYF V++            DPS  ++  A   +  +  +T+ E+G+  +FED+K + I+A  +  + A+      A RADR PWLV+TGF  HL GL D EI SSY LP S</Hsp_midline>
    </Hsp>
  </Hit_hsps>
</Hit>
<Hit>
  <Hit_num>10</Hit_num>
  <Hit_id>gb|KPA35548.1|</Hit_id>
  <Hit_def>telomere-associated recq helicase, partial [Fusarium langsethiae]</Hit_def>
  <Hit_accession>KPA35548</Hit_accession>
  <Hit_len>1071</Hit_len>
  <Hit_hsps>
    <Hsp>
      <Hsp_num>1</Hsp_num>
      <Hsp_bit-score>139.428</Hsp_bit-score>
      <Hsp_score>350</Hsp_score>
      <Hsp_evalue>1.47687e-34</Hsp_evalue>
      <Hsp_query-from>1</Hsp_query-from>
      <Hsp_query-to>162</Hsp_query-to>
      <Hsp_hit-from>6</Hsp_hit-from>
      <Hsp_hit-to>158</Hsp_hit-to>
      <Hsp_query-frame>0</Hsp_query-frame>
      <Hsp_hit-frame>0</Hsp_hit-frame>
      <Hsp_identity>80</Hsp_identity>
      <Hsp_positive>103</Hsp_positive>
      <Hsp_gaps>19</Hsp_gaps>
      <Hsp_align-len>167</Hsp_align-len>
      <Hsp_qseq>MCICAEA-CEYRTRRLDKIRHHMSVHGRKPKEHSDATPLWRACRLQTYFTAKGIIDYFEVDDAVPIHPQQTAPLDPSCTIS--TLASTSASTSTPTTTEDGRAAIFEDVKGE-IEAHFEPARRAQDPLRANA-RADREPWLVNTGFGAHLDGLLDAEIRSSYGLPSS</Hsp_qseq>
      <Hsp_hseq>ICTCTEVQCDYCTRRARKMYDHMPVHGRKASEHTNAMPLWRACKLQTYFTAKGLIDYFLVEE------------DPSLPLTGGALAGSGLSIMASTSQEEGK--LFEDLKADIIQASRDLDKEAEIVQDVEASRADRVPWLVHTGFPTHLQGLRDTEIMSSYALPRS</Hsp_hseq>
      <Hsp_midline>+C C E  C+Y TRR  K+  HM VHGRK  EH++A PLWRAC+LQTYFTAKG+IDYF V++            DPS  ++   LA +  S    T+ E+G+  +FED+K + I+A  +  + A+      A RADR PWLV+TGF  HL GL D EI SSY LP S</Hsp_midline>
    </Hsp>
  </Hit_hsps>
</Hit>
<Hit>
  <Hit_num>11</Hit_num>
  <Hit_id>gb|RKK93567.1|</Hit_id>
  <Hit_def>hypothetical protein BFJ70_g17731, partial [Fusarium oxysporum]</Hit_def>
  <Hit_accession>RKK93567</Hit_accession>
  <Hit_len>467</Hit_len>
  <Hit_hsps>
    <Hsp>
      <Hsp_num>1</Hsp_num>
      <Hsp_bit-score>136.346</Hsp_bit-score>
      <Hsp_score>342</Hsp_score>
      <Hsp_evalue>1.78005e-34</Hsp_evalue>
      <Hsp_query-from>1</Hsp_query-from>
      <Hsp_query-to>163</Hsp_query-to>
      <Hsp_hit-from>6</Hsp_hit-from>
      <Hsp_hit-to>158</Hsp_hit-to>
      <Hsp_query-frame>0</Hsp_query-frame>
      <Hsp_hit-frame>0</Hsp_hit-frame>
      <Hsp_identity>81</Hsp_identity>
      <Hsp_positive>105</Hsp_positive>
      <Hsp_gaps>20</Hsp_gaps>
      <Hsp_align-len>168</Hsp_align-len>
      <Hsp_qseq>MCICAEA-CEYRTRRLDKIRHHMSVHGRKPKEHSDATPLWRACRLQTYFTAKGIIDYFEVDDAVPIHPQQTAPLDPSC--TISTLASTSASTSTPTTTEDGRAAIFEDVKGE-IEAHFEPARRAQDPLRANA-RADREPWLVNTGFGAHLDGLLDAEIRSSYGLPSSV</Hsp_qseq>
      <Hsp_hseq>ICTCTEVQCDYCTRRARKMHDHMPVHGRKASEHTNAMPLWRACKLQTYFTAKGLIDYFLVEE------------DPSLPTTGGALAGSGLAMAS-TSQEEGK--LFEDLKADIIQASRDLDKEAEIVQDVEASRADRVPWLVHTGFPTHLQGLRDTEIMSSYALPRSV</Hsp_hseq>
      <Hsp_midline>+C C E  C+Y TRR  K+  HM VHGRK  EH++A PLWRAC+LQTYFTAKG+IDYF V++            DPS   T   LA +  + ++ T+ E+G+  +FED+K + I+A  +  + A+      A RADR PWLV+TGF  HL GL D EI SSY LP SV</Hsp_midline>
    </Hsp>
  </Hit_hsps>
</Hit>
<Hit>
  <Hit_num>12</Hit_num>
  <Hit_id>gb|EXA29915.1|</Hit_id>
  <Hit_def>hypothetical protein FOVG_18640 [Fusarium oxysporum f. sp. pisi HDV247]</Hit_def>
  <Hit_accession>EXA29915</Hit_accession>
  <Hit_len>589</Hit_len>
  <Hit_hsps>
    <Hsp>
      <Hsp_num>1</Hsp_num>
      <Hsp_bit-score>136.346</Hsp_bit-score>
      <Hsp_score>342</Hsp_score>
      <Hsp_evalue>6.2417e-34</Hsp_evalue>
      <Hsp_query-from>1</Hsp_query-from>
      <Hsp_query-to>163</Hsp_query-to>
      <Hsp_hit-from>89</Hsp_hit-from>
      <Hsp_hit-to>242</Hsp_hit-to>
      <Hsp_query-frame>0</Hsp_query-frame>
      <Hsp_hit-frame>0</Hsp_hit-frame>
      <Hsp_identity>80</Hsp_identity>
      <Hsp_positive>102</Hsp_positive>
      <Hsp_gaps>19</Hsp_gaps>
      <Hsp_align-len>168</Hsp_align-len>
      <Hsp_qseq>MCICAEA-CEYRTRRLDKIRHHMSVHGRKPKEHSDATPLWRACRLQTYFTAKGIIDYFEVDDAVPIHPQQTAPLDPSC--TISTLASTSASTSTPTTTEDGRAAIFEDVKGE-IEAHFEPARRAQDPLRANA-RADREPWLVNTGFGAHLDGLLDAEIRSSYGLPSSV</Hsp_qseq>
      <Hsp_hseq>ICTCTEVQCDYCTRRARKMHDHTPVHGRKASEHTNAMPLWRACKLQTYFTAKGLIDYFLVEE------------DPSLPTTGGALAGSGLAAMASTSQEEGK--LFEDLKADIIQASRDLDKEAEIVQDVEASRADRVPWLVHTGFPTHLQGLRDTEIMSSYALPRSV</Hsp_hseq>
      <Hsp_midline>+C C E  C+Y TRR  K+  H  VHGRK  EH++A PLWRAC+LQTYFTAKG+IDYF V++            DPS   T   LA +  +    T+ E+G+  +FED+K + I+A  +  + A+      A RADR PWLV+TGF  HL GL D EI SSY LP SV</Hsp_midline>
    </Hsp>
  </Hit_hsps>
</Hit>
<Hit>
  <Hit_num>13</Hit_num>
  <Hit_id>gb|RKK12694.1|</Hit_id>
  <Hit_def>hypothetical protein BFJ65_g11956 [Fusarium oxysporum f. sp. cepae]</Hit_def>
  <Hit_accession>RKK12694</Hit_accession>
  <Hit_len>573</Hit_len>
  <Hit_hsps>
    <Hsp>
      <Hsp_num>1</Hsp_num>
      <Hsp_bit-score>135.576</Hsp_bit-score>
      <Hsp_score>340</Hsp_score>
      <Hsp_evalue>1.13065e-33</Hsp_evalue>
      <Hsp_query-from>1</Hsp_query-from>
      <Hsp_query-to>163</Hsp_query-to>
      <Hsp_hit-from>89</Hsp_hit-from>
      <Hsp_hit-to>241</Hsp_hit-to>
      <Hsp_query-frame>0</Hsp_query-frame>
      <Hsp_hit-frame>0</Hsp_hit-frame>
      <Hsp_identity>81</Hsp_identity>
      <Hsp_positive>105</Hsp_positive>
      <Hsp_gaps>20</Hsp_gaps>
      <Hsp_align-len>168</Hsp_align-len>
      <Hsp_qseq>MCICAEA-CEYRTRRLDKIRHHMSVHGRKPKEHSDATPLWRACRLQTYFTAKGIIDYFEVDDAVPIHPQQTAPLDPSC--TISTLASTSASTSTPTTTEDGRAAIFEDVKGE-IEAHFEPARRAQDPLRANA-RADREPWLVNTGFGAHLDGLLDAEIRSSYGLPSSV</Hsp_qseq>
      <Hsp_hseq>ICTCTEVQCDYCTRRARKMHDHMPVHGRKASEHTNAMPLWRACKLQTYFTAKGLIDYFLVEE------------DPSLPTTGGALAGSGLAMAS-TSQEEGK--LFEDLKADIIQASRDLDKEAEIVQDVEASRADRVPWLVHTGFPTHLQGLRDTEIMSSYALPRSV</Hsp_hseq>
      <Hsp_midline>+C C E  C+Y TRR  K+  HM VHGRK  EH++A PLWRAC+LQTYFTAKG+IDYF V++            DPS   T   LA +  + ++ T+ E+G+  +FED+K + I+A  +  + A+      A RADR PWLV+TGF  HL GL D EI SSY LP SV</Hsp_midline>
    </Hsp>
  </Hit_hsps>
</Hit>
<Hit>
  <Hit_num>14</Hit_num>
  <Hit_id>gb|RYC86267.1|</Hit_id>
  <Hit_def>hypothetical protein BFJ63_vAg10909, partial [Fusarium oxysporum f. sp. narcissi]</Hit_def>
  <Hit_accession>RYC86267</Hit_accession>
  <Hit_len>1390</Hit_len>
  <Hit_hsps>
    <Hsp>
      <Hsp_num>1</Hsp_num>
      <Hsp_bit-score>136.732</Hsp_bit-score>
      <Hsp_score>343</Hsp_score>
      <Hsp_evalue>1.23711e-33</Hsp_evalue>
      <Hsp_query-from>1</Hsp_query-from>
      <Hsp_query-to>163</Hsp_query-to>
      <Hsp_hit-from>89</Hsp_hit-from>
      <Hsp_hit-to>241</Hsp_hit-to>
      <Hsp_query-frame>0</Hsp_query-frame>
      <Hsp_hit-frame>0</Hsp_hit-frame>
      <Hsp_identity>81</Hsp_identity>
      <Hsp_positive>105</Hsp_positive>
      <Hsp_gaps>20</Hsp_gaps>
      <Hsp_align-len>168</Hsp_align-len>
      <Hsp_qseq>MCICAEA-CEYRTRRLDKIRHHMSVHGRKPKEHSDATPLWRACRLQTYFTAKGIIDYFEVDDAVPIHPQQTAPLDPSC--TISTLASTSASTSTPTTTEDGRAAIFEDVKGE-IEAHFEPARRAQDPLRANA-RADREPWLVNTGFGAHLDGLLDAEIRSSYGLPSSV</Hsp_qseq>
      <Hsp_hseq>ICTCTEVQCDYCTRRARKMHDHMPVHGRKASEHTNAMPLWRACKLQTYFTAKGLIDYFLVEE------------DPSLPTTGGALAGSGLAMAS-TSQEEGK--LFEDLKADIIQASRDLDKEAEIVQDVEASRADRVPWLVHTGFPTHLQGLRDTEIMSSYALPRSV</Hsp_hseq>
      <Hsp_midline>+C C E  C+Y TRR  K+  HM VHGRK  EH++A PLWRAC+LQTYFTAKG+IDYF V++            DPS   T   LA +  + ++ T+ E+G+  +FED+K + I+A  +  + A+      A RADR PWLV+TGF  HL GL D EI SSY LP SV</Hsp_midline>
    </Hsp>
  </Hit_hsps>
</Hit>
<Hit>
  <Hit_num>15</Hit_num>
  <Hit_id>gb|RKK74261.1|</Hit_id>
  <Hit_def>hypothetical protein BFJ71_g17304 [Fusarium oxysporum]</Hit_def>
  <Hit_accession>RKK74261</Hit_accession>
  <Hit_len>913</Hit_len>
  <Hit_hsps>
    <Hsp>
      <Hsp_num>1</Hsp_num>
      <Hsp_bit-score>136.732</Hsp_bit-score>
      <Hsp_score>343</Hsp_score>
      <Hsp_evalue>1.26481e-33</Hsp_evalue>
      <Hsp_query-from>1</Hsp_query-from>
      <Hsp_query-to>163</Hsp_query-to>
      <Hsp_hit-from>89</Hsp_hit-from>
      <Hsp_hit-to>241</Hsp_hit-to>
      <Hsp_query-frame>0</Hsp_query-frame>
      <Hsp_hit-frame>0</Hsp_hit-frame>
      <Hsp_identity>81</Hsp_identity>
      <Hsp_positive>105</Hsp_positive>
      <Hsp_gaps>20</Hsp_gaps>
      <Hsp_align-len>168</Hsp_align-len>
      <Hsp_qseq>MCICAEA-CEYRTRRLDKIRHHMSVHGRKPKEHSDATPLWRACRLQTYFTAKGIIDYFEVDDAVPIHPQQTAPLDPSC--TISTLASTSASTSTPTTTEDGRAAIFEDVKGE-IEAHFEPARRAQDPLRANA-RADREPWLVNTGFGAHLDGLLDAEIRSSYGLPSSV</Hsp_qseq>
      <Hsp_hseq>ICTCTEVQCDYCTRRARKMHDHMPVHGRKASEHTNAMPLWRACKLQTYFTAKGLIDYFLVEE------------DPSLPTTGGALAGSGLAMAS-TSQEEGK--LFEDLKADIIQASRDLDKEAEIVQDVEASRADRVPWLVHTGFPTHLQGLRDTEIMSSYALPRSV</Hsp_hseq>
      <Hsp_midline>+C C E  C+Y TRR  K+  HM VHGRK  EH++A PLWRAC+LQTYFTAKG+IDYF V++            DPS   T   LA +  + ++ T+ E+G+  +FED+K + I+A  +  + A+      A RADR PWLV+TGF  HL GL D EI SSY LP SV</Hsp_midline>
    </Hsp>
  </Hit_hsps>
</Hit>
<Hit>
  <Hit_num>16</Hit_num>
  <Hit_id>gb|RKK10283.1|</Hit_id>
  <Hit_def>hypothetical protein BFJ65_g15581, partial [Fusarium oxysporum f. sp. cepae]</Hit_def>
  <Hit_accession>RKK10283</Hit_accession>
  <Hit_len>702</Hit_len>
  <Hit_hsps>
    <Hsp>
      <Hsp_num>1</Hsp_num>
      <Hsp_bit-score>136.346</Hsp_bit-score>
      <Hsp_score>342</Hsp_score>
      <Hsp_evalue>1.39892e-33</Hsp_evalue>
      <Hsp_query-from>1</Hsp_query-from>
      <Hsp_query-to>163</Hsp_query-to>
      <Hsp_hit-from>89</Hsp_hit-from>
      <Hsp_hit-to>241</Hsp_hit-to>
      <Hsp_query-frame>0</Hsp_query-frame>
      <Hsp_hit-frame>0</Hsp_hit-frame>
      <Hsp_identity>81</Hsp_identity>
      <Hsp_positive>105</Hsp_positive>
      <Hsp_gaps>20</Hsp_gaps>
      <Hsp_align-len>168</Hsp_align-len>
      <Hsp_qseq>MCICAEA-CEYRTRRLDKIRHHMSVHGRKPKEHSDATPLWRACRLQTYFTAKGIIDYFEVDDAVPIHPQQTAPLDPSC--TISTLASTSASTSTPTTTEDGRAAIFEDVKGE-IEAHFEPARRAQDPLRANA-RADREPWLVNTGFGAHLDGLLDAEIRSSYGLPSSV</Hsp_qseq>
      <Hsp_hseq>ICTCTEVQCDYCTRRARKMHDHMPVHGRKASEHTNAMPLWRACKLQTYFTAKGLIDYFLVEE------------DPSLPTTGGALAGSGLAMAS-TSQEEGK--LFEDLKADIIQASRDLDKEAEIVQDVEASRADRVPWLVHTGFPTHLQGLRDTEIMSSYALPRSV</Hsp_hseq>
      <Hsp_midline>+C C E  C+Y TRR  K+  HM VHGRK  EH++A PLWRAC+LQTYFTAKG+IDYF V++            DPS   T   LA +  + ++ T+ E+G+  +FED+K + I+A  +  + A+      A RADR PWLV+TGF  HL GL D EI SSY LP SV</Hsp_midline>
    </Hsp>
  </Hit_hsps>
</Hit>
<Hit>
  <Hit_num>17</Hit_num>
  <Hit_id>gb|RKK07051.1|</Hit_id>
  <Hit_def>hypothetical protein BFJ65_g18218, partial [Fusarium oxysporum f. sp. cepae]</Hit_def>
  <Hit_accession>RKK07051</Hit_accession>
  <Hit_len>741</Hit_len>
  <Hit_hsps>
    <Hsp>
      <Hsp_num>1</Hsp_num>
      <Hsp_bit-score>136.346</Hsp_bit-score>
      <Hsp_score>342</Hsp_score>
      <Hsp_evalue>1.51308e-33</Hsp_evalue>
      <Hsp_query-from>1</Hsp_query-from>
      <Hsp_query-to>163</Hsp_query-to>
      <Hsp_hit-from>89</Hsp_hit-from>
      <Hsp_hit-to>241</Hsp_hit-to>
      <Hsp_query-frame>0</Hsp_query-frame>
      <Hsp_hit-frame>0</Hsp_hit-frame>
      <Hsp_identity>81</Hsp_identity>
      <Hsp_positive>105</Hsp_positive>
      <Hsp_gaps>20</Hsp_gaps>
      <Hsp_align-len>168</Hsp_align-len>
      <Hsp_qseq>MCICAEA-CEYRTRRLDKIRHHMSVHGRKPKEHSDATPLWRACRLQTYFTAKGIIDYFEVDDAVPIHPQQTAPLDPSC--TISTLASTSASTSTPTTTEDGRAAIFEDVKGE-IEAHFEPARRAQDPLRANA-RADREPWLVNTGFGAHLDGLLDAEIRSSYGLPSSV</Hsp_qseq>
      <Hsp_hseq>ICTCTEVQCDYCTRRARKMHDHMPVHGRKASEHTNAMPLWRACKLQTYFTAKGLIDYFLVEE------------DPSLPTTGGALAGSGLAMAS-TSQEEGK--LFEDLKADIIQASRDLDKEAEIVQDVEASRADRVPWLVHTGFPTHLQGLRDTEIMSSYALPRSV</Hsp_hseq>
      <Hsp_midline>+C C E  C+Y TRR  K+  HM VHGRK  EH++A PLWRAC+LQTYFTAKG+IDYF V++            DPS   T   LA +  + ++ T+ E+G+  +FED+K + I+A  +  + A+      A RADR PWLV+TGF  HL GL D EI SSY LP SV</Hsp_midline>
    </Hsp>
  </Hit_hsps>
</Hit>
<Hit>
  <Hit_num>18</Hit_num>
  <Hit_id>gb|RKK06290.1|</Hit_id>
  <Hit_def>hypothetical protein BFJ65_g18854 [Fusarium oxysporum f. sp. cepae]</Hit_def>
  <Hit_accession>RKK06290</Hit_accession>
  <Hit_len>927</Hit_len>
  <Hit_hsps>
    <Hsp>
      <Hsp_num>1</Hsp_num>
      <Hsp_bit-score>136.346</Hsp_bit-score>
      <Hsp_score>342</Hsp_score>
      <Hsp_evalue>1.64778e-33</Hsp_evalue>
      <Hsp_query-from>1</Hsp_query-from>
      <Hsp_query-to>163</Hsp_query-to>
      <Hsp_hit-from>89</Hsp_hit-from>
      <Hsp_hit-to>241</Hsp_hit-to>
      <Hsp_query-frame>0</Hsp_query-frame>
      <Hsp_hit-frame>0</Hsp_hit-frame>
      <Hsp_identity>81</Hsp_identity>
      <Hsp_positive>105</Hsp_positive>
      <Hsp_gaps>20</Hsp_gaps>
      <Hsp_align-len>168</Hsp_align-len>
      <Hsp_qseq>MCICAEA-CEYRTRRLDKIRHHMSVHGRKPKEHSDATPLWRACRLQTYFTAKGIIDYFEVDDAVPIHPQQTAPLDPSC--TISTLASTSASTSTPTTTEDGRAAIFEDVKGE-IEAHFEPARRAQDPLRANA-RADREPWLVNTGFGAHLDGLLDAEIRSSYGLPSSV</Hsp_qseq>
      <Hsp_hseq>ICTCTEVQCDYCTRRARKMHDHMPVHGRKASEHTNAMPLWRACKLQTYFTAKGLIDYFLVEE------------DPSLPTTGGALAGSGLAMAS-TSQEEGK--LFEDLKADIIQASRDLDKEAEIVQDVEASRADRVPWLVHTGFPTHLQGLRDTEIMSSYALPRSV</Hsp_hseq>
      <Hsp_midline>+C C E  C+Y TRR  K+  HM VHGRK  EH++A PLWRAC+LQTYFTAKG+IDYF V++            DPS   T   LA +  + ++ T+ E+G+  +FED+K + I+A  +  + A+      A RADR PWLV+TGF  HL GL D EI SSY LP SV</Hsp_midline>
    </Hsp>
  </Hit_hsps>
</Hit>
<Hit>
  <Hit_num>19</Hit_num>
  <Hit_id>gb|RKK93441.1|</Hit_id>
  <Hit_def>hypothetical protein BFJ70_g17734, partial [Fusarium oxysporum]</Hit_def>
  <Hit_accession>RKK93441</Hit_accession>
  <Hit_len>456</Hit_len>
  <Hit_hsps>
    <Hsp>
      <Hsp_num>1</Hsp_num>
      <Hsp_bit-score>133.65</Hsp_bit-score>
      <Hsp_score>335</Hsp_score>
      <Hsp_evalue>1.7321e-33</Hsp_evalue>
      <Hsp_query-from>1</Hsp_query-from>
      <Hsp_query-to>162</Hsp_query-to>
      <Hsp_hit-from>6</Hsp_hit-from>
      <Hsp_hit-to>157</Hsp_hit-to>
      <Hsp_query-frame>0</Hsp_query-frame>
      <Hsp_hit-frame>0</Hsp_hit-frame>
      <Hsp_identity>77</Hsp_identity>
      <Hsp_positive>97</Hsp_positive>
      <Hsp_gaps>16</Hsp_gaps>
      <Hsp_align-len>165</Hsp_align-len>
      <Hsp_qseq>MCICAEA-CEYRTRRLDKIRHHMSVHGRKPKEHSDATPLWRACRLQTYFTAKGIIDYFEVDDAVPIHPQQTAPLDPSCTISTLASTSASTSTPTTTEDGRAAIFEDVKGE-IEAHFEPARRAQDPLRANA-RADREPWLVNTGFGAHLDGLLDAEIRSSYGLPSS</Hsp_qseq>
      <Hsp_hseq>ICTCTEVQCDYCTRRARKMYDHMPVHGRKASEHTNAMPLWRACKLQTYFTAKGLIDYFLVEE------------DP-CLPLTGGALAGSGLAMASTSQEEGKLFEDLKADIIQASHDLDKEAEIVQDVEASRADRVPWLVHTGFPTHLQGLRDTEIMSSYALPRS</Hsp_hseq>
      <Hsp_midline>+C C E  C+Y TRR  K+  HM VHGRK  EH++A PLWRAC+LQTYFTAKG+IDYF V++            DP C   T  + + S     +T      +FED+K + I+A  +  + A+      A RADR PWLV+TGF  HL GL D EI SSY LP S</Hsp_midline>
    </Hsp>
  </Hit_hsps>
</Hit>
<Hit>
  <Hit_num>20</Hit_num>
  <Hit_id>gb|RKL19512.1|</Hit_id>
  <Hit_def>hypothetical protein BFJ72_g15169 [Fusarium proliferatum]</Hit_def>
  <Hit_accession>RKL19512</Hit_accession>
  <Hit_len>1540</Hit_len>
  <Hit_hsps>
    <Hsp>
      <Hsp_num>1</Hsp_num>
      <Hsp_bit-score>135.961</Hsp_bit-score>
      <Hsp_score>341</Hsp_score>
      <Hsp_evalue>2.10376e-33</Hsp_evalue>
      <Hsp_query-from>1</Hsp_query-from>
      <Hsp_query-to>163</Hsp_query-to>
      <Hsp_hit-from>89</Hsp_hit-from>
      <Hsp_hit-to>241</Hsp_hit-to>
      <Hsp_query-frame>0</Hsp_query-frame>
      <Hsp_hit-frame>0</Hsp_hit-frame>
      <Hsp_identity>81</Hsp_identity>
      <Hsp_positive>105</Hsp_positive>
      <Hsp_gaps>20</Hsp_gaps>
      <Hsp_align-len>168</Hsp_align-len>
      <Hsp_qseq>MCICAEA-CEYRTRRLDKIRHHMSVHGRKPKEHSDATPLWRACRLQTYFTAKGIIDYFEVDDAVPIHPQQTAPLDPSC--TISTLASTSASTSTPTTTEDGRAAIFEDVKGE-IEAHFEPARRAQDPLRANA-RADREPWLVNTGFGAHLDGLLDAEIRSSYGLPSSV</Hsp_qseq>
      <Hsp_hseq>ICTCTEVQCDYCTRRARKMHDHMPVHGRKASEHTNAMPLWRACKLQTYFTAKGLIDYFLVEE------------DPSLPTTGGALAGSGLAMAS-TSQEEGK--LFEDLKADIIQASRDLDKEAEIVQDVEASRADRVPWLVHTGFPTHLQGLRDTEIMSSYALPRSV</Hsp_hseq>
      <Hsp_midline>+C C E  C+Y TRR  K+  HM VHGRK  EH++A PLWRAC+LQTYFTAKG+IDYF V++            DPS   T   LA +  + ++ T+ E+G+  +FED+K + I+A  +  + A+      A RADR PWLV+TGF  HL GL D EI SSY LP SV</Hsp_midline>
    </Hsp>
  </Hit_hsps>
</Hit>
<Hit>
  <Hit_num>21</Hit_num>
  <Hit_id>gb|EMT66841.1|</Hit_id>
  <Hit_def>hypothetical protein FOC4_g10000051, partial [Fusarium oxysporum f. sp. cubense race 4] &gt;gb|ENH73682.1| hypothetical protein FOC1_g10000535, partial [Fusarium oxysporum f. sp. cubense race 1]</Hit_def>
  <Hit_accession>EMT66841</Hit_accession>
  <Hit_len>641</Hit_len>
  <Hit_hsps>
    <Hsp>
      <Hsp_num>1</Hsp_num>
      <Hsp_bit-score>135.191</Hsp_bit-score>
      <Hsp_score>339</Hsp_score>
      <Hsp_evalue>2.76266e-33</Hsp_evalue>
      <Hsp_query-from>1</Hsp_query-from>
      <Hsp_query-to>162</Hsp_query-to>
      <Hsp_hit-from>28</Hsp_hit-from>
      <Hsp_hit-to>179</Hsp_hit-to>
      <Hsp_query-frame>0</Hsp_query-frame>
      <Hsp_hit-frame>0</Hsp_hit-frame>
      <Hsp_identity>76</Hsp_identity>
      <Hsp_positive>101</Hsp_positive>
      <Hsp_gaps>16</Hsp_gaps>
      <Hsp_align-len>165</Hsp_align-len>
      <Hsp_qseq>MCICAEA-CEYRTRRLDKIRHHMSVHGRKPKEHSDATPLWRACRLQTYFTAKGIIDYFEVDDAVPIHPQQTAPLDPSCTISTLASTSASTSTPTTTEDGRAAIFEDVKGE-IEAHFEPARRAQDPLRANA-RADREPWLVNTGFGAHLDGLLDAEIRSSYGLPSS</Hsp_qseq>
      <Hsp_hseq>ICTCTEVQCDYCTRRARKMYDHMPVHGRKASEHTNAMPLWRACKLQTYFTAKGLIDYFLVEE------------DPSLRLTGGALAGSGLAMASTSQE-EGKLFEDLKADIIQASRDLDKEAEIVQDVEASRADRVPWLVHTGFPTHLQGLRDTEIMSSYALPRS</Hsp_hseq>
      <Hsp_midline>+C C E  C+Y TRR  K+  HM VHGRK  EH++A PLWRAC+LQTYFTAKG+IDYF V++            DPS  ++  A   +  +  +T+++    +FED+K + I+A  +  + A+      A RADR PWLV+TGF  HL GL D EI SSY LP S</Hsp_midline>
    </Hsp>
  </Hit_hsps>
</Hit>
<Hit>
  <Hit_num>22</Hit_num>
  <Hit_id>gb|RKK49110.1|</Hit_id>
  <Hit_def>hypothetical protein BFJ69_g18105, partial [Fusarium oxysporum]</Hit_def>
  <Hit_accession>RKK49110</Hit_accession>
  <Hit_len>655</Hit_len>
  <Hit_hsps>
    <Hsp>
      <Hsp_num>1</Hsp_num>
      <Hsp_bit-score>135.191</Hsp_bit-score>
      <Hsp_score>339</Hsp_score>
      <Hsp_evalue>3.15984e-33</Hsp_evalue>
      <Hsp_query-from>1</Hsp_query-from>
      <Hsp_query-to>162</Hsp_query-to>
      <Hsp_hit-from>6</Hsp_hit-from>
      <Hsp_hit-to>157</Hsp_hit-to>
      <Hsp_query-frame>0</Hsp_query-frame>
      <Hsp_hit-frame>0</Hsp_hit-frame>
      <Hsp_identity>80</Hsp_identity>
      <Hsp_positive>104</Hsp_positive>
      <Hsp_gaps>20</Hsp_gaps>
      <Hsp_align-len>167</Hsp_align-len>
      <Hsp_qseq>MCICAEA-CEYRTRRLDKIRHHMSVHGRKPKEHSDATPLWRACRLQTYFTAKGIIDYFEVDDAVPIHPQQTAPLDPSC--TISTLASTSASTSTPTTTEDGRAAIFEDVKGE-IEAHFEPARRAQDPLRANA-RADREPWLVNTGFGAHLDGLLDAEIRSSYGLPSS</Hsp_qseq>
      <Hsp_hseq>ICTCTEVQCDYCTRRARKMHDHMPVHGRKASEHTNAMPLWRACKLQTYFTAKGLIDYFLVEE------------DPSLPTTGGALAGSGLAMAS-TSQEEGK--LFEDLKADIIQASRDLDKEAEIVQDVEASRADRVPWLVHTGFPTHLQGLRDTEIMSSYALPRS</Hsp_hseq>
      <Hsp_midline>+C C E  C+Y TRR  K+  HM VHGRK  EH++A PLWRAC+LQTYFTAKG+IDYF V++            DPS   T   LA +  + ++ T+ E+G+  +FED+K + I+A  +  + A+      A RADR PWLV+TGF  HL GL D EI SSY LP S</Hsp_midline>
    </Hsp>
  </Hit_hsps>
</Hit>
<Hit>
  <Hit_num>23</Hit_num>
  <Hit_id>gb|RKK65514.1|</Hit_id>
  <Hit_def>hypothetical protein BFJ69_g16212, partial [Fusarium oxysporum]</Hit_def>
  <Hit_accession>RKK65514</Hit_accession>
  <Hit_len>1012</Hit_len>
  <Hit_hsps>
    <Hsp>
      <Hsp_num>1</Hsp_num>
      <Hsp_bit-score>135.576</Hsp_bit-score>
      <Hsp_score>340</Hsp_score>
      <Hsp_evalue>3.51955e-33</Hsp_evalue>
      <Hsp_query-from>1</Hsp_query-from>
      <Hsp_query-to>163</Hsp_query-to>
      <Hsp_hit-from>89</Hsp_hit-from>
      <Hsp_hit-to>241</Hsp_hit-to>
      <Hsp_query-frame>0</Hsp_query-frame>
      <Hsp_hit-frame>0</Hsp_hit-frame>
      <Hsp_identity>80</Hsp_identity>
      <Hsp_positive>105</Hsp_positive>
      <Hsp_gaps>20</Hsp_gaps>
      <Hsp_align-len>168</Hsp_align-len>
      <Hsp_qseq>MCICAEA-CEYRTRRLDKIRHHMSVHGRKPKEHSDATPLWRACRLQTYFTAKGIIDYFEVDDAVPIHPQQTAPLDPSC--TISTLASTSASTSTPTTTEDGRAAIFEDVKGE-IEAHFEPARRAQDPLRANA-RADREPWLVNTGFGAHLDGLLDAEIRSSYGLPSSV</Hsp_qseq>
      <Hsp_hseq>ICTCTEVQCDYCTRRARKMHDHMPVHGRKASEHTNAMPLWRACKLQTYFTAKGLIDYFLVEE------------DPSLPTTGGALAGSGLAMAS-TSQEEGK--LFKDLKADIIQASRDLDKEAEIVQDVEASRADRVPWLVHTGFPTHLQGLRDTEIMSSYALPRSV</Hsp_hseq>
      <Hsp_midline>+C C E  C+Y TRR  K+  HM VHGRK  EH++A PLWRAC+LQTYFTAKG+IDYF V++            DPS   T   LA +  + ++ T+ E+G+  +F+D+K + I+A  +  + A+      A RADR PWLV+TGF  HL GL D EI SSY LP SV</Hsp_midline>
    </Hsp>
  </Hit_hsps>
</Hit>
<Hit>
  <Hit_num>24</Hit_num>
  <Hit_id>emb|CVL09388.1|</Hit_id>
  <Hit_def>uncharacterized protein FMAN_15541 [Fusarium mangiferae]</Hit_def>
  <Hit_accession>CVL09388</Hit_accession>
  <Hit_len>810</Hit_len>
  <Hit_hsps>
    <Hsp>
      <Hsp_num>1</Hsp_num>
      <Hsp_bit-score>134.42</Hsp_bit-score>
      <Hsp_score>337</Hsp_score>
      <Hsp_evalue>7.72717e-33</Hsp_evalue>
      <Hsp_query-from>1</Hsp_query-from>
      <Hsp_query-to>162</Hsp_query-to>
      <Hsp_hit-from>89</Hsp_hit-from>
      <Hsp_hit-to>240</Hsp_hit-to>
      <Hsp_query-frame>0</Hsp_query-frame>
      <Hsp_hit-frame>0</Hsp_hit-frame>
      <Hsp_identity>76</Hsp_identity>
      <Hsp_positive>101</Hsp_positive>
      <Hsp_gaps>16</Hsp_gaps>
      <Hsp_align-len>165</Hsp_align-len>
      <Hsp_qseq>MCICAEA-CEYRTRRLDKIRHHMSVHGRKPKEHSDATPLWRACRLQTYFTAKGIIDYFEVDDAVPIHPQQTAPLDPSCTISTLASTSASTSTPTTTEDGRAAIFEDVKGE-IEAHFEPARRAQDPLRANA-RADREPWLVNTGFGAHLDGLLDAEIRSSYGLPSS</Hsp_qseq>
      <Hsp_hseq>ICTCTEVQCDYCTRRARKMYDHMPVHGRKASEHTNAMPLWRACKLQTYFTAKGLIDYFLVEE------------DPSLPLTGGALAGSGLAMASTSQE-EGKLFEDLKADIIQASRDLDKEAEIVQDVEASRADRVPWLVHTGFPTHLQGLRDTEIMSSYALPRS</Hsp_hseq>
      <Hsp_midline>+C C E  C+Y TRR  K+  HM VHGRK  EH++A PLWRAC+LQTYFTAKG+IDYF V++            DPS  ++  A   +  +  +T+++    +FED+K + I+A  +  + A+      A RADR PWLV+TGF  HL GL D EI SSY LP S</Hsp_midline>
    </Hsp>
  </Hit_hsps>
</Hit>
<Hit>
  <Hit_num>25</Hit_num>
  <Hit_id>gb|RBA14537.1|</Hit_id>
  <Hit_def>hypothetical protein FPRO05_03329 [Fusarium proliferatum]</Hit_def>
  <Hit_accession>RBA14537</Hit_accession>
  <Hit_len>1445</Hit_len>
  <Hit_hsps>
    <Hsp>
      <Hsp_num>1</Hsp_num>
      <Hsp_bit-score>134.035</Hsp_bit-score>
      <Hsp_score>336</Hsp_score>
      <Hsp_evalue>1.23744e-32</Hsp_evalue>
      <Hsp_query-from>1</Hsp_query-from>
      <Hsp_query-to>162</Hsp_query-to>
      <Hsp_hit-from>6</Hsp_hit-from>
      <Hsp_hit-to>157</Hsp_hit-to>
      <Hsp_query-frame>0</Hsp_query-frame>
      <Hsp_hit-frame>0</Hsp_hit-frame>
      <Hsp_identity>77</Hsp_identity>
      <Hsp_positive>101</Hsp_positive>
      <Hsp_gaps>16</Hsp_gaps>
      <Hsp_align-len>165</Hsp_align-len>
      <Hsp_qseq>MCICAEA-CEYRTRRLDKIRHHMSVHGRKPKEHSDATPLWRACRLQTYFTAKGIIDYFEVDDAVPIHPQQTAPLDPSCTISTLASTSASTSTPTTTEDGRAAIFEDVKGE-IEAHFEPARRAQDPLRANA-RADREPWLVNTGFGAHLDGLLDAEIRSSYGLPSS</Hsp_qseq>
      <Hsp_hseq>ICTCTEAQCDYCTRRDRKMYDHMPVHGRKASEHTDAVALWRACKLQTYFTAKGLIDYFLVEE------------DPSLPLTGGALEGSGLAMASTSQE-EGKLFEDLKADIIQASHDLDKEAEIVQDVEASRADRVPWLVHTGFPTHLQGLRDTEIMSSYALPRS</Hsp_hseq>
      <Hsp_midline>+C C EA C+Y TRR  K+  HM VHGRK  EH+DA  LWRAC+LQTYFTAKG+IDYF V++            DPS  ++  A   +  +  +T+++    +FED+K + I+A  +  + A+      A RADR PWLV+TGF  HL GL D EI SSY LP S</Hsp_midline>
    </Hsp>
  </Hit_hsps>
</Hit>
<Hit>
  <Hit_num>26</Hit_num>
  <Hit_id>gb|EXK24330.1|</Hit_id>
  <Hit_def>hypothetical protein FOMG_18935 [Fusarium oxysporum f. sp. melonis 26406]</Hit_def>
  <Hit_accession>EXK24330</Hit_accession>
  <Hit_len>1110</Hit_len>
  <Hit_hsps>
    <Hsp>
      <Hsp_num>1</Hsp_num>
      <Hsp_bit-score>132.494</Hsp_bit-score>
      <Hsp_score>332</Hsp_score>
      <Hsp_evalue>3.34997e-32</Hsp_evalue>
      <Hsp_query-from>1</Hsp_query-from>
      <Hsp_query-to>163</Hsp_query-to>
      <Hsp_hit-from>601</Hsp_hit-from>
      <Hsp_hit-to>753</Hsp_hit-to>
      <Hsp_query-frame>0</Hsp_query-frame>
      <Hsp_hit-frame>0</Hsp_hit-frame>
      <Hsp_identity>75</Hsp_identity>
      <Hsp_positive>100</Hsp_positive>
      <Hsp_gaps>16</Hsp_gaps>
      <Hsp_align-len>166</Hsp_align-len>
      <Hsp_qseq>MCICAEA-CEYRTRRLDKIRHHMSVHGRKPKEHSDATPLWRACRLQTYFTAKGIIDYFEVDDAVPIHPQQTAPLDPSCTISTLASTSASTSTPTTTEDGRAAIFEDVKGE-IEAHFEPARRAQDPLRANA-RADREPWLVNTGFGAHLDGLLDAEIRSSYGLPSSV</Hsp_qseq>
      <Hsp_hseq>ICTCTEVQCHYCTRRARKMHDHMPVHGRNASEHTNAMPLWRACKLQTYFTAKGLIDYFLVEE------------DPSLPTTGGALAGSGLAMGSTSQE-EGELFEDLKADIIQASRDLDKEAEIVQDVEASRADRVPWLVHTGFPTHLQGLRDTEMKSSYALPRSV</Hsp_hseq>
      <Hsp_midline>+C C E  C Y TRR  K+  HM VHGR   EH++A PLWRAC+LQTYFTAKG+IDYF V++            DPS   +  A   +  +  +T+++    +FED+K + I+A  +  + A+      A RADR PWLV+TGF  HL GL D E++SSY LP SV</Hsp_midline>
    </Hsp>
  </Hit_hsps>
</Hit>
<Hit>
  <Hit_num>27</Hit_num>
  <Hit_id>gb|EWZ78935.1|</Hit_id>
  <Hit_def>hypothetical protein FOWG_16876 [Fusarium oxysporum f. sp. lycopersici MN25]</Hit_def>
  <Hit_accession>EWZ78935</Hit_accession>
  <Hit_len>372</Hit_len>
  <Hit_hsps>
    <Hsp>
      <Hsp_num>1</Hsp_num>
      <Hsp_bit-score>125.946</Hsp_bit-score>
      <Hsp_score>315</Hsp_score>
      <Hsp_evalue>3.70474e-31</Hsp_evalue>
      <Hsp_query-from>8</Hsp_query-from>
      <Hsp_query-to>164</Hsp_query-to>
      <Hsp_hit-from>97</Hsp_hit-from>
      <Hsp_hit-to>252</Hsp_hit-to>
      <Hsp_query-frame>0</Hsp_query-frame>
      <Hsp_hit-frame>0</Hsp_hit-frame>
      <Hsp_identity>68</Hsp_identity>
      <Hsp_positive>98</Hsp_positive>
      <Hsp_gaps>11</Hsp_gaps>
      <Hsp_align-len>162</Hsp_align-len>
      <Hsp_qseq>CEYRTRRLDKIRHHMSVHGRKPKEHSDATPLWRACRLQTYFTAKGIIDYFEVDDAVPIHPQQTAPLDPSCTISTLASTSASTSTPTTTEDGRAAIFEDVKGEIEAHFEPARRAQDPLRA-----NARADREPWLVNTGFGAHLDGLLDAEIRSSYGLPSSVD</Hsp_qseq>
      <Hsp_hseq>CDYCTRRIEKMHDHMPAHGKRASQYTDDRPLWRSCRLQTYFTAKGLIDYFVIDDP-SISPRTGAAGAAGAVSGPPTLGSSLPISPSSQEEGK--LFEDLKADV---IRASRDVEEKASVVEGIDESRADRVPWLIHTGFPTHLRGLRDTEIISSYALPRSID</Hsp_hseq>
      <Hsp_midline>C+Y TRR++K+  HM  HG++  +++D  PLWR+CRLQTYFTAKG+IDYF +DD   I P+  A              S+   +P++ E+G+  +FED+K ++      +R  ++          +RADR PWL++TGF  HL GL D EI SSY LP S+D</Hsp_midline>
    </Hsp>
  </Hit_hsps>
</Hit>
<Hit>
  <Hit_num>28</Hit_num>
  <Hit_id>gb|OBS16657.1|</Hit_id>
  <Hit_def>hypothetical protein FPOA_12696 [Fusarium poae]</Hit_def>
  <Hit_accession>OBS16657</Hit_accession>
  <Hit_len>352</Hit_len>
  <Hit_hsps>
    <Hsp>
      <Hsp_num>1</Hsp_num>
      <Hsp_bit-score>124.79</Hsp_bit-score>
      <Hsp_score>312</Hsp_score>
      <Hsp_evalue>6.63772e-31</Hsp_evalue>
      <Hsp_query-from>1</Hsp_query-from>
      <Hsp_query-to>162</Hsp_query-to>
      <Hsp_hit-from>48</Hsp_hit-from>
      <Hsp_hit-to>199</Hsp_hit-to>
      <Hsp_query-frame>0</Hsp_query-frame>
      <Hsp_hit-frame>0</Hsp_hit-frame>
      <Hsp_identity>78</Hsp_identity>
      <Hsp_positive>98</Hsp_positive>
      <Hsp_gaps>20</Hsp_gaps>
      <Hsp_align-len>167</Hsp_align-len>
      <Hsp_qseq>MCICAEA-CEYRTRRLDKIRHHMSVHGRKPKEHSDATPLWRACRLQTYFTAKGIIDYFEVDDAVPIHPQQTAPLDPSCTISTLASTSASTSTPTTTEDGRAAIFEDVKGEIEAHF----EPARRAQDPLRANARADREPWLVNTGFGAHLDGLLDAEIRSSYGLPSS</Hsp_qseq>
      <Hsp_hseq>ICTYIEAGCDYCTQRVRKMHDHMPVHGRKASEHTGAVPLWRTCKLQTYFTAKGLIDCFVVEDP-----------SPSMTGGVPSGTGLATA-PTSQEEGK--LFEDLKADIIQASRDLDEEAGIVQDVEESRA-EDRVPWLAHTGFPTHLRGLRDAEIMSSYALPRS</Hsp_hseq>
      <Hsp_midline>+C   EA C+Y T+R+ K+  HM VHGRK  EH+ A PLWR C+LQTYFTAKG+ID F V+D             PS T    + T  +T+ PT+ E+G+  +FED+K +I        E A   QD   + A  DR PWL +TGF  HL GL DAEI SSY LP S</Hsp_midline>
    </Hsp>
  </Hit_hsps>
</Hit>
<Hit>
  <Hit_num>29</Hit_num>
  <Hit_id>gb|EXK24255.1|</Hit_id>
  <Hit_def>hypothetical protein FOMG_19007 [Fusarium oxysporum f. sp. melonis 26406]</Hit_def>
  <Hit_accession>EXK24255</Hit_accession>
  <Hit_len>791</Hit_len>
  <Hit_hsps>
    <Hsp>
      <Hsp_num>1</Hsp_num>
      <Hsp_bit-score>128.257</Hsp_bit-score>
      <Hsp_score>321</Hsp_score>
      <Hsp_evalue>9.80245e-31</Hsp_evalue>
      <Hsp_query-from>8</Hsp_query-from>
      <Hsp_query-to>164</Hsp_query-to>
      <Hsp_hit-from>51</Hsp_hit-from>
      <Hsp_hit-to>194</Hsp_hit-to>
      <Hsp_query-frame>0</Hsp_query-frame>
      <Hsp_hit-frame>0</Hsp_hit-frame>
      <Hsp_identity>70</Hsp_identity>
      <Hsp_positive>97</Hsp_positive>
      <Hsp_gaps>17</Hsp_gaps>
      <Hsp_align-len>159</Hsp_align-len>
      <Hsp_qseq>CEYRTRRLDKIRHHMSVHGRKPKEHSDATPLWRACRLQTYFTAKGIIDYFEVDDAVPIHPQQTAPLDPSCTISTLASTSASTSTPTTTEDGRAAIFEDVKGE-IEAHFEPARRAQDPLRA-NARADREPWLVNTGFGAHLDGLLDAEIRSSYGLPSSVD</Hsp_qseq>
      <Hsp_hseq>CDYCTRRVEKMHDHMPAHGKRASQHTSIQPLWKACKLQTYFTAKGMIDYFVIEEEEPL-------------LSSPPSLGTRGEPPPSQEEGR--LFSDLKADVIQASRDLDNRAEIVQGIEESRADRVPWLVRTGFAAHLRGLRDAEILSSYALPRSLD</Hsp_hseq>
      <Hsp_midline>C+Y TRR++K+  HM  HG++  +H+   PLW+AC+LQTYFTAKG+IDYF +++  P+             +S+  S       P + E+GR  +F D+K + I+A  +   RA+       +RADR PWLV TGF AHL GL DAEI SSY LP S+D</Hsp_midline>
    </Hsp>
  </Hit_hsps>
</Hit>
<Hit>
  <Hit_num>30</Hit_num>
  <Hit_id>gb|RKK56327.1|</Hit_id>
  <Hit_def>hypothetical protein BFJ69_g17664 [Fusarium oxysporum]</Hit_def>
  <Hit_accession>RKK56327</Hit_accession>
  <Hit_len>938</Hit_len>
  <Hit_hsps>
    <Hsp>
      <Hsp_num>1</Hsp_num>
      <Hsp_bit-score>126.331</Hsp_bit-score>
      <Hsp_score>316</Hsp_score>
      <Hsp_evalue>4.91866e-30</Hsp_evalue>
      <Hsp_query-from>8</Hsp_query-from>
      <Hsp_query-to>164</Hsp_query-to>
      <Hsp_hit-from>97</Hsp_hit-from>
      <Hsp_hit-to>252</Hsp_hit-to>
      <Hsp_query-frame>0</Hsp_query-frame>
      <Hsp_hit-frame>0</Hsp_hit-frame>
      <Hsp_identity>68</Hsp_identity>
      <Hsp_positive>98</Hsp_positive>
      <Hsp_gaps>11</Hsp_gaps>
      <Hsp_align-len>162</Hsp_align-len>
      <Hsp_qseq>CEYRTRRLDKIRHHMSVHGRKPKEHSDATPLWRACRLQTYFTAKGIIDYFEVDDAVPIHPQQTAPLDPSCTISTLASTSASTSTPTTTEDGRAAIFEDVKGEIEAHFEPARRAQDPLRA-----NARADREPWLVNTGFGAHLDGLLDAEIRSSYGLPSSVD</Hsp_qseq>
      <Hsp_hseq>CDYCTRRIEKMHDHMPAHGKRASQYTDDRPLWRSCRLQTYFTAKGLIDYFVIDDP-SISPRSGAAGAAGAVSGPPTLGSSLPISPSSQEEGK--LFEDLKADV---IRASRDLEEKASVVEGIDESRADRVPWLIHTGFTTHLRGLRDTEIISSYALPRSID</Hsp_hseq>
      <Hsp_midline>C+Y TRR++K+  HM  HG++  +++D  PLWR+CRLQTYFTAKG+IDYF +DD   I P+  A              S+   +P++ E+G+  +FED+K ++      +R  ++          +RADR PWL++TGF  HL GL D EI SSY LP S+D</Hsp_midline>
    </Hsp>
  </Hit_hsps>
</Hit>
<Hit>
  <Hit_num>31</Hit_num>
  <Hit_id>gb|EXK26267.1|</Hit_id>
  <Hit_def>hypothetical protein FOMG_17169 [Fusarium oxysporum f. sp. melonis 26406]</Hit_def>
  <Hit_accession>EXK26267</Hit_accession>
  <Hit_len>728</Hit_len>
  <Hit_hsps>
    <Hsp>
      <Hsp_num>1</Hsp_num>
      <Hsp_bit-score>124.405</Hsp_bit-score>
      <Hsp_score>311</Hsp_score>
      <Hsp_evalue>1.91121e-29</Hsp_evalue>
      <Hsp_query-from>8</Hsp_query-from>
      <Hsp_query-to>164</Hsp_query-to>
      <Hsp_hit-from>97</Hsp_hit-from>
      <Hsp_hit-to>252</Hsp_hit-to>
      <Hsp_query-frame>0</Hsp_query-frame>
      <Hsp_hit-frame>0</Hsp_hit-frame>
      <Hsp_identity>67</Hsp_identity>
      <Hsp_positive>98</Hsp_positive>
      <Hsp_gaps>11</Hsp_gaps>
      <Hsp_align-len>162</Hsp_align-len>
      <Hsp_qseq>CEYRTRRLDKIRHHMSVHGRKPKEHSDATPLWRACRLQTYFTAKGIIDYFEVDDAVPIHPQQTAPLDPSCTISTLASTSASTSTPTTTEDGRAAIFEDVKGEIEAHFEPARRAQDPLRA-----NARADREPWLVNTGFGAHLDGLLDAEIRSSYGLPSSVD</Hsp_qseq>
      <Hsp_hseq>CDYCTRRIEKMHDHMPAHGKRASQYTDDRPLWRSCRLQTYFTAKGLIDYFVIDDP-SISPRTGAAGAAGAVSGPPTLGSSLPISPSSQEEGK--LFEDLKADV---IRASRDVEEKASVVEGIDESRADRVPWLIHTGFPTHLRGLRDTKIISSYALPRSID</Hsp_hseq>
      <Hsp_midline>C+Y TRR++K+  HM  HG++  +++D  PLWR+CRLQTYFTAKG+IDYF +DD   I P+  A              S+   +P++ E+G+  +FED+K ++      +R  ++          +RADR PWL++TGF  HL GL D +I SSY LP S+D</Hsp_midline>
    </Hsp>
  </Hit_hsps>
</Hit>
<Hit>
  <Hit_num>32</Hit_num>
  <Hit_id>ref|XP_018239496.1|</Hit_id>
  <Hit_def>hypothetical protein FOXG_04692 [Fusarium oxysporum f. sp. lycopersici 4287] &gt;gb|KNB01451.1| hypothetical protein FOXG_04692 [Fusarium oxysporum f. sp. lycopersici 4287]</Hit_def>
  <Hit_accession>XP_018239496</Hit_accession>
  <Hit_len>1112</Hit_len>
  <Hit_hsps>
    <Hsp>
      <Hsp_num>1</Hsp_num>
      <Hsp_bit-score>123.635</Hsp_bit-score>
      <Hsp_score>309</Hsp_score>
      <Hsp_evalue>5.05978e-29</Hsp_evalue>
      <Hsp_query-from>8</Hsp_query-from>
      <Hsp_query-to>164</Hsp_query-to>
      <Hsp_hit-from>97</Hsp_hit-from>
      <Hsp_hit-to>252</Hsp_hit-to>
      <Hsp_query-frame>0</Hsp_query-frame>
      <Hsp_hit-frame>0</Hsp_hit-frame>
      <Hsp_identity>67</Hsp_identity>
      <Hsp_positive>97</Hsp_positive>
      <Hsp_gaps>11</Hsp_gaps>
      <Hsp_align-len>162</Hsp_align-len>
      <Hsp_qseq>CEYRTRRLDKIRHHMSVHGRKPKEHSDATPLWRACRLQTYFTAKGIIDYFEVDDAVPIHPQQTAPLDPSCTISTLASTSASTSTPTTTEDGRAAIFEDVKGEIEAHFEPARRAQDPLRA-----NARADREPWLVNTGFGAHLDGLLDAEIRSSYGLPSSVD</Hsp_qseq>
      <Hsp_hseq>CDYCTRRIEKMHDHMPAHGKRASQYTDDRSLWRSCRLQTYFTAKGLIDYFVIDDP-SISPRTGAAGAAGAVSGPPTLGSSLPISPSSQEEGK--LFEDLKADV---IRASRDVEEKASVVEGIDESRADRVPWLIHTGFPTHLRGLRDTEIISSYALPRSID</Hsp_hseq>
      <Hsp_midline>C+Y TRR++K+  HM  HG++  +++D   LWR+CRLQTYFTAKG+IDYF +DD   I P+  A              S+   +P++ E+G+  +FED+K ++      +R  ++          +RADR PWL++TGF  HL GL D EI SSY LP S+D</Hsp_midline>
    </Hsp>
  </Hit_hsps>
</Hit>
<Hit>
  <Hit_num>33</Hit_num>
  <Hit_id>gb|RKK32120.1|</Hit_id>
  <Hit_def>hypothetical protein BFJ67_g14900, partial [Fusarium oxysporum f. sp. cepae]</Hit_def>
  <Hit_accession>RKK32120</Hit_accession>
  <Hit_len>789</Hit_len>
  <Hit_hsps>
    <Hsp>
      <Hsp_num>1</Hsp_num>
      <Hsp_bit-score>122.094</Hsp_bit-score>
      <Hsp_score>305</Hsp_score>
      <Hsp_evalue>1.65434e-28</Hsp_evalue>
      <Hsp_query-from>21</Hsp_query-from>
      <Hsp_query-to>163</Hsp_query-to>
      <Hsp_hit-from>4</Hsp_hit-from>
      <Hsp_hit-to>135</Hsp_hit-to>
      <Hsp_query-frame>0</Hsp_query-frame>
      <Hsp_hit-frame>0</Hsp_hit-frame>
      <Hsp_identity>72</Hsp_identity>
      <Hsp_positive>93</Hsp_positive>
      <Hsp_gaps>19</Hsp_gaps>
      <Hsp_align-len>147</Hsp_align-len>
      <Hsp_qseq>HMSVHGRKPKEHSDATPLWRACRLQTYFTAKGIIDYFEVDDAVPIHPQQTAPLDPSC--TISTLASTSASTSTPTTTEDGRAAIFEDVKGE-IEAHFEPARRAQDPLRANA-RADREPWLVNTGFGAHLDGLLDAEIRSSYGLPSSV</Hsp_qseq>
      <Hsp_hseq>HMPVHGRKASEHTNAMPLWRACKLQTYFTAKGLIDYFLVEE------------DPSLPTTGGALAGSGLAMAS-TSQEEGK--LFEDLKADIIQASRDLDKEAEIVQDVEASRADRVPWLVHTGFPTHLQGLRDTEIMSSYALPRSV</Hsp_hseq>
      <Hsp_midline>HM VHGRK  EH++A PLWRAC+LQTYFTAKG+IDYF V++            DPS   T   LA +  + ++ T+ E+G+  +FED+K + I+A  +  + A+      A RADR PWLV+TGF  HL GL D EI SSY LP SV</Hsp_midline>
    </Hsp>
  </Hit_hsps>
</Hit>
<Hit>
  <Hit_num>34</Hit_num>
  <Hit_id>gb|RKK17364.1|</Hit_id>
  <Hit_def>hypothetical protein BFJ66_g17922 [Fusarium oxysporum f. sp. cepae]</Hit_def>
  <Hit_accession>RKK17364</Hit_accession>
  <Hit_len>821</Hit_len>
  <Hit_hsps>
    <Hsp>
      <Hsp_num>1</Hsp_num>
      <Hsp_bit-score>121.709</Hsp_bit-score>
      <Hsp_score>304</Hsp_score>
      <Hsp_evalue>2.09125e-28</Hsp_evalue>
      <Hsp_query-from>21</Hsp_query-from>
      <Hsp_query-to>163</Hsp_query-to>
      <Hsp_hit-from>4</Hsp_hit-from>
      <Hsp_hit-to>135</Hsp_hit-to>
      <Hsp_query-frame>0</Hsp_query-frame>
      <Hsp_hit-frame>0</Hsp_hit-frame>
      <Hsp_identity>72</Hsp_identity>
      <Hsp_positive>93</Hsp_positive>
      <Hsp_gaps>19</Hsp_gaps>
      <Hsp_align-len>147</Hsp_align-len>
      <Hsp_qseq>HMSVHGRKPKEHSDATPLWRACRLQTYFTAKGIIDYFEVDDAVPIHPQQTAPLDPSC--TISTLASTSASTSTPTTTEDGRAAIFEDVKGE-IEAHFEPARRAQDPLRANA-RADREPWLVNTGFGAHLDGLLDAEIRSSYGLPSSV</Hsp_qseq>
      <Hsp_hseq>HMPVHGRKASEHTNAMPLWRACKLQTYFTAKGLIDYFLVEE------------DPSLPTTGGALAGSGLAMAS-TSQEEGK--LFEDLKADIIQASRDLDKEAEIVQDVEASRADRVPWLVHTGFPTHLQGLRDTEIMSSYALPRSV</Hsp_hseq>
      <Hsp_midline>HM VHGRK  EH++A PLWRAC+LQTYFTAKG+IDYF V++            DPS   T   LA +  + ++ T+ E+G+  +FED+K + I+A  +  + A+      A RADR PWLV+TGF  HL GL D EI SSY LP SV</Hsp_midline>
    </Hsp>
  </Hit_hsps>
</Hit>
<Hit>
  <Hit_num>35</Hit_num>
  <Hit_id>gb|RKK79969.1|</Hit_id>
  <Hit_def>hypothetical protein BFJ68_g17761, partial [Fusarium oxysporum]</Hit_def>
  <Hit_accession>RKK79969</Hit_accession>
  <Hit_len>1372</Hit_len>
  <Hit_hsps>
    <Hsp>
      <Hsp_num>1</Hsp_num>
      <Hsp_bit-score>121.324</Hsp_bit-score>
      <Hsp_score>303</Hsp_score>
      <Hsp_evalue>2.97136e-28</Hsp_evalue>
      <Hsp_query-from>21</Hsp_query-from>
      <Hsp_query-to>163</Hsp_query-to>
      <Hsp_hit-from>4</Hsp_hit-from>
      <Hsp_hit-to>135</Hsp_hit-to>
      <Hsp_query-frame>0</Hsp_query-frame>
      <Hsp_hit-frame>0</Hsp_hit-frame>
      <Hsp_identity>72</Hsp_identity>
      <Hsp_positive>93</Hsp_positive>
      <Hsp_gaps>19</Hsp_gaps>
      <Hsp_align-len>147</Hsp_align-len>
      <Hsp_qseq>HMSVHGRKPKEHSDATPLWRACRLQTYFTAKGIIDYFEVDDAVPIHPQQTAPLDPSC--TISTLASTSASTSTPTTTEDGRAAIFEDVKGE-IEAHFEPARRAQDPLRANA-RADREPWLVNTGFGAHLDGLLDAEIRSSYGLPSSV</Hsp_qseq>
      <Hsp_hseq>HMPVHGRKASEHTNAMPLWRACKLQTYFTAKGLIDYFLVEE------------DPSLPTTGGALAGSGLAMAS-TSQEEGK--LFEDLKADIIQASRDLDKEAEIVQDVEASRADRVPWLVHTGFPTHLQGLRDTEIMSSYALPRSV</Hsp_hseq>
      <Hsp_midline>HM VHGRK  EH++A PLWRAC+LQTYFTAKG+IDYF V++            DPS   T   LA +  + ++ T+ E+G+  +FED+K + I+A  +  + A+      A RADR PWLV+TGF  HL GL D EI SSY LP SV</Hsp_midline>
    </Hsp>
  </Hit_hsps>
</Hit>
<Hit>
  <Hit_num>36</Hit_num>
  <Hit_id>gb|PCD20073.1|</Hit_id>
  <Hit_def>hypothetical protein AU210_016751 [Fusarium oxysporum f. sp. radicis-cucumerinum]</Hit_def>
  <Hit_accession>PCD20073</Hit_accession>
  <Hit_len>545</Hit_len>
  <Hit_hsps>
    <Hsp>
      <Hsp_num>1</Hsp_num>
      <Hsp_bit-score>118.242</Hsp_bit-score>
      <Hsp_score>295</Hsp_score>
      <Hsp_evalue>1.64178e-27</Hsp_evalue>
      <Hsp_query-from>3</Hsp_query-from>
      <Hsp_query-to>164</Hsp_query-to>
      <Hsp_hit-from>172</Hsp_hit-from>
      <Hsp_hit-to>322</Hsp_hit-to>
      <Hsp_query-frame>0</Hsp_query-frame>
      <Hsp_hit-frame>0</Hsp_hit-frame>
      <Hsp_identity>71</Hsp_identity>
      <Hsp_positive>95</Hsp_positive>
      <Hsp_gaps>19</Hsp_gaps>
      <Hsp_align-len>166</Hsp_align-len>
      <Hsp_qseq>ICAE--ACEYRTRRLDKIRHHMSVHGRKPKEHSDATPLWRACRLQTYFTAKGIIDYFEVDDAVPIHPQQTAPLDPSCTISTLASTSASTSTPTTTEDGRAAIFEDVKGE-IEAHFEPARRAQDPLRAN-ARADREPWLVNTGFGAHLDGLLDAEIRSSYGLPSSVD</Hsp_qseq>
      <Hsp_hseq>ICTEDDKCDYCTRRIETMHDHAPAHGKKASQHTSDAPLWRACKLQTYFTAKGRIDYFVVAEEERPSP------------SSLPATGRGEPAP-SQEEGK--LFDDLKADIIQASHDLDSKAEIVQGVEVSRADRVPWLIRTGFATHLQGLRDAEILSSYALPQSTD</Hsp_hseq>
      <Hsp_midline>IC E   C+Y TRR++ +  H   HG+K  +H+   PLWRAC+LQTYFTAKG IDYF V +     P            S+L +T      P + E+G+  +F+D+K + I+A  +   +A+       +RADR PWL+ TGF  HL GL DAEI SSY LP S D</Hsp_midline>
    </Hsp>
  </Hit_hsps>
</Hit>
<Hit>
  <Hit_num>37</Hit_num>
  <Hit_id>emb|SCO90084.1|</Hit_id>
  <Hit_def>uncharacterized protein FRV6_14212 [Fusarium oxysporum]</Hit_def>
  <Hit_accession>SCO90084</Hit_accession>
  <Hit_len>175</Hit_len>
  <Hit_hsps>
    <Hsp>
      <Hsp_num>1</Hsp_num>
      <Hsp_bit-score>110.923</Hsp_bit-score>
      <Hsp_score>276</Hsp_score>
      <Hsp_evalue>2.55804e-27</Hsp_evalue>
      <Hsp_query-from>1</Hsp_query-from>
      <Hsp_query-to>160</Hsp_query-to>
      <Hsp_hit-from>16</Hsp_hit-from>
      <Hsp_hit-to>124</Hsp_hit-to>
      <Hsp_query-frame>0</Hsp_query-frame>
      <Hsp_hit-frame>0</Hsp_hit-frame>
      <Hsp_identity>67</Hsp_identity>
      <Hsp_positive>80</Hsp_positive>
      <Hsp_gaps>53</Hsp_gaps>
      <Hsp_align-len>161</Hsp_align-len>
      <Hsp_qseq>MCICAEA-CEYRTRRLDKIRHHMSVHGRKPKEHSDATPLWRACRLQTYFTAKGIIDYFEVDDAVPIHPQQTAPLDPSCTISTLASTSASTSTPTTTEDGRAAIFEDVKGEIEAHFEPARRAQDPLRANARADREPWLVNTGFGAHLDGLLDAEIRSSYGLP</Hsp_qseq>
      <Hsp_hseq>ICTCIEVQCDYYTRRARKIYNYMPVHGRKASEHTNAIPLWRACKLQTYFTAKGLINYF------------------------LALRDL---------DKEAEIMQDVEA-------------------SRADRVPWLVHTGFPTHLQGLRDTEIISSYALP</Hsp_hseq>
      <Hsp_midline>+C C E  C+Y TRR  KI ++M VHGRK  EH++A PLWRAC+LQTYFTAKG+I+YF                        LA             D  A I +DV+                    +RADR PWLV+TGF  HL GL D EI SSY LP</Hsp_midline>
    </Hsp>
  </Hit_hsps>
</Hit>
<Hit>
  <Hit_num>38</Hit_num>
  <Hit_id>gb|EWZ78556.1|</Hit_id>
  <Hit_def>hypothetical protein FOWG_17204 [Fusarium oxysporum f. sp. lycopersici MN25]</Hit_def>
  <Hit_accession>EWZ78556</Hit_accession>
  <Hit_len>207</Hit_len>
  <Hit_hsps>
    <Hsp>
      <Hsp_num>1</Hsp_num>
      <Hsp_bit-score>111.694</Hsp_bit-score>
      <Hsp_score>278</Hsp_score>
      <Hsp_evalue>3.78171e-27</Hsp_evalue>
      <Hsp_query-from>1</Hsp_query-from>
      <Hsp_query-to>158</Hsp_query-to>
      <Hsp_hit-from>48</Hsp_hit-from>
      <Hsp_hit-to>207</Hsp_hit-to>
      <Hsp_query-frame>0</Hsp_query-frame>
      <Hsp_hit-frame>0</Hsp_hit-frame>
      <Hsp_identity>64</Hsp_identity>
      <Hsp_positive>92</Hsp_positive>
      <Hsp_gaps>12</Hsp_gaps>
      <Hsp_align-len>165</Hsp_align-len>
      <Hsp_qseq>MCICAEACEYRTRRLDKIRHHMSVHGRKPKEHSDATPLWRACRLQTYFTAKGIIDYFEVDD--AVPIHPQQTAPLDPSCTISTLASTSASTSTPTTTEDGRAAIFEDVKGEIEAHFEPARRAQDPLRA-----NARADREPWLVNTGFGAHLDGLLDAEIRSSYG</Hsp_qseq>
      <Hsp_hseq>ICCTNAEYDYCTRRIEKIHDHMPAHGKRASQYTDDRPLWRSCRLQTYFTAKGLIDYFVIDDPSTSPRIGAAGAAGAAGAVSEPPTPGSSLLISPSSQEEGK--LFEDLKADV---IRASRDVEEKASVVEGIDESRADRVPWLIHTGFPTHLRGLRDTEIISSYA</Hsp_hseq>
      <Hsp_midline>+C      +Y TRR++KI  HM  HG++  +++D  PLWR+CRLQTYFTAKG+IDYF +DD    P      A              S+   +P++ E+G+  +FED+K ++      +R  ++          +RADR PWL++TGF  HL GL D EI SSY </Hsp_midline>
    </Hsp>
  </Hit_hsps>
</Hit>
<Hit>
  <Hit_num>39</Hit_num>
  <Hit_id>gb|PCD20071.1|</Hit_id>
  <Hit_def>hypothetical protein AU210_016749 [Fusarium oxysporum f. sp. radicis-cucumerinum]</Hit_def>
  <Hit_accession>PCD20071</Hit_accession>
  <Hit_len>554</Hit_len>
  <Hit_hsps>
    <Hsp>
      <Hsp_num>1</Hsp_num>
      <Hsp_bit-score>117.087</Hsp_bit-score>
      <Hsp_score>292</Hsp_score>
      <Hsp_evalue>5.00427e-27</Hsp_evalue>
      <Hsp_query-from>3</Hsp_query-from>
      <Hsp_query-to>164</Hsp_query-to>
      <Hsp_hit-from>89</Hsp_hit-from>
      <Hsp_hit-to>239</Hsp_hit-to>
      <Hsp_query-frame>0</Hsp_query-frame>
      <Hsp_hit-frame>0</Hsp_hit-frame>
      <Hsp_identity>70</Hsp_identity>
      <Hsp_positive>92</Hsp_positive>
      <Hsp_gaps>19</Hsp_gaps>
      <Hsp_align-len>166</Hsp_align-len>
      <Hsp_qseq>ICAE--ACEYRTRRLDKIRHHMSVHGRKPKEHSDATPLWRACRLQTYFTAKGIIDYFEVDDAVPIHPQQTAPLDPSCTISTLASTSASTSTPTTTEDGRAAIFEDVKGE-IEAHFEPARRAQDPLRAN-ARADREPWLVNTGFGAHLDGLLDAEIRSSYGLPSSVD</Hsp_qseq>
      <Hsp_hseq>ICTEDDKCDYCTRRIETMHDHAPAHGKKASQHTSDAPLWRACKLQTYFTAKGRIDYFVVAEEERPSP------------SSLPATGRGEPAPSQEE---GKLFDDLKADIIQASHDLDSKAEIVQGVEVSRADRVPWLIRTGFATHLQGLRDAEILSSYALPQSTD</Hsp_hseq>
      <Hsp_midline>IC E   C+Y TRR++ +  H   HG+K  +H+   PLWRAC+LQTYFTAKG IDYF V +     P            S+L +T      P+  E     +F+D+K + I+A  +   +A+       +RADR PWL+ TGF  HL GL DAEI SSY LP S D</Hsp_midline>
    </Hsp>
  </Hit_hsps>
</Hit>
<Hit>
  <Hit_num>40</Hit_num>
  <Hit_id>gb|EXL39121.1|</Hit_id>
  <Hit_def>hypothetical protein FOCG_18263 [Fusarium oxysporum f. sp. radicis-lycopersici 26381]</Hit_def>
  <Hit_accession>EXL39121</Hit_accession>
  <Hit_len>207</Hit_len>
  <Hit_hsps>
    <Hsp>
      <Hsp_num>1</Hsp_num>
      <Hsp_bit-score>111.309</Hsp_bit-score>
      <Hsp_score>277</Hsp_score>
      <Hsp_evalue>5.81026e-27</Hsp_evalue>
      <Hsp_query-from>1</Hsp_query-from>
      <Hsp_query-to>158</Hsp_query-to>
      <Hsp_hit-from>48</Hsp_hit-from>
      <Hsp_hit-to>207</Hsp_hit-to>
      <Hsp_query-frame>0</Hsp_query-frame>
      <Hsp_hit-frame>0</Hsp_hit-frame>
      <Hsp_identity>64</Hsp_identity>
      <Hsp_positive>92</Hsp_positive>
      <Hsp_gaps>12</Hsp_gaps>
      <Hsp_align-len>165</Hsp_align-len>
      <Hsp_qseq>MCICAEACEYRTRRLDKIRHHMSVHGRKPKEHSDATPLWRACRLQTYFTAKGIIDYFEVDD--AVPIHPQQTAPLDPSCTISTLASTSASTSTPTTTEDGRAAIFEDVKGEIEAHFEPARRAQDPLRA-----NARADREPWLVNTGFGAHLDGLLDAEIRSSYG</Hsp_qseq>
      <Hsp_hseq>ICCTNAEYDYCTRRIEKIHDHMPAHGKRASQYTDDRPLWRSCRLQTYFTAKGLIDYFVIDDPSTSPRIGAAGAAGAAGAVSEPPTPGSSLLISPSSQEEGK--LFEDLKADV---IRASRDLEEKASVVEGIDESRADRVPWLIHTGFPTHLRGLRDTEIISSYA</Hsp_hseq>
      <Hsp_midline>+C      +Y TRR++KI  HM  HG++  +++D  PLWR+CRLQTYFTAKG+IDYF +DD    P      A              S+   +P++ E+G+  +FED+K ++      +R  ++          +RADR PWL++TGF  HL GL D EI SSY </Hsp_midline>
    </Hsp>
  </Hit_hsps>
</Hit>
<Hit>
  <Hit_num>41</Hit_num>
  <Hit_id>gb|KPA36250.1|</Hit_id>
  <Hit_def>hypothetical protein FLAG1_10997 [Fusarium langsethiae]</Hit_def>
  <Hit_accession>KPA36250</Hit_accession>
  <Hit_len>1995</Hit_len>
  <Hit_hsps>
    <Hsp>
      <Hsp_num>1</Hsp_num>
      <Hsp_bit-score>117.087</Hsp_bit-score>
      <Hsp_score>292</Hsp_score>
      <Hsp_evalue>7.76486e-27</Hsp_evalue>
      <Hsp_query-from>3</Hsp_query-from>
      <Hsp_query-to>164</Hsp_query-to>
      <Hsp_hit-from>89</Hsp_hit-from>
      <Hsp_hit-to>239</Hsp_hit-to>
      <Hsp_query-frame>0</Hsp_query-frame>
      <Hsp_hit-frame>0</Hsp_hit-frame>
      <Hsp_identity>71</Hsp_identity>
      <Hsp_positive>98</Hsp_positive>
      <Hsp_gaps>19</Hsp_gaps>
      <Hsp_align-len>166</Hsp_align-len>
      <Hsp_qseq>ICAE--ACEYRTRRLDKIRHHMSVHGRKPKEHSDATPLWRACRLQTYFTAKGIIDYFEVDDAVPIHPQQTAPLDPSCTISTLASTSASTSTPTTTEDGRAAIFEDVKGEI-EAHFEPARRAQDPLRAN-ARADREPWLVNTGFGAHLDGLLDAEIRSSYGLPSSVD</Hsp_qseq>
      <Hsp_hseq>ICTEDDKCDYCTRRIETMHDHAPAHGKKASQHTSDAPLWRACKLQTYFTAKGRIDYFVVAEE-----ERPSPL-------SLPATGRGEPAP-SQEEGK--LFDDLKADIVQASHDLDSKAEIVQGVEVSRADRVPWLIRTGFATHLQGLRDAEILSSYALPQSTD</Hsp_hseq>
      <Hsp_midline>IC E   C+Y TRR++ +  H   HG+K  +H+   PLWRAC+LQTYFTAKG IDYF V +      ++ +PL       +L +T      P + E+G+  +F+D+K +I +A  +   +A+       +RADR PWL+ TGF  HL GL DAEI SSY LP S D</Hsp_midline>
    </Hsp>
  </Hit_hsps>
</Hit>
<Hit>
  <Hit_num>42</Hit_num>
  <Hit_id>gb|EWY79998.1|</Hit_id>
  <Hit_def>hypothetical protein FOYG_16799 [Fusarium sp. FOSC 3-a]</Hit_def>
  <Hit_accession>EWY79998</Hit_accession>
  <Hit_len>928</Hit_len>
  <Hit_hsps>
    <Hsp>
      <Hsp_num>1</Hsp_num>
      <Hsp_bit-score>117.087</Hsp_bit-score>
      <Hsp_score>292</Hsp_score>
      <Hsp_evalue>8.88445e-27</Hsp_evalue>
      <Hsp_query-from>3</Hsp_query-from>
      <Hsp_query-to>164</Hsp_query-to>
      <Hsp_hit-from>89</Hsp_hit-from>
      <Hsp_hit-to>239</Hsp_hit-to>
      <Hsp_query-frame>0</Hsp_query-frame>
      <Hsp_hit-frame>0</Hsp_hit-frame>
      <Hsp_identity>71</Hsp_identity>
      <Hsp_positive>95</Hsp_positive>
      <Hsp_gaps>19</Hsp_gaps>
      <Hsp_align-len>166</Hsp_align-len>
      <Hsp_qseq>ICAE--ACEYRTRRLDKIRHHMSVHGRKPKEHSDATPLWRACRLQTYFTAKGIIDYFEVDDAVPIHPQQTAPLDPSCTISTLASTSASTSTPTTTEDGRAAIFEDVKGE-IEAHFEPARRAQDPLRAN-ARADREPWLVNTGFGAHLDGLLDAEIRSSYGLPSSVD</Hsp_qseq>
      <Hsp_hseq>ICTEDDKCDYCTRRIETMHDHAPAHGKKASQHTSDAPLWRACKLQTYFTAKGRIDYFVVAEEERPSP------------SSLPATGRGEPAP-SQEEGK--LFDDLKADIIQASHDLDSKAEIVQGVEVSRADRVPWLIRTGFATHLQGLRDAEILSSYALPQSTD</Hsp_hseq>
      <Hsp_midline>IC E   C+Y TRR++ +  H   HG+K  +H+   PLWRAC+LQTYFTAKG IDYF V +     P            S+L +T      P + E+G+  +F+D+K + I+A  +   +A+       +RADR PWL+ TGF  HL GL DAEI SSY LP S D</Hsp_midline>
    </Hsp>
  </Hit_hsps>
</Hit>
<Hit>
  <Hit_num>43</Hit_num>
  <Hit_id>gb|PCD20113.1|</Hit_id>
  <Hit_def>hypothetical protein AU210_016769 [Fusarium oxysporum f. sp. radicis-cucumerinum] &gt;gb|PCD20114.1| hypothetical protein AU210_016770 [Fusarium oxysporum f. sp. radicis-cucumerinum] &gt;gb|PCD20167.1| hypothetical protein AU210_016133 [Fusarium oxysporum f. sp. radicis-cucumerinum]</Hit_def>
  <Hit_accession>PCD20113</Hit_accession>
  <Hit_len>1545</Hit_len>
  <Hit_hsps>
    <Hsp>
      <Hsp_num>1</Hsp_num>
      <Hsp_bit-score>117.087</Hsp_bit-score>
      <Hsp_score>292</Hsp_score>
      <Hsp_evalue>9.60345e-27</Hsp_evalue>
      <Hsp_query-from>3</Hsp_query-from>
      <Hsp_query-to>164</Hsp_query-to>
      <Hsp_hit-from>89</Hsp_hit-from>
      <Hsp_hit-to>239</Hsp_hit-to>
      <Hsp_query-frame>0</Hsp_query-frame>
      <Hsp_hit-frame>0</Hsp_hit-frame>
      <Hsp_identity>71</Hsp_identity>
      <Hsp_positive>95</Hsp_positive>
      <Hsp_gaps>19</Hsp_gaps>
      <Hsp_align-len>166</Hsp_align-len>
      <Hsp_qseq>ICAE--ACEYRTRRLDKIRHHMSVHGRKPKEHSDATPLWRACRLQTYFTAKGIIDYFEVDDAVPIHPQQTAPLDPSCTISTLASTSASTSTPTTTEDGRAAIFEDVKGE-IEAHFEPARRAQDPLRAN-ARADREPWLVNTGFGAHLDGLLDAEIRSSYGLPSSVD</Hsp_qseq>
      <Hsp_hseq>ICTEDDKCDYCTRRIETMHDHAPAHGKKASQHTSDAPLWRACKLQTYFTAKGRIDYFVVAEEERPSP------------SSLPATGRGEPAP-SQEEGK--LFDDLKADIIQASHDLDSKAEIVQGVEVSRADRVPWLIRTGFATHLQGLRDAEILSSYALPQSTD</Hsp_hseq>
      <Hsp_midline>IC E   C+Y TRR++ +  H   HG+K  +H+   PLWRAC+LQTYFTAKG IDYF V +     P            S+L +T      P + E+G+  +F+D+K + I+A  +   +A+       +RADR PWL+ TGF  HL GL DAEI SSY LP S D</Hsp_midline>
    </Hsp>
  </Hit_hsps>
</Hit>
<Hit>
  <Hit_num>44</Hit_num>
  <Hit_id>gb|RYC76696.1|</Hit_id>
  <Hit_def>hypothetical protein BFJ63_vAg20427, partial [Fusarium oxysporum f. sp. narcissi]</Hit_def>
  <Hit_accession>RYC76696</Hit_accession>
  <Hit_len>200</Hit_len>
  <Hit_hsps>
    <Hsp>
      <Hsp_num>1</Hsp_num>
      <Hsp_bit-score>109.768</Hsp_bit-score>
      <Hsp_score>273</Hsp_score>
      <Hsp_evalue>1.58731e-26</Hsp_evalue>
      <Hsp_query-from>26</Hsp_query-from>
      <Hsp_query-to>162</Hsp_query-to>
      <Hsp_hit-from>1</Hsp_hit-from>
      <Hsp_hit-to>126</Hsp_hit-to>
      <Hsp_query-frame>0</Hsp_query-frame>
      <Hsp_hit-frame>0</Hsp_hit-frame>
      <Hsp_identity>62</Hsp_identity>
      <Hsp_positive>85</Hsp_positive>
      <Hsp_gaps>15</Hsp_gaps>
      <Hsp_align-len>139</Hsp_align-len>
      <Hsp_qseq>GRKPKEHSDATPLWRACRLQTYFTAKGIIDYFEVDDAVPIHPQQTAPLDPSCTISTLASTSASTSTPTTTEDGRAAIFEDVKGE-IEAHFEPARRAQDPLRANA-RADREPWLVNTGFGAHLDGLLDAEIRSSYGLPSS</Hsp_qseq>
      <Hsp_hseq>GRKASEHTNAMPLWRACKLQTYFTAKGLIDYFLVEE------------DPSLPLTGGALAGSGLAMASTSQE-EGKLFKDLKADIIQASRDLDKEAEIVQDVEASRADRVPWLVHTGFPTHLQGLRDTEIMSSYALPRS</Hsp_hseq>
      <Hsp_midline>GRK  EH++A PLWRAC+LQTYFTAKG+IDYF V++            DPS  ++  A   +  +  +T+++    +F+D+K + I+A  +  + A+      A RADR PWLV+TGF  HL GL D EI SSY LP S</Hsp_midline>
    </Hsp>
  </Hit_hsps>
</Hit>
<Hit>
  <Hit_num>45</Hit_num>
  <Hit_id>emb|SCO76796.1|</Hit_id>
  <Hit_def>uncharacterized protein FRV6_01008 [Fusarium oxysporum]</Hit_def>
  <Hit_accession>SCO76796</Hit_accession>
  <Hit_len>194</Hit_len>
  <Hit_hsps>
    <Hsp>
      <Hsp_num>1</Hsp_num>
      <Hsp_bit-score>109.383</Hsp_bit-score>
      <Hsp_score>272</Hsp_score>
      <Hsp_evalue>1.67111e-26</Hsp_evalue>
      <Hsp_query-from>1</Hsp_query-from>
      <Hsp_query-to>160</Hsp_query-to>
      <Hsp_hit-from>48</Hsp_hit-from>
      <Hsp_hit-to>194</Hsp_hit-to>
      <Hsp_query-frame>0</Hsp_query-frame>
      <Hsp_hit-frame>0</Hsp_hit-frame>
      <Hsp_identity>65</Hsp_identity>
      <Hsp_positive>88</Hsp_positive>
      <Hsp_gaps>17</Hsp_gaps>
      <Hsp_align-len>162</Hsp_align-len>
      <Hsp_qseq>MCICAEACEYRTRRLDKIRHHMSVHGRKPKEHSDATPLWRACRLQTYFTAKGIIDYFEVDDAVPIHPQQTAPLDPSCTISTLASTSASTSTPTTTEDGRAAIFEDVKGE-IEAHFEPARRAQDPLRAN-ARADREPWLVNTGFGAHLDGLLDAEIRSSYGLP</Hsp_qseq>
      <Hsp_hseq>ICTKDDKCDYCTRHIKTIHDYAPAHGKKASQHTSDAPLWRACKLQTYFTAKGRIDYFVVAEEERPSP------------SSLPATRRGEPAPSQEE---GKLFDDLKADIIQASHDLDSKAEIIQGVKVSRADRVPWLIRTGFATHLQGLRDAEILSSYALP</Hsp_hseq>
      <Hsp_midline>+C   + C+Y TR +  I  +   HG+K  +H+   PLWRAC+LQTYFTAKG IDYF V +     P            S+L +T      P+  E     +F+D+K + I+A  +   +A+       +RADR PWL+ TGF  HL GL DAEI SSY LP</Hsp_midline>
    </Hsp>
  </Hit_hsps>
</Hit>
<Hit>
  <Hit_num>46</Hit_num>
  <Hit_id>ref|XP_011389870.1|</Hit_id>
  <Hit_def>hypothetical protein UMAG_03394 [Ustilago maydis 521] &gt;gb|KIS68295.1| hypothetical protein UMAG_03394 [Ustilago maydis 521]</Hit_def>
  <Hit_accession>XP_011389870</Hit_accession>
  <Hit_len>958</Hit_len>
  <Hit_hsps>
    <Hsp>
      <Hsp_num>1</Hsp_num>
      <Hsp_bit-score>114.39</Hsp_bit-score>
      <Hsp_score>285</Hsp_score>
      <Hsp_evalue>7.45731e-26</Hsp_evalue>
      <Hsp_query-from>2</Hsp_query-from>
      <Hsp_query-to>166</Hsp_query-to>
      <Hsp_hit-from>93</Hsp_hit-from>
      <Hsp_hit-to>246</Hsp_hit-to>
      <Hsp_query-frame>0</Hsp_query-frame>
      <Hsp_hit-frame>0</Hsp_hit-frame>
      <Hsp_identity>67</Hsp_identity>
      <Hsp_positive>95</Hsp_positive>
      <Hsp_gaps>21</Hsp_gaps>
      <Hsp_align-len>170</Hsp_align-len>
      <Hsp_qseq>CICAE-ACEYRTRRLDKIRHHMSVHGRKPKEHSDATPLWRACRLQTYFTAKGIIDYFEVDDAVPIHPQQTAPLDPSCTISTLASTSASTSTPTTTEDGRAAIFEDVKGEIE--AH--FEPARRAQDPLRANARADREPWLVNTGFGAHLDGLLDAEIRSSYGLPSSVDAD</Hsp_qseq>
      <Hsp_hseq>CVCVKDKCNFSTLRELTIRSHVATHGMKASRHTSAAPLWRECKLQTYFASRSLIDYFEVQ-----------PVTLSRSINGLATQ--STSTLPADED---QLFQALKADVEQASHDLNKKAEVVQGNMNSSSNGDQLPWLVQTGFPTHLHGLRDVEITSSYALPPRLEND</Hsp_hseq>
      <Hsp_midline>C+C +  C + T R   IR H++ HG K   H+ A PLWR C+LQTYF ++ +IDYFEV            P+  S +I+ LA+   STST    ED    +F+ +K ++E  +H   + A   Q  + +++  D+ PWLV TGF  HL GL D EI SSY LP  ++ D</Hsp_midline>
    </Hsp>
  </Hit_hsps>
</Hit>
<Hit>
  <Hit_num>47</Hit_num>
  <Hit_id>gb|RKK86033.1|</Hit_id>
  <Hit_def>hypothetical protein BFJ68_g17171 [Fusarium oxysporum]</Hit_def>
  <Hit_accession>RKK86033</Hit_accession>
  <Hit_len>348</Hit_len>
  <Hit_hsps>
    <Hsp>
      <Hsp_num>1</Hsp_num>
      <Hsp_bit-score>107.071</Hsp_bit-score>
      <Hsp_score>266</Hsp_score>
      <Hsp_evalue>3.0097e-24</Hsp_evalue>
      <Hsp_query-from>21</Hsp_query-from>
      <Hsp_query-to>166</Hsp_query-to>
      <Hsp_hit-from>4</Hsp_hit-from>
      <Hsp_hit-to>136</Hsp_hit-to>
      <Hsp_query-frame>0</Hsp_query-frame>
      <Hsp_hit-frame>0</Hsp_hit-frame>
      <Hsp_identity>65</Hsp_identity>
      <Hsp_positive>86</Hsp_positive>
      <Hsp_gaps>17</Hsp_gaps>
      <Hsp_align-len>148</Hsp_align-len>
      <Hsp_qseq>HMSVHGRKPKEHSDATPLWRACRLQTYFTAKGIIDYFEVDDAVPIHPQQTAPLDPSCTISTLASTSASTSTPTTTEDGRAAIFEDVKGEI-EAHFEPARRAQDPLRANA-RADREPWLVNTGFGAHLDGLLDAEIRSSYGLPSSVDAD</Hsp_qseq>
      <Hsp_hseq>HTPAHGKKASQHTSATPLWRACKLQTYFTAKGLIDYFVVGEE-------------ERPSSSSSSPAGGGEPAPSQEEGK--LFGDLKADVDQASRDLDSRAEIVQGVEASRADRVPWLVRTGFAAHLRGLRDSEILSSYALPRSIDPD</Hsp_hseq>
      <Hsp_midline>H   HG+K  +H+ ATPLWRAC+LQTYFTAKG+IDYF V +                  S+ +S +       + E+G+  +F D+K ++ +A  +   RA+      A RADR PWLV TGF AHL GL D+EI SSY LP S+D D</Hsp_midline>
    </Hsp>
  </Hit_hsps>
</Hit>
<Hit>
  <Hit_num>48</Hit_num>
  <Hit_id>gb|KID80878.1|</Hit_id>
  <Hit_def>telomere-associated recQ-like helicase [Metarhizium guizhouense ARSEF 977]</Hit_def>
  <Hit_accession>KID80878</Hit_accession>
  <Hit_len>768</Hit_len>
  <Hit_hsps>
    <Hsp>
      <Hsp_num>1</Hsp_num>
      <Hsp_bit-score>108.612</Hsp_bit-score>
      <Hsp_score>270</Hsp_score>
      <Hsp_evalue>7.35574e-24</Hsp_evalue>
      <Hsp_query-from>1</Hsp_query-from>
      <Hsp_query-to>160</Hsp_query-to>
      <Hsp_hit-from>430</Hsp_hit-from>
      <Hsp_hit-to>589</Hsp_hit-to>
      <Hsp_query-frame>0</Hsp_query-frame>
      <Hsp_hit-frame>0</Hsp_hit-frame>
      <Hsp_identity>65</Hsp_identity>
      <Hsp_positive>87</Hsp_positive>
      <Hsp_gaps>10</Hsp_gaps>
      <Hsp_align-len>165</Hsp_align-len>
      <Hsp_qseq>MCIC-AEACEYRTRRLDKIRHHMSVHGRKPKEHSDATPLWRACRLQTYFTAKGIIDYFEV----DDAVPIHPQQTAPLDPSCTISTLASTSASTSTPTTTEDGRAAIFEDVKGEIEAHFEPARRAQDPLRANARADREPWLVNTGFGAHLDGLLDAEIRSSYGLP</Hsp_qseq>
      <Hsp_hseq>ICMCDVERCDFVTTRLELMHDHMPRHGRTASQNRKGSPLWEACRLQTYLTAKGRIDYFTVKGSSDSGRDNNNDNTPPLGRGIAQPLLYTGPPPSAAEETLFDGLRGDLREAARDLE---DKAAVVEDAGR--GRADRQPWLVHTGFPTHLRGLLNTEIWSSFKLP</Hsp_hseq>
      <Hsp_midline>+C+C  E C++ T RL+ +  HM  HGR   ++   +PLW ACRLQTY TAKG IDYF V    D     +   T PL        L +    ++   T  DG      +   ++E   + A   +D  R   RADR+PWLV+TGF  HL GLL+ EI SS+ LP</Hsp_midline>
    </Hsp>
  </Hit_hsps>
</Hit>
<Hit>
  <Hit_num>49</Hit_num>
  <Hit_id>gb|EXU94650.1|</Hit_id>
  <Hit_def>DEAD/DEAH box helicase [Metarhizium robertsii]</Hit_def>
  <Hit_accession>EXU94650</Hit_accession>
  <Hit_len>2657</Hit_len>
  <Hit_hsps>
    <Hsp>
      <Hsp_num>1</Hsp_num>
      <Hsp_bit-score>107.071</Hsp_bit-score>
      <Hsp_score>266</Hsp_score>
      <Hsp_evalue>3.04048e-23</Hsp_evalue>
      <Hsp_query-from>1</Hsp_query-from>
      <Hsp_query-to>162</Hsp_query-to>
      <Hsp_hit-from>1085</Hsp_hit-from>
      <Hsp_hit-to>1246</Hsp_hit-to>
      <Hsp_query-frame>0</Hsp_query-frame>
      <Hsp_hit-frame>0</Hsp_hit-frame>
      <Hsp_identity>65</Hsp_identity>
      <Hsp_positive>88</Hsp_positive>
      <Hsp_gaps>10</Hsp_gaps>
      <Hsp_align-len>167</Hsp_align-len>
      <Hsp_qseq>MCIC-AEACEYRTRRLDKIRHHMSVHGRKPKEHSDATPLWRACRLQTYFTAKGIIDYFEV----DDAVPIHPQQTAPLDPSCTISTLASTSASTSTPTTTEDGRAAIFEDVKGEIEAHFEPARRAQDPLRANARADREPWLVNTGFGAHLDGLLDAEIRSSYGLPSS</Hsp_qseq>
      <Hsp_hseq>ICMCDVERCDFVTTRLELMHDHMPRHGRTASQNREGSPLWEACRLQTYLTAKGRIDYFTVKGSSDSGRDSNNDNTPPLGRGIAQPPLYTGPPPSAAEETLFDGLRGDLREAARDLE---DKAAVVEDAGR--DRADRQPWLVHTGFPTHLRGLLNTEIWSSFKLPKK</Hsp_hseq>
      <Hsp_midline>+C+C  E C++ T RL+ +  HM  HGR   ++ + +PLW ACRLQTY TAKG IDYF V    D     +   T PL        L +    ++   T  DG      +   ++E   + A   +D  R   RADR+PWLV+TGF  HL GLL+ EI SS+ LP  </Hsp_midline>
    </Hsp>
  </Hit_hsps>
</Hit>
<Hit>
  <Hit_num>50</Hit_num>
  <Hit_id>ref|XP_007816560.2|</Hit_id>
  <Hit_def>tlh3 [Metarhizium robertsii ARSEF 23] &gt;gb|EFZ03297.2| tlh3 [Metarhizium robertsii ARSEF 23]</Hit_def>
  <Hit_accession>XP_007816560</Hit_accession>
  <Hit_len>2222</Hit_len>
  <Hit_hsps>
    <Hsp>
      <Hsp_num>1</Hsp_num>
      <Hsp_bit-score>107.071</Hsp_bit-score>
      <Hsp_score>266</Hsp_score>
      <Hsp_evalue>3.07057e-23</Hsp_evalue>
      <Hsp_query-from>1</Hsp_query-from>
      <Hsp_query-to>162</Hsp_query-to>
      <Hsp_hit-from>682</Hsp_hit-from>
      <Hsp_hit-to>843</Hsp_hit-to>
      <Hsp_query-frame>0</Hsp_query-frame>
      <Hsp_hit-frame>0</Hsp_hit-frame>
      <Hsp_identity>66</Hsp_identity>
      <Hsp_positive>91</Hsp_positive>
      <Hsp_gaps>20</Hsp_gaps>
      <Hsp_align-len>172</Hsp_align-len>
      <Hsp_qseq>MCIC-AEACEYRTRRLDKIRHHMSVHGRKPKEHSDATPLWRACRLQTYFTAKGIIDYFEV----DDAVPIHPQQTAPLDPSCTISTLASTSASTSTPTTTEDGRAAIFEDVKGEIEAHFEPARRAQDPL-----RANARADREPWLVNTGFGAHLDGLLDAEIRSSYGLPSS</Hsp_qseq>
      <Hsp_hseq>ICMCDVERCDFVTTRLELMHDHMPRHGRTASQNREGSPLWEACRLQTYLTAKGRIDYFTVKGSSDSGRDSNNDNTPPLGRG-----IAQPPLYTGPPPSAAE--ETLFDGLRGDLR---EAARDLEDKAAVVEDAGRDRADRQPWLVHTGFPTHLRGLLNTEIWSSFKLPKK</Hsp_hseq>
      <Hsp_midline>+C+C  E C++ T RL+ +  HM  HGR   ++ + +PLW ACRLQTY TAKG IDYF V    D     +   T PL        +A     T  P +  +    +F+ ++G++    E AR  +D           RADR+PWLV+TGF  HL GLL+ EI SS+ LP  </Hsp_midline>
    </Hsp>
  </Hit_hsps>
</Hit>
<Hit>
  <Hit_num>51</Hit_num>
  <Hit_id>ref|XP_011390073.1|</Hit_id>
  <Hit_def>hypothetical protein UMAG_11065 [Ustilago maydis 521] &gt;gb|KIS68291.1| hypothetical protein UMAG_11065 [Ustilago maydis 521]</Hit_def>
  <Hit_accession>XP_011390073</Hit_accession>
  <Hit_len>207</Hit_len>
  <Hit_hsps>
    <Hsp>
      <Hsp_num>1</Hsp_num>
      <Hsp_bit-score>101.293</Hsp_bit-score>
      <Hsp_score>251</Hsp_score>
      <Hsp_evalue>3.08886e-23</Hsp_evalue>
      <Hsp_query-from>1</Hsp_query-from>
      <Hsp_query-to>75</Hsp_query-to>
      <Hsp_hit-from>92</Hsp_hit-from>
      <Hsp_hit-to>163</Hsp_hit-to>
      <Hsp_query-frame>0</Hsp_query-frame>
      <Hsp_hit-frame>0</Hsp_hit-frame>
      <Hsp_identity>49</Hsp_identity>
      <Hsp_positive>60</Hsp_positive>
      <Hsp_gaps>7</Hsp_gaps>
      <Hsp_align-len>77</Hsp_align-len>
      <Hsp_qseq>MCICAEA-CEYRTRRLDKIRHHMSVHGRKPKEHSDATPLWRACRLQTYFTAKGIIDYFEVD-DAVPIHPQQTAPLDP</Hsp_qseq>
      <Hsp_hseq>ICHCAPGECTYKTRRIKLMRDHLAVHGKKGKQHSDTTPLWRACQLQTYFTAKGMIDYFEVDASALP-----TAPLDP</Hsp_hseq>
      <Hsp_midline>+C CA   C Y+TRR+  +R H++VHG+K K+HSD TPLWRAC+LQTYFTAKG+IDYFEVD  A+P     TAPLDP</Hsp_midline>
    </Hsp>
  </Hit_hsps>
</Hit>
<Hit>
  <Hit_num>52</Hit_num>
  <Hit_id>gb|EXK79348.1|</Hit_id>
  <Hit_def>hypothetical protein FOQG_16044 [Fusarium oxysporum f. sp. raphani 54005]</Hit_def>
  <Hit_accession>EXK79348</Hit_accession>
  <Hit_len>136</Hit_len>
  <Hit_hsps>
    <Hsp>
      <Hsp_num>1</Hsp_num>
      <Hsp_bit-score>99.3673</Hsp_bit-score>
      <Hsp_score>246</Hsp_score>
      <Hsp_evalue>3.84113e-23</Hsp_evalue>
      <Hsp_query-from>1</Hsp_query-from>
      <Hsp_query-to>138</Hsp_query-to>
      <Hsp_hit-from>6</Hsp_hit-from>
      <Hsp_hit-to>133</Hsp_hit-to>
      <Hsp_query-frame>0</Hsp_query-frame>
      <Hsp_hit-frame>0</Hsp_hit-frame>
      <Hsp_identity>58</Hsp_identity>
      <Hsp_positive>83</Hsp_positive>
      <Hsp_gaps>16</Hsp_gaps>
      <Hsp_align-len>141</Hsp_align-len>
      <Hsp_qseq>MCICAEA-CEYRTRRLDKIRHHMSVHGRKPKEHSDATPLWRACRLQTYFTAKGIIDYFEVDDAVPIHPQQTAPLDPSCTISTLASTSASTSTPTTTEDGRAAIFEDVKGE-IEAHFEPARRAQDPLRANA-RADREPWLVN</Hsp_qseq>
      <Hsp_hseq>ICTCTEAQCDYCTRRARKMYDHMPVHGRKASEHTNTMPLWRACKLQTYFTAKGLIDYFLVEE------------DPSLPLTGGALAGSGLAMASTSQE-EGKLFEDLKADIIQASRDLDKEAEIVQDVEASRADRVPYCTN</Hsp_hseq>
      <Hsp_midline>+C C EA C+Y TRR  K+  HM VHGRK  EH++  PLWRAC+LQTYFTAKG+IDYF V++            DPS  ++  A   +  +  +T+++    +FED+K + I+A  +  + A+      A RADR P+  N</Hsp_midline>
    </Hsp>
  </Hit_hsps>
</Hit>
<Hit>
  <Hit_num>53</Hit_num>
  <Hit_id>gb|KID80860.1|</Hit_id>
  <Hit_def>telomere-associated recQ-like helicase [Metarhizium guizhouense ARSEF 977]</Hit_def>
  <Hit_accession>KID80860</Hit_accession>
  <Hit_len>578</Hit_len>
  <Hit_hsps>
    <Hsp>
      <Hsp_num>1</Hsp_num>
      <Hsp_bit-score>105.916</Hsp_bit-score>
      <Hsp_score>263</Hsp_score>
      <Hsp_evalue>6.07372e-23</Hsp_evalue>
      <Hsp_query-from>1</Hsp_query-from>
      <Hsp_query-to>180</Hsp_query-to>
      <Hsp_hit-from>91</Hsp_hit-from>
      <Hsp_hit-to>262</Hsp_hit-to>
      <Hsp_query-frame>0</Hsp_query-frame>
      <Hsp_hit-frame>0</Hsp_hit-frame>
      <Hsp_identity>70</Hsp_identity>
      <Hsp_positive>95</Hsp_positive>
      <Hsp_gaps>28</Hsp_gaps>
      <Hsp_align-len>190</Hsp_align-len>
      <Hsp_qseq>MCIC-AEACEYRTRRLDKIRHHMSVHGRKPKEHSDATPLWRACRLQTYFTAKGIIDYFEVDDAVPIHPQQ----TAPLDPSCTISTLASTSASTSTPTTTEDGRAAIFEDVKGEIEAHFEPARRAQDPLR-----ANARADREPWLVNTGFGAHLDGLLDAEIRSSYGLPSSVDADLLLVDAPEDASNSD</Hsp_qseq>
      <Hsp_hseq>ICNCDVETCDFVTTRLESMRDHLPRHGRTASQHREDSPLWKQCHLQTYLTAKSRIDYFTVKATESGQDQDANNTTGPSQP--VLYTGAPPSAAEET----------LFDRLKNDVQ---EAARDVEDNGAVVEDCGRGRADREPWLVHTGFPTHLRGLTNTEIWSSFKLPKHRDT---LFQSKRDKDNAN</Hsp_hseq>
      <Hsp_midline>+C C  E C++ T RL+ +R H+  HGR   +H + +PLW+ C LQTY TAK  IDYF V        Q     T P  P   + T A  SA+  T          +F+ +K +++   E AR  +D           RADREPWLV+TGF  HL GL + EI SS+ LP   D    L  +  D  N++</Hsp_midline>
    </Hsp>
  </Hit_hsps>
</Hit>
<Hit>
  <Hit_num>54</Hit_num>
  <Hit_id>gb|KFG83703.1|</Hit_id>
  <Hit_def>telomere-associated recQ-like helicase [Metarhizium anisopliae] &gt;gb|KID59416.1| telomere-associated recQ-like helicase, partial [Metarhizium anisopliae ARSEF 549]</Hit_def>
  <Hit_accession>KFG83703</Hit_accession>
  <Hit_len>1621</Hit_len>
  <Hit_hsps>
    <Hsp>
      <Hsp_num>1</Hsp_num>
      <Hsp_bit-score>105.916</Hsp_bit-score>
      <Hsp_score>263</Hsp_score>
      <Hsp_evalue>6.95081e-23</Hsp_evalue>
      <Hsp_query-from>1</Hsp_query-from>
      <Hsp_query-to>162</Hsp_query-to>
      <Hsp_hit-from>47</Hsp_hit-from>
      <Hsp_hit-to>208</Hsp_hit-to>
      <Hsp_query-frame>0</Hsp_query-frame>
      <Hsp_hit-frame>0</Hsp_hit-frame>
      <Hsp_identity>62</Hsp_identity>
      <Hsp_positive>88</Hsp_positive>
      <Hsp_gaps>12</Hsp_gaps>
      <Hsp_align-len>168</Hsp_align-len>
      <Hsp_qseq>MCIC-AEACEYRTRRLDKIRHHMSVHGRKPKEHSDATPLWRACRLQTYFTAKGIIDYFEVDDAVPIHPQQTAPLDPSCTISTLASTSASTSTPTTTEDGRAAIFEDVKGEIEAHFEPARRAQDPL-----RANARADREPWLVNTGFGAHLDGLLDAEIRSSYGLPSS</Hsp_qseq>
      <Hsp_hseq>ICMCDVERCDFVTTRLELMHDHMPRHGRTASQNREGSPLWEACRLQTYLTAKGRIDYFTVKVSSDSGRDNNNDNTPPSGTSIAQPLLYTGPPPSAAEE---TLFDGLRGDLR---EAARDLEDKAAVVEDAGRDRADRQPWLVHTGFPTHLRGILNTEIWSSFKLPKK</Hsp_hseq>
      <Hsp_midline>+C+C  E C++ T RL+ +  HM  HGR   ++ + +PLW ACRLQTY TAKG IDYF V  +            P    S       +   P+  E+    +F+ ++G++    E AR  +D           RADR+PWLV+TGF  HL G+L+ EI SS+ LP  </Hsp_midline>
    </Hsp>
  </Hit_hsps>
</Hit>
<Hit>
  <Hit_num>55</Hit_num>
  <Hit_id>gb|KID83861.1|</Hit_id>
  <Hit_def>telomere-associated recQ-like helicase [Metarhizium guizhouense ARSEF 977]</Hit_def>
  <Hit_accession>KID83861</Hit_accession>
  <Hit_len>977</Hit_len>
  <Hit_hsps>
    <Hsp>
      <Hsp_num>1</Hsp_num>
      <Hsp_bit-score>105.531</Hsp_bit-score>
      <Hsp_score>262</Hsp_score>
      <Hsp_evalue>7.90168e-23</Hsp_evalue>
      <Hsp_query-from>1</Hsp_query-from>
      <Hsp_query-to>180</Hsp_query-to>
      <Hsp_hit-from>49</Hsp_hit-from>
      <Hsp_hit-to>220</Hsp_hit-to>
      <Hsp_query-frame>0</Hsp_query-frame>
      <Hsp_hit-frame>0</Hsp_hit-frame>
      <Hsp_identity>70</Hsp_identity>
      <Hsp_positive>95</Hsp_positive>
      <Hsp_gaps>28</Hsp_gaps>
      <Hsp_align-len>190</Hsp_align-len>
      <Hsp_qseq>MCIC-AEACEYRTRRLDKIRHHMSVHGRKPKEHSDATPLWRACRLQTYFTAKGIIDYFEVDDAVPIHPQQ----TAPLDPSCTISTLASTSASTSTPTTTEDGRAAIFEDVKGEIEAHFEPARRAQDPLR-----ANARADREPWLVNTGFGAHLDGLLDAEIRSSYGLPSSVDADLLLVDAPEDASNSD</Hsp_qseq>
      <Hsp_hseq>ICNCDVETCDFVTTRLESMRDHLPRHGRTASQHREDSPLWKQCHLQTYLTAKSRIDYFTVKATESGQDQDANNTTGPSQP--VLYTGAPPSAAEET----------LFDRLKNDVQ---EAARDVEDNGAVVEDCGRGRADREPWLVHTGFPTHLRGLTNTEIWSSFKLPKHRDT---LFQSKRDKDNAN</Hsp_hseq>
      <Hsp_midline>+C C  E C++ T RL+ +R H+  HGR   +H + +PLW+ C LQTY TAK  IDYF V        Q     T P  P   + T A  SA+  T          +F+ +K +++   E AR  +D           RADREPWLV+TGF  HL GL + EI SS+ LP   D    L  +  D  N++</Hsp_midline>
    </Hsp>
  </Hit_hsps>
</Hit>
<Hit>
  <Hit_num>56</Hit_num>
  <Hit_id>emb|SCO86116.1|</Hit_id>
  <Hit_def>uncharacterized protein FRV6_10243 [Fusarium oxysporum]</Hit_def>
  <Hit_accession>SCO86116</Hit_accession>
  <Hit_len>129</Hit_len>
  <Hit_hsps>
    <Hsp>
      <Hsp_num>1</Hsp_num>
      <Hsp_bit-score>97.8265</Hsp_bit-score>
      <Hsp_score>242</Hsp_score>
      <Hsp_evalue>1.06027e-22</Hsp_evalue>
      <Hsp_query-from>1</Hsp_query-from>
      <Hsp_query-to>134</Hsp_query-to>
      <Hsp_hit-from>6</Hsp_hit-from>
      <Hsp_hit-to>129</Hsp_hit-to>
      <Hsp_query-frame>0</Hsp_query-frame>
      <Hsp_hit-frame>0</Hsp_hit-frame>
      <Hsp_identity>57</Hsp_identity>
      <Hsp_positive>81</Hsp_positive>
      <Hsp_gaps>16</Hsp_gaps>
      <Hsp_align-len>137</Hsp_align-len>
      <Hsp_qseq>MCICAEA-CEYRTRRLDKIRHHMSVHGRKPKEHSDATPLWRACRLQTYFTAKGIIDYFEVDDAVPIHPQQTAPLDPSCTISTLASTSASTSTPTTTEDGRAAIFEDVKGE-IEAHFEPARRAQDPLRANA-RADREP</Hsp_qseq>
      <Hsp_hseq>ICTCTEVQCDYCTRRARKMYDHMPVHGRKASEHTNAMPLWRACKLQTYFTAKGLIDYFLVEE------------DPSLPLTGGALAGSGLAMASTSQE-EGKLFEDLKADIIQASHDLDKEAEIVQDVEASRADRVP</Hsp_hseq>
      <Hsp_midline>+C C E  C+Y TRR  K+  HM VHGRK  EH++A PLWRAC+LQTYFTAKG+IDYF V++            DPS  ++  A   +  +  +T+++    +FED+K + I+A  +  + A+      A RADR P</Hsp_midline>
    </Hsp>
  </Hit_hsps>
</Hit>
<Hit>
  <Hit_num>57</Hit_num>
  <Hit_id>gb|EXL65655.1|</Hit_id>
  <Hit_def>hypothetical protein FOPG_18127 [Fusarium oxysporum f. sp. conglutinans race 2 54008]</Hit_def>
  <Hit_accession>EXL65655</Hit_accession>
  <Hit_len>191</Hit_len>
  <Hit_hsps>
    <Hsp>
      <Hsp_num>1</Hsp_num>
      <Hsp_bit-score>98.9821</Hsp_bit-score>
      <Hsp_score>245</Hsp_score>
      <Hsp_evalue>2.18863e-22</Hsp_evalue>
      <Hsp_query-from>1</Hsp_query-from>
      <Hsp_query-to>110</Hsp_query-to>
      <Hsp_hit-from>6</Hsp_hit-from>
      <Hsp_hit-to>103</Hsp_hit-to>
      <Hsp_query-frame>0</Hsp_query-frame>
      <Hsp_hit-frame>0</Hsp_hit-frame>
      <Hsp_identity>53</Hsp_identity>
      <Hsp_positive>74</Hsp_positive>
      <Hsp_gaps>14</Hsp_gaps>
      <Hsp_align-len>111</Hsp_align-len>
      <Hsp_qseq>MCICAEA-CEYRTRRLDKIRHHMSVHGRKPKEHSDATPLWRACRLQTYFTAKGIIDYFEVDDAVPIHPQQTAPLDPSCTISTLASTSASTSTPTTTEDGRAAIFEDVKGEI</Hsp_qseq>
      <Hsp_hseq>ICTCAEVQCDYCTRRARKMHGHMPVHGRKASEHTNAVPLWRACKLQTYFTAKGLIDYFLVEEDLSL------PL----TGEALAGSGLAMAS-TSQEEGK--LFEDLKADI</Hsp_hseq>
      <Hsp_midline>+C CAE  C+Y TRR  K+  HM VHGRK  EH++A PLWRAC+LQTYFTAKG+IDYF V++ + +      PL    T   LA +  + ++ T+ E+G+  +FED+K +I</Hsp_midline>
    </Hsp>
  </Hit_hsps>
</Hit>
<Hit>
  <Hit_num>58</Hit_num>
  <Hit_id>emb|SCO88902.1|</Hit_id>
  <Hit_def>uncharacterized protein FRV6_13030 [Fusarium oxysporum]</Hit_def>
  <Hit_accession>SCO88902</Hit_accession>
  <Hit_len>161</Hit_len>
  <Hit_hsps>
    <Hsp>
      <Hsp_num>1</Hsp_num>
      <Hsp_bit-score>94.7449</Hsp_bit-score>
      <Hsp_score>234</Hsp_score>
      <Hsp_evalue>3.55097e-21</Hsp_evalue>
      <Hsp_query-from>37</Hsp_query-from>
      <Hsp_query-to>162</Hsp_query-to>
      <Hsp_hit-from>2</Hsp_hit-from>
      <Hsp_hit-to>116</Hsp_hit-to>
      <Hsp_query-frame>0</Hsp_query-frame>
      <Hsp_hit-frame>0</Hsp_hit-frame>
      <Hsp_identity>56</Hsp_identity>
      <Hsp_positive>76</Hsp_positive>
      <Hsp_gaps>15</Hsp_gaps>
      <Hsp_align-len>128</Hsp_align-len>
      <Hsp_qseq>PLWRACRLQTYFTAKGIIDYFEVDDAVPIHPQQTAPLDPSCTISTLASTSASTSTPTTTEDGRAAIFEDVKGEI-EAHFEPARRAQDPLRANA-RADREPWLVNTGFGAHLDGLLDAEIRSSYGLPSS</Hsp_qseq>
      <Hsp_hseq>PLWRAYKLQTYFTAKGLIDYFLVEE------------DPSLPLTGEALAGSGLAMASTSQE-EGKLFEDLKADIIQASHDLDKEAEIVQDVEASRADRVPWLVHTGFPTHLQGLRDTEIMSSYALPRS</Hsp_hseq>
      <Hsp_midline>PLWRA +LQTYFTAKG+IDYF V++            DPS  ++  A   +  +  +T+++    +FED+K +I +A  +  + A+      A RADR PWLV+TGF  HL GL D EI SSY LP S</Hsp_midline>
    </Hsp>
  </Hit_hsps>
</Hit>
<Hit>
  <Hit_num>59</Hit_num>
  <Hit_id>gb|OBS16681.1|</Hit_id>
  <Hit_def>hypothetical protein FPOA_12716 [Fusarium poae]</Hit_def>
  <Hit_accession>OBS16681</Hit_accession>
  <Hit_len>716</Hit_len>
  <Hit_hsps>
    <Hsp>
      <Hsp_num>1</Hsp_num>
      <Hsp_bit-score>100.138</Hsp_bit-score>
      <Hsp_score>248</Hsp_score>
      <Hsp_evalue>5.44919e-21</Hsp_evalue>
      <Hsp_query-from>37</Hsp_query-from>
      <Hsp_query-to>162</Hsp_query-to>
      <Hsp_hit-from>2</Hsp_hit-from>
      <Hsp_hit-to>117</Hsp_hit-to>
      <Hsp_query-frame>0</Hsp_query-frame>
      <Hsp_hit-frame>0</Hsp_hit-frame>
      <Hsp_identity>61</Hsp_identity>
      <Hsp_positive>78</Hsp_positive>
      <Hsp_gaps>14</Hsp_gaps>
      <Hsp_align-len>128</Hsp_align-len>
      <Hsp_qseq>PLWRACRLQTYFTAKGIIDYFEVDDAVPIHPQQTAPLDPSCTISTLASTSASTSTPTTTEDGRAAIFEDVKGEI-EAHFEPARRAQDPLRANA-RADREPWLVNTGFGAHLDGLLDAEIRSSYGLPSS</Hsp_qseq>
      <Hsp_hseq>PLWRACKLQTYFTAKGLIDYFLVEEGPSL------PL----TGGALAGSGLSIMASTSQEEGK--LFEDLKADIIQASRDLDKEAEIVQDVEASRADRVPWLVHTGFPTHLQGLRDTEIMSSYALPRS</Hsp_hseq>
      <Hsp_midline>PLWRAC+LQTYFTAKG+IDYF V++   +      PL    T   LA +  S    T+ E+G+  +FED+K +I +A  +  + A+      A RADR PWLV+TGF  HL GL D EI SSY LP S</Hsp_midline>
    </Hsp>
  </Hit_hsps>
</Hit>
<Hit>
  <Hit_num>60</Hit_num>
  <Hit_id>ref|XP_001230213.1|</Hit_id>
  <Hit_def>hypothetical protein CHGG_03697 [Chaetomium globosum CBS 148.51] &gt;gb|EAQ91762.1| hypothetical protein CHGG_03697 [Chaetomium globosum CBS 148.51]</Hit_def>
  <Hit_accession>XP_001230213</Hit_accession>
  <Hit_len>1582</Hit_len>
  <Hit_hsps>
    <Hsp>
      <Hsp_num>1</Hsp_num>
      <Hsp_bit-score>98.5969</Hsp_bit-score>
      <Hsp_score>244</Hsp_score>
      <Hsp_evalue>2.31442e-20</Hsp_evalue>
      <Hsp_query-from>1</Hsp_query-from>
      <Hsp_query-to>164</Hsp_query-to>
      <Hsp_hit-from>91</Hsp_hit-from>
      <Hsp_hit-to>248</Hsp_hit-to>
      <Hsp_query-frame>0</Hsp_query-frame>
      <Hsp_hit-frame>0</Hsp_hit-frame>
      <Hsp_identity>63</Hsp_identity>
      <Hsp_positive>83</Hsp_positive>
      <Hsp_gaps>8</Hsp_gaps>
      <Hsp_align-len>165</Hsp_align-len>
      <Hsp_qseq>MCIC-AEACEYRTRRLDKIRHHMSVHGRKPKEHSDATPLWRACRLQTYFTAKGIIDYFEVDDAVPIHPQQTAPLDPSCTISTLASTSASTSTPTTTEDGRAAIFEDVKGEIEAHFEPARRAQDPLRANARADREPWLVNTGFGAHLDGLLDAEIRSSYGLPSSVD</Hsp_qseq>
      <Hsp_hseq>LCACDVENCDFATTRLSLMHDHMPRHGRTASQHTGEGPLWRSCTLQTYFTARQLVDYFVVVE--PGGMGQGQGSDTSGEVVGGLGDPPPSSPERRMFDG---LREDIRQADRDLDAKAAVVEDP--GEGRADRERWLIYTGFPTHLRGLSDAEIESSFRPPKSTN</Hsp_hseq>
      <Hsp_midline>+C C  E C++ T RL  +  HM  HGR   +H+   PLWR+C LQTYFTA+ ++DYF V +  P    Q    D S  +         +S      DG   + ED++         A   +DP     RADRE WL+ TGF  HL GL DAEI SS+  P S +</Hsp_midline>
    </Hsp>
  </Hit_hsps>
</Hit>
<Hit>
  <Hit_num>61</Hit_num>
  <Hit_id>gb|EGU73455.1|</Hit_id>
  <Hit_def>hypothetical protein FOXB_16035 [Fusarium oxysporum Fo5176]</Hit_def>
  <Hit_accession>EGU73455</Hit_accession>
  <Hit_len>1055</Hit_len>
  <Hit_hsps>
    <Hsp>
      <Hsp_num>1</Hsp_num>
      <Hsp_bit-score>98.5969</Hsp_bit-score>
      <Hsp_score>244</Hsp_score>
      <Hsp_evalue>2.49011e-20</Hsp_evalue>
      <Hsp_query-from>1</Hsp_query-from>
      <Hsp_query-to>110</Hsp_query-to>
      <Hsp_hit-from>845</Hsp_hit-from>
      <Hsp_hit-to>942</Hsp_hit-to>
      <Hsp_query-frame>0</Hsp_query-frame>
      <Hsp_hit-frame>0</Hsp_hit-frame>
      <Hsp_identity>53</Hsp_identity>
      <Hsp_positive>74</Hsp_positive>
      <Hsp_gaps>14</Hsp_gaps>
      <Hsp_align-len>111</Hsp_align-len>
      <Hsp_qseq>MCICAEA-CEYRTRRLDKIRHHMSVHGRKPKEHSDATPLWRACRLQTYFTAKGIIDYFEVDDAVPIHPQQTAPLDPSCTISTLASTSASTSTPTTTEDGRAAIFEDVKGEI</Hsp_qseq>
      <Hsp_hseq>ICTCAEVQCDYCTRRARKMHGHMPVHGRKASEHTNAVPLWRACKLQTYFTAKGLIDYFLVEEDLSL------PL----TGEALAGSGLAMAS-TSQEEGK--LFEDLKADI</Hsp_hseq>
      <Hsp_midline>+C CAE  C+Y TRR  K+  HM VHGRK  EH++A PLWRAC+LQTYFTAKG+IDYF V++ + +      PL    T   LA +  + ++ T+ E+G+  +FED+K +I</Hsp_midline>
    </Hsp>
  </Hit_hsps>
</Hit>
<Hit>
  <Hit_num>62</Hit_num>
  <Hit_id>gb|EXA29665.1|</Hit_id>
  <Hit_def>hypothetical protein FOVG_18856 [Fusarium oxysporum f. sp. pisi HDV247]</Hit_def>
  <Hit_accession>EXA29665</Hit_accession>
  <Hit_len>995</Hit_len>
  <Hit_hsps>
    <Hsp>
      <Hsp_num>1</Hsp_num>
      <Hsp_bit-score>97.4413</Hsp_bit-score>
      <Hsp_score>241</Hsp_score>
      <Hsp_evalue>6.04977e-20</Hsp_evalue>
      <Hsp_query-from>37</Hsp_query-from>
      <Hsp_query-to>162</Hsp_query-to>
      <Hsp_hit-from>2</Hsp_hit-from>
      <Hsp_hit-to>116</Hsp_hit-to>
      <Hsp_query-frame>0</Hsp_query-frame>
      <Hsp_hit-frame>0</Hsp_hit-frame>
      <Hsp_identity>59</Hsp_identity>
      <Hsp_positive>79</Hsp_positive>
      <Hsp_gaps>17</Hsp_gaps>
      <Hsp_align-len>129</Hsp_align-len>
      <Hsp_qseq>PLWRACRLQTYFTAKGIIDYFEVDDAVPIHPQQTAPLDPSCTISTLASTSASTSTPTTT-EDGRAAIFEDVKGEI-EAHFEPARRAQDPLRANA-RADREPWLVNTGFGAHLDGLLDAEIRSSYGLPSS</Hsp_qseq>
      <Hsp_hseq>PLWRACKLQTYFTAKGLIDYFLVEE------------DPSLPLTGGALAGSGLAMASTSHEEGK--LFEDLKADIIQASRDLDKEAETVQDVEASRADRVPWLVHTGFPTHLQGLRDTEIMSSYALPRS</Hsp_hseq>
      <Hsp_midline>PLWRAC+LQTYFTAKG+IDYF V++            DPS  ++  A   +  +  +T+ E+G+  +FED+K +I +A  +  + A+      A RADR PWLV+TGF  HL GL D EI SSY LP S</Hsp_midline>
    </Hsp>
  </Hit_hsps>
</Hit>
<Hit>
  <Hit_num>63</Hit_num>
  <Hit_id>emb|SCO24437.1|</Hit_id>
  <Hit_def>uncharacterized protein FFE2_15974 [Fusarium fujikuroi]</Hit_def>
  <Hit_accession>SCO24437</Hit_accession>
  <Hit_len>364</Hit_len>
  <Hit_hsps>
    <Hsp>
      <Hsp_num>1</Hsp_num>
      <Hsp_bit-score>95.1301</Hsp_bit-score>
      <Hsp_score>235</Hsp_score>
      <Hsp_evalue>1.03307e-19</Hsp_evalue>
      <Hsp_query-from>37</Hsp_query-from>
      <Hsp_query-to>160</Hsp_query-to>
      <Hsp_hit-from>2</Hsp_hit-from>
      <Hsp_hit-to>114</Hsp_hit-to>
      <Hsp_query-frame>0</Hsp_query-frame>
      <Hsp_hit-frame>0</Hsp_hit-frame>
      <Hsp_identity>55</Hsp_identity>
      <Hsp_positive>75</Hsp_positive>
      <Hsp_gaps>15</Hsp_gaps>
      <Hsp_align-len>126</Hsp_align-len>
      <Hsp_qseq>PLWRACRLQTYFTAKGIIDYFEVDDAVPIHPQQTAPLDPSCTISTLASTSASTSTPTTTEDGRAAIFEDVKGEI-EAHFEPARRAQDPLRANA-RADREPWLVNTGFGAHLDGLLDAEIRSSYGLP</Hsp_qseq>
      <Hsp_hseq>PLWRACKLQTYFTAKGLIDYFLVKE------------DPSLPLTEGALAGSGLAMASTSQE-EGKLFKDLKADIIQASRDLDKEAEIMQDVKASRADRVPWLVHTGFPTHLQGLRDTEIMSSYALP</Hsp_hseq>
      <Hsp_midline>PLWRAC+LQTYFTAKG+IDYF V +            DPS  ++  A   +  +  +T+++    +F+D+K +I +A  +  + A+      A RADR PWLV+TGF  HL GL D EI SSY LP</Hsp_midline>
    </Hsp>
  </Hit_hsps>
</Hit>
<Hit>
  <Hit_num>64</Hit_num>
  <Hit_id>gb|RYC78270.1|</Hit_id>
  <Hit_def>hypothetical protein BFJ63_vAg18856 [Fusarium oxysporum f. sp. narcissi]</Hit_def>
  <Hit_accession>RYC78270</Hit_accession>
  <Hit_len>70</Hit_len>
  <Hit_hsps>
    <Hsp>
      <Hsp_num>1</Hsp_num>
      <Hsp_bit-score>86.2705</Hsp_bit-score>
      <Hsp_score>212</Hsp_score>
      <Hsp_evalue>5.97968e-19</Hsp_evalue>
      <Hsp_query-from>1</Hsp_query-from>
      <Hsp_query-to>59</Hsp_query-to>
      <Hsp_hit-from>6</Hsp_hit-from>
      <Hsp_hit-to>65</Hsp_hit-to>
      <Hsp_query-frame>0</Hsp_query-frame>
      <Hsp_hit-frame>0</Hsp_hit-frame>
      <Hsp_identity>39</Hsp_identity>
      <Hsp_positive>46</Hsp_positive>
      <Hsp_gaps>1</Hsp_gaps>
      <Hsp_align-len>60</Hsp_align-len>
      <Hsp_qseq>MCICAEA-CEYRTRRLDKIRHHMSVHGRKPKEHSDATPLWRACRLQTYFTAKGIIDYFEV</Hsp_qseq>
      <Hsp_hseq>ICTCTEVQCDYCTRRARKMYDHMPVHGRKASEHTNAMPLWRACKLQTYFTAKGLIDYFLV</Hsp_hseq>
      <Hsp_midline>+C C E  C+Y TRR  K+  HM VHGRK  EH++A PLWRAC+LQTYFTAKG+IDYF V</Hsp_midline>
    </Hsp>
  </Hit_hsps>
</Hit>
<Hit>
  <Hit_num>65</Hit_num>
  <Hit_id>gb|KYK58874.1|</Hit_id>
  <Hit_def>hypothetical protein DCS_00001 [Drechmeria coniospora]</Hit_def>
  <Hit_accession>KYK58874</Hit_accession>
  <Hit_len>1571</Hit_len>
  <Hit_hsps>
    <Hsp>
      <Hsp_num>1</Hsp_num>
      <Hsp_bit-score>94.3597</Hsp_bit-score>
      <Hsp_score>233</Hsp_score>
      <Hsp_evalue>7.12289e-19</Hsp_evalue>
      <Hsp_query-from>21</Hsp_query-from>
      <Hsp_query-to>176</Hsp_query-to>
      <Hsp_hit-from>4</Hsp_hit-from>
      <Hsp_hit-to>147</Hsp_hit-to>
      <Hsp_query-frame>0</Hsp_query-frame>
      <Hsp_hit-frame>0</Hsp_hit-frame>
      <Hsp_identity>64</Hsp_identity>
      <Hsp_positive>78</Hsp_positive>
      <Hsp_gaps>30</Hsp_gaps>
      <Hsp_align-len>165</Hsp_align-len>
      <Hsp_qseq>HMSVHGRKPKEHSDATPLWRACRLQTYFTAKGIIDYFEVDDAVPIHPQQTAPLDPSCTISTL-ASTSASTSTPTTTEDGRAAIFEDVKGEIEAHFEPARRAQDPLRANARADREPWLVNTGFGAHLDGLLDAEIRSSYGLP--------SSVDADLLLVDAPEDA</Hsp_qseq>
      <Hsp_hseq>HLPRHGKTRAQHTEGNPLWRACCLQTYFTAKGRIDYFIVQDQ---QERQGVPLSLSVEEDALFATLKQDIQQATRDLDEKAATVPDTD------------------ETARTERQPWLVMTGFPDHLRGLQDSEIQSSYTLPGKKKYNSSSDNEEDWLLLQILEAA</Hsp_hseq>
      <Hsp_midline>H+  HG+   +H++  PLWRAC LQTYFTAKG IDYF V D      +Q  PL  S     L A+        T   D +AA   D                      AR +R+PWLV TGF  HL GL D+EI+SSY LP        S  + D LL+   E A</Hsp_midline>
    </Hsp>
  </Hit_hsps>
</Hit>
<Hit>
  <Hit_num>66</Hit_num>
  <Hit_id>gb|KFZ04211.1|</Hit_id>
  <Hit_def>hypothetical protein V501_09223 [Pseudogymnoascus sp. VKM F-4519 (FW-2642)]</Hit_def>
  <Hit_accession>KFZ04211</Hit_accession>
  <Hit_len>175</Hit_len>
  <Hit_hsps>
    <Hsp>
      <Hsp_num>1</Hsp_num>
      <Hsp_bit-score>88.5817</Hsp_bit-score>
      <Hsp_score>218</Hsp_score>
      <Hsp_evalue>1.17248e-18</Hsp_evalue>
      <Hsp_query-from>18</Hsp_query-from>
      <Hsp_query-to>166</Hsp_query-to>
      <Hsp_hit-from>2</Hsp_hit-from>
      <Hsp_hit-to>133</Hsp_hit-to>
      <Hsp_query-frame>0</Hsp_query-frame>
      <Hsp_hit-frame>0</Hsp_hit-frame>
      <Hsp_identity>58</Hsp_identity>
      <Hsp_positive>75</Hsp_positive>
      <Hsp_gaps>17</Hsp_gaps>
      <Hsp_align-len>149</Hsp_align-len>
      <Hsp_qseq>IRHHMSVHGRKPKEHSDATPLWRACRLQTYFTAKGIIDYFEVDDAVPIHPQQTAPLDPSCTISTLASTSASTSTPTTTEDGRAAIFEDVKGEIEAHFEPARRAQDPLRANARADREPWLVNTGFGAHLDGLLDAEIRSSYGLPSSVDAD</Hsp_qseq>
      <Hsp_hseq>IREHVAVHRTKAKEHK-INPLWEVCMLQTYFVGKGRIDYFVVVD--NIIEKKLITLDSAALLK-----EEEKDLFIKLEND----YQDVKGDIE---KQATIVQDF--GDSRSAQVPWLERTGFPGHLVGLKDEEIKSSSQLPRKSEGD</Hsp_hseq>
      <Hsp_midline>IR H++VH  K KEH    PLW  C LQTYF  KG IDYF V D   I  ++   LD +  +                E+     ++DVKG+IE   + A   QD    ++R+ + PWL  TGF  HL GL D EI+SS  LP   + D</Hsp_midline>
    </Hsp>
  </Hit_hsps>
</Hit>
<Hit>
  <Hit_num>67</Hit_num>
  <Hit_id>gb|PCD22149.1|</Hit_id>
  <Hit_def>hypothetical protein AU210_015948 [Fusarium oxysporum f. sp. radicis-cucumerinum]</Hit_def>
  <Hit_accession>PCD22149</Hit_accession>
  <Hit_len>427</Hit_len>
  <Hit_hsps>
    <Hsp>
      <Hsp_num>1</Hsp_num>
      <Hsp_bit-score>90.1225</Hsp_bit-score>
      <Hsp_score>222</Hsp_score>
      <Hsp_evalue>1.16454e-17</Hsp_evalue>
      <Hsp_query-from>37</Hsp_query-from>
      <Hsp_query-to>172</Hsp_query-to>
      <Hsp_hit-from>2</Hsp_hit-from>
      <Hsp_hit-to>123</Hsp_hit-to>
      <Hsp_query-frame>0</Hsp_query-frame>
      <Hsp_hit-frame>0</Hsp_hit-frame>
      <Hsp_identity>63</Hsp_identity>
      <Hsp_positive>83</Hsp_positive>
      <Hsp_gaps>22</Hsp_gaps>
      <Hsp_align-len>140</Hsp_align-len>
      <Hsp_qseq>PLWRACRLQTYFTAKGIIDYFEVDDAVPIHPQQTAPLDPSC--TISTLASTSASTSTPTTTEDGRAAIFEDVKGE-IEAHFEPARRAQDPLRANA-RADREPWLVNTGFGAHLDGLLDAEIRSSYGLPSSVDADLLLVDA</Hsp_qseq>
      <Hsp_hseq>PLWRACKLQTYFTAKGLIDYFLVEE------------DPSLPTTGGALAGSGLAMGS-TSQEEGE--LFEDLKADIIQASRDLDKEAEIVQDVEASRADRVPWLVHTGFPTHLQGLRDTEIKSSRILAA---AESLLRDA</Hsp_hseq>
      <Hsp_midline>PLWRAC+LQTYFTAKG+IDYF V++            DPS   T   LA +  +  + T+ E+G   +FED+K + I+A  +  + A+      A RADR PWLV+TGF  HL GL D EI+SS  L +   A+ LL DA</Hsp_midline>
    </Hsp>
  </Hit_hsps>
</Hit>
<Hit>
  <Hit_num>68</Hit_num>
  <Hit_id>gb|KJZ69386.1|</Hit_id>
  <Hit_def>hypothetical protein HIM_11225 [Hirsutella minnesotensis 3608]</Hit_def>
  <Hit_accession>KJZ69386</Hit_accession>
  <Hit_len>226</Hit_len>
  <Hit_hsps>
    <Hsp>
      <Hsp_num>1</Hsp_num>
      <Hsp_bit-score>86.2705</Hsp_bit-score>
      <Hsp_score>212</Hsp_score>
      <Hsp_evalue>3.41016e-17</Hsp_evalue>
      <Hsp_query-from>2</Hsp_query-from>
      <Hsp_query-to>141</Hsp_query-to>
      <Hsp_hit-from>90</Hsp_hit-from>
      <Hsp_hit-to>221</Hsp_hit-to>
      <Hsp_query-frame>0</Hsp_query-frame>
      <Hsp_hit-frame>0</Hsp_hit-frame>
      <Hsp_identity>56</Hsp_identity>
      <Hsp_positive>76</Hsp_positive>
      <Hsp_gaps>14</Hsp_gaps>
      <Hsp_align-len>143</Hsp_align-len>
      <Hsp_qseq>CICAEACEYRTRRLDKIRHHMSVHGRKPKEHS-DATPLWRACRLQTYFTAKGIIDYFEVDDAVPIHPQQTAPLDPSCTISTLASTSASTSTPTTTEDGR--AAIFEDVKGEIEAHFEPARRAQDPLRANARADREPWLVNTGF</Hsp_qseq>
      <Hsp_hseq>CACAADCDFCTIRLAAMHDHMPRHGKKASQHGRGGMALWHPCRLQTYFTAKGLIDYFVVESA-------TGPW--TADESAAAPGTSTQAPPPRKEETRLFEGLKEDLKTAVRDLDERAARVEDT--GDSRADRESWLLRTGF</Hsp_hseq>
      <Hsp_midline>C CA  C++ T RL  +  HM  HG+K  +H      LW  CRLQTYFTAKG+IDYF V+ A       T P   +   S  A  +++ + P   E+ R    + ED+K  +    E A R +D    ++RADRE WL+ TGF</Hsp_midline>
    </Hsp>
  </Hit_hsps>
</Hit>
<Hit>
  <Hit_num>69</Hit_num>
  <Hit_id>gb|RSL77165.1|</Hit_id>
  <Hit_def>hypothetical protein CEP52_017736, partial [Fusarium sp. AF-4]</Hit_def>
  <Hit_accession>RSL77165</Hit_accession>
  <Hit_len>299</Hit_len>
  <Hit_hsps>
    <Hsp>
      <Hsp_num>1</Hsp_num>
      <Hsp_bit-score>87.0409</Hsp_bit-score>
      <Hsp_score>214</Hsp_score>
      <Hsp_evalue>4.67776e-17</Hsp_evalue>
      <Hsp_query-from>22</Hsp_query-from>
      <Hsp_query-to>162</Hsp_query-to>
      <Hsp_hit-from>1</Hsp_hit-from>
      <Hsp_hit-to>128</Hsp_hit-to>
      <Hsp_query-frame>0</Hsp_query-frame>
      <Hsp_hit-frame>0</Hsp_hit-frame>
      <Hsp_identity>56</Hsp_identity>
      <Hsp_positive>71</Hsp_positive>
      <Hsp_gaps>17</Hsp_gaps>
      <Hsp_align-len>143</Hsp_align-len>
      <Hsp_qseq>MSVHGRKPKEHSDATPLWRACRLQTYFTAKGIIDYFEVDDAVPIHPQQTAPLDPSCTISTLASTSASTSTPTTTEDGRAAIFEDVKGEIEAHFEPARRAQDPLRANA--RADREPWLVNTGFGAHLDGLLDAEIRSSYGLPSS</Hsp_qseq>
      <Hsp_hseq>MPVHDRKSSDR-----LWRACKLQTYFTAKGLIDYFPVVDS---------PVGATAIQAGGGGEEGISSGPALSEQEKD-LFASIRADNINASEDARELAGIVEGGAGTRADRIPWLVRTGFADHLQGLRDVEIMRSYTLPGG</Hsp_hseq>
      <Hsp_midline>M VH RK  +      LWRAC+LQTYFTAKG+IDYF V D+         P+  +   +        +S P  +E  +  +F  ++ +     E AR     +   A  RADR PWLV TGF  HL GL D EI  SY LP  </Hsp_midline>
    </Hsp>
  </Hit_hsps>
</Hit>
<Hit>
  <Hit_num>70</Hit_num>
  <Hit_id>gb|EXA31832.1|</Hit_id>
  <Hit_def>hypothetical protein FOVG_16890 [Fusarium oxysporum f. sp. pisi HDV247]</Hit_def>
  <Hit_accession>EXA31832</Hit_accession>
  <Hit_len>869</Hit_len>
  <Hit_hsps>
    <Hsp>
      <Hsp_num>1</Hsp_num>
      <Hsp_bit-score>87.0409</Hsp_bit-score>
      <Hsp_score>214</Hsp_score>
      <Hsp_evalue>1.99208e-16</Hsp_evalue>
      <Hsp_query-from>40</Hsp_query-from>
      <Hsp_query-to>162</Hsp_query-to>
      <Hsp_hit-from>3</Hsp_hit-from>
      <Hsp_hit-to>113</Hsp_hit-to>
      <Hsp_query-frame>0</Hsp_query-frame>
      <Hsp_hit-frame>0</Hsp_hit-frame>
      <Hsp_identity>60</Hsp_identity>
      <Hsp_positive>75</Hsp_positive>
      <Hsp_gaps>18</Hsp_gaps>
      <Hsp_align-len>126</Hsp_align-len>
      <Hsp_qseq>RACRLQTYFTAKGIIDYFEVDDAVPIHPQQTAPL-DPSCTISTLASTSASTSTPTTTEDGRAAIFEDVKGEI-EAHFEPARRAQDPLRANA-RADREPWLVNTGFGAHLDGLLDAEIRSSYGLPSS</Hsp_qseq>
      <Hsp_hseq>RACKLQTYFTAKGLIDYFVVEDPSPPTTGGAPPGPDP---------VTASTSQ----EEGK--LFKDLKADIFQASRDLDKEAEIVQGVEASRADRVPWLVHTGFPTHLQGLRDAEIMSSYALPRS</Hsp_hseq>
      <Hsp_midline>RAC+LQTYFTAKG+IDYF V+D  P       P  DP          +ASTS     E+G+  +F+D+K +I +A  +  + A+      A RADR PWLV+TGF  HL GL DAEI SSY LP S</Hsp_midline>
    </Hsp>
  </Hit_hsps>
</Hit>
<Hit>
  <Hit_num>71</Hit_num>
  <Hit_id>gb|KJZ68858.1|</Hit_id>
  <Hit_def>hypothetical protein HIM_11749 [Hirsutella minnesotensis 3608]</Hit_def>
  <Hit_accession>KJZ68858</Hit_accession>
  <Hit_len>1494</Hit_len>
  <Hit_hsps>
    <Hsp>
      <Hsp_num>1</Hsp_num>
      <Hsp_bit-score>86.2705</Hsp_bit-score>
      <Hsp_score>212</Hsp_score>
      <Hsp_evalue>4.41379e-16</Hsp_evalue>
      <Hsp_query-from>3</Hsp_query-from>
      <Hsp_query-to>160</Hsp_query-to>
      <Hsp_hit-from>87</Hsp_hit-from>
      <Hsp_hit-to>232</Hsp_hit-to>
      <Hsp_query-frame>0</Hsp_query-frame>
      <Hsp_hit-frame>0</Hsp_hit-frame>
      <Hsp_identity>61</Hsp_identity>
      <Hsp_positive>74</Hsp_positive>
      <Hsp_gaps>18</Hsp_gaps>
      <Hsp_align-len>161</Hsp_align-len>
      <Hsp_qseq>ICAE---ACEYRTRRLDKIRHHMSVHGRKPKEHSDATPLWRACRLQTYFTAKGIIDYFEVDDAVPIHPQQTAPLDPSCTISTLASTSASTSTPTTTEDGRAAIFEDVKGEIEAHFEPARRAQDPLRANARADREPWLVNTGFGAHLDGLLDAEIRSSYGLP</Hsp_qseq>
      <Hsp_hseq>VCVEDDDACGYCTRWLPSMQAHVPAHGRVARQHK-TQPLWRECVLQTYFTAKGRIDYFVVTTP---EVEGKEPHVGSAEPETLTSPEEELFSALKVDVDDAARDLDRQAEVVYDFE-----------GSRAAVVPWLRYVGFPTHLRGLRDEEIRDSYAIP</Hsp_hseq>
      <Hsp_midline>+C E   AC Y TR L  ++ H+  HGR  ++H    PLWR C LQTYFTAKG IDYF V        +   P   S    TL S      +    +   AA   D + E+   FE            +RA   PWL   GF  HL GL D EIR SY +P</Hsp_midline>
    </Hsp>
  </Hit_hsps>
</Hit>
<Hit>
  <Hit_num>72</Hit_num>
  <Hit_id>gb|RKK21371.1|</Hit_id>
  <Hit_def>hypothetical protein BFJ66_g17613, partial [Fusarium oxysporum f. sp. cepae]</Hit_def>
  <Hit_accession>RKK21371</Hit_accession>
  <Hit_len>382</Hit_len>
  <Hit_hsps>
    <Hsp>
      <Hsp_num>1</Hsp_num>
      <Hsp_bit-score>84.7297</Hsp_bit-score>
      <Hsp_score>208</Hsp_score>
      <Hsp_evalue>9.23988e-16</Hsp_evalue>
      <Hsp_query-from>40</Hsp_query-from>
      <Hsp_query-to>163</Hsp_query-to>
      <Hsp_hit-from>1</Hsp_hit-from>
      <Hsp_hit-to>113</Hsp_hit-to>
      <Hsp_query-frame>0</Hsp_query-frame>
      <Hsp_hit-frame>0</Hsp_hit-frame>
      <Hsp_identity>56</Hsp_identity>
      <Hsp_positive>76</Hsp_positive>
      <Hsp_gaps>19</Hsp_gaps>
      <Hsp_align-len>128</Hsp_align-len>
      <Hsp_qseq>RACRLQTYFTAKGIIDYFEVDDAVPIHPQQTAPLDPSCTIS--TLASTSASTSTPTTTEDGRAAIFEDVKGEI-EAHFEPARRAQDPLRANA-RADREPWLVNTGFGAHLDGLLDAEIRSSYGLPSSV</Hsp_qseq>
      <Hsp_hseq>RACKLQIYFTAKGLINYFLVEE------------DPSLPITGGALAGSGLAMAS-TSQEEGK--LFEDLKANIIQASRDLDKEAEIVQDVEASRADRVPWLVHTGFPMHLQGLRDTEIISSYALLRSV</Hsp_hseq>
      <Hsp_midline>RAC+LQ YFTAKG+I+YF V++            DPS  I+   LA +  + ++ T+ E+G+  +FED+K  I +A  +  + A+      A RADR PWLV+TGF  HL GL D EI SSY L  SV</Hsp_midline>
    </Hsp>
  </Hit_hsps>
</Hit>
<Hit>
  <Hit_num>73</Hit_num>
  <Hit_id>gb|KFY16905.1|</Hit_id>
  <Hit_def>hypothetical protein V492_01029 [Pseudogymnoascus sp. VKM F-4246]</Hit_def>
  <Hit_accession>KFY16905</Hit_accession>
  <Hit_len>231</Hit_len>
  <Hit_hsps>
    <Hsp>
      <Hsp_num>1</Hsp_num>
      <Hsp_bit-score>82.0333</Hsp_bit-score>
      <Hsp_score>201</Hsp_score>
      <Hsp_evalue>1.18542e-15</Hsp_evalue>
      <Hsp_query-from>18</Hsp_query-from>
      <Hsp_query-to>156</Hsp_query-to>
      <Hsp_hit-from>2</Hsp_hit-from>
      <Hsp_hit-to>128</Hsp_hit-to>
      <Hsp_query-frame>0</Hsp_query-frame>
      <Hsp_hit-frame>0</Hsp_hit-frame>
      <Hsp_identity>56</Hsp_identity>
      <Hsp_positive>73</Hsp_positive>
      <Hsp_gaps>26</Hsp_gaps>
      <Hsp_align-len>146</Hsp_align-len>
      <Hsp_qseq>IRHHMSVHGRKPKEHSDATPLWRACRLQTYFTAKGIIDYFEVDDAVPIHPQQTAPLDPSCTISTLASTSASTSTPTTTEDGRAAIF-------EDVKGEIEAHFEPARRAQDPLRANARADREPWLVNTGFGAHLDGLLDAEIRSS</Hsp_qseq>
      <Hsp_hseq>MREHVAAHGVKAKEHK-TRPLWRECMLQTYFTGKGRIDYFVVVDD-----------DNNKKEGGKSNIRESSSTPLKREE--KALFTKLEEDYEDVKGDIKEQASIVHGF-----AGSRSERVPWLERLGFPSHIATLKDEEVRSS</Hsp_hseq>
      <Hsp_midline>+R H++ HG K KEH    PLWR C LQTYFT KG IDYF V D            D +      ++   S+STP   E+   A+F       EDVKG+I+              A +R++R PWL   GF +H+  L D E+RSS</Hsp_midline>
    </Hsp>
  </Hit_hsps>
</Hit>
<Hit>
  <Hit_num>74</Hit_num>
  <Hit_id>gb|PNP74174.1|</Hit_id>
  <Hit_def>hypothetical protein FNYG_12487 [Fusarium nygamai]</Hit_def>
  <Hit_accession>PNP74174</Hit_accession>
  <Hit_len>217</Hit_len>
  <Hit_hsps>
    <Hsp>
      <Hsp_num>1</Hsp_num>
      <Hsp_bit-score>80.8777</Hsp_bit-score>
      <Hsp_score>198</Hsp_score>
      <Hsp_evalue>2.56306e-15</Hsp_evalue>
      <Hsp_query-from>37</Hsp_query-from>
      <Hsp_query-to>164</Hsp_query-to>
      <Hsp_hit-from>2</Hsp_hit-from>
      <Hsp_hit-to>94</Hsp_hit-to>
      <Hsp_query-frame>0</Hsp_query-frame>
      <Hsp_hit-frame>0</Hsp_hit-frame>
      <Hsp_identity>51</Hsp_identity>
      <Hsp_positive>66</Hsp_positive>
      <Hsp_gaps>45</Hsp_gaps>
      <Hsp_align-len>133</Hsp_align-len>
      <Hsp_qseq>PLWRACRLQTYFTAKGIIDYFEVDDAVPIHPQQTAPLDPSCTISTLASTSASTSTPTTTEDGRAAIFEDVKGEIEAHFEPARRAQDPLRA-----NARADREPWLVNTGFGAHLDGLLDAEIRSSYGLPSSVD</Hsp_qseq>
      <Hsp_hseq>PLWRACKLQTYFTAKGLIDYFVV-----------------------------------GEEGK--LFEDLKADI---IQASRDLEEKTNIVEGIDESRADRVPWLIHTGFPTHLRGLRDTEILSSDALPRSID</Hsp_hseq>
      <Hsp_midline>PLWRAC+LQTYFTAKG+IDYF V                                    E+G+  +FED+K +I    + +R  ++          +RADR PWL++TGF  HL GL D EI SS  LP S+D</Hsp_midline>
    </Hsp>
  </Hit_hsps>
</Hit>
<Hit>
  <Hit_num>75</Hit_num>
  <Hit_id>ref|XP_011390296.1|</Hit_id>
  <Hit_def>hypothetical protein UMAG_03869 [Ustilago maydis 521] &gt;gb|KIS68288.1| hypothetical protein UMAG_03869 [Ustilago maydis 521]</Hit_def>
  <Hit_accession>XP_011390296</Hit_accession>
  <Hit_len>937</Hit_len>
  <Hit_hsps>
    <Hsp>
      <Hsp_num>1</Hsp_num>
      <Hsp_bit-score>83.5741</Hsp_bit-score>
      <Hsp_score>205</Hsp_score>
      <Hsp_evalue>4.2766e-15</Hsp_evalue>
      <Hsp_query-from>96</Hsp_query-from>
      <Hsp_query-to>181</Hsp_query-to>
      <Hsp_hit-from>200</Hsp_hit-from>
      <Hsp_hit-to>285</Hsp_hit-to>
      <Hsp_query-frame>0</Hsp_query-frame>
      <Hsp_hit-frame>0</Hsp_hit-frame>
      <Hsp_identity>42</Hsp_identity>
      <Hsp_positive>55</Hsp_positive>
      <Hsp_gaps>0</Hsp_gaps>
      <Hsp_align-len>86</Hsp_align-len>
      <Hsp_qseq>EDGRAAIFEDVKGEIEAHFEPARRAQDPLRANARADREPWLVNTGFGAHLDGLLDAEIRSSYGLPSSVDADLLLVDAPEDASNSDL</Hsp_qseq>
      <Hsp_hseq>QHARSQFFQSIKERMRYSSELSDVVQHPLRFAARWDRDPWLVTTGFALHLDGLLDAEIRSSYTLPASLEGNARLDGSLEDPSDRDL</Hsp_hseq>
      <Hsp_midline>+  R+  F+ +K  +    E +   Q PLR  AR DR+PWLV TGF  HLDGLLDAEIRSSY LP+S++ +  L  + ED S+ DL</Hsp_midline>
    </Hsp>
    <Hsp>
      <Hsp_num>2</Hsp_num>
      <Hsp_bit-score>70.4774</Hsp_bit-score>
      <Hsp_score>171</Hsp_score>
      <Hsp_evalue>1.2858e-10</Hsp_evalue>
      <Hsp_query-from>11</Hsp_query-from>
      <Hsp_query-to>71</Hsp_query-to>
      <Hsp_hit-from>59</Hsp_hit-from>
      <Hsp_hit-to>125</Hsp_hit-to>
      <Hsp_query-frame>0</Hsp_query-frame>
      <Hsp_hit-frame>0</Hsp_hit-frame>
      <Hsp_identity>34</Hsp_identity>
      <Hsp_positive>43</Hsp_positive>
      <Hsp_gaps>6</Hsp_gaps>
      <Hsp_align-len>67</Hsp_align-len>
      <Hsp_qseq>RTRRLDKIRHHMSVHGR------KPKEHSDATPLWRACRLQTYFTAKGIIDYFEVDDAVPIHPQQTA</Hsp_qseq>
      <Hsp_hseq>RLSSVEDLRQHAAARRRLVSTAESPEQHSDAIPLWRECKLQTYSTAKGIIDYFEVDEAAPTIVQEAA</Hsp_hseq>
      <Hsp_midline>R   ++ +R H +   R       P++HSDA PLWR C+LQTY TAKGIIDYFEVD+A P   Q+ A</Hsp_midline>
    </Hsp>
  </Hit_hsps>
</Hit>
<Hit>
  <Hit_num>76</Hit_num>
  <Hit_id>emb|CZR49891.1|</Hit_id>
  <Hit_def>uncharacterized protein FPRO_16097 [Fusarium proliferatum ET1]</Hit_def>
  <Hit_accession>CZR49891</Hit_accession>
  <Hit_len>279</Hit_len>
  <Hit_hsps>
    <Hsp>
      <Hsp_num>1</Hsp_num>
      <Hsp_bit-score>80.4925</Hsp_bit-score>
      <Hsp_score>197</Hsp_score>
      <Hsp_evalue>1.02058e-14</Hsp_evalue>
      <Hsp_query-from>41</Hsp_query-from>
      <Hsp_query-to>164</Hsp_query-to>
      <Hsp_hit-from>20</Hsp_hit-from>
      <Hsp_hit-to>151</Hsp_hit-to>
      <Hsp_query-frame>0</Hsp_query-frame>
      <Hsp_hit-frame>0</Hsp_hit-frame>
      <Hsp_identity>53</Hsp_identity>
      <Hsp_positive>78</Hsp_positive>
      <Hsp_gaps>14</Hsp_gaps>
      <Hsp_align-len>135</Hsp_align-len>
      <Hsp_qseq>ACRLQTYFTAKGIIDYFEVDDAVPIHPQQTAPLDPSCTISTLASTSASTS---------TPTTTEDGRAAIFEDVKGE-IEAHFEPARRAQDPLRAN-ARADREPWLVNTGFGAHLDGLLDAEIRSSYGLPSSVD</Hsp_qseq>
      <Hsp_hseq>ACRLQTYFTAKGLIDYFVIDDP-SISPRTGAAGAAGAAGAAGAAGAVLGPLTLGGLLPISPSSQEEGK--LFKDLKADVIQASHDVEEKASIVEGIDKSQADRVPWLIHTGFPTHLRGLRDTKIISSYALPRSID</Hsp_hseq>
      <Hsp_midline>ACRLQTYFTAKG+IDYF +DD   I P+  A        +  A+ +             +P++ E+G+  +F+D+K + I+A  +   +A      + ++ADR PWL++TGF  HL GL D +I SSY LP S+D</Hsp_midline>
    </Hsp>
  </Hit_hsps>
</Hit>
<Hit>
  <Hit_num>77</Hit_num>
  <Hit_id>gb|KFY92765.1|</Hit_id>
  <Hit_def>hypothetical protein V500_04036 [Pseudogymnoascus sp. VKM F-4518 (FW-2643)]</Hit_def>
  <Hit_accession>KFY92765</Hit_accession>
  <Hit_len>349</Hit_len>
  <Hit_hsps>
    <Hsp>
      <Hsp_num>1</Hsp_num>
      <Hsp_bit-score>78.5666</Hsp_bit-score>
      <Hsp_score>192</Hsp_score>
      <Hsp_evalue>9.3594e-14</Hsp_evalue>
      <Hsp_query-from>6</Hsp_query-from>
      <Hsp_query-to>160</Hsp_query-to>
      <Hsp_hit-from>89</Hsp_hit-from>
      <Hsp_hit-to>228</Hsp_hit-to>
      <Hsp_query-frame>0</Hsp_query-frame>
      <Hsp_hit-frame>0</Hsp_hit-frame>
      <Hsp_identity>58</Hsp_identity>
      <Hsp_positive>76</Hsp_positive>
      <Hsp_gaps>35</Hsp_gaps>
      <Hsp_align-len>165</Hsp_align-len>
      <Hsp_qseq>EACEYRTRRLDKIRHHM-SVHGRKPKEHSDATPLWRACRLQTYFTAKGIIDYFEVDDAVPIHPQQTAPLDPSCTISTLASTSAST--STPTTTEDGRAAIFE-------DVKGEIEAHFEPARRAQDPLRANARADREPWLVNTGFGAHLDGLLDAEIRSSYGLP</Hsp_qseq>
      <Hsp_hseq>QSCSYGTIVEKKMKEHVWAAHKAKAKNHK-AVQLWKECKLQTYFTARRLVDYFVV-------------------VETGAREHIFTGGSGLALLTEGEKACFEKIEADYWKVKVEIAIQAGIVHEFED-----SRSSREPWLDRTGFPSHLVGLLDEEIHSSFCLP</Hsp_hseq>
      <Hsp_midline>++C Y T    K++ H+ + H  K K H  A  LW+ C+LQTYFTA+ ++DYF V                   + T A     T  S      +G  A FE        VK EI          +D     +R+ REPWL  TGF +HL GLLD EI SS+ LP</Hsp_midline>
    </Hsp>
  </Hit_hsps>
</Hit>
<Hit>
  <Hit_num>78</Hit_num>
  <Hit_id>gb|EWY79533.1|</Hit_id>
  <Hit_def>hypothetical protein FOYG_17334 [Fusarium sp. FOSC 3-a]</Hit_def>
  <Hit_accession>EWY79533</Hit_accession>
  <Hit_len>163</Hit_len>
  <Hit_hsps>
    <Hsp>
      <Hsp_num>1</Hsp_num>
      <Hsp_bit-score>74.7146</Hsp_bit-score>
      <Hsp_score>182</Hsp_score>
      <Hsp_evalue>2.19313e-13</Hsp_evalue>
      <Hsp_query-from>3</Hsp_query-from>
      <Hsp_query-to>59</Hsp_query-to>
      <Hsp_hit-from>89</Hsp_hit-from>
      <Hsp_hit-to>146</Hsp_hit-to>
      <Hsp_query-frame>0</Hsp_query-frame>
      <Hsp_hit-frame>0</Hsp_hit-frame>
      <Hsp_identity>33</Hsp_identity>
      <Hsp_positive>44</Hsp_positive>
      <Hsp_gaps>1</Hsp_gaps>
      <Hsp_align-len>58</Hsp_align-len>
      <Hsp_qseq>ICAE-ACEYRTRRLDKIRHHMSVHGRKPKEHSDATPLWRACRLQTYFTAKGIIDYFEV</Hsp_qseq>
      <Hsp_hseq>ICTQDRCDHCTRRIEKMHDHLPAHGKRASQHTSARPLWRACRLQTYFTAKGRIDYFVV</Hsp_hseq>
      <Hsp_midline>IC +  C++ TRR++K+  H+  HG++  +H+ A PLWRACRLQTYFTAKG IDYF V</Hsp_midline>
    </Hsp>
  </Hit_hsps>
</Hit>
<Hit>
  <Hit_num>79</Hit_num>
  <Hit_id>emb|CZR49829.1|</Hit_id>
  <Hit_def>uncharacterized protein FPRO_16037 [Fusarium proliferatum ET1]</Hit_def>
  <Hit_accession>CZR49829</Hit_accession>
  <Hit_len>191</Hit_len>
  <Hit_hsps>
    <Hsp>
      <Hsp_num>1</Hsp_num>
      <Hsp_bit-score>74.3294</Hsp_bit-score>
      <Hsp_score>181</Hsp_score>
      <Hsp_evalue>5.17641e-13</Hsp_evalue>
      <Hsp_query-from>22</Hsp_query-from>
      <Hsp_query-to>162</Hsp_query-to>
      <Hsp_hit-from>1</Hsp_hit-from>
      <Hsp_hit-to>116</Hsp_hit-to>
      <Hsp_query-frame>0</Hsp_query-frame>
      <Hsp_hit-frame>0</Hsp_hit-frame>
      <Hsp_identity>53</Hsp_identity>
      <Hsp_positive>76</Hsp_positive>
      <Hsp_gaps>29</Hsp_gaps>
      <Hsp_align-len>143</Hsp_align-len>
      <Hsp_qseq>MSVHGRKPKEHSDATPLWRACRLQTYFTAKGIIDYFEVDDAVPIHPQQTAPLDPSCTI-STLASTSASTSTPTTTEDGRAAIFEDVKGEIEAHFEPARRAQDPLRANARADREPWLVNTGFGAHLD-GLLDAEIRSSYGLPSS</Hsp_qseq>
      <Hsp_hseq>MPVHRKKASKHTDAILLWGACKLQKYFTAKGLIDYFVVKEDLSL------PITGGVLIGSGLATASAS------QKEGK--LFEELKANI-------------IQASRDLEKEAEIVQDVEASRADRGLHDAEIISSYALPRS</Hsp_hseq>
      <Hsp_midline>M VH +K  +H+DA  LW AC+LQ YFTAKG+IDYF V + + +      P+     I S LA+ SAS       ++G+  +FE++K  I             ++A+   ++E  +V     +  D GL DAEI SSY LP S</Hsp_midline>
    </Hsp>
  </Hit_hsps>
</Hit>
<Hit>
  <Hit_num>80</Hit_num>
  <Hit_id>gb|TGO82555.1|</Hit_id>
  <Hit_def>hypothetical protein BPOR_0807g00040 [Botrytis porri]</Hit_def>
  <Hit_accession>TGO82555</Hit_accession>
  <Hit_len>1451</Hit_len>
  <Hit_hsps>
    <Hsp>
      <Hsp_num>1</Hsp_num>
      <Hsp_bit-score>77.0258</Hsp_bit-score>
      <Hsp_score>188</Hsp_score>
      <Hsp_evalue>7.76799e-13</Hsp_evalue>
      <Hsp_query-from>10</Hsp_query-from>
      <Hsp_query-to>174</Hsp_query-to>
      <Hsp_hit-from>94</Hsp_hit-from>
      <Hsp_hit-to>242</Hsp_hit-to>
      <Hsp_query-frame>0</Hsp_query-frame>
      <Hsp_hit-frame>0</Hsp_hit-frame>
      <Hsp_identity>62</Hsp_identity>
      <Hsp_positive>83</Hsp_positive>
      <Hsp_gaps>42</Hsp_gaps>
      <Hsp_align-len>178</Hsp_align-len>
      <Hsp_qseq>YRTRRLDKIRHHMSVHGRKPKEHSDATPLWRACRLQTYFTAKGIIDYFEV----------DDAVPIHPQQTAPLDPSCTISTLASTSASTSTPTTTEDGRAAIFEDVKGEIEAHFEPARRAQDPLRANARADREPWLVN-TGFGAHLDGLLDAEIRSSYGLPSS--VDADLLLVDAPE</Hsp_qseq>
      <Hsp_hseq>FLTTHLPRMRDHMVTHGRKASEHK-ATPLWQACLLQTYFTAPRYVDYFVVVANPGPHGGNGDVIPL------------------TRSEKDSIDQIEQDAL-----NVKKDL---FKAAGVVRDI--KESRSERVPWLHDVTKFPFHLVHLKDEEIWASYKLPSKKELDGDYLEADDPQ</Hsp_hseq>
      <Hsp_midline>+ T  L ++R HM  HGRK  EH  ATPLW+AC LQTYFTA   +DYF V           D +P+                  + S   S     +D       +VK ++   F+ A   +D     +R++R PWL + T F  HL  L D EI +SY LPS   +D D L  D P+</Hsp_midline>
    </Hsp>
  </Hit_hsps>
</Hit>
<Hit>
  <Hit_num>81</Hit_num>
  <Hit_id>emb|CCE32960.1|</Hit_id>
  <Hit_def>uncharacterized protein CPUR_06882 [Claviceps purpurea 20.1]</Hit_def>
  <Hit_accession>CCE32960</Hit_accession>
  <Hit_len>968</Hit_len>
  <Hit_hsps>
    <Hsp>
      <Hsp_num>1</Hsp_num>
      <Hsp_bit-score>75.8702</Hsp_bit-score>
      <Hsp_score>185</Hsp_score>
      <Hsp_evalue>1.84415e-12</Hsp_evalue>
      <Hsp_query-from>1</Hsp_query-from>
      <Hsp_query-to>161</Hsp_query-to>
      <Hsp_hit-from>98</Hsp_hit-from>
      <Hsp_hit-to>256</Hsp_hit-to>
      <Hsp_query-frame>0</Hsp_query-frame>
      <Hsp_hit-frame>0</Hsp_hit-frame>
      <Hsp_identity>61</Hsp_identity>
      <Hsp_positive>80</Hsp_positive>
      <Hsp_gaps>34</Hsp_gaps>
      <Hsp_align-len>177</Hsp_align-len>
      <Hsp_qseq>MCICAEA-CEYRTRRLDKIRHHMSVHGRKPKEH------SDATPLWRACRLQTYFTAKGIIDYFEVDDAVPIHPQQTAPLDPSCTISTLASTSASTSTPTTTEDGRA------AIFEDVKGEIEAHFEPARRAQDPLRANARAD---REPWLVNTGFGAHLDGLLDAEIRSSYGLPS</Hsp_qseq>
      <Hsp_hseq>ICLCDKANCDFATRRLQLMVTHMAQHGRKPLEHRRTLECGSGQLLWQECTLQTYSTARNRIDYFVVTEEE--------------VEEGSEETEAARLSPSRVDRDRADRELLLLMLEDV----EKANRGLKRQTARVRKYCDADWYQTETWLTFTGFPMYLQGLRNAEIYSSYRLPK</Hsp_hseq>
      <Hsp_midline>+C+C +A C++ TRRL  +  HM+ HGRKP EH           LW+ C LQTY TA+  IDYF V +                       T A+  +P+  +  RA       + EDV    E      +R    +R    AD    E WL  TGF  +L GL +AEI SSY LP </Hsp_midline>
    </Hsp>
  </Hit_hsps>
</Hit>
<Hit>
  <Hit_num>82</Hit_num>
  <Hit_id>ref|XP_018258109.1|</Hit_id>
  <Hit_def>hypothetical protein FOXG_17300 [Fusarium oxysporum f. sp. lycopersici 4287] &gt;gb|KNB20064.1| hypothetical protein FOXG_17300 [Fusarium oxysporum f. sp. lycopersici 4287]</Hit_def>
  <Hit_accession>XP_018258109</Hit_accession>
  <Hit_len>174</Hit_len>
  <Hit_hsps>
    <Hsp>
      <Hsp_num>1</Hsp_num>
      <Hsp_bit-score>72.4034</Hsp_bit-score>
      <Hsp_score>176</Hsp_score>
      <Hsp_evalue>2.08463e-12</Hsp_evalue>
      <Hsp_query-from>17</Hsp_query-from>
      <Hsp_query-to>110</Hsp_query-to>
      <Hsp_hit-from>93</Hsp_hit-from>
      <Hsp_hit-to>173</Hsp_hit-to>
      <Hsp_query-frame>0</Hsp_query-frame>
      <Hsp_hit-frame>0</Hsp_hit-frame>
      <Hsp_identity>37</Hsp_identity>
      <Hsp_positive>58</Hsp_positive>
      <Hsp_gaps>13</Hsp_gaps>
      <Hsp_align-len>94</Hsp_align-len>
      <Hsp_qseq>KIRHHMSVHGRKPKEHSDATPLWRACRLQTYFTAKGIIDYFEVDDAVPIHPQQTAPLDPSCTISTLASTSASTSTPTTTEDGRAAIFEDVKGEI</Hsp_qseq>
      <Hsp_hseq>KMYNHMPVYGRKASEHINAMPLWRAYKLQIYFTAKGLIDYFLVEEDLSL----------PTTGGALAGSGLAMAS-MSQEEGK--LFKDLKADI</Hsp_hseq>
      <Hsp_midline>K+ +HM V+GRK  EH +A PLWRA +LQ YFTAKG+IDYF V++ + +            T   LA +  + ++  + E+G+  +F+D+K +I</Hsp_midline>
    </Hsp>
  </Hit_hsps>
</Hit>
<Hit>
  <Hit_num>83</Hit_num>
  <Hit_id>gb|RGP59870.1|</Hit_id>
  <Hit_def>telomere-associated recq-like helicase [Fusarium longipes]</Hit_def>
  <Hit_accession>RGP59870</Hit_accession>
  <Hit_len>145</Hit_len>
  <Hit_hsps>
    <Hsp>
      <Hsp_num>1</Hsp_num>
      <Hsp_bit-score>70.8626</Hsp_bit-score>
      <Hsp_score>172</Hsp_score>
      <Hsp_evalue>3.83393e-12</Hsp_evalue>
      <Hsp_query-from>6</Hsp_query-from>
      <Hsp_query-to>59</Hsp_query-to>
      <Hsp_hit-from>54</Hsp_hit-from>
      <Hsp_hit-to>107</Hsp_hit-to>
      <Hsp_query-frame>0</Hsp_query-frame>
      <Hsp_hit-frame>0</Hsp_hit-frame>
      <Hsp_identity>29</Hsp_identity>
      <Hsp_positive>39</Hsp_positive>
      <Hsp_gaps>0</Hsp_gaps>
      <Hsp_align-len>54</Hsp_align-len>
      <Hsp_qseq>EACEYRTRRLDKIRHHMSVHGRKPKEHSDATPLWRACRLQTYFTAKGIIDYFEV</Hsp_qseq>
      <Hsp_hseq>DKCDYCTRRIETMHDHTPAHGKKASQHTSNAPLWQACKLQTYFTAKGRIDYFVV</Hsp_hseq>
      <Hsp_midline>+ C+Y TRR++ +  H   HG+K  +H+   PLW+AC+LQTYFTAKG IDYF V</Hsp_midline>
    </Hsp>
  </Hit_hsps>
</Hit>
<Hit>
  <Hit_num>84</Hit_num>
  <Hit_id>gb|PQE31525.1|</Hit_id>
  <Hit_def>telomere-associated recq protein [Rutstroemia sp. NJR-2017a WRK4]</Hit_def>
  <Hit_accession>PQE31525</Hit_accession>
  <Hit_len>302</Hit_len>
  <Hit_hsps>
    <Hsp>
      <Hsp_num>1</Hsp_num>
      <Hsp_bit-score>73.559</Hsp_bit-score>
      <Hsp_score>179</Hsp_score>
      <Hsp_evalue>4.17504e-12</Hsp_evalue>
      <Hsp_query-from>7</Hsp_query-from>
      <Hsp_query-to>181</Hsp_query-to>
      <Hsp_hit-from>85</Hsp_hit-from>
      <Hsp_hit-to>243</Hsp_hit-to>
      <Hsp_query-frame>0</Hsp_query-frame>
      <Hsp_hit-frame>0</Hsp_hit-frame>
      <Hsp_identity>67</Hsp_identity>
      <Hsp_positive>90</Hsp_positive>
      <Hsp_gaps>34</Hsp_gaps>
      <Hsp_align-len>184</Hsp_align-len>
      <Hsp_qseq>ACEYRTRRLDKIRHHM-SVHGRKPKEHSDATPLWRACRLQTYFTAKGIIDYFEVDDAVPIHPQQTAPLDPSCTISTLASTSASTSTPTTTEDGRAAIFE-------DVKGEIEAHFEPARRAQDPLRANARADREPWLVN-TGFGAHLDGLLDAEIRSSYGLPSSVDADLLLVDAPEDASNSDL</Hsp_qseq>
      <Hsp_hseq>ACQYSTRHFREMRKHMPAVHQIKAAAH-ETTALWKEVTLQTYFTGHGRIDYFVVVDVDGKDKEKG--LEP-----------ASDSVPLTQPEKE--LFEKLEQDCKEMKCDLE---EQAAVVQDI--GDSRSERVPWLHDLTGFPYHLTTLKDEEIWSSYKLPPKKE----LEAGGESAADPDL</Hsp_hseq>
      <Hsp_midline>AC+Y TR   ++R HM +VH  K   H + T LW+   LQTYFT  G IDYF V D      ++   L+P           AS S P T  +    +FE       ++K ++E   E A   QD    ++R++R PWL + TGF  HL  L D EI SSY LP   +    L    E A++ DL</Hsp_midline>
    </Hsp>
  </Hit_hsps>
</Hit>
<Hit>
  <Hit_num>85</Hit_num>
  <Hit_id>gb|KFZ18762.1|</Hit_id>
  <Hit_def>hypothetical protein V501_01009 [Pseudogymnoascus sp. VKM F-4519 (FW-2642)]</Hit_def>
  <Hit_accession>KFZ18762</Hit_accession>
  <Hit_len>2170</Hit_len>
  <Hit_hsps>
    <Hsp>
      <Hsp_num>1</Hsp_num>
      <Hsp_bit-score>70.0922</Hsp_bit-score>
      <Hsp_score>170</Hsp_score>
      <Hsp_evalue>1.63622e-10</Hsp_evalue>
      <Hsp_query-from>4</Hsp_query-from>
      <Hsp_query-to>145</Hsp_query-to>
      <Hsp_hit-from>1365</Hsp_hit-from>
      <Hsp_hit-to>1492</Hsp_hit-to>
      <Hsp_query-frame>0</Hsp_query-frame>
      <Hsp_hit-frame>0</Hsp_hit-frame>
      <Hsp_identity>55</Hsp_identity>
      <Hsp_positive>68</Hsp_positive>
      <Hsp_gaps>28</Hsp_gaps>
      <Hsp_align-len>149</Hsp_align-len>
      <Hsp_qseq>CAE-ACEYRTRRLDKIRHH-MSVHGRKPKEHSDATPLWRACRLQTYFTAKGIIDYFEVDDAVPIHPQQTAPLDPSCTISTLASTSASTSTPTTTEDGRAAI-----FEDVKGEIEAHFEPARRAQDPLRANARADREPWLVNTGFGAHL</Hsp_qseq>
      <Hsp_hseq>CLEPGCDYATRHPRKRREHCASAHNKKATGHSGDNPLWEEYMLQTYFTSPGRIDYFVVVDNK--NDQKLITLD--------------LATPLKEEEKDLFIKLENDYQDVKGDIEKQ---TTIVQD--FGDSRSARVPWLERTGFPGHL</Hsp_hseq>
      <Hsp_midline>C E  C+Y TR   K R H  S H +K   HS   PLW    LQTYFT+ G IDYF V D    + Q+   LD               +TP   E+    I     ++DVKG+IE         QD    ++R+ R PWL  TGF  HL</Hsp_midline>
    </Hsp>
  </Hit_hsps>
</Hit>
<Hit>
  <Hit_num>86</Hit_num>
  <Hit_id>gb|PMD22413.1|</Hit_id>
  <Hit_def>hypothetical protein NA56DRAFT_658320 [Pezoloma ericae]</Hit_def>
  <Hit_accession>PMD22413</Hit_accession>
  <Hit_len>245</Hit_len>
  <Hit_hsps>
    <Hsp>
      <Hsp_num>1</Hsp_num>
      <Hsp_bit-score>66.6254</Hsp_bit-score>
      <Hsp_score>161</Hsp_score>
      <Hsp_evalue>9.69201e-10</Hsp_evalue>
      <Hsp_query-from>4</Hsp_query-from>
      <Hsp_query-to>148</Hsp_query-to>
      <Hsp_hit-from>99</Hsp_hit-from>
      <Hsp_hit-to>245</Hsp_hit-to>
      <Hsp_query-frame>0</Hsp_query-frame>
      <Hsp_hit-frame>0</Hsp_hit-frame>
      <Hsp_identity>53</Hsp_identity>
      <Hsp_positive>71</Hsp_positive>
      <Hsp_gaps>40</Hsp_gaps>
      <Hsp_align-len>166</Hsp_align-len>
      <Hsp_qseq>CAEA-CEYRTRRLDKIRHHM-SVHGRKPKEHSDATPLWRACRLQTYFTAKGIIDYFEVDDAVPIHPQQ-------TAPLDPSCTIST------------LASTSASTSTPTTTEDGRAAIFEDVKGEIEAHFEPARRAQDPLRANARADREPWLVNTGFGAHLDGL</Hsp_qseq>
      <Hsp_hseq>CLQAQCGFKTRQATAIQKHVVTAYQIKAASHCTRQPLWQACQLQTYFTSKGRIDYFEVTGPAAASDGQDSGSSNGSRPLATTTVTATATATATAAQQALFASIEQDTRTIQQDIDREAAIIQDLNA-------------------SRTKRVPWLEKTGFPAYLAGL</Hsp_hseq>
      <Hsp_midline>C +A C ++TR+   I+ H+ + +  K   H    PLW+AC+LQTYFT+KG IDYFEV         Q       + PL  +   +T             AS    T T     D  AAI +D+                     +R  R PWL  TGF A+L GL</Hsp_midline>
    </Hsp>
  </Hit_hsps>
</Hit>
<Hit>
  <Hit_num>87</Hit_num>
  <Hit_id>gb|OBT41401.1|</Hit_id>
  <Hit_def>hypothetical protein VE00_09166 [Pseudogymnoascus sp. WSF 3629]</Hit_def>
  <Hit_accession>OBT41401</Hit_accession>
  <Hit_len>616</Hit_len>
  <Hit_hsps>
    <Hsp>
      <Hsp_num>1</Hsp_num>
      <Hsp_bit-score>67.0106</Hsp_bit-score>
      <Hsp_score>162</Hsp_score>
      <Hsp_evalue>1.84598e-09</Hsp_evalue>
      <Hsp_query-from>12</Hsp_query-from>
      <Hsp_query-to>166</Hsp_query-to>
      <Hsp_hit-from>450</Hsp_hit-from>
      <Hsp_hit-to>587</Hsp_hit-to>
      <Hsp_query-frame>0</Hsp_query-frame>
      <Hsp_hit-frame>0</Hsp_hit-frame>
      <Hsp_identity>55</Hsp_identity>
      <Hsp_positive>74</Hsp_positive>
      <Hsp_gaps>27</Hsp_gaps>
      <Hsp_align-len>160</Hsp_align-len>
      <Hsp_qseq>TRRLDKIRHHMSVHGRKPKEHSDATPLWRACRLQTYFTAKGIIDYFEVDDAVPIHPQQTAPLDPSCTISTLASTSASTSTPTTTEDGRAAI-----FEDVKGEIEAHFEPARRAQDPLRANARADREPWLVNTGFGAHLDGLLDAEIRSSYGLPSSVDAD</Hsp_qseq>
      <Hsp_hseq>TQAIDEIIAALAVEDEEDEEHK-IKQLWEECTLQTYFTSPGRIDYFVVTDNKNEKTLITSEL----------------STPLKEEEKALFIKLQEDYQDVKGDIE---EQASIVHD--FADSRSERVPWLERVEFPSHTATLKDEEIWSSYKLLPKKEVD</Hsp_hseq>
      <Hsp_midline>T+ +D+I   ++V   + +EH     LW  C LQTYFT+ G IDYF V D        T+ L                STP   E+    I     ++DVKG+IE   E A    D   A++R++R PWL    F +H   L D EI SSY L    + D</Hsp_midline>
    </Hsp>
  </Hit_hsps>
</Hit>
<Hit>
  <Hit_num>88</Hit_num>
  <Hit_id>gb|RAL58020.1|</Hit_id>
  <Hit_def>hypothetical protein DID88_009098 [Monilinia fructigena]</Hit_def>
  <Hit_accession>RAL58020</Hit_accession>
  <Hit_len>156</Hit_len>
  <Hit_hsps>
    <Hsp>
      <Hsp_num>1</Hsp_num>
      <Hsp_bit-score>62.7734</Hsp_bit-score>
      <Hsp_score>151</Hsp_score>
      <Hsp_evalue>5.7086e-09</Hsp_evalue>
      <Hsp_query-from>22</Hsp_query-from>
      <Hsp_query-to>166</Hsp_query-to>
      <Hsp_hit-from>1</Hsp_hit-from>
      <Hsp_hit-to>128</Hsp_hit-to>
      <Hsp_query-frame>0</Hsp_query-frame>
      <Hsp_hit-frame>0</Hsp_hit-frame>
      <Hsp_identity>51</Hsp_identity>
      <Hsp_positive>70</Hsp_positive>
      <Hsp_gaps>31</Hsp_gaps>
      <Hsp_align-len>152</Hsp_align-len>
      <Hsp_qseq>MSVHGRKPKEHSDATPLWRACRLQTYFTAKGIIDYFEVDDAVPIHPQQTAPLDPSCTISTLASTSASTSTPTTTEDGRAAI------FEDVKGEIEAHFEPARRAQDPLRANARADREPWLVN-TGFGAHLDGLLDAEIRSSYGLPSSVDAD</Hsp_qseq>
      <Hsp_hseq>MATHNRKASEHKTA-PLWQECLLQTYSTAQNLVDYFQV------------------VASRVESHDESGDEVPLTQLERDSIDKIEQNVLDLKKDL---FKEAGVVRDI--KESRPERIPWLHDVTKFPFHLVNLQDEEIWASYKLPSKKELD</Hsp_hseq>
      <Hsp_midline>M+ H RK  EH  A PLW+ C LQTY TA+ ++DYF+V                    S + S   S      T+  R +I        D+K ++   F+ A   +D     +R +R PWL + T F  HL  L D EI +SY LPS  + D</Hsp_midline>
    </Hsp>
  </Hit_hsps>
</Hit>
<Hit>
  <Hit_num>89</Hit_num>
  <Hit_id>gb|PMD13124.1|</Hit_id>
  <Hit_def>hypothetical protein NA56DRAFT_738733 [Pezoloma ericae]</Hit_def>
  <Hit_accession>PMD13124</Hit_accession>
  <Hit_len>182</Hit_len>
  <Hit_hsps>
    <Hsp>
      <Hsp_num>1</Hsp_num>
      <Hsp_bit-score>63.1586</Hsp_bit-score>
      <Hsp_score>152</Hsp_score>
      <Hsp_evalue>6.04533e-09</Hsp_evalue>
      <Hsp_query-from>8</Hsp_query-from>
      <Hsp_query-to>148</Hsp_query-to>
      <Hsp_hit-from>43</Hsp_hit-from>
      <Hsp_hit-to>182</Hsp_hit-to>
      <Hsp_query-frame>0</Hsp_query-frame>
      <Hsp_hit-frame>0</Hsp_hit-frame>
      <Hsp_identity>48</Hsp_identity>
      <Hsp_positive>68</Hsp_positive>
      <Hsp_gaps>5</Hsp_gaps>
      <Hsp_align-len>143</Hsp_align-len>
      <Hsp_qseq>CEYRTRRLDKIRHHM-SVHGRKPKEHSDATPLWRACRLQTYFTAKGIIDYFEVDDAVPIHPQQTAPLDPSCTISTLASTSASTSTPTTTEDGRA-AIFEDVKGEIEAHFEPARRAQDPLRANARADREPWLVNTGFGAHLDGL</Hsp_qseq>
      <Hsp_hseq>CGFKTRQATAIQKHIVTAHQIKAASHCARQPLWQACQLQTYFTSGGRIDYFEVTG--PAAASDGQGSGSNSGSRPLTTTTTTATATAITAQQALFAIIEQDARTIQQNIDREATVIQDLNAS-RTERVPWLEKTGFPAYLAGL</Hsp_hseq>
      <Hsp_midline>C ++TR+   I+ H+ + H  K   H    PLW+AC+LQTYFT+ G IDYFEV    P           +     L +T+ + +    T      AI E     I+ + +        L A+ R +R PWL  TGF A+L GL</Hsp_midline>
    </Hsp>
  </Hit_hsps>
</Hit>
<Hit>
  <Hit_num>90</Hit_num>
  <Hit_id>gb|RAL65546.1|</Hit_id>
  <Hit_def>hypothetical protein DID88_001111 [Monilinia fructigena]</Hit_def>
  <Hit_accession>RAL65546</Hit_accession>
  <Hit_len>633</Hit_len>
  <Hit_hsps>
    <Hsp>
      <Hsp_num>1</Hsp_num>
      <Hsp_bit-score>65.0846</Hsp_bit-score>
      <Hsp_score>157</Hsp_score>
      <Hsp_evalue>8.88201e-09</Hsp_evalue>
      <Hsp_query-from>10</Hsp_query-from>
      <Hsp_query-to>166</Hsp_query-to>
      <Hsp_hit-from>447</Hsp_hit-from>
      <Hsp_hit-to>586</Hsp_hit-to>
      <Hsp_query-frame>0</Hsp_query-frame>
      <Hsp_hit-frame>0</Hsp_hit-frame>
      <Hsp_identity>53</Hsp_identity>
      <Hsp_positive>76</Hsp_positive>
      <Hsp_gaps>31</Hsp_gaps>
      <Hsp_align-len>164</Hsp_align-len>
      <Hsp_qseq>YRTRRLDKIRHHMSVHGRKPKEHSDATPLWRACRLQTYFTAKGIIDYFEVDDAVPIHPQQTAPLDPSCTISTLASTSASTSTPTTTEDGRAAI------FEDVKGEIEAHFEPARRAQDPLRANARADREPWLVN-TGFGAHLDGLLDAEIRSSYGLPSSVDAD</Hsp_qseq>
      <Hsp_hseq>FLTIHLPRMHRHVATHNRKASEHK-TTPLWQECLLQTYSTAQNLVDYFQV------------------VASRVESHDESGDEVPLTQLERDSIDKIEQNVLDLKKDL---FKEAGVVRDI--KESRPERIPWLHDVTKFPFHLVNLQDEEIWASYKLPSKKELD</Hsp_hseq>
      <Hsp_midline>+ T  L ++  H++ H RK  EH   TPLW+ C LQTY TA+ ++DYF+V                    S + S   S      T+  R +I        D+K ++   F+ A   +D     +R +R PWL + T F  HL  L D EI +SY LPS  + D</Hsp_midline>
    </Hsp>
  </Hit_hsps>
</Hit>
<Hit>
  <Hit_num>91</Hit_num>
  <Hit_id>gb|RAL66949.1|</Hit_id>
  <Hit_def>hypothetical protein DID88_007731 [Monilinia fructigena]</Hit_def>
  <Hit_accession>RAL66949</Hit_accession>
  <Hit_len>967</Hit_len>
  <Hit_hsps>
    <Hsp>
      <Hsp_num>1</Hsp_num>
      <Hsp_bit-score>65.0846</Hsp_bit-score>
      <Hsp_score>157</Hsp_score>
      <Hsp_evalue>9.66339e-09</Hsp_evalue>
      <Hsp_query-from>18</Hsp_query-from>
      <Hsp_query-to>178</Hsp_query-to>
      <Hsp_hit-from>1</Hsp_hit-from>
      <Hsp_hit-to>146</Hsp_hit-to>
      <Hsp_query-frame>0</Hsp_query-frame>
      <Hsp_hit-frame>0</Hsp_hit-frame>
      <Hsp_identity>54</Hsp_identity>
      <Hsp_positive>80</Hsp_positive>
      <Hsp_gaps>33</Hsp_gaps>
      <Hsp_align-len>170</Hsp_align-len>
      <Hsp_qseq>IRHHMSVHGRKPKEHSDATPLWRACRLQTYFTAKGIIDYFEVDDAVPIHPQQTAPLDPSCTISTLASTSASTSTPTTTEDGRAAIFE------DVKGEIEAHFEPARRAQDPLRANARADREPWLVN-TGFGAHLDGLLDAEIRSSYGLPS--SVDADLLLVDAPEDASN</Hsp_qseq>
      <Hsp_hseq>MHRHVATHNRKASEHK-TTPLWQECLLQTYSTAQNLVDYFQV------------------VASRVESHDESGDEVPLTQLERDSIDKIEQNVLDLKKDL---FKEAGVVRDI--KESRPERIPWLHDVTKFPFHLVNLQDEEIWASYKLPSKKELDGEHLEAEDPQLRAN</Hsp_hseq>
      <Hsp_midline>+  H++ H RK  EH   TPLW+ C LQTY TA+ ++DYF+V                    S + S   S      T+  R +I +      D+K ++   F+ A   +D     +R +R PWL + T F  HL  L D EI +SY LPS   +D + L  + P+  +N</Hsp_midline>
    </Hsp>
  </Hit_hsps>
</Hit>
<Hit>
  <Hit_num>92</Hit_num>
  <Hit_id>ref|XP_024319843.1|</Hit_id>
  <Hit_def>hypothetical protein VC83_09199 [Pseudogymnoascus destructans] &gt;gb|OAF54539.1| hypothetical protein VC83_09199 [Pseudogymnoascus destructans]</Hit_def>
  <Hit_accession>XP_024319843</Hit_accession>
  <Hit_len>1102</Hit_len>
  <Hit_hsps>
    <Hsp>
      <Hsp_num>1</Hsp_num>
      <Hsp_bit-score>64.6994</Hsp_bit-score>
      <Hsp_score>156</Hsp_score>
      <Hsp_evalue>1.33288e-08</Hsp_evalue>
      <Hsp_query-from>8</Hsp_query-from>
      <Hsp_query-to>160</Hsp_query-to>
      <Hsp_hit-from>101</Hsp_hit-from>
      <Hsp_hit-to>228</Hsp_hit-to>
      <Hsp_query-frame>0</Hsp_query-frame>
      <Hsp_hit-frame>0</Hsp_hit-frame>
      <Hsp_identity>50</Hsp_identity>
      <Hsp_positive>68</Hsp_positive>
      <Hsp_gaps>33</Hsp_gaps>
      <Hsp_align-len>157</Hsp_align-len>
      <Hsp_qseq>CEYRTRRLDKIRHHMSVHGR--KPKEHSDATPLWRACRLQTYFTAKGIIDYFEVDDAVPIHPQQTAPLDPSCTISTL--ASTSASTSTPTTTEDGRAAIFEDVKGEIEAHFEPARRAQDPLRANARADREPWLVNTGFGAHLDGLLDAEIRSSYGLP</Hsp_qseq>
      <Hsp_hseq>CIYCTRNLANMKEHLRVEHRLKAAQQKTMHGQLWKECELQTYFKGGNRINYFAV-----------APLSNTQDITQLPQATTTQQDQERQLKED---MLFEKISKDVE---------------EATKDQEEAAKRTGFPSHLTGLKDEEIYSSYQLP</Hsp_hseq>
      <Hsp_midline>C Y TR L  ++ H+ V  R    ++ +    LW+ C LQTYF     I+YF V           APL  +  I+ L  A+T+         ED    +FE +  ++E                A  D+E     TGF +HL GL D EI SSY LP</Hsp_midline>
    </Hsp>
  </Hit_hsps>
</Hit>
<Hit>
  <Hit_num>93</Hit_num>
  <Hit_id>gb|ELR07741.1|</Hit_id>
  <Hit_def>hypothetical protein GMDG_08538 [Pseudogymnoascus destructans 20631-21]</Hit_def>
  <Hit_accession>ELR07741</Hit_accession>
  <Hit_len>376</Hit_len>
  <Hit_hsps>
    <Hsp>
      <Hsp_num>1</Hsp_num>
      <Hsp_bit-score>64.3142</Hsp_bit-score>
      <Hsp_score>155</Hsp_score>
      <Hsp_evalue>1.44425e-08</Hsp_evalue>
      <Hsp_query-from>8</Hsp_query-from>
      <Hsp_query-to>161</Hsp_query-to>
      <Hsp_hit-from>102</Hsp_hit-from>
      <Hsp_hit-to>231</Hsp_hit-to>
      <Hsp_query-frame>0</Hsp_query-frame>
      <Hsp_hit-frame>0</Hsp_hit-frame>
      <Hsp_identity>52</Hsp_identity>
      <Hsp_positive>69</Hsp_positive>
      <Hsp_gaps>30</Hsp_gaps>
      <Hsp_align-len>157</Hsp_align-len>
      <Hsp_qseq>CEYRTRRLDKIRHHMSVHGR--KPKEHSDATPLWRACRLQTYFTAKGIIDYFEVDDAVPIHPQQTAPLDPSCTISTLASTSASTSTPTTTEDGRAAIFEDVKGE-IEAHFEPARRAQDPLRANARADREPWLVNTGFGAHLDGLLDAEIRSSYGLPS</Hsp_qseq>
      <Hsp_hseq>CIYCTRNLANMKEHLRVEHRLKAAQQKTMHGQLWKECELQTYFKGGNRINYFAV-----------APLSNTQDITQLPQAT------TTQQDQERQLKEDMLFEKISKDVEEATKDQE----------EAASVRTGFPSHLTGLKDEEIYSSYQLPK</Hsp_hseq>
      <Hsp_midline>C Y TR L  ++ H+ V  R    ++ +    LW+ C LQTYF     I+YF V           APL  +  I+ L   +      TT +D    + ED+  E I    E A + Q+          E   V TGF +HL GL D EI SSY LP </Hsp_midline>
    </Hsp>
  </Hit_hsps>
</Hit>
<Hit>
  <Hit_num>94</Hit_num>
  <Hit_id>gb|RAL58328.1|</Hit_id>
  <Hit_def>hypothetical protein DID88_006440 [Monilinia fructigena]</Hit_def>
  <Hit_accession>RAL58328</Hit_accession>
  <Hit_len>287</Hit_len>
  <Hit_hsps>
    <Hsp>
      <Hsp_num>1</Hsp_num>
      <Hsp_bit-score>63.5438</Hsp_bit-score>
      <Hsp_score>153</Hsp_score>
      <Hsp_evalue>1.69885e-08</Hsp_evalue>
      <Hsp_query-from>18</Hsp_query-from>
      <Hsp_query-to>166</Hsp_query-to>
      <Hsp_hit-from>1</Hsp_hit-from>
      <Hsp_hit-to>132</Hsp_hit-to>
      <Hsp_query-frame>0</Hsp_query-frame>
      <Hsp_hit-frame>0</Hsp_hit-frame>
      <Hsp_identity>51</Hsp_identity>
      <Hsp_positive>72</Hsp_positive>
      <Hsp_gaps>31</Hsp_gaps>
      <Hsp_align-len>156</Hsp_align-len>
      <Hsp_qseq>IRHHMSVHGRKPKEHSDATPLWRACRLQTYFTAKGIIDYFEVDDAVPIHPQQTAPLDPSCTISTLASTSASTSTPTTTEDGRAAI------FEDVKGEIEAHFEPARRAQDPLRANARADREPWLVN-TGFGAHLDGLLDAEIRSSYGLPSSVDAD</Hsp_qseq>
      <Hsp_hseq>MHRHVATHNRKASEHK-TTPLWQECLLQTYSTAQNLVDYFQV------------------VASRVESHDESGDEVPLTQLERDSIDKIEQNVLDLKKDL---FKEAGVVRDI--KESRPERIPWLHDVTKFPFHLVNLQDEEIWASYKLPSKKELD</Hsp_hseq>
      <Hsp_midline>+  H++ H RK  EH   TPLW+ C LQTY TA+ ++DYF+V                    S + S   S      T+  R +I        D+K ++   F+ A   +D     +R +R PWL + T F  HL  L D EI +SY LPS  + D</Hsp_midline>
    </Hsp>
  </Hit_hsps>
</Hit>
<Hit>
  <Hit_num>95</Hit_num>
  <Hit_id>gb|RAL58160.1|</Hit_id>
  <Hit_def>hypothetical protein DID88_002364 [Monilinia fructigena]</Hit_def>
  <Hit_accession>RAL58160</Hit_accession>
  <Hit_len>1435</Hit_len>
  <Hit_hsps>
    <Hsp>
      <Hsp_num>1</Hsp_num>
      <Hsp_bit-score>63.1586</Hsp_bit-score>
      <Hsp_score>152</Hsp_score>
      <Hsp_evalue>4.25344e-08</Hsp_evalue>
      <Hsp_query-from>10</Hsp_query-from>
      <Hsp_query-to>166</Hsp_query-to>
      <Hsp_hit-from>134</Hsp_hit-from>
      <Hsp_hit-to>273</Hsp_hit-to>
      <Hsp_query-frame>0</Hsp_query-frame>
      <Hsp_hit-frame>0</Hsp_hit-frame>
      <Hsp_identity>52</Hsp_identity>
      <Hsp_positive>76</Hsp_positive>
      <Hsp_gaps>31</Hsp_gaps>
      <Hsp_align-len>164</Hsp_align-len>
      <Hsp_qseq>YRTRRLDKIRHHMSVHGRKPKEHSDATPLWRACRLQTYFTAKGIIDYFEVDDAVPIHPQQTAPLDPSCTISTLASTSASTSTPTTTEDGRAAI------FEDVKGEIEAHFEPARRAQDPLRANARADREPWLVN-TGFGAHLDGLLDAEIRSSYGLPSSVDAD</Hsp_qseq>
      <Hsp_hseq>FLTIHLPRMHRHVATHNRKASEHK-TTPLWQECLLQTHSTAQNLVDYFQV------------------VASRVESHDESGDEVPLTQLERDSIDKIEQNVLDLKKDL---FKEAGVVRDI--KESRPERIPWLHDVTKFPFHLVNLQDEEIWASYKLPSKKELD</Hsp_hseq>
      <Hsp_midline>+ T  L ++  H++ H RK  EH   TPLW+ C LQT+ TA+ ++DYF+V                    S + S   S      T+  R +I        D+K ++   F+ A   +D     +R +R PWL + T F  HL  L D EI +SY LPS  + D</Hsp_midline>
    </Hsp>
  </Hit_hsps>
</Hit>
<Hit>
  <Hit_num>96</Hit_num>
  <Hit_id>gb|KFZ20411.1|</Hit_id>
  <Hit_def>hypothetical protein V501_00159 [Pseudogymnoascus sp. VKM F-4519 (FW-2642)]</Hit_def>
  <Hit_accession>KFZ20411</Hit_accession>
  <Hit_len>1018</Hit_len>
  <Hit_hsps>
    <Hsp>
      <Hsp_num>1</Hsp_num>
      <Hsp_bit-score>62.7734</Hsp_bit-score>
      <Hsp_score>151</Hsp_score>
      <Hsp_evalue>5.20297e-08</Hsp_evalue>
      <Hsp_query-from>12</Hsp_query-from>
      <Hsp_query-to>164</Hsp_query-to>
      <Hsp_hit-from>57</Hsp_hit-from>
      <Hsp_hit-to>196</Hsp_hit-to>
      <Hsp_query-frame>0</Hsp_query-frame>
      <Hsp_hit-frame>0</Hsp_hit-frame>
      <Hsp_identity>47</Hsp_identity>
      <Hsp_positive>70</Hsp_positive>
      <Hsp_gaps>23</Hsp_gaps>
      <Hsp_align-len>158</Hsp_align-len>
      <Hsp_qseq>TRRLDKIRHHMSV-HGRKPKEHSDATPLWRACRLQTYFTAKGIIDYFEVDDA----VPIHPQQTAPLDPSCTISTLASTSASTSTPTTTEDGRAAIFEDVKGEIEAHFEPARRAQDPLRANARADREPWLVNTGFGAHLDGLLDAEIRSSYGLPSSVD</Hsp_qseq>
      <Hsp_hseq>TRNVETMKRHVSREHQQRPGRHKD-SPLWQACRLQTFFAEKRLIRYFVVSEADRGGGDSSGSGKAALSPAALEEEKFFQQQGDDIIRAREDGKAA--ANVVQGFGSH---------------RSAVMPWLQRTGIKDCLEGLEKEQIQASFSLPRKAE</Hsp_hseq>
      <Hsp_midline>TR ++ ++ H+S  H ++P  H D +PLW+ACRLQT+F  K +I YF V +A            A L P+                   EDG+AA   +V     +H               R+   PWL  TG    L+GL   +I++S+ LP   +</Hsp_midline>
    </Hsp>
  </Hit_hsps>
</Hit>
<Hit>
  <Hit_num>97</Hit_num>
  <Hit_id>gb|RAL58057.1|</Hit_id>
  <Hit_def>hypothetical protein DID88_009665 [Monilinia fructigena]</Hit_def>
  <Hit_accession>RAL58057</Hit_accession>
  <Hit_len>1796</Hit_len>
  <Hit_hsps>
    <Hsp>
      <Hsp_num>1</Hsp_num>
      <Hsp_bit-score>62.7734</Hsp_bit-score>
      <Hsp_score>151</Hsp_score>
      <Hsp_evalue>5.49118e-08</Hsp_evalue>
      <Hsp_query-from>10</Hsp_query-from>
      <Hsp_query-to>166</Hsp_query-to>
      <Hsp_hit-from>609</Hsp_hit-from>
      <Hsp_hit-to>748</Hsp_hit-to>
      <Hsp_query-frame>0</Hsp_query-frame>
      <Hsp_hit-frame>0</Hsp_hit-frame>
      <Hsp_identity>52</Hsp_identity>
      <Hsp_positive>76</Hsp_positive>
      <Hsp_gaps>31</Hsp_gaps>
      <Hsp_align-len>164</Hsp_align-len>
      <Hsp_qseq>YRTRRLDKIRHHMSVHGRKPKEHSDATPLWRACRLQTYFTAKGIIDYFEVDDAVPIHPQQTAPLDPSCTISTLASTSASTSTPTTTEDGRAAI------FEDVKGEIEAHFEPARRAQDPLRANARADREPWLVN-TGFGAHLDGLLDAEIRSSYGLPSSVDAD</Hsp_qseq>
      <Hsp_hseq>FLTIHLPRMHRHVATHNRKASEHK-TTPLWQECLLQTHSTAQNLVDYFQV------------------VASRVESHDESGDEVPLTQLERDSIDKIEQNVLDLKKDL---FKEAGVVRDI--KESRPERIPWLHDVTKFPFHLVNLQDEEIWASYKLPSKKELD</Hsp_hseq>
      <Hsp_midline>+ T  L ++  H++ H RK  EH   TPLW+ C LQT+ TA+ ++DYF+V                    S + S   S      T+  R +I        D+K ++   F+ A   +D     +R +R PWL + T F  HL  L D EI +SY LPS  + D</Hsp_midline>
    </Hsp>
  </Hit_hsps>
</Hit>
<Hit>
  <Hit_num>98</Hit_num>
  <Hit_id>gb|RAL59806.1|</Hit_id>
  <Hit_def>hypothetical protein DID88_000435 [Monilinia fructigena]</Hit_def>
  <Hit_accession>RAL59806</Hit_accession>
  <Hit_len>274</Hit_len>
  <Hit_hsps>
    <Hsp>
      <Hsp_num>1</Hsp_num>
      <Hsp_bit-score>61.2326</Hsp_bit-score>
      <Hsp_score>147</Hsp_score>
      <Hsp_evalue>9.16851e-08</Hsp_evalue>
      <Hsp_query-from>18</Hsp_query-from>
      <Hsp_query-to>166</Hsp_query-to>
      <Hsp_hit-from>1</Hsp_hit-from>
      <Hsp_hit-to>132</Hsp_hit-to>
      <Hsp_query-frame>0</Hsp_query-frame>
      <Hsp_hit-frame>0</Hsp_hit-frame>
      <Hsp_identity>50</Hsp_identity>
      <Hsp_positive>72</Hsp_positive>
      <Hsp_gaps>31</Hsp_gaps>
      <Hsp_align-len>156</Hsp_align-len>
      <Hsp_qseq>IRHHMSVHGRKPKEHSDATPLWRACRLQTYFTAKGIIDYFEVDDAVPIHPQQTAPLDPSCTISTLASTSASTSTPTTTEDGRAAI------FEDVKGEIEAHFEPARRAQDPLRANARADREPWLVN-TGFGAHLDGLLDAEIRSSYGLPSSVDAD</Hsp_qseq>
      <Hsp_hseq>MHRHVATHNRKASEHK-TTPLWQECLLQTHSTAQNLVDYFQV------------------VASRVESHDESGDEVPLTQLERDSIDKIEQNVLDLKKDL---FKEAGVVRDI--KESRPERIPWLHDVTKFPFHLVNLQDEEIWASYKLPSKKELD</Hsp_hseq>
      <Hsp_midline>+  H++ H RK  EH   TPLW+ C LQT+ TA+ ++DYF+V                    S + S   S      T+  R +I        D+K ++   F+ A   +D     +R +R PWL + T F  HL  L D EI +SY LPS  + D</Hsp_midline>
    </Hsp>
  </Hit_hsps>
</Hit>
<Hit>
  <Hit_num>99</Hit_num>
  <Hit_id>gb|RAL64978.1|</Hit_id>
  <Hit_def>hypothetical protein DID88_001568 [Monilinia fructigena]</Hit_def>
  <Hit_accession>RAL64978</Hit_accession>
  <Hit_len>1860</Hit_len>
  <Hit_hsps>
    <Hsp>
      <Hsp_num>1</Hsp_num>
      <Hsp_bit-score>62.003</Hsp_bit-score>
      <Hsp_score>149</Hsp_score>
      <Hsp_evalue>1.01196e-07</Hsp_evalue>
      <Hsp_query-from>18</Hsp_query-from>
      <Hsp_query-to>166</Hsp_query-to>
      <Hsp_hit-from>1</Hsp_hit-from>
      <Hsp_hit-to>132</Hsp_hit-to>
      <Hsp_query-frame>0</Hsp_query-frame>
      <Hsp_hit-frame>0</Hsp_hit-frame>
      <Hsp_identity>51</Hsp_identity>
      <Hsp_positive>72</Hsp_positive>
      <Hsp_gaps>31</Hsp_gaps>
      <Hsp_align-len>156</Hsp_align-len>
      <Hsp_qseq>IRHHMSVHGRKPKEHSDATPLWRACRLQTYFTAKGIIDYFEVDDAVPIHPQQTAPLDPSCTISTLASTSASTSTPTTTEDGRAAI------FEDVKGEIEAHFEPARRAQDPLRANARADREPWLVN-TGFGAHLDGLLDAEIRSSYGLPSSVDAD</Hsp_qseq>
      <Hsp_hseq>MHRHVATHNRKASEHK-TTPLWQECLLQTYSTAQNLVDYFQV------------------VASRVESHDESGDEVPLTQLERDSIDKIEQNVLDLKKDL---FKEAGVVRDI--KESRPERIPWLHDVTKFPFHLVNLQDEEIWASYKLPSKKELD</Hsp_hseq>
      <Hsp_midline>+  H++ H RK  EH   TPLW+ C LQTY TA+ ++DYF+V                    S + S   S      T+  R +I        D+K ++   F+ A   +D     +R +R PWL + T F  HL  L D EI +SY LPS  + D</Hsp_midline>
    </Hsp>
  </Hit_hsps>
</Hit>
<Hit>
  <Hit_num>100</Hit_num>
  <Hit_id>gb|KFZ24597.1|</Hit_id>
  <Hit_def>hypothetical protein V502_00922, partial [Pseudogymnoascus sp. VKM F-4520 (FW-2644)]</Hit_def>
  <Hit_accession>KFZ24597</Hit_accession>
  <Hit_len>312</Hit_len>
  <Hit_hsps>
    <Hsp>
      <Hsp_num>1</Hsp_num>
      <Hsp_bit-score>59.3066</Hsp_bit-score>
      <Hsp_score>142</Hsp_score>
      <Hsp_evalue>5.35015e-07</Hsp_evalue>
      <Hsp_query-from>1</Hsp_query-from>
      <Hsp_query-to>136</Hsp_query-to>
      <Hsp_hit-from>37</Hsp_hit-from>
      <Hsp_hit-to>156</Hsp_hit-to>
      <Hsp_query-frame>0</Hsp_query-frame>
      <Hsp_hit-frame>0</Hsp_hit-frame>
      <Hsp_identity>45</Hsp_identity>
      <Hsp_positive>62</Hsp_positive>
      <Hsp_gaps>28</Hsp_gaps>
      <Hsp_align-len>142</Hsp_align-len>
      <Hsp_qseq>MCICAEACEYRTRRLDKIRHHMS-VHGRKPKEHSDATPLWRACRLQTYFTAKGIIDYFEVDDAVPIHPQQTAPLDPSCTISTLASTSASTSTPTTTEDGRAAI-----FEDVKGEIEAHFEPARRAQDPLRANARADREPWL</Hsp_qseq>
      <Hsp_hseq>FCCLHAQCSYCTQHLPKMKEHVSSTHKVKAAEHK-TSPLWRECTLQTYFVGRGRVKYFVVVDNKKLGKLNTSEL----------------STALKEEEKELFIKLEDDYQDVKGDIEKQ---AGIVQD--FGDSQSAWVPWL</Hsp_hseq>
      <Hsp_midline> C     C Y T+ L K++ H+S  H  K  EH   +PLWR C LQTYF  +G + YF V D   +    T+ L                ST    E+    I     ++DVKG+IE     A   QD    ++++   PWL</Hsp_midline>
    </Hsp>
  </Hit_hsps>
</Hit>
</Iteration_hits>
  <Iteration_stat>
    <Statistics>
      <Statistics_db-num>223427108</Statistics_db-num>
      <Statistics_db-len>80436268242</Statistics_db-len>
      <Statistics_hsp-len>0</Statistics_hsp-len>
      <Statistics_eff-space>0</Statistics_eff-space>
      <Statistics_kappa>0.041</Statistics_kappa>
      <Statistics_lambda>0.267</Statistics_lambda>
      <Statistics_entropy>0.14</Statistics_entropy>
    </Statistics>
  </Iteration_stat>
</Iteration>
<Iteration>
  <Iteration_iter-num>8</Iteration_iter-num>
  <Iteration_query-ID>Query_230488</Iteration_query-ID>
  <Iteration_query-def>um06474</Iteration_query-def>
  <Iteration_query-len>202</Iteration_query-len>
<Iteration_hits>
<Hit>
  <Hit_num>1</Hit_num>
  <Hit_id>ref|XP_011387939.1|</Hit_id>
  <Hit_def>hypothetical protein UMAG_06474 [Ustilago maydis 521] &gt;gb|KIS70896.1| hypothetical protein UMAG_06474 [Ustilago maydis 521]</Hit_def>
  <Hit_accession>XP_011387939</Hit_accession>
  <Hit_len>201</Hit_len>
  <Hit_hsps>
    <Hsp>
      <Hsp_num>1</Hsp_num>
      <Hsp_bit-score>417.157</Hsp_bit-score>
      <Hsp_score>1071</Hsp_score>
      <Hsp_evalue>1.82664e-147</Hsp_evalue>
      <Hsp_query-from>1</Hsp_query-from>
      <Hsp_query-to>201</Hsp_query-to>
      <Hsp_hit-from>1</Hsp_hit-from>
      <Hsp_hit-to>201</Hsp_hit-to>
      <Hsp_query-frame>0</Hsp_query-frame>
      <Hsp_hit-frame>0</Hsp_hit-frame>
      <Hsp_identity>201</Hsp_identity>
      <Hsp_positive>201</Hsp_positive>
      <Hsp_gaps>0</Hsp_gaps>
      <Hsp_align-len>201</Hsp_align-len>
      <Hsp_qseq>MAFHNFHHNTEHGIIVCRQCEACLVPKESSWTSHLRNRPHSMKGEHLVCTLEHFHSFGHLRSVDDLRKRAAARRRLRQPCRPLDGVCVYDGYMCICAEACEYRTRRLDKIRHHMSVHGRKPKEHSDATPLWRACRLQTYFTAKGIIDYFEVDDAVPIHPQQTAPLDPFSFLVSSLVALLICNAETRVPLCFSLASAIHLSP</Hsp_qseq>
      <Hsp_hseq>MAFHNFHHNTEHGIIVCRQCEACLVPKESSWTSHLRNRPHSMKGEHLVCTLEHFHSFGHLRSVDDLRKRAAARRRLRQPCRPLDGVCVYDGYMCICAEACEYRTRRLDKIRHHMSVHGRKPKEHSDATPLWRACRLQTYFTAKGIIDYFEVDDAVPIHPQQTAPLDPFSFLVSSLVALLICNAETRVPLCFSLASAIHLSP</Hsp_hseq>
      <Hsp_midline>MAFHNFHHNTEHGIIVCRQCEACLVPKESSWTSHLRNRPHSMKGEHLVCTLEHFHSFGHLRSVDDLRKRAAARRRLRQPCRPLDGVCVYDGYMCICAEACEYRTRRLDKIRHHMSVHGRKPKEHSDATPLWRACRLQTYFTAKGIIDYFEVDDAVPIHPQQTAPLDPFSFLVSSLVALLICNAETRVPLCFSLASAIHLSP</Hsp_midline>
    </Hsp>
  </Hit_hsps>
</Hit>
<Hit>
  <Hit_num>2</Hit_num>
  <Hit_id>ref|XP_011390526.1|</Hit_id>
  <Hit_def>hypothetical protein UMAG_04094 [Ustilago maydis 521] &gt;gb|KIS68052.1| hypothetical protein UMAG_04094 [Ustilago maydis 521]</Hit_def>
  <Hit_accession>XP_011390526</Hit_accession>
  <Hit_len>431</Hit_len>
  <Hit_hsps>
    <Hsp>
      <Hsp_num>1</Hsp_num>
      <Hsp_bit-score>268.47</Hsp_bit-score>
      <Hsp_score>685</Hsp_score>
      <Hsp_evalue>2.0373e-85</Hsp_evalue>
      <Hsp_query-from>1</Hsp_query-from>
      <Hsp_query-to>188</Hsp_query-to>
      <Hsp_hit-from>1</Hsp_hit-from>
      <Hsp_hit-to>184</Hsp_hit-to>
      <Hsp_query-frame>0</Hsp_query-frame>
      <Hsp_hit-frame>0</Hsp_hit-frame>
      <Hsp_identity>136</Hsp_identity>
      <Hsp_positive>154</Hsp_positive>
      <Hsp_gaps>4</Hsp_gaps>
      <Hsp_align-len>188</Hsp_align-len>
      <Hsp_qseq>MAFHNFHHNTEHGIIVCRQCEACLVPKESSWTSHLRNRPHSMKGEHLVCTLEHFHSFGHLRSVDDLRKRAAARRRLRQPCRPLDGVCVYDGYMCICAEACEYRTRRLDKIRHHMSVHGRKPKEHSDATPLWRACRLQTYFTAKGIIDYFEVDDAVPIHPQQTAPLDPFSFLVSSLVALLICNAETRVP</Hsp_qseq>
      <Hsp_hseq>MAFDTFHHNPEHGVIVCRQCETCLMPRESSWVGHLRIRPHHMKGEHLVRTLEHFHSFGNFSSVDDLRQRAAARRRQDQPCRPVDGLALYEGFICTCTATCFFSTRRLDKIRKHICVHGRKPKEHSDATPLWRACQLQTYFTAKGIIDYFEVDDAVPIHPQQTARLDP-SCTISTLAS---TSAATSTP</Hsp_hseq>
      <Hsp_midline>MAF  FHHN EHG+IVCRQCE CL+P+ESSW  HLR RPH MKGEHLV TLEHFHSFG+  SVDDLR+RAAARRR  QPCRP+DG+ +Y+G++C C   C + TRRLDKIR H+ VHGRKPKEHSDATPLWRAC+LQTYFTAKGIIDYFEVDDAVPIHPQQTA LDP S  +S+L +    +A T  P</Hsp_midline>
    </Hsp>
  </Hit_hsps>
</Hit>
<Hit>
  <Hit_num>3</Hit_num>
  <Hit_id>ref|XP_011392614.1|</Hit_id>
  <Hit_def>hypothetical protein UMAG_10980 [Ustilago maydis 521] &gt;gb|KIS65887.1| hypothetical protein UMAG_10980 [Ustilago maydis 521]</Hit_def>
  <Hit_accession>XP_011392614</Hit_accession>
  <Hit_len>759</Hit_len>
  <Hit_hsps>
    <Hsp>
      <Hsp_num>1</Hsp_num>
      <Hsp_bit-score>238.424</Hsp_bit-score>
      <Hsp_score>607</Hsp_score>
      <Hsp_evalue>1.13181e-70</Hsp_evalue>
      <Hsp_query-from>1</Hsp_query-from>
      <Hsp_query-to>164</Hsp_query-to>
      <Hsp_hit-from>1</Hsp_hit-from>
      <Hsp_hit-to>164</Hsp_hit-to>
      <Hsp_query-frame>0</Hsp_query-frame>
      <Hsp_hit-frame>0</Hsp_hit-frame>
      <Hsp_identity>118</Hsp_identity>
      <Hsp_positive>139</Hsp_positive>
      <Hsp_gaps>0</Hsp_gaps>
      <Hsp_align-len>164</Hsp_align-len>
      <Hsp_qseq>MAFHNFHHNTEHGIIVCRQCEACLVPKESSWTSHLRNRPHSMKGEHLVCTLEHFHSFGHLRSVDDLRKRAAARRRLRQPCRPLDGVCVYDGYMCICAEACEYRTRRLDKIRHHMSVHGRKPKEHSDATPLWRACRLQTYFTAKGIIDYFEVDDAVPIHPQQTAP</Hsp_qseq>
      <Hsp_hseq>MAIDNFVYNAEHGVIICRQCESCLVAKEGSWVSHLRNRPHSMKGELLVRTLEHFHSFGNLSSVDDLRRRAADRRRLRQPCRPIDGLALYEGFICNCTKTCFFSTRRLDKIRNHMSVHGKKAKQHSDATPLWRACKLQNYFTAKPLLDYFEVDGAAPIMLQEAAP</Hsp_hseq>
      <Hsp_midline>MA  NF +N EHG+I+CRQCE+CLV KE SW SHLRNRPHSMKGE LV TLEHFHSFG+L SVDDLR+RAA RRRLRQPCRP+DG+ +Y+G++C C + C + TRRLDKIR+HMSVHG+K K+HSDATPLWRAC+LQ YFTAK ++DYFEVD A PI  Q+ AP</Hsp_midline>
    </Hsp>
  </Hit_hsps>
</Hit>
<Hit>
  <Hit_num>4</Hit_num>
  <Hit_id>ref|XP_011390073.1|</Hit_id>
  <Hit_def>hypothetical protein UMAG_11065 [Ustilago maydis 521] &gt;gb|KIS68291.1| hypothetical protein UMAG_11065 [Ustilago maydis 521]</Hit_def>
  <Hit_accession>XP_011390073</Hit_accession>
  <Hit_len>207</Hit_len>
  <Hit_hsps>
    <Hsp>
      <Hsp_num>1</Hsp_num>
      <Hsp_bit-score>197.593</Hsp_bit-score>
      <Hsp_score>501</Hsp_score>
      <Hsp_evalue>1.43054e-60</Hsp_evalue>
      <Hsp_query-from>1</Hsp_query-from>
      <Hsp_query-to>170</Hsp_query-to>
      <Hsp_hit-from>1</Hsp_hit-from>
      <Hsp_hit-to>166</Hsp_hit-to>
      <Hsp_query-frame>0</Hsp_query-frame>
      <Hsp_hit-frame>0</Hsp_hit-frame>
      <Hsp_identity>94</Hsp_identity>
      <Hsp_positive>123</Hsp_positive>
      <Hsp_gaps>8</Hsp_gaps>
      <Hsp_align-len>172</Hsp_align-len>
      <Hsp_qseq>MAFHNFHHNTEHGIIVCRQCEACLVPKESSWTSHLRNRPHSMKGEHLVCTLEHFHSFGHLRSVDDLRKRAAARRRLRQPCRPLDGVCVYDGYMCICAEA-CEYRTRRLDKIRHHMSVHGRKPKEHSDATPLWRACRLQTYFTAKGIIDYFEVD-DAVPIHPQQTAPLDPFSF</Hsp_qseq>
      <Hsp_hseq>MALDDFIYNAEHGVVVCRRCATCLVPREQSWMKHLRAKPHELKGSYLQLTVEHLATYS-LRSSDQLRAQAKDTSRQPHPCQPIAGLALYDGFICHCAPGECTYKTRRIKLMRDHLAVHGKKGKQHSDTTPLWRACQLQTYFTAKGMIDYFEVDASALP-----TAPLDPPSL</Hsp_hseq>
      <Hsp_midline>MA  +F +N EHG++VCR+C  CLVP+E SW  HLR +PH +KG +L  T+EH  ++  LRS D LR +A    R   PC+P+ G+ +YDG++C CA   C Y+TRR+  +R H++VHG+K K+HSD TPLWRAC+LQTYFTAKG+IDYFEVD  A+P     TAPLDP S </Hsp_midline>
    </Hsp>
  </Hit_hsps>
</Hit>
<Hit>
  <Hit_num>5</Hit_num>
  <Hit_id>ref|XP_011391156.1|</Hit_id>
  <Hit_def>hypothetical protein UMAG_04486 [Ustilago maydis 521] &gt;gb|KIS67384.1| hypothetical protein UMAG_04486 [Ustilago maydis 521]</Hit_def>
  <Hit_accession>XP_011391156</Hit_accession>
  <Hit_len>1175</Hit_len>
  <Hit_hsps>
    <Hsp>
      <Hsp_num>1</Hsp_num>
      <Hsp_bit-score>203.756</Hsp_bit-score>
      <Hsp_score>517</Hsp_score>
      <Hsp_evalue>9.1844e-57</Hsp_evalue>
      <Hsp_query-from>1</Hsp_query-from>
      <Hsp_query-to>166</Hsp_query-to>
      <Hsp_hit-from>1</Hsp_hit-from>
      <Hsp_hit-to>166</Hsp_hit-to>
      <Hsp_query-frame>0</Hsp_query-frame>
      <Hsp_hit-frame>0</Hsp_hit-frame>
      <Hsp_identity>90</Hsp_identity>
      <Hsp_positive>120</Hsp_positive>
      <Hsp_gaps>2</Hsp_gaps>
      <Hsp_align-len>167</Hsp_align-len>
      <Hsp_qseq>MAFHNFHHNTEHGIIVCRQCEACLVPKESSWTSHLRNRPHSMKGEHLVCTLEHFHSFGHLRSVDDLRKRAAARRRLRQPCRPLDGVCVYDGYMCICAEA-CEYRTRRLDKIRHHMSVHGRKPKEHSDATPLWRACRLQTYFTAKGIIDYFEVDDAVPIHPQQTAPLD</Hsp_qseq>
      <Hsp_hseq>MVLDNFIYNAEHRVVVCRRCATCLVPREQSWLKHLRAKPHELKGRYLQLTVEHLATYS-LRSFDELRAQAKDTSRQSHPCQPIAGLALYDGFICHCAPGECTYKTRRIKLMRDHLAVHGKKGKQHSDTTPLWRACQLQTYFTAKGMIDYFEVEDVAPTMSPQTAPLN</Hsp_hseq>
      <Hsp_midline>M   NF +N EH ++VCR+C  CLVP+E SW  HLR +PH +KG +L  T+EH  ++  LRS D+LR +A    R   PC+P+ G+ +YDG++C CA   C Y+TRR+  +R H++VHG+K K+HSD TPLWRAC+LQTYFTAKG+IDYFEV+D  P    QTAPL+</Hsp_midline>
    </Hsp>
  </Hit_hsps>
</Hit>
<Hit>
  <Hit_num>6</Hit_num>
  <Hit_id>ref|XP_011389473.1|</Hit_id>
  <Hit_def>hypothetical protein UMAG_06506 [Ustilago maydis 521] &gt;gb|KIS69153.1| hypothetical protein UMAG_06506 [Ustilago maydis 521]</Hit_def>
  <Hit_accession>XP_011389473</Hit_accession>
  <Hit_len>983</Hit_len>
  <Hit_hsps>
    <Hsp>
      <Hsp_num>1</Hsp_num>
      <Hsp_bit-score>191.43</Hsp_bit-score>
      <Hsp_score>485</Hsp_score>
      <Hsp_evalue>1.27598e-52</Hsp_evalue>
      <Hsp_query-from>1</Hsp_query-from>
      <Hsp_query-to>166</Hsp_query-to>
      <Hsp_hit-from>1</Hsp_hit-from>
      <Hsp_hit-to>166</Hsp_hit-to>
      <Hsp_query-frame>0</Hsp_query-frame>
      <Hsp_hit-frame>0</Hsp_hit-frame>
      <Hsp_identity>89</Hsp_identity>
      <Hsp_positive>116</Hsp_positive>
      <Hsp_gaps>2</Hsp_gaps>
      <Hsp_align-len>167</Hsp_align-len>
      <Hsp_qseq>MAFHNFHHNTEHGIIVCRQCEACLVPKESSWTSHLRNRPHSMKGEHLVCTLEHFHSFGHLRSVDDLRKRAAARRRLRQPCRPLDGVCVYDGYMCICAEA-CEYRTRRLDKIRHHMSVHGRKPKEHSDATPLWRACRLQTYFTAKGIIDYFEVDDAVPIHPQQTAPLD</Hsp_qseq>
      <Hsp_hseq>MALDDFIYNAEHGVVVCRSCATCLVPREQSWRHHLRAKPHELLRESLQRTVDHLATYS-LRSSDELRAQAKNASRQPHPCQVIPGLALYDGFICHCAPGDCTYMTRRIKLMRDHLTVHDNKGKQHSDATPLWRVCKLQTYFTAKGMIDYFEVEDAAPTISQQAAPLD</Hsp_hseq>
      <Hsp_midline>MA  +F +N EHG++VCR C  CLVP+E SW  HLR +PH +  E L  T++H  ++  LRS D+LR +A    R   PC+ + G+ +YDG++C CA   C Y TRR+  +R H++VH  K K+HSDATPLWR C+LQTYFTAKG+IDYFEV+DA P   QQ APLD</Hsp_midline>
    </Hsp>
  </Hit_hsps>
</Hit>
<Hit>
  <Hit_num>7</Hit_num>
  <Hit_id>gb|RKK12694.1|</Hit_id>
  <Hit_def>hypothetical protein BFJ65_g11956 [Fusarium oxysporum f. sp. cepae]</Hit_def>
  <Hit_accession>RKK12694</Hit_accession>
  <Hit_len>573</Hit_len>
  <Hit_hsps>
    <Hsp>
      <Hsp_num>1</Hsp_num>
      <Hsp_bit-score>182.57</Hsp_bit-score>
      <Hsp_score>462</Hsp_score>
      <Hsp_evalue>6.6233e-51</Hsp_evalue>
      <Hsp_query-from>1</Hsp_query-from>
      <Hsp_query-to>153</Hsp_query-to>
      <Hsp_hit-from>1</Hsp_hit-from>
      <Hsp_hit-to>150</Hsp_hit-to>
      <Hsp_query-frame>0</Hsp_query-frame>
      <Hsp_hit-frame>0</Hsp_hit-frame>
      <Hsp_identity>86</Hsp_identity>
      <Hsp_positive>112</Hsp_positive>
      <Hsp_gaps>5</Hsp_gaps>
      <Hsp_align-len>154</Hsp_align-len>
      <Hsp_qseq>MAFHNFHHNTEHGIIVCRQCEACLVPKESSWTSHLRNRPHSMKGEHLVCTLEHFHSFGHLRSVDDLRKRAAARRRLRQPCRPLDGVCVYDGYMCICAEA-CEYRTRRLDKIRHHMSVHGRKPKEHSDATPLWRACRLQTYFTAKGIIDYFEVDD</Hsp_qseq>
      <Hsp_hseq>MGLDSFHYNADHQVIVCRLCGTCLVPKQASWRSHLRAEPHRMKGDELRLTVERFLSY-ELRTVEALRQWRADRKR---PCRPIEGLTMYGGYICTCTEVQCDYCTRRARKMHDHMPVHGRKASEHTNAMPLWRACKLQTYFTAKGLIDYFLVEE</Hsp_hseq>
      <Hsp_midline>M   +FH+N +H +IVCR C  CLVPK++SW SHLR  PH MKG+ L  T+E F S+  LR+V+ LR+  A R+R   PCRP++G+ +Y GY+C C E  C+Y TRR  K+  HM VHGRK  EH++A PLWRAC+LQTYFTAKG+IDYF V++</Hsp_midline>
    </Hsp>
  </Hit_hsps>
</Hit>
<Hit>
  <Hit_num>8</Hit_num>
  <Hit_id>gb|EXA29915.1|</Hit_id>
  <Hit_def>hypothetical protein FOVG_18640 [Fusarium oxysporum f. sp. pisi HDV247]</Hit_def>
  <Hit_accession>EXA29915</Hit_accession>
  <Hit_len>589</Hit_len>
  <Hit_hsps>
    <Hsp>
      <Hsp_num>1</Hsp_num>
      <Hsp_bit-score>181.8</Hsp_bit-score>
      <Hsp_score>460</Hsp_score>
      <Hsp_evalue>1.7822e-50</Hsp_evalue>
      <Hsp_query-from>1</Hsp_query-from>
      <Hsp_query-to>153</Hsp_query-to>
      <Hsp_hit-from>1</Hsp_hit-from>
      <Hsp_hit-to>150</Hsp_hit-to>
      <Hsp_query-frame>0</Hsp_query-frame>
      <Hsp_hit-frame>0</Hsp_hit-frame>
      <Hsp_identity>85</Hsp_identity>
      <Hsp_positive>112</Hsp_positive>
      <Hsp_gaps>5</Hsp_gaps>
      <Hsp_align-len>154</Hsp_align-len>
      <Hsp_qseq>MAFHNFHHNTEHGIIVCRQCEACLVPKESSWTSHLRNRPHSMKGEHLVCTLEHFHSFGHLRSVDDLRKRAAARRRLRQPCRPLDGVCVYDGYMCICAEA-CEYRTRRLDKIRHHMSVHGRKPKEHSDATPLWRACRLQTYFTAKGIIDYFEVDD</Hsp_qseq>
      <Hsp_hseq>MGLDSFHYNADHQVIVCRLCGTCLVPKQTSWRSHLRAEPHRMKGDELRLTVERFLSY-ELRTVEALRQWRADRKR---PCRPIEGLTMYEGYICTCTEVQCDYCTRRARKMHDHTPVHGRKASEHTNAMPLWRACKLQTYFTAKGLIDYFLVEE</Hsp_hseq>
      <Hsp_midline>M   +FH+N +H +IVCR C  CLVPK++SW SHLR  PH MKG+ L  T+E F S+  LR+V+ LR+  A R+R   PCRP++G+ +Y+GY+C C E  C+Y TRR  K+  H  VHGRK  EH++A PLWRAC+LQTYFTAKG+IDYF V++</Hsp_midline>
    </Hsp>
  </Hit_hsps>
</Hit>
<Hit>
  <Hit_num>9</Hit_num>
  <Hit_id>emb|CVL09388.1|</Hit_id>
  <Hit_def>uncharacterized protein FMAN_15541 [Fusarium mangiferae]</Hit_def>
  <Hit_accession>CVL09388</Hit_accession>
  <Hit_len>810</Hit_len>
  <Hit_hsps>
    <Hsp>
      <Hsp_num>1</Hsp_num>
      <Hsp_bit-score>184.111</Hsp_bit-score>
      <Hsp_score>466</Hsp_score>
      <Hsp_evalue>2.53468e-50</Hsp_evalue>
      <Hsp_query-from>1</Hsp_query-from>
      <Hsp_query-to>157</Hsp_query-to>
      <Hsp_hit-from>1</Hsp_hit-from>
      <Hsp_hit-to>156</Hsp_hit-to>
      <Hsp_query-frame>0</Hsp_query-frame>
      <Hsp_hit-frame>0</Hsp_hit-frame>
      <Hsp_identity>88</Hsp_identity>
      <Hsp_positive>115</Hsp_positive>
      <Hsp_gaps>7</Hsp_gaps>
      <Hsp_align-len>160</Hsp_align-len>
      <Hsp_qseq>MAFHNFHHNTEHGIIVCRQCEACLVPKESSWTSHLRNRPHSMKGEHLVCTLEHFHSFGHLRSVDDLRKRAAARRRLRQPCRPLDGVCVYDGYMCICAEA-CEYRTRRLDKIRHHMSVHGRKPKEHSDATPLWRACRLQTYFTAKGIIDYF--EVDDAVPI</Hsp_qseq>
      <Hsp_hseq>MGLDSFHYNADHQVIVCRLCGTCLVPKQTSWRSHLRAEPHRMKGDELRLTVERFLSY-ELRPVEALRQWRADRKR---PCRPIEGLTIYEGYICTCTEVQCDYCTRRARKMYDHMPVHGRKASEHTNAMPLWRACKLQTYFTAKGLIDYFLVEEDPSLPL</Hsp_hseq>
      <Hsp_midline>M   +FH+N +H +IVCR C  CLVPK++SW SHLR  PH MKG+ L  T+E F S+  LR V+ LR+  A R+R   PCRP++G+ +Y+GY+C C E  C+Y TRR  K+  HM VHGRK  EH++A PLWRAC+LQTYFTAKG+IDYF  E D ++P+</Hsp_midline>
    </Hsp>
  </Hit_hsps>
</Hit>
<Hit>
  <Hit_num>10</Hit_num>
  <Hit_id>gb|RKK10283.1|</Hit_id>
  <Hit_def>hypothetical protein BFJ65_g15581, partial [Fusarium oxysporum f. sp. cepae]</Hit_def>
  <Hit_accession>RKK10283</Hit_accession>
  <Hit_len>702</Hit_len>
  <Hit_hsps>
    <Hsp>
      <Hsp_num>1</Hsp_num>
      <Hsp_bit-score>182.956</Hsp_bit-score>
      <Hsp_score>463</Hsp_score>
      <Hsp_evalue>2.77547e-50</Hsp_evalue>
      <Hsp_query-from>1</Hsp_query-from>
      <Hsp_query-to>153</Hsp_query-to>
      <Hsp_hit-from>1</Hsp_hit-from>
      <Hsp_hit-to>150</Hsp_hit-to>
      <Hsp_query-frame>0</Hsp_query-frame>
      <Hsp_hit-frame>0</Hsp_hit-frame>
      <Hsp_identity>86</Hsp_identity>
      <Hsp_positive>112</Hsp_positive>
      <Hsp_gaps>5</Hsp_gaps>
      <Hsp_align-len>154</Hsp_align-len>
      <Hsp_qseq>MAFHNFHHNTEHGIIVCRQCEACLVPKESSWTSHLRNRPHSMKGEHLVCTLEHFHSFGHLRSVDDLRKRAAARRRLRQPCRPLDGVCVYDGYMCICAEA-CEYRTRRLDKIRHHMSVHGRKPKEHSDATPLWRACRLQTYFTAKGIIDYFEVDD</Hsp_qseq>
      <Hsp_hseq>MGLDSFHYNADHQVIVCRLCGTCLVPKQASWRSHLRAEPHRMKGDELRLTVERFLSY-ELRTVEALRQWRADRKR---PCRPIEGLTMYGGYICTCTEVQCDYCTRRARKMHDHMPVHGRKASEHTNAMPLWRACKLQTYFTAKGLIDYFLVEE</Hsp_hseq>
      <Hsp_midline>M   +FH+N +H +IVCR C  CLVPK++SW SHLR  PH MKG+ L  T+E F S+  LR+V+ LR+  A R+R   PCRP++G+ +Y GY+C C E  C+Y TRR  K+  HM VHGRK  EH++A PLWRAC+LQTYFTAKG+IDYF V++</Hsp_midline>
    </Hsp>
  </Hit_hsps>
</Hit>
<Hit>
  <Hit_num>11</Hit_num>
  <Hit_id>gb|RKK07051.1|</Hit_id>
  <Hit_def>hypothetical protein BFJ65_g18218, partial [Fusarium oxysporum f. sp. cepae]</Hit_def>
  <Hit_accession>RKK07051</Hit_accession>
  <Hit_len>741</Hit_len>
  <Hit_hsps>
    <Hsp>
      <Hsp_num>1</Hsp_num>
      <Hsp_bit-score>183.341</Hsp_bit-score>
      <Hsp_score>464</Hsp_score>
      <Hsp_evalue>3.55848e-50</Hsp_evalue>
      <Hsp_query-from>1</Hsp_query-from>
      <Hsp_query-to>153</Hsp_query-to>
      <Hsp_hit-from>1</Hsp_hit-from>
      <Hsp_hit-to>150</Hsp_hit-to>
      <Hsp_query-frame>0</Hsp_query-frame>
      <Hsp_hit-frame>0</Hsp_hit-frame>
      <Hsp_identity>86</Hsp_identity>
      <Hsp_positive>112</Hsp_positive>
      <Hsp_gaps>5</Hsp_gaps>
      <Hsp_align-len>154</Hsp_align-len>
      <Hsp_qseq>MAFHNFHHNTEHGIIVCRQCEACLVPKESSWTSHLRNRPHSMKGEHLVCTLEHFHSFGHLRSVDDLRKRAAARRRLRQPCRPLDGVCVYDGYMCICAEA-CEYRTRRLDKIRHHMSVHGRKPKEHSDATPLWRACRLQTYFTAKGIIDYFEVDD</Hsp_qseq>
      <Hsp_hseq>MGLDSFHYNADHQVIVCRLCGTCLVPKQASWRSHLRAEPHRMKGDELRLTVERFLSY-ELRTVEALRQWRADRKR---PCRPIEGLTMYGGYICTCTEVQCDYCTRRARKMHDHMPVHGRKASEHTNAMPLWRACKLQTYFTAKGLIDYFLVEE</Hsp_hseq>
      <Hsp_midline>M   +FH+N +H +IVCR C  CLVPK++SW SHLR  PH MKG+ L  T+E F S+  LR+V+ LR+  A R+R   PCRP++G+ +Y GY+C C E  C+Y TRR  K+  HM VHGRK  EH++A PLWRAC+LQTYFTAKG+IDYF V++</Hsp_midline>
    </Hsp>
  </Hit_hsps>
</Hit>
<Hit>
  <Hit_num>12</Hit_num>
  <Hit_id>gb|RKK65514.1|</Hit_id>
  <Hit_def>hypothetical protein BFJ69_g16212, partial [Fusarium oxysporum]</Hit_def>
  <Hit_accession>RKK65514</Hit_accession>
  <Hit_len>1012</Hit_len>
  <Hit_hsps>
    <Hsp>
      <Hsp_num>1</Hsp_num>
      <Hsp_bit-score>184.496</Hsp_bit-score>
      <Hsp_score>467</Hsp_score>
      <Hsp_evalue>3.82312e-50</Hsp_evalue>
      <Hsp_query-from>1</Hsp_query-from>
      <Hsp_query-to>153</Hsp_query-to>
      <Hsp_hit-from>1</Hsp_hit-from>
      <Hsp_hit-to>150</Hsp_hit-to>
      <Hsp_query-frame>0</Hsp_query-frame>
      <Hsp_hit-frame>0</Hsp_hit-frame>
      <Hsp_identity>86</Hsp_identity>
      <Hsp_positive>112</Hsp_positive>
      <Hsp_gaps>5</Hsp_gaps>
      <Hsp_align-len>154</Hsp_align-len>
      <Hsp_qseq>MAFHNFHHNTEHGIIVCRQCEACLVPKESSWTSHLRNRPHSMKGEHLVCTLEHFHSFGHLRSVDDLRKRAAARRRLRQPCRPLDGVCVYDGYMCICAEA-CEYRTRRLDKIRHHMSVHGRKPKEHSDATPLWRACRLQTYFTAKGIIDYFEVDD</Hsp_qseq>
      <Hsp_hseq>MGLDSFHYNADHQVIVCRLCGTCLVPKQASWRSHLRAEPHRMKGDELRLTVERFLSY-ELRTVEALRQWRADRKR---PCRPIEGLTMYGGYICTCTEVQCDYCTRRARKMHDHMPVHGRKASEHTNAMPLWRACKLQTYFTAKGLIDYFLVEE</Hsp_hseq>
      <Hsp_midline>M   +FH+N +H +IVCR C  CLVPK++SW SHLR  PH MKG+ L  T+E F S+  LR+V+ LR+  A R+R   PCRP++G+ +Y GY+C C E  C+Y TRR  K+  HM VHGRK  EH++A PLWRAC+LQTYFTAKG+IDYF V++</Hsp_midline>
    </Hsp>
  </Hit_hsps>
</Hit>
<Hit>
  <Hit_num>13</Hit_num>
  <Hit_id>gb|RKK06290.1|</Hit_id>
  <Hit_def>hypothetical protein BFJ65_g18854 [Fusarium oxysporum f. sp. cepae]</Hit_def>
  <Hit_accession>RKK06290</Hit_accession>
  <Hit_len>927</Hit_len>
  <Hit_hsps>
    <Hsp>
      <Hsp_num>1</Hsp_num>
      <Hsp_bit-score>183.726</Hsp_bit-score>
      <Hsp_score>465</Hsp_score>
      <Hsp_evalue>5.93971e-50</Hsp_evalue>
      <Hsp_query-from>1</Hsp_query-from>
      <Hsp_query-to>153</Hsp_query-to>
      <Hsp_hit-from>1</Hsp_hit-from>
      <Hsp_hit-to>150</Hsp_hit-to>
      <Hsp_query-frame>0</Hsp_query-frame>
      <Hsp_hit-frame>0</Hsp_hit-frame>
      <Hsp_identity>86</Hsp_identity>
      <Hsp_positive>112</Hsp_positive>
      <Hsp_gaps>5</Hsp_gaps>
      <Hsp_align-len>154</Hsp_align-len>
      <Hsp_qseq>MAFHNFHHNTEHGIIVCRQCEACLVPKESSWTSHLRNRPHSMKGEHLVCTLEHFHSFGHLRSVDDLRKRAAARRRLRQPCRPLDGVCVYDGYMCICAEA-CEYRTRRLDKIRHHMSVHGRKPKEHSDATPLWRACRLQTYFTAKGIIDYFEVDD</Hsp_qseq>
      <Hsp_hseq>MGLDSFHYNADHQVIVCRLCGTCLVPKQASWRSHLRAEPHRMKGDELRLTVERFLSY-ELRTVEALRQWRADRKR---PCRPIEGLTMYGGYICTCTEVQCDYCTRRARKMHDHMPVHGRKASEHTNAMPLWRACKLQTYFTAKGLIDYFLVEE</Hsp_hseq>
      <Hsp_midline>M   +FH+N +H +IVCR C  CLVPK++SW SHLR  PH MKG+ L  T+E F S+  LR+V+ LR+  A R+R   PCRP++G+ +Y GY+C C E  C+Y TRR  K+  HM VHGRK  EH++A PLWRAC+LQTYFTAKG+IDYF V++</Hsp_midline>
    </Hsp>
  </Hit_hsps>
</Hit>
<Hit>
  <Hit_num>14</Hit_num>
  <Hit_id>gb|RYC86267.1|</Hit_id>
  <Hit_def>hypothetical protein BFJ63_vAg10909, partial [Fusarium oxysporum f. sp. narcissi]</Hit_def>
  <Hit_accession>RYC86267</Hit_accession>
  <Hit_len>1390</Hit_len>
  <Hit_hsps>
    <Hsp>
      <Hsp_num>1</Hsp_num>
      <Hsp_bit-score>184.111</Hsp_bit-score>
      <Hsp_score>466</Hsp_score>
      <Hsp_evalue>6.72275e-50</Hsp_evalue>
      <Hsp_query-from>1</Hsp_query-from>
      <Hsp_query-to>153</Hsp_query-to>
      <Hsp_hit-from>1</Hsp_hit-from>
      <Hsp_hit-to>150</Hsp_hit-to>
      <Hsp_query-frame>0</Hsp_query-frame>
      <Hsp_hit-frame>0</Hsp_hit-frame>
      <Hsp_identity>86</Hsp_identity>
      <Hsp_positive>112</Hsp_positive>
      <Hsp_gaps>5</Hsp_gaps>
      <Hsp_align-len>154</Hsp_align-len>
      <Hsp_qseq>MAFHNFHHNTEHGIIVCRQCEACLVPKESSWTSHLRNRPHSMKGEHLVCTLEHFHSFGHLRSVDDLRKRAAARRRLRQPCRPLDGVCVYDGYMCICAEA-CEYRTRRLDKIRHHMSVHGRKPKEHSDATPLWRACRLQTYFTAKGIIDYFEVDD</Hsp_qseq>
      <Hsp_hseq>MGLDSFHYNADHQVIVCRLCGTCLVPKQASWRSHLRAEPHRMKGDELRLTVERFLSY-ELRTVEALRQWRADRKR---PCRPIEGLTMYGGYICTCTEVQCDYCTRRARKMHDHMPVHGRKASEHTNAMPLWRACKLQTYFTAKGLIDYFLVEE</Hsp_hseq>
      <Hsp_midline>M   +FH+N +H +IVCR C  CLVPK++SW SHLR  PH MKG+ L  T+E F S+  LR+V+ LR+  A R+R   PCRP++G+ +Y GY+C C E  C+Y TRR  K+  HM VHGRK  EH++A PLWRAC+LQTYFTAKG+IDYF V++</Hsp_midline>
    </Hsp>
  </Hit_hsps>
</Hit>
<Hit>
  <Hit_num>15</Hit_num>
  <Hit_id>gb|RKL19512.1|</Hit_id>
  <Hit_def>hypothetical protein BFJ72_g15169 [Fusarium proliferatum]</Hit_def>
  <Hit_accession>RKL19512</Hit_accession>
  <Hit_len>1540</Hit_len>
  <Hit_hsps>
    <Hsp>
      <Hsp_num>1</Hsp_num>
      <Hsp_bit-score>183.341</Hsp_bit-score>
      <Hsp_score>464</Hsp_score>
      <Hsp_evalue>1.17837e-49</Hsp_evalue>
      <Hsp_query-from>1</Hsp_query-from>
      <Hsp_query-to>153</Hsp_query-to>
      <Hsp_hit-from>1</Hsp_hit-from>
      <Hsp_hit-to>150</Hsp_hit-to>
      <Hsp_query-frame>0</Hsp_query-frame>
      <Hsp_hit-frame>0</Hsp_hit-frame>
      <Hsp_identity>86</Hsp_identity>
      <Hsp_positive>112</Hsp_positive>
      <Hsp_gaps>5</Hsp_gaps>
      <Hsp_align-len>154</Hsp_align-len>
      <Hsp_qseq>MAFHNFHHNTEHGIIVCRQCEACLVPKESSWTSHLRNRPHSMKGEHLVCTLEHFHSFGHLRSVDDLRKRAAARRRLRQPCRPLDGVCVYDGYMCICAEA-CEYRTRRLDKIRHHMSVHGRKPKEHSDATPLWRACRLQTYFTAKGIIDYFEVDD</Hsp_qseq>
      <Hsp_hseq>MGLDSFHYNADHQVIVCRLCGTCLVPKQASWRSHLRAEPHRMKGDELRLTVERFLSY-ELRTVEALRQWRADRKR---PCRPIEGLTMYGGYICTCTEVQCDYCTRRARKMHDHMPVHGRKASEHTNAMPLWRACKLQTYFTAKGLIDYFLVEE</Hsp_hseq>
      <Hsp_midline>M   +FH+N +H +IVCR C  CLVPK++SW SHLR  PH MKG+ L  T+E F S+  LR+V+ LR+  A R+R   PCRP++G+ +Y GY+C C E  C+Y TRR  K+  HM VHGRK  EH++A PLWRAC+LQTYFTAKG+IDYF V++</Hsp_midline>
    </Hsp>
  </Hit_hsps>
</Hit>
<Hit>
  <Hit_num>16</Hit_num>
  <Hit_id>gb|RKK74261.1|</Hit_id>
  <Hit_def>hypothetical protein BFJ71_g17304 [Fusarium oxysporum]</Hit_def>
  <Hit_accession>RKK74261</Hit_accession>
  <Hit_len>913</Hit_len>
  <Hit_hsps>
    <Hsp>
      <Hsp_num>1</Hsp_num>
      <Hsp_bit-score>181.03</Hsp_bit-score>
      <Hsp_score>458</Hsp_score>
      <Hsp_evalue>5.47853e-49</Hsp_evalue>
      <Hsp_query-from>1</Hsp_query-from>
      <Hsp_query-to>153</Hsp_query-to>
      <Hsp_hit-from>1</Hsp_hit-from>
      <Hsp_hit-to>150</Hsp_hit-to>
      <Hsp_query-frame>0</Hsp_query-frame>
      <Hsp_hit-frame>0</Hsp_hit-frame>
      <Hsp_identity>85</Hsp_identity>
      <Hsp_positive>111</Hsp_positive>
      <Hsp_gaps>5</Hsp_gaps>
      <Hsp_align-len>154</Hsp_align-len>
      <Hsp_qseq>MAFHNFHHNTEHGIIVCRQCEACLVPKESSWTSHLRNRPHSMKGEHLVCTLEHFHSFGHLRSVDDLRKRAAARRRLRQPCRPLDGVCVYDGYMCICAEA-CEYRTRRLDKIRHHMSVHGRKPKEHSDATPLWRACRLQTYFTAKGIIDYFEVDD</Hsp_qseq>
      <Hsp_hseq>MGLDSFHYNADHQVIVCRLCGTCLVPKQASWRSHLRAEPHRMKGDELRLTVERFLSY-ELRTVEALRQWRADRKR---SCRPIEGLTMYGGYICTCTEVQCDYCTRRARKMHDHMPVHGRKASEHTNAMPLWRACKLQTYFTAKGLIDYFLVEE</Hsp_hseq>
      <Hsp_midline>M   +FH+N +H +IVCR C  CLVPK++SW SHLR  PH MKG+ L  T+E F S+  LR+V+ LR+  A R+R    CRP++G+ +Y GY+C C E  C+Y TRR  K+  HM VHGRK  EH++A PLWRAC+LQTYFTAKG+IDYF V++</Hsp_midline>
    </Hsp>
  </Hit_hsps>
</Hit>
<Hit>
  <Hit_num>17</Hit_num>
  <Hit_id>gb|EWZ78935.1|</Hit_id>
  <Hit_def>hypothetical protein FOWG_16876 [Fusarium oxysporum f. sp. lycopersici MN25]</Hit_def>
  <Hit_accession>EWZ78935</Hit_accession>
  <Hit_len>372</Hit_len>
  <Hit_hsps>
    <Hsp>
      <Hsp_num>1</Hsp_num>
      <Hsp_bit-score>171.4</Hsp_bit-score>
      <Hsp_score>433</Hsp_score>
      <Hsp_evalue>2.71792e-48</Hsp_evalue>
      <Hsp_query-from>1</Hsp_query-from>
      <Hsp_query-to>153</Hsp_query-to>
      <Hsp_hit-from>1</Hsp_hit-from>
      <Hsp_hit-to>150</Hsp_hit-to>
      <Hsp_query-frame>0</Hsp_query-frame>
      <Hsp_hit-frame>0</Hsp_hit-frame>
      <Hsp_identity>78</Hsp_identity>
      <Hsp_positive>110</Hsp_positive>
      <Hsp_gaps>5</Hsp_gaps>
      <Hsp_align-len>154</Hsp_align-len>
      <Hsp_qseq>MAFHNFHHNTEHGIIVCRQCEACLVPKESSWTSHLRNRPHSMKGEHLVCTLEHFHSFGHLRSVDDLRKRAAARRRLRQPCRPLDGVCVYDGYMCICAEA-CEYRTRRLDKIRHHMSVHGRKPKEHSDATPLWRACRLQTYFTAKGIIDYFEVDD</Hsp_qseq>
      <Hsp_hseq>MGLDSFTYDPDHRVIVCRPCGTCLVPRPTSWKSHLRAQPHRMRGEELRLTIEQLSSYS-LRPVDELRQWRVDRKR---PCRPIEGLTVYEGYICCTDDAECDYCTRRIEKMHDHMPAHGKRASQYTDDRPLWRSCRLQTYFTAKGLIDYFVIDD</Hsp_hseq>
      <Hsp_midline>M   +F ++ +H +IVCR C  CLVP+ +SW SHLR +PH M+GE L  T+E   S+  LR VD+LR+    R+R   PCRP++G+ VY+GY+C   +A C+Y TRR++K+  HM  HG++  +++D  PLWR+CRLQTYFTAKG+IDYF +DD</Hsp_midline>
    </Hsp>
  </Hit_hsps>
</Hit>
<Hit>
  <Hit_num>18</Hit_num>
  <Hit_id>ref|XP_011387941.1|</Hit_id>
  <Hit_def>hypothetical protein UMAG_06476 [Ustilago maydis 521] &gt;gb|KIS70898.1| hypothetical protein UMAG_06476 [Ustilago maydis 521]</Hit_def>
  <Hit_accession>XP_011387941</Hit_accession>
  <Hit_len>185</Hit_len>
  <Hit_hsps>
    <Hsp>
      <Hsp_num>1</Hsp_num>
      <Hsp_bit-score>164.466</Hsp_bit-score>
      <Hsp_score>415</Hsp_score>
      <Hsp_evalue>6.94942e-48</Hsp_evalue>
      <Hsp_query-from>93</Hsp_query-from>
      <Hsp_query-to>167</Hsp_query-to>
      <Hsp_hit-from>1</Hsp_hit-from>
      <Hsp_hit-to>75</Hsp_hit-to>
      <Hsp_query-frame>0</Hsp_query-frame>
      <Hsp_hit-frame>0</Hsp_hit-frame>
      <Hsp_identity>75</Hsp_identity>
      <Hsp_positive>75</Hsp_positive>
      <Hsp_gaps>0</Hsp_gaps>
      <Hsp_align-len>75</Hsp_align-len>
      <Hsp_qseq>MCICAEACEYRTRRLDKIRHHMSVHGRKPKEHSDATPLWRACRLQTYFTAKGIIDYFEVDDAVPIHPQQTAPLDP</Hsp_qseq>
      <Hsp_hseq>MCICAEACEYRTRRLDKIRHHMSVHGRKPKEHSDATPLWRACRLQTYFTAKGIIDYFEVDDAVPIHPQQTAPLDP</Hsp_hseq>
      <Hsp_midline>MCICAEACEYRTRRLDKIRHHMSVHGRKPKEHSDATPLWRACRLQTYFTAKGIIDYFEVDDAVPIHPQQTAPLDP</Hsp_midline>
    </Hsp>
  </Hit_hsps>
</Hit>
<Hit>
  <Hit_num>19</Hit_num>
  <Hit_id>ref|XP_011390296.1|</Hit_id>
  <Hit_def>hypothetical protein UMAG_03869 [Ustilago maydis 521] &gt;gb|KIS68288.1| hypothetical protein UMAG_03869 [Ustilago maydis 521]</Hit_def>
  <Hit_accession>XP_011390296</Hit_accession>
  <Hit_len>937</Hit_len>
  <Hit_hsps>
    <Hsp>
      <Hsp_num>1</Hsp_num>
      <Hsp_bit-score>172.555</Hsp_bit-score>
      <Hsp_score>436</Hsp_score>
      <Hsp_evalue>7.05447e-46</Hsp_evalue>
      <Hsp_query-from>1</Hsp_query-from>
      <Hsp_query-to>163</Hsp_query-to>
      <Hsp_hit-from>1</Hsp_hit-from>
      <Hsp_hit-to>125</Hsp_hit-to>
      <Hsp_query-frame>0</Hsp_query-frame>
      <Hsp_hit-frame>0</Hsp_hit-frame>
      <Hsp_identity>90</Hsp_identity>
      <Hsp_positive>102</Hsp_positive>
      <Hsp_gaps>38</Hsp_gaps>
      <Hsp_align-len>163</Hsp_align-len>
      <Hsp_qseq>MAFHNFHHNTEHGIIVCRQCEACLVPKESSWTSHLRNRPHSMKGEHLVCTLEHFHSFGHLRSVDDLRKRAAARRRLRQPCRPLDGVCVYDGYMCICAEACEYRTRRLDKIRHHMSVHGRKPKEHSDATPLWRACRLQTYFTAKGIIDYFEVDDAVPIHPQQTA</Hsp_qseq>
      <Hsp_hseq>MAIDNFVYNAEHGVIICRQCETCLVPKESSWTSHLRNLPHSMKGELLVRTIEHFSSFGRLSSVEDLRQHAAARRRL-----------------VSTAES---------------------PEQHSDAIPLWRECKLQTYSTAKGIIDYFEVDEAAPTIVQEAA</Hsp_hseq>
      <Hsp_midline>MA  NF +N EHG+I+CRQCE CLVPKESSWTSHLRN PHSMKGE LV T+EHF SFG L SV+DLR+ AAARRRL                    AE+                     P++HSDA PLWR C+LQTY TAKGIIDYFEVD+A P   Q+ A</Hsp_midline>
    </Hsp>
  </Hit_hsps>
</Hit>
<Hit>
  <Hit_num>20</Hit_num>
  <Hit_id>gb|EXK26267.1|</Hit_id>
  <Hit_def>hypothetical protein FOMG_17169 [Fusarium oxysporum f. sp. melonis 26406]</Hit_def>
  <Hit_accession>EXK26267</Hit_accession>
  <Hit_len>728</Hit_len>
  <Hit_hsps>
    <Hsp>
      <Hsp_num>1</Hsp_num>
      <Hsp_bit-score>171.014</Hsp_bit-score>
      <Hsp_score>432</Hsp_score>
      <Hsp_evalue>7.89891e-46</Hsp_evalue>
      <Hsp_query-from>1</Hsp_query-from>
      <Hsp_query-to>153</Hsp_query-to>
      <Hsp_hit-from>1</Hsp_hit-from>
      <Hsp_hit-to>150</Hsp_hit-to>
      <Hsp_query-frame>0</Hsp_query-frame>
      <Hsp_hit-frame>0</Hsp_hit-frame>
      <Hsp_identity>78</Hsp_identity>
      <Hsp_positive>110</Hsp_positive>
      <Hsp_gaps>5</Hsp_gaps>
      <Hsp_align-len>154</Hsp_align-len>
      <Hsp_qseq>MAFHNFHHNTEHGIIVCRQCEACLVPKESSWTSHLRNRPHSMKGEHLVCTLEHFHSFGHLRSVDDLRKRAAARRRLRQPCRPLDGVCVYDGYMCICAEA-CEYRTRRLDKIRHHMSVHGRKPKEHSDATPLWRACRLQTYFTAKGIIDYFEVDD</Hsp_qseq>
      <Hsp_hseq>MGLDSFTYDPDHRVIVCRPCGTCLVPRPTSWKSHLRAQPHRMRGEELRLTIEQLSSYS-LRPVDELRQWRVDRKR---PCRPIEGLTVYEGYICCTDDAECDYCTRRIEKMHDHMPAHGKRASQYTDDRPLWRSCRLQTYFTAKGLIDYFVIDD</Hsp_hseq>
      <Hsp_midline>M   +F ++ +H +IVCR C  CLVP+ +SW SHLR +PH M+GE L  T+E   S+  LR VD+LR+    R+R   PCRP++G+ VY+GY+C   +A C+Y TRR++K+  HM  HG++  +++D  PLWR+CRLQTYFTAKG+IDYF +DD</Hsp_midline>
    </Hsp>
  </Hit_hsps>
</Hit>
<Hit>
  <Hit_num>21</Hit_num>
  <Hit_id>gb|RKK56327.1|</Hit_id>
  <Hit_def>hypothetical protein BFJ69_g17664 [Fusarium oxysporum]</Hit_def>
  <Hit_accession>RKK56327</Hit_accession>
  <Hit_len>938</Hit_len>
  <Hit_hsps>
    <Hsp>
      <Hsp_num>1</Hsp_num>
      <Hsp_bit-score>171.4</Hsp_bit-score>
      <Hsp_score>433</Hsp_score>
      <Hsp_evalue>1.60487e-45</Hsp_evalue>
      <Hsp_query-from>1</Hsp_query-from>
      <Hsp_query-to>153</Hsp_query-to>
      <Hsp_hit-from>1</Hsp_hit-from>
      <Hsp_hit-to>150</Hsp_hit-to>
      <Hsp_query-frame>0</Hsp_query-frame>
      <Hsp_hit-frame>0</Hsp_hit-frame>
      <Hsp_identity>78</Hsp_identity>
      <Hsp_positive>110</Hsp_positive>
      <Hsp_gaps>5</Hsp_gaps>
      <Hsp_align-len>154</Hsp_align-len>
      <Hsp_qseq>MAFHNFHHNTEHGIIVCRQCEACLVPKESSWTSHLRNRPHSMKGEHLVCTLEHFHSFGHLRSVDDLRKRAAARRRLRQPCRPLDGVCVYDGYMCICAEA-CEYRTRRLDKIRHHMSVHGRKPKEHSDATPLWRACRLQTYFTAKGIIDYFEVDD</Hsp_qseq>
      <Hsp_hseq>MGLDSFTYDPDHRVIVCRPCGTCLVPRPTSWKSHLRAQPHRMRGEELRLTIEQLSSYS-LRPVDELRQWRVDRKR---PCRPIEGLTVYEGYICCTDDAECDYCTRRIEKMHDHMPAHGKRASQYTDDRPLWRSCRLQTYFTAKGLIDYFVIDD</Hsp_hseq>
      <Hsp_midline>M   +F ++ +H +IVCR C  CLVP+ +SW SHLR +PH M+GE L  T+E   S+  LR VD+LR+    R+R   PCRP++G+ VY+GY+C   +A C+Y TRR++K+  HM  HG++  +++D  PLWR+CRLQTYFTAKG+IDYF +DD</Hsp_midline>
    </Hsp>
  </Hit_hsps>
</Hit>
<Hit>
  <Hit_num>22</Hit_num>
  <Hit_id>ref|XP_018239496.1|</Hit_id>
  <Hit_def>hypothetical protein FOXG_04692 [Fusarium oxysporum f. sp. lycopersici 4287] &gt;gb|KNB01451.1| hypothetical protein FOXG_04692 [Fusarium oxysporum f. sp. lycopersici 4287]</Hit_def>
  <Hit_accession>XP_018239496</Hit_accession>
  <Hit_len>1112</Hit_len>
  <Hit_hsps>
    <Hsp>
      <Hsp_num>1</Hsp_num>
      <Hsp_bit-score>169.474</Hsp_bit-score>
      <Hsp_score>428</Hsp_score>
      <Hsp_evalue>9.10721e-45</Hsp_evalue>
      <Hsp_query-from>1</Hsp_query-from>
      <Hsp_query-to>153</Hsp_query-to>
      <Hsp_hit-from>1</Hsp_hit-from>
      <Hsp_hit-to>150</Hsp_hit-to>
      <Hsp_query-frame>0</Hsp_query-frame>
      <Hsp_hit-frame>0</Hsp_hit-frame>
      <Hsp_identity>77</Hsp_identity>
      <Hsp_positive>109</Hsp_positive>
      <Hsp_gaps>5</Hsp_gaps>
      <Hsp_align-len>154</Hsp_align-len>
      <Hsp_qseq>MAFHNFHHNTEHGIIVCRQCEACLVPKESSWTSHLRNRPHSMKGEHLVCTLEHFHSFGHLRSVDDLRKRAAARRRLRQPCRPLDGVCVYDGYMCICAEA-CEYRTRRLDKIRHHMSVHGRKPKEHSDATPLWRACRLQTYFTAKGIIDYFEVDD</Hsp_qseq>
      <Hsp_hseq>MGLDSFTYDPDHRVIVCRPCGTCLVPRPTSWKSHLRAQPHRMRGEELRLTIEQLSSYS-LRPVDELRQWRVDRKR---PCRPIEGLTVYEGYICCTDDAECDYCTRRIEKMHDHMPAHGKRASQYTDDRSLWRSCRLQTYFTAKGLIDYFVIDD</Hsp_hseq>
      <Hsp_midline>M   +F ++ +H +IVCR C  CLVP+ +SW SHLR +PH M+GE L  T+E   S+  LR VD+LR+    R+R   PCRP++G+ VY+GY+C   +A C+Y TRR++K+  HM  HG++  +++D   LWR+CRLQTYFTAKG+IDYF +DD</Hsp_midline>
    </Hsp>
  </Hit_hsps>
</Hit>
<Hit>
  <Hit_num>23</Hit_num>
  <Hit_id>ref|XP_011388362.1|</Hit_id>
  <Hit_def>hypothetical protein UMAG_10585 [Ustilago maydis 521] &gt;gb|KIS70266.1| hypothetical protein UMAG_10585 [Ustilago maydis 521]</Hit_def>
  <Hit_accession>XP_011388362</Hit_accession>
  <Hit_len>153</Hit_len>
  <Hit_hsps>
    <Hsp>
      <Hsp_num>1</Hsp_num>
      <Hsp_bit-score>154.836</Hsp_bit-score>
      <Hsp_score>390</Hsp_score>
      <Hsp_evalue>1.64092e-44</Hsp_evalue>
      <Hsp_query-from>42</Hsp_query-from>
      <Hsp_query-to>167</Hsp_query-to>
      <Hsp_hit-from>1</Hsp_hit-from>
      <Hsp_hit-to>127</Hsp_hit-to>
      <Hsp_query-frame>0</Hsp_query-frame>
      <Hsp_hit-frame>0</Hsp_hit-frame>
      <Hsp_identity>82</Hsp_identity>
      <Hsp_positive>93</Hsp_positive>
      <Hsp_gaps>7</Hsp_gaps>
      <Hsp_align-len>130</Hsp_align-len>
      <Hsp_qseq>MKGEHLVCTLEHFHSFGHLRSVDDL----RKRAAARRRLRQPCRPLDGVCVYDGYMCICAEACEYRTRRLDKIRHHMSVHGRKPKEHSDATPLWRACRLQTYFTAKGIIDYFEVDDAVPIHPQQTAPLDP</Hsp_qseq>
      <Hsp_hseq>MKGEHLVRTLEHFHSFGYISAASTTCVSGQRPDADKISHVGPSTVLP--CTKDSFAPV-QQPGFFSTRRLDKIRHHMSVHGRKPKEHSDAAPLWRACQLQTYFTAKGIIDYFEVDDAVPIHPQQTARLDP</Hsp_hseq>
      <Hsp_midline>MKGEHLV TLEHFHSFG++ +        ++  A +     P   L   C  D +  +  +   + TRRLDKIRHHMSVHGRKPKEHSDA PLWRAC+LQTYFTAKGIIDYFEVDDAVPIHPQQTA LDP</Hsp_midline>
    </Hsp>
  </Hit_hsps>
</Hit>
<Hit>
  <Hit_num>24</Hit_num>
  <Hit_id>gb|PCD20071.1|</Hit_id>
  <Hit_def>hypothetical protein AU210_016749 [Fusarium oxysporum f. sp. radicis-cucumerinum]</Hit_def>
  <Hit_accession>PCD20071</Hit_accession>
  <Hit_len>554</Hit_len>
  <Hit_hsps>
    <Hsp>
      <Hsp_num>1</Hsp_num>
      <Hsp_bit-score>164.081</Hsp_bit-score>
      <Hsp_score>414</Hsp_score>
      <Hsp_evalue>4.59791e-44</Hsp_evalue>
      <Hsp_query-from>1</Hsp_query-from>
      <Hsp_query-to>151</Hsp_query-to>
      <Hsp_hit-from>1</Hsp_hit-from>
      <Hsp_hit-to>147</Hsp_hit-to>
      <Hsp_query-frame>0</Hsp_query-frame>
      <Hsp_hit-frame>0</Hsp_hit-frame>
      <Hsp_identity>76</Hsp_identity>
      <Hsp_positive>100</Hsp_positive>
      <Hsp_gaps>4</Hsp_gaps>
      <Hsp_align-len>151</Hsp_align-len>
      <Hsp_qseq>MAFHNFHHNTEHGIIVCRQCEACLVPKESSWTSHLRNRPHSMKGEHLVCTLEHFHSFGHLRSVDDLRKRAAARRRLRQPCRPLDGVCVYDGYMCICAEACEYRTRRLDKIRHHMSVHGRKPKEHSDATPLWRACRLQTYFTAKGIIDYFEV</Hsp_qseq>
      <Hsp_hseq>MGLDGFAYDPDHRVIVCRICETCLIPKRTSWKSHLRAEPHQMKGETLRSTVEQLSSY-ELRPVEELRKWRPDRKR---PCQPVKGLAVYGGYICTEDDKCDYCTRRIETMHDHAPAHGKKASQHTSDAPLWRACKLQTYFTAKGRIDYFVV</Hsp_hseq>
      <Hsp_midline>M    F ++ +H +IVCR CE CL+PK +SW SHLR  PH MKGE L  T+E   S+  LR V++LRK    R+R   PC+P+ G+ VY GY+C   + C+Y TRR++ +  H   HG+K  +H+   PLWRAC+LQTYFTAKG IDYF V</Hsp_midline>
    </Hsp>
  </Hit_hsps>
</Hit>
<Hit>
  <Hit_num>25</Hit_num>
  <Hit_id>gb|EWY79998.1|</Hit_id>
  <Hit_def>hypothetical protein FOYG_16799 [Fusarium sp. FOSC 3-a]</Hit_def>
  <Hit_accession>EWY79998</Hit_accession>
  <Hit_len>928</Hit_len>
  <Hit_hsps>
    <Hsp>
      <Hsp_num>1</Hsp_num>
      <Hsp_bit-score>164.466</Hsp_bit-score>
      <Hsp_score>415</Hsp_score>
      <Hsp_evalue>4.42478e-43</Hsp_evalue>
      <Hsp_query-from>1</Hsp_query-from>
      <Hsp_query-to>151</Hsp_query-to>
      <Hsp_hit-from>1</Hsp_hit-from>
      <Hsp_hit-to>147</Hsp_hit-to>
      <Hsp_query-frame>0</Hsp_query-frame>
      <Hsp_hit-frame>0</Hsp_hit-frame>
      <Hsp_identity>76</Hsp_identity>
      <Hsp_positive>100</Hsp_positive>
      <Hsp_gaps>4</Hsp_gaps>
      <Hsp_align-len>151</Hsp_align-len>
      <Hsp_qseq>MAFHNFHHNTEHGIIVCRQCEACLVPKESSWTSHLRNRPHSMKGEHLVCTLEHFHSFGHLRSVDDLRKRAAARRRLRQPCRPLDGVCVYDGYMCICAEACEYRTRRLDKIRHHMSVHGRKPKEHSDATPLWRACRLQTYFTAKGIIDYFEV</Hsp_qseq>
      <Hsp_hseq>MGLDGFAYDPDHRVIVCRICETCLIPKRTSWKSHLRAEPHQMKGETLRSTVEQLSSY-ELRPVEELRKWRPDRKR---PCQPVKGLAVYGGYICTEDDKCDYCTRRIETMHDHAPAHGKKASQHTSDAPLWRACKLQTYFTAKGRIDYFVV</Hsp_hseq>
      <Hsp_midline>M    F ++ +H +IVCR CE CL+PK +SW SHLR  PH MKGE L  T+E   S+  LR V++LRK    R+R   PC+P+ G+ VY GY+C   + C+Y TRR++ +  H   HG+K  +H+   PLWRAC+LQTYFTAKG IDYF V</Hsp_midline>
    </Hsp>
  </Hit_hsps>
</Hit>
<Hit>
  <Hit_num>26</Hit_num>
  <Hit_id>gb|PCD20113.1|</Hit_id>
  <Hit_def>hypothetical protein AU210_016769 [Fusarium oxysporum f. sp. radicis-cucumerinum] &gt;gb|PCD20114.1| hypothetical protein AU210_016770 [Fusarium oxysporum f. sp. radicis-cucumerinum] &gt;gb|PCD20167.1| hypothetical protein AU210_016133 [Fusarium oxysporum f. sp. radicis-cucumerinum]</Hit_def>
  <Hit_accession>PCD20113</Hit_accession>
  <Hit_len>1545</Hit_len>
  <Hit_hsps>
    <Hsp>
      <Hsp_num>1</Hsp_num>
      <Hsp_bit-score>163.696</Hsp_bit-score>
      <Hsp_score>413</Hsp_score>
      <Hsp_evalue>8.81824e-43</Hsp_evalue>
      <Hsp_query-from>1</Hsp_query-from>
      <Hsp_query-to>151</Hsp_query-to>
      <Hsp_hit-from>1</Hsp_hit-from>
      <Hsp_hit-to>147</Hsp_hit-to>
      <Hsp_query-frame>0</Hsp_query-frame>
      <Hsp_hit-frame>0</Hsp_hit-frame>
      <Hsp_identity>76</Hsp_identity>
      <Hsp_positive>100</Hsp_positive>
      <Hsp_gaps>4</Hsp_gaps>
      <Hsp_align-len>151</Hsp_align-len>
      <Hsp_qseq>MAFHNFHHNTEHGIIVCRQCEACLVPKESSWTSHLRNRPHSMKGEHLVCTLEHFHSFGHLRSVDDLRKRAAARRRLRQPCRPLDGVCVYDGYMCICAEACEYRTRRLDKIRHHMSVHGRKPKEHSDATPLWRACRLQTYFTAKGIIDYFEV</Hsp_qseq>
      <Hsp_hseq>MGLDGFAYDPDHRVIVCRICETCLIPKRTSWKSHLRAEPHQMKGETLRSTVEQLSSY-ELRPVEELRKWRPDRKR---PCQPVKGLAVYGGYICTEDDKCDYCTRRIETMHDHAPAHGKKASQHTSDAPLWRACKLQTYFTAKGRIDYFVV</Hsp_hseq>
      <Hsp_midline>M    F ++ +H +IVCR CE CL+PK +SW SHLR  PH MKGE L  T+E   S+  LR V++LRK    R+R   PC+P+ G+ VY GY+C   + C+Y TRR++ +  H   HG+K  +H+   PLWRAC+LQTYFTAKG IDYF V</Hsp_midline>
    </Hsp>
  </Hit_hsps>
</Hit>
<Hit>
  <Hit_num>27</Hit_num>
  <Hit_id>gb|EWY79533.1|</Hit_id>
  <Hit_def>hypothetical protein FOYG_17334 [Fusarium sp. FOSC 3-a]</Hit_def>
  <Hit_accession>EWY79533</Hit_accession>
  <Hit_len>163</Hit_len>
  <Hit_hsps>
    <Hsp>
      <Hsp_num>1</Hsp_num>
      <Hsp_bit-score>149.058</Hsp_bit-score>
      <Hsp_score>375</Hsp_score>
      <Hsp_evalue>3.91721e-42</Hsp_evalue>
      <Hsp_query-from>1</Hsp_query-from>
      <Hsp_query-to>151</Hsp_query-to>
      <Hsp_hit-from>1</Hsp_hit-from>
      <Hsp_hit-to>146</Hsp_hit-to>
      <Hsp_query-frame>0</Hsp_query-frame>
      <Hsp_hit-frame>0</Hsp_hit-frame>
      <Hsp_identity>71</Hsp_identity>
      <Hsp_positive>103</Hsp_positive>
      <Hsp_gaps>5</Hsp_gaps>
      <Hsp_align-len>151</Hsp_align-len>
      <Hsp_qseq>MAFHNFHHNTEHGIIVCRQCEACLVPKESSWTSHLRNRPHSMKGEHLVCTLEHFHSFGHLRSVDDLRKRAAARRRLRQPCRPLDGVCVYDGYMCICAEACEYRTRRLDKIRHHMSVHGRKPKEHSDATPLWRACRLQTYFTAKGIIDYFEV</Hsp_qseq>
      <Hsp_hseq>MGIDSFVYDPDHQVIACRLCGTCLVPKVTSWKSHLRAEPHRMRGDELRLTVDKLSGY-NLRPVEELRQWRPDRKR---PCQPIEGLAVYGGYICT-QDRCDHCTRRIEKMHDHLPAHGKRASQHTSARPLWRACRLQTYFTAKGRIDYFVV</Hsp_hseq>
      <Hsp_midline>M   +F ++ +H +I CR C  CLVPK +SW SHLR  PH M+G+ L  T++    + +LR V++LR+    R+R   PC+P++G+ VY GY+C   + C++ TRR++K+  H+  HG++  +H+ A PLWRACRLQTYFTAKG IDYF V</Hsp_midline>
    </Hsp>
  </Hit_hsps>
</Hit>
<Hit>
  <Hit_num>28</Hit_num>
  <Hit_id>gb|EXK24330.1|</Hit_id>
  <Hit_def>hypothetical protein FOMG_18935 [Fusarium oxysporum f. sp. melonis 26406]</Hit_def>
  <Hit_accession>EXK24330</Hit_accession>
  <Hit_len>1110</Hit_len>
  <Hit_hsps>
    <Hsp>
      <Hsp_num>1</Hsp_num>
      <Hsp_bit-score>161.77</Hsp_bit-score>
      <Hsp_score>408</Hsp_score>
      <Hsp_evalue>4.01446e-42</Hsp_evalue>
      <Hsp_query-from>5</Hsp_query-from>
      <Hsp_query-to>153</Hsp_query-to>
      <Hsp_hit-from>520</Hsp_hit-from>
      <Hsp_hit-to>662</Hsp_hit-to>
      <Hsp_query-frame>0</Hsp_query-frame>
      <Hsp_hit-frame>0</Hsp_hit-frame>
      <Hsp_identity>82</Hsp_identity>
      <Hsp_positive>104</Hsp_positive>
      <Hsp_gaps>8</Hsp_gaps>
      <Hsp_align-len>150</Hsp_align-len>
      <Hsp_qseq>NFHHNTEHGIIVCRQCEACLVPKESSWTSHLRNRPHSMKGEHLVCTLEHFHSFGHLRSVDDLRKRAAARRRLRQPCRPLDGVCVYDGYMCICAEA-CEYRTRRLDKIRHHMSVHGRKPKEHSDATPLWRACRLQTYFTAKGIIDYFEVDD</Hsp_qseq>
      <Hsp_hseq>GFLYNPEYQIL---HCGRCLVPKQTSWRSHLRAEPHRMKGDELRLTVERFLSY-ELRLVEVLRQWRADRRR---PCRPIEGLTVYEGYICTCTEVQCHYCTRRARKMHDHMPVHGRNASEHTNAMPLWRACKLQTYFTAKGLIDYFLVEE</Hsp_hseq>
      <Hsp_midline> F +N E+ I+    C  CLVPK++SW SHLR  PH MKG+ L  T+E F S+  LR V+ LR+  A RRR   PCRP++G+ VY+GY+C C E  C Y TRR  K+  HM VHGR   EH++A PLWRAC+LQTYFTAKG+IDYF V++</Hsp_midline>
    </Hsp>
  </Hit_hsps>
</Hit>
<Hit>
  <Hit_num>29</Hit_num>
  <Hit_id>gb|KPA36250.1|</Hit_id>
  <Hit_def>hypothetical protein FLAG1_10997 [Fusarium langsethiae]</Hit_def>
  <Hit_accession>KPA36250</Hit_accession>
  <Hit_len>1995</Hit_len>
  <Hit_hsps>
    <Hsp>
      <Hsp_num>1</Hsp_num>
      <Hsp_bit-score>161.384</Hsp_bit-score>
      <Hsp_score>407</Hsp_score>
      <Hsp_evalue>6.65347e-42</Hsp_evalue>
      <Hsp_query-from>1</Hsp_query-from>
      <Hsp_query-to>151</Hsp_query-to>
      <Hsp_hit-from>1</Hsp_hit-from>
      <Hsp_hit-to>147</Hsp_hit-to>
      <Hsp_query-frame>0</Hsp_query-frame>
      <Hsp_hit-frame>0</Hsp_hit-frame>
      <Hsp_identity>75</Hsp_identity>
      <Hsp_positive>99</Hsp_positive>
      <Hsp_gaps>4</Hsp_gaps>
      <Hsp_align-len>151</Hsp_align-len>
      <Hsp_qseq>MAFHNFHHNTEHGIIVCRQCEACLVPKESSWTSHLRNRPHSMKGEHLVCTLEHFHSFGHLRSVDDLRKRAAARRRLRQPCRPLDGVCVYDGYMCICAEACEYRTRRLDKIRHHMSVHGRKPKEHSDATPLWRACRLQTYFTAKGIIDYFEV</Hsp_qseq>
      <Hsp_hseq>MGLDGFAYDPNHRVIVCRICETCLIPKRTSWKSHLRAEPHHMKGETLRSTVEQLSSY-ELRPVEELRQWRPDRKR---PCQPVKGLAVYGGYICTEDDKCDYCTRRIETMHDHAPAHGKKASQHTSDAPLWRACKLQTYFTAKGRIDYFVV</Hsp_hseq>
      <Hsp_midline>M    F ++  H +IVCR CE CL+PK +SW SHLR  PH MKGE L  T+E   S+  LR V++LR+    R+R   PC+P+ G+ VY GY+C   + C+Y TRR++ +  H   HG+K  +H+   PLWRAC+LQTYFTAKG IDYF V</Hsp_midline>
    </Hsp>
  </Hit_hsps>
</Hit>
<Hit>
  <Hit_num>30</Hit_num>
  <Hit_id>ref|XP_011389870.1|</Hit_id>
  <Hit_def>hypothetical protein UMAG_03394 [Ustilago maydis 521] &gt;gb|KIS68295.1| hypothetical protein UMAG_03394 [Ustilago maydis 521]</Hit_def>
  <Hit_accession>XP_011389870</Hit_accession>
  <Hit_len>958</Hit_len>
  <Hit_hsps>
    <Hsp>
      <Hsp_num>1</Hsp_num>
      <Hsp_bit-score>160.614</Hsp_bit-score>
      <Hsp_score>405</Hsp_score>
      <Hsp_evalue>8.57092e-42</Hsp_evalue>
      <Hsp_query-from>1</Hsp_query-from>
      <Hsp_query-to>151</Hsp_query-to>
      <Hsp_hit-from>1</Hsp_hit-from>
      <Hsp_hit-to>151</Hsp_hit-to>
      <Hsp_query-frame>0</Hsp_query-frame>
      <Hsp_hit-frame>0</Hsp_hit-frame>
      <Hsp_identity>71</Hsp_identity>
      <Hsp_positive>102</Hsp_positive>
      <Hsp_gaps>2</Hsp_gaps>
      <Hsp_align-len>152</Hsp_align-len>
      <Hsp_qseq>MAFHNFHHNTEHGIIVCRQCEACLVPKESSWTSHLRNRPHSMKGEHLVCTLEHFHSFGHLRSVDDLRKRAAARRRLRQPCRPLDGVCVYDGYMCICA-EACEYRTRRLDKIRHHMSVHGRKPKEHSDATPLWRACRLQTYFTAKGIIDYFEV</Hsp_qseq>
      <Hsp_hseq>MGLDNFAYDADHRVIVCRICQSCILPKEQSWSTHLRSKPHHMKGDELQRTIDHFSSY-DLRTFDELRDRTARSWRKVTSCPPIQGLQTHDGYTCVCVKDKCNFSTLRELTIRSHVATHGMKASRHTSAAPLWRECKLQTYFASRSLIDYFEV</Hsp_hseq>
      <Hsp_midline>M   NF ++ +H +IVCR C++C++PKE SW++HLR++PH MKG+ L  T++HF S+  LR+ D+LR R A   R    C P+ G+  +DGY C+C  + C + T R   IR H++ HG K   H+ A PLWR C+LQTYF ++ +IDYFEV</Hsp_midline>
    </Hsp>
  </Hit_hsps>
</Hit>
<Hit>
  <Hit_num>31</Hit_num>
  <Hit_id>ref|XP_011392299.1|</Hit_id>
  <Hit_def>hypothetical protein UMAG_05977 [Ustilago maydis 521] &gt;gb|KIS66244.1| hypothetical protein UMAG_05977 [Ustilago maydis 521]</Hit_def>
  <Hit_accession>XP_011392299</Hit_accession>
  <Hit_len>124</Hit_len>
  <Hit_hsps>
    <Hsp>
      <Hsp_num>1</Hsp_num>
      <Hsp_bit-score>145.591</Hsp_bit-score>
      <Hsp_score>366</Hsp_score>
      <Hsp_evalue>3.06858e-41</Hsp_evalue>
      <Hsp_query-from>1</Hsp_query-from>
      <Hsp_query-to>121</Hsp_query-to>
      <Hsp_hit-from>1</Hsp_hit-from>
      <Hsp_hit-to>121</Hsp_hit-to>
      <Hsp_query-frame>0</Hsp_query-frame>
      <Hsp_hit-frame>0</Hsp_hit-frame>
      <Hsp_identity>82</Hsp_identity>
      <Hsp_positive>95</Hsp_positive>
      <Hsp_gaps>0</Hsp_gaps>
      <Hsp_align-len>121</Hsp_align-len>
      <Hsp_qseq>MAFHNFHHNTEHGIIVCRQCEACLVPKESSWTSHLRNRPHSMKGEHLVCTLEHFHSFGHLRSVDDLRKRAAARRRLRQPCRPLDGVCVYDGYMCICAEACEYRTRRLDKIRHHMSVHGRKP</Hsp_qseq>
      <Hsp_hseq>MAIDNFVYNAEHGVIICRQCETCLVPRKTSWVGHLRIRPHHMKGELLVRTIEHLSSFGHLSSINDLRQRAAARRRQRQPCRPLDSIALYKGYMCICAEACEYRTRRLDKVSITSGFHERKA</Hsp_hseq>
      <Hsp_midline>MA  NF +N EHG+I+CRQCE CLVP+++SW  HLR RPH MKGE LV T+EH  SFGHL S++DLR+RAAARRR RQPCRPLD + +Y GYMCICAEACEYRTRRLDK+      H RK </Hsp_midline>
    </Hsp>
  </Hit_hsps>
</Hit>
<Hit>
  <Hit_num>32</Hit_num>
  <Hit_id>gb|KJZ69386.1|</Hit_id>
  <Hit_def>hypothetical protein HIM_11225 [Hirsutella minnesotensis 3608]</Hit_def>
  <Hit_accession>KJZ69386</Hit_accession>
  <Hit_len>226</Hit_len>
  <Hit_hsps>
    <Hsp>
      <Hsp_num>1</Hsp_num>
      <Hsp_bit-score>136.732</Hsp_bit-score>
      <Hsp_score>343</Hsp_score>
      <Hsp_evalue>2.08036e-36</Hsp_evalue>
      <Hsp_query-from>1</Hsp_query-from>
      <Hsp_query-to>155</Hsp_query-to>
      <Hsp_hit-from>1</Hsp_hit-from>
      <Hsp_hit-to>152</Hsp_hit-to>
      <Hsp_query-frame>0</Hsp_query-frame>
      <Hsp_hit-frame>0</Hsp_hit-frame>
      <Hsp_identity>70</Hsp_identity>
      <Hsp_positive>91</Hsp_positive>
      <Hsp_gaps>5</Hsp_gaps>
      <Hsp_align-len>156</Hsp_align-len>
      <Hsp_qseq>MAFHNFHHNTEHGIIVCRQCEACLVPKESSWTSHLRNRPHSMKGEHLVCTLEHFHSFGHLRSVDDLRKRAAARRRLRQPCRPLDGVCVYDGYMCICAEACEYRTRRLDKIRHHMSVHGRKPKEHS-DATPLWRACRLQTYFTAKGIIDYFEVDDAV</Hsp_qseq>
      <Hsp_hseq>MGLDTFTYDPDHRVVVCRACGTCLAAKATGWRRHLRADPHRMKGDELKATVELMSSYS-LRPAEELRRWRPERTR---PCRAIDGLRVYAGYRCACAADCDFCTIRLAAMHDHMPRHGKKASQHGRGGMALWHPCRLQTYFTAKGLIDYFVVESAT</Hsp_hseq>
      <Hsp_midline>M    F ++ +H ++VCR C  CL  K + W  HLR  PH MKG+ L  T+E   S+  LR  ++LR+    R R   PCR +DG+ VY GY C CA  C++ T RL  +  HM  HG+K  +H      LW  CRLQTYFTAKG+IDYF V+ A </Hsp_midline>
    </Hsp>
  </Hit_hsps>
</Hit>
<Hit>
  <Hit_num>33</Hit_num>
  <Hit_id>gb|KID80860.1|</Hit_id>
  <Hit_def>telomere-associated recQ-like helicase [Metarhizium guizhouense ARSEF 977]</Hit_def>
  <Hit_accession>KID80860</Hit_accession>
  <Hit_len>578</Hit_len>
  <Hit_hsps>
    <Hsp>
      <Hsp_num>1</Hsp_num>
      <Hsp_bit-score>132.88</Hsp_bit-score>
      <Hsp_score>333</Hsp_score>
      <Hsp_evalue>2.14311e-32</Hsp_evalue>
      <Hsp_query-from>1</Hsp_query-from>
      <Hsp_query-to>151</Hsp_query-to>
      <Hsp_hit-from>1</Hsp_hit-from>
      <Hsp_hit-to>150</Hsp_hit-to>
      <Hsp_query-frame>0</Hsp_query-frame>
      <Hsp_hit-frame>0</Hsp_hit-frame>
      <Hsp_identity>63</Hsp_identity>
      <Hsp_positive>93</Hsp_positive>
      <Hsp_gaps>5</Hsp_gaps>
      <Hsp_align-len>153</Hsp_align-len>
      <Hsp_qseq>MAFHNFHHNTEHGIIVCRQCEACLVPK-ESSWTSHLRNRPHSMKGEHLVCTLEHFHSFGHLRSVDDLRKRAAARRRLRQPCRPLDGVCVYDGYMCIC-AEACEYRTRRLDKIRHHMSVHGRKPKEHSDATPLWRACRLQTYFTAKGIIDYFEV</Hsp_qseq>
      <Hsp_hseq>MGANDFIYNEEHRVVVCVDCESCLAPGGRKKWESHLRKKPHYMAGEQLRKTIELLSTYDLRETTEELRQ---WRPKRRSPCEQITGLKLFNGYICNCDVETCDFVTTRLESMRDHLPRHGRTASQHREDSPLWKQCHLQTYLTAKSRIDYFTV</Hsp_hseq>
      <Hsp_midline>M  ++F +N EH ++VC  CE+CL P     W SHLR +PH M GE L  T+E   ++    + ++LR+    R + R PC  + G+ +++GY+C C  E C++ T RL+ +R H+  HGR   +H + +PLW+ C LQTY TAK  IDYF V</Hsp_midline>
    </Hsp>
  </Hit_hsps>
</Hit>
<Hit>
  <Hit_num>34</Hit_num>
  <Hit_id>ref|XP_001230213.1|</Hit_id>
  <Hit_def>hypothetical protein CHGG_03697 [Chaetomium globosum CBS 148.51] &gt;gb|EAQ91762.1| hypothetical protein CHGG_03697 [Chaetomium globosum CBS 148.51]</Hit_def>
  <Hit_accession>XP_001230213</Hit_accession>
  <Hit_len>1582</Hit_len>
  <Hit_hsps>
    <Hsp>
      <Hsp_num>1</Hsp_num>
      <Hsp_bit-score>133.65</Hsp_bit-score>
      <Hsp_score>335</Hsp_score>
      <Hsp_evalue>2.89495e-32</Hsp_evalue>
      <Hsp_query-from>1</Hsp_query-from>
      <Hsp_query-to>151</Hsp_query-to>
      <Hsp_hit-from>1</Hsp_hit-from>
      <Hsp_hit-to>150</Hsp_hit-to>
      <Hsp_query-frame>0</Hsp_query-frame>
      <Hsp_hit-frame>0</Hsp_hit-frame>
      <Hsp_identity>65</Hsp_identity>
      <Hsp_positive>92</Hsp_positive>
      <Hsp_gaps>7</Hsp_gaps>
      <Hsp_align-len>154</Hsp_align-len>
      <Hsp_qseq>MAFHNFHHNTEHGIIVCRQCEACLVP--KESSWTSHLRNRPHSMKGEHLVCTLEHFHSFGHLRSVDDLRKRAAARRRLRQPCRPLDGVCVYDGYMCIC-AEACEYRTRRLDKIRHHMSVHGRKPKEHSDATPLWRACRLQTYFTAKGIIDYFEV</Hsp_qseq>
      <Hsp_hseq>MAVGELIYNAEHRVVVCRPCGTCLVPDGQQGRWENHLRKEPHRLKGDRLKRMLDVLSKY-ELRGRDELKRQRPSRRR---PCEKIAGLASYGGYLCACDVENCDFATTRLSLMHDHMPRHGRTASQHTGEGPLWRSCTLQTYFTARQLVDYFVV</Hsp_hseq>
      <Hsp_midline>MA     +N EH ++VCR C  CLVP  ++  W +HLR  PH +KG+ L   L+    +  LR  D+L+++  +RRR   PC  + G+  Y GY+C C  E C++ T RL  +  HM  HGR   +H+   PLWR+C LQTYFTA+ ++DYF V</Hsp_midline>
    </Hsp>
  </Hit_hsps>
</Hit>
<Hit>
  <Hit_num>35</Hit_num>
  <Hit_id>gb|KJZ68858.1|</Hit_id>
  <Hit_def>hypothetical protein HIM_11749 [Hirsutella minnesotensis 3608]</Hit_def>
  <Hit_accession>KJZ68858</Hit_accession>
  <Hit_len>1494</Hit_len>
  <Hit_hsps>
    <Hsp>
      <Hsp_num>1</Hsp_num>
      <Hsp_bit-score>132.494</Hsp_bit-score>
      <Hsp_score>332</Hsp_score>
      <Hsp_evalue>6.28849e-32</Hsp_evalue>
      <Hsp_query-from>5</Hsp_query-from>
      <Hsp_query-to>151</Hsp_query-to>
      <Hsp_hit-from>3</Hsp_hit-from>
      <Hsp_hit-to>145</Hsp_hit-to>
      <Hsp_query-frame>0</Hsp_query-frame>
      <Hsp_hit-frame>0</Hsp_hit-frame>
      <Hsp_identity>65</Hsp_identity>
      <Hsp_positive>97</Hsp_positive>
      <Hsp_gaps>6</Hsp_gaps>
      <Hsp_align-len>148</Hsp_align-len>
      <Hsp_qseq>NFHHNTEHGIIVCRQCEACLVPKESSWTSHLRNRPHSMKGEHLVCTLEHFHSFGHLRSVDDLRKRAAARRRLRQPCRPLDGVCVYDGYMCI-CAEACEYRTRRLDKIRHHMSVHGRKPKEHSDATPLWRACRLQTYFTAKGIIDYFEV</Hsp_qseq>
      <Hsp_hseq>DLLYNPDHRVVVCKQCQTCVIPRLASWTNHLRAAPHRLRGDVLKYTIERLTEY-DLRSVDELKRDRPSR---GLPCAPIEGLATYAGYVCVEDDDACGYCTRWLPSMQAHVPAHGRVARQHK-TQPLWRECVLQTYFTAKGRIDYFVV</Hsp_hseq>
      <Hsp_midline>+  +N +H ++VC+QC+ C++P+ +SWT+HLR  PH ++G+ L  T+E    +  LRSVD+L++   +R     PC P++G+  Y GY+C+   +AC Y TR L  ++ H+  HGR  ++H    PLWR C LQTYFTAKG IDYF V</Hsp_midline>
    </Hsp>
  </Hit_hsps>
</Hit>
<Hit>
  <Hit_num>36</Hit_num>
  <Hit_id>emb|CCE32960.1|</Hit_id>
  <Hit_def>uncharacterized protein CPUR_06882 [Claviceps purpurea 20.1]</Hit_def>
  <Hit_accession>CCE32960</Hit_accession>
  <Hit_len>968</Hit_len>
  <Hit_hsps>
    <Hsp>
      <Hsp_num>1</Hsp_num>
      <Hsp_bit-score>124.405</Hsp_bit-score>
      <Hsp_score>311</Hsp_score>
      <Hsp_evalue>3.65742e-29</Hsp_evalue>
      <Hsp_query-from>1</Hsp_query-from>
      <Hsp_query-to>149</Hsp_query-to>
      <Hsp_hit-from>1</Hsp_hit-from>
      <Hsp_hit-to>161</Hsp_hit-to>
      <Hsp_query-frame>0</Hsp_query-frame>
      <Hsp_hit-frame>0</Hsp_hit-frame>
      <Hsp_identity>67</Hsp_identity>
      <Hsp_positive>96</Hsp_positive>
      <Hsp_gaps>20</Hsp_gaps>
      <Hsp_align-len>165</Hsp_align-len>
      <Hsp_qseq>MAFHNFHHNTEHGIIVCRQCEACLVP------KESS---WTSHLRNRPHSMKGEHLVCTLEHFHSFGHLRSVDDLRKRAAARRRLRQPCRPLDGVCVYDGYMCICAEA-CEYRTRRLDKIRHHMSVHGRKPKEH------SDATPLWRACRLQTYFTAKGIIDYF</Hsp_qseq>
      <Hsp_hseq>MGLEDFSYNAEHRVMVCLKCGTCLVPGRGEPSSETSLRPWMSHLRSKPHRLRGKELKAAVALLLSH-DLRDSDEVRRWRPDRRK---PCRPIEGLSTFSGYICLCDKANCDFATRRLQLMVTHMAQHGRKPLEHRRTLECGSGQLLWQECTLQTYSTARNRIDYF</Hsp_hseq>
      <Hsp_midline>M   +F +N EH ++VC +C  CLVP       E+S   W SHLR++PH ++G+ L   +    S   LR  D++R+    RR+   PCRP++G+  + GY+C+C +A C++ TRRL  +  HM+ HGRKP EH           LW+ C LQTY TA+  IDYF</Hsp_midline>
    </Hsp>
  </Hit_hsps>
</Hit>
<Hit>
  <Hit_num>37</Hit_num>
  <Hit_id>gb|EXL39121.1|</Hit_id>
  <Hit_def>hypothetical protein FOCG_18263 [Fusarium oxysporum f. sp. radicis-lycopersici 26381]</Hit_def>
  <Hit_accession>EXL39121</Hit_accession>
  <Hit_len>207</Hit_len>
  <Hit_hsps>
    <Hsp>
      <Hsp_num>1</Hsp_num>
      <Hsp_bit-score>116.701</Hsp_bit-score>
      <Hsp_score>291</Hsp_score>
      <Hsp_evalue>5.91122e-29</Hsp_evalue>
      <Hsp_query-from>42</Hsp_query-from>
      <Hsp_query-to>153</Hsp_query-to>
      <Hsp_hit-from>1</Hsp_hit-from>
      <Hsp_hit-to>108</Hsp_hit-to>
      <Hsp_query-frame>0</Hsp_query-frame>
      <Hsp_hit-frame>0</Hsp_hit-frame>
      <Hsp_identity>54</Hsp_identity>
      <Hsp_positive>78</Hsp_positive>
      <Hsp_gaps>4</Hsp_gaps>
      <Hsp_align-len>112</Hsp_align-len>
      <Hsp_qseq>MKGEHLVCTLEHFHSFGHLRSVDDLRKRAAARRRLRQPCRPLDGVCVYDGYMCICAEACEYRTRRLDKIRHHMSVHGRKPKEHSDATPLWRACRLQTYFTAKGIIDYFEVDD</Hsp_qseq>
      <Hsp_hseq>MRGDELRLTIEQLSSYS-LRPVEELRQWRVDRKR---PYRPIEGLTVYEGYICCTNAEYDYCTRRIEKIHDHMPAHGKRASQYTDDRPLWRSCRLQTYFTAKGLIDYFVIDD</Hsp_hseq>
      <Hsp_midline>M+G+ L  T+E   S+  LR V++LR+    R+R   P RP++G+ VY+GY+C      +Y TRR++KI  HM  HG++  +++D  PLWR+CRLQTYFTAKG+IDYF +DD</Hsp_midline>
    </Hsp>
  </Hit_hsps>
</Hit>
<Hit>
  <Hit_num>38</Hit_num>
  <Hit_id>gb|EWZ78556.1|</Hit_id>
  <Hit_def>hypothetical protein FOWG_17204 [Fusarium oxysporum f. sp. lycopersici MN25]</Hit_def>
  <Hit_accession>EWZ78556</Hit_accession>
  <Hit_len>207</Hit_len>
  <Hit_hsps>
    <Hsp>
      <Hsp_num>1</Hsp_num>
      <Hsp_bit-score>116.701</Hsp_bit-score>
      <Hsp_score>291</Hsp_score>
      <Hsp_evalue>6.10475e-29</Hsp_evalue>
      <Hsp_query-from>42</Hsp_query-from>
      <Hsp_query-to>153</Hsp_query-to>
      <Hsp_hit-from>1</Hsp_hit-from>
      <Hsp_hit-to>108</Hsp_hit-to>
      <Hsp_query-frame>0</Hsp_query-frame>
      <Hsp_hit-frame>0</Hsp_hit-frame>
      <Hsp_identity>54</Hsp_identity>
      <Hsp_positive>78</Hsp_positive>
      <Hsp_gaps>4</Hsp_gaps>
      <Hsp_align-len>112</Hsp_align-len>
      <Hsp_qseq>MKGEHLVCTLEHFHSFGHLRSVDDLRKRAAARRRLRQPCRPLDGVCVYDGYMCICAEACEYRTRRLDKIRHHMSVHGRKPKEHSDATPLWRACRLQTYFTAKGIIDYFEVDD</Hsp_qseq>
      <Hsp_hseq>MRGDELRLTIEQLSSYS-LRPVEELRQWRVDRKR---PYRPIEGLTVYEGYICCTNAEYDYCTRRIEKIHDHMPAHGKRASQYTDDRPLWRSCRLQTYFTAKGLIDYFVIDD</Hsp_hseq>
      <Hsp_midline>M+G+ L  T+E   S+  LR V++LR+    R+R   P RP++G+ VY+GY+C      +Y TRR++KI  HM  HG++  +++D  PLWR+CRLQTYFTAKG+IDYF +DD</Hsp_midline>
    </Hsp>
  </Hit_hsps>
</Hit>
<Hit>
  <Hit_num>39</Hit_num>
  <Hit_id>gb|PCD20073.1|</Hit_id>
  <Hit_def>hypothetical protein AU210_016751 [Fusarium oxysporum f. sp. radicis-cucumerinum]</Hit_def>
  <Hit_accession>PCD20073</Hit_accession>
  <Hit_len>545</Hit_len>
  <Hit_hsps>
    <Hsp>
      <Hsp_num>1</Hsp_num>
      <Hsp_bit-score>120.939</Hsp_bit-score>
      <Hsp_score>302</Hsp_score>
      <Hsp_evalue>3.96379e-28</Hsp_evalue>
      <Hsp_query-from>39</Hsp_query-from>
      <Hsp_query-to>151</Hsp_query-to>
      <Hsp_hit-from>122</Hsp_hit-from>
      <Hsp_hit-to>230</Hsp_hit-to>
      <Hsp_query-frame>0</Hsp_query-frame>
      <Hsp_hit-frame>0</Hsp_hit-frame>
      <Hsp_identity>57</Hsp_identity>
      <Hsp_positive>75</Hsp_positive>
      <Hsp_gaps>4</Hsp_gaps>
      <Hsp_align-len>113</Hsp_align-len>
      <Hsp_qseq>PHSMKGEHLVCTLEHFHSFGHLRSVDDLRKRAAARRRLRQPCRPLDGVCVYDGYMCICAEACEYRTRRLDKIRHHMSVHGRKPKEHSDATPLWRACRLQTYFTAKGIIDYFEV</Hsp_qseq>
      <Hsp_hseq>PHQMKGETLRSTVEQLSSY-ELRPVEELRKWRPDRKR---PCQPVKGLAVYGGYICTEDDKCDYCTRRIETMHDHAPAHGKKASQHTSDAPLWRACKLQTYFTAKGRIDYFVV</Hsp_hseq>
      <Hsp_midline>PH MKGE L  T+E   S+  LR V++LRK    R+R   PC+P+ G+ VY GY+C   + C+Y TRR++ +  H   HG+K  +H+   PLWRAC+LQTYFTAKG IDYF V</Hsp_midline>
    </Hsp>
  </Hit_hsps>
</Hit>
<Hit>
  <Hit_num>40</Hit_num>
  <Hit_id>gb|EGU73455.1|</Hit_id>
  <Hit_def>hypothetical protein FOXB_16035 [Fusarium oxysporum Fo5176]</Hit_def>
  <Hit_accession>EGU73455</Hit_accession>
  <Hit_len>1055</Hit_len>
  <Hit_hsps>
    <Hsp>
      <Hsp_num>1</Hsp_num>
      <Hsp_bit-score>118.627</Hsp_bit-score>
      <Hsp_score>296</Hsp_score>
      <Hsp_evalue>4.04734e-27</Hsp_evalue>
      <Hsp_query-from>5</Hsp_query-from>
      <Hsp_query-to>157</Hsp_query-to>
      <Hsp_hit-from>767</Hsp_hit-from>
      <Hsp_hit-to>910</Hsp_hit-to>
      <Hsp_query-frame>0</Hsp_query-frame>
      <Hsp_hit-frame>0</Hsp_hit-frame>
      <Hsp_identity>64</Hsp_identity>
      <Hsp_positive>96</Hsp_positive>
      <Hsp_gaps>11</Hsp_gaps>
      <Hsp_align-len>154</Hsp_align-len>
      <Hsp_qseq>NFHHNTEHGIIVCRQCEACLVPKESSWTSHLRNRPHSMKGEHLVCTLEHFHSFGHLRSVDDLRKRAAARRRLRQPCRPLDGVCVYDGYMCICAEA-CEYRTRRLDKIRHHMSVHGRKPKEHSDATPLWRACRLQTYFTAKGIIDYFEVDDAVPI</Hsp_qseq>
      <Hsp_hseq>GFLYNAQYQVLVCIACKSMIQPGQKSFYSHL-NKLHRITGLACKALMEQFSTY-KLCSFQEL---AVPRQK-----SLYEGLTMYGGYICTCAEVQCDYCTRRARKMHGHMPVHGRKASEHTNAVPLWRACKLQTYFTAKGLIDYFLVEEDLSL</Hsp_hseq>
      <Hsp_midline> F +N ++ ++VC  C++ + P + S+ SHL N+ H + G      +E F ++  L S  +L   A  R++        +G+ +Y GY+C CAE  C+Y TRR  K+  HM VHGRK  EH++A PLWRAC+LQTYFTAKG+IDYF V++ + +</Hsp_midline>
    </Hsp>
  </Hit_hsps>
</Hit>
<Hit>
  <Hit_num>41</Hit_num>
  <Hit_id>gb|RGP59870.1|</Hit_id>
  <Hit_def>telomere-associated recq-like helicase [Fusarium longipes]</Hit_def>
  <Hit_accession>RGP59870</Hit_accession>
  <Hit_len>145</Hit_len>
  <Hit_hsps>
    <Hsp>
      <Hsp_num>1</Hsp_num>
      <Hsp_bit-score>107.071</Hsp_bit-score>
      <Hsp_score>266</Hsp_score>
      <Hsp_evalue>6.11136e-26</Hsp_evalue>
      <Hsp_query-from>42</Hsp_query-from>
      <Hsp_query-to>151</Hsp_query-to>
      <Hsp_hit-from>1</Hsp_hit-from>
      <Hsp_hit-to>107</Hsp_hit-to>
      <Hsp_query-frame>0</Hsp_query-frame>
      <Hsp_hit-frame>0</Hsp_hit-frame>
      <Hsp_identity>54</Hsp_identity>
      <Hsp_positive>73</Hsp_positive>
      <Hsp_gaps>5</Hsp_gaps>
      <Hsp_align-len>111</Hsp_align-len>
      <Hsp_qseq>MKGEHLVCTLEHFHSFGHLRSVDDLRKRAAARRRLRQPCRPLDGVCVYDGYMCICAE-ACEYRTRRLDKIRHHMSVHGRKPKEHSDATPLWRACRLQTYFTAKGIIDYFEV</Hsp_qseq>
      <Hsp_hseq>MKGETLRSTVEQLSSY-KLRPVEELRQWRPDRKR---PCRPVKGLAVYGGYICTKDDDKCDYCTRRIETMHDHTPAHGKKASQHTSNAPLWQACKLQTYFTAKGRIDYFVV</Hsp_hseq>
      <Hsp_midline>MKGE L  T+E   S+  LR V++LR+    R+R   PCRP+ G+ VY GY+C   +  C+Y TRR++ +  H   HG+K  +H+   PLW+AC+LQTYFTAKG IDYF V</Hsp_midline>
    </Hsp>
  </Hit_hsps>
</Hit>
<Hit>
  <Hit_num>42</Hit_num>
  <Hit_id>emb|SCO76796.1|</Hit_id>
  <Hit_def>uncharacterized protein FRV6_01008 [Fusarium oxysporum]</Hit_def>
  <Hit_accession>SCO76796</Hit_accession>
  <Hit_len>194</Hit_len>
  <Hit_hsps>
    <Hsp>
      <Hsp_num>1</Hsp_num>
      <Hsp_bit-score>107.842</Hsp_bit-score>
      <Hsp_score>268</Hsp_score>
      <Hsp_evalue>1.26626e-25</Hsp_evalue>
      <Hsp_query-from>42</Hsp_query-from>
      <Hsp_query-to>151</Hsp_query-to>
      <Hsp_hit-from>1</Hsp_hit-from>
      <Hsp_hit-to>106</Hsp_hit-to>
      <Hsp_query-frame>0</Hsp_query-frame>
      <Hsp_hit-frame>0</Hsp_hit-frame>
      <Hsp_identity>53</Hsp_identity>
      <Hsp_positive>71</Hsp_positive>
      <Hsp_gaps>4</Hsp_gaps>
      <Hsp_align-len>110</Hsp_align-len>
      <Hsp_qseq>MKGEHLVCTLEHFHSFGHLRSVDDLRKRAAARRRLRQPCRPLDGVCVYDGYMCICAEACEYRTRRLDKIRHHMSVHGRKPKEHSDATPLWRACRLQTYFTAKGIIDYFEV</Hsp_qseq>
      <Hsp_hseq>MKGETLRSTVEQLSSY-KLRPVEELRQWRPDRKR---PCQPVKGLAVYGGYICTKDDKCDYCTRHIKTIHDYAPAHGKKASQHTSDAPLWRACKLQTYFTAKGRIDYFVV</Hsp_hseq>
      <Hsp_midline>MKGE L  T+E   S+  LR V++LR+    R+R   PC+P+ G+ VY GY+C   + C+Y TR +  I  +   HG+K  +H+   PLWRAC+LQTYFTAKG IDYF V</Hsp_midline>
    </Hsp>
  </Hit_hsps>
</Hit>
<Hit>
  <Hit_num>43</Hit_num>
  <Hit_id>emb|SCO90084.1|</Hit_id>
  <Hit_def>uncharacterized protein FRV6_14212 [Fusarium oxysporum]</Hit_def>
  <Hit_accession>SCO90084</Hit_accession>
  <Hit_len>175</Hit_len>
  <Hit_hsps>
    <Hsp>
      <Hsp_num>1</Hsp_num>
      <Hsp_bit-score>107.071</Hsp_bit-score>
      <Hsp_score>266</Hsp_score>
      <Hsp_evalue>1.44205e-25</Hsp_evalue>
      <Hsp_query-from>79</Hsp_query-from>
      <Hsp_query-to>149</Hsp_query-to>
      <Hsp_hit-from>2</Hsp_hit-from>
      <Hsp_hit-to>73</Hsp_hit-to>
      <Hsp_query-frame>0</Hsp_query-frame>
      <Hsp_hit-frame>0</Hsp_hit-frame>
      <Hsp_identity>45</Hsp_identity>
      <Hsp_positive>59</Hsp_positive>
      <Hsp_gaps>1</Hsp_gaps>
      <Hsp_align-len>72</Hsp_align-len>
      <Hsp_qseq>PCRPLDGVCVYDGYMCICAEA-CEYRTRRLDKIRHHMSVHGRKPKEHSDATPLWRACRLQTYFTAKGIIDYF</Hsp_qseq>
      <Hsp_hseq>PCRPIEGLTIYEGYICTCIEVQCDYYTRRARKIYNYMPVHGRKASEHTNAIPLWRACKLQTYFTAKGLINYF</Hsp_hseq>
      <Hsp_midline>PCRP++G+ +Y+GY+C C E  C+Y TRR  KI ++M VHGRK  EH++A PLWRAC+LQTYFTAKG+I+YF</Hsp_midline>
    </Hsp>
  </Hit_hsps>
</Hit>
<Hit>
  <Hit_num>44</Hit_num>
  <Hit_id>gb|OBS16657.1|</Hit_id>
  <Hit_def>hypothetical protein FPOA_12696 [Fusarium poae]</Hit_def>
  <Hit_accession>OBS16657</Hit_accession>
  <Hit_len>352</Hit_len>
  <Hit_hsps>
    <Hsp>
      <Hsp_num>1</Hsp_num>
      <Hsp_bit-score>110.538</Hsp_bit-score>
      <Hsp_score>275</Hsp_score>
      <Hsp_evalue>3.47675e-25</Hsp_evalue>
      <Hsp_query-from>42</Hsp_query-from>
      <Hsp_query-to>156</Hsp_query-to>
      <Hsp_hit-from>1</Hsp_hit-from>
      <Hsp_hit-to>112</Hsp_hit-to>
      <Hsp_query-frame>0</Hsp_query-frame>
      <Hsp_hit-frame>0</Hsp_hit-frame>
      <Hsp_identity>57</Hsp_identity>
      <Hsp_positive>80</Hsp_positive>
      <Hsp_gaps>5</Hsp_gaps>
      <Hsp_align-len>116</Hsp_align-len>
      <Hsp_qseq>MKGEHLVCTLEHFHSFGHLRSVDDLRKRAAARRRLRQPCRPLDGVCVYDGYMCICAEA-CEYRTRRLDKIRHHMSVHGRKPKEHSDATPLWRACRLQTYFTAKGIIDYFEVDDAVP</Hsp_qseq>
      <Hsp_hseq>MRGEELRRTVERFSSY-DLHPPEELEQQRADRKK---PCRPIEGLDMYEVYICTYIEAGCDYCTQRVRKMHDHMPVHGRKASEHTGAVPLWRTCKLQTYFTAKGLIDCFVVEDPSP</Hsp_hseq>
      <Hsp_midline>M+GE L  T+E F S+  L   ++L ++ A R++   PCRP++G+ +Y+ Y+C   EA C+Y T+R+ K+  HM VHGRK  EH+ A PLWR C+LQTYFTAKG+ID F V+D  P</Hsp_midline>
    </Hsp>
  </Hit_hsps>
</Hit>
<Hit>
  <Hit_num>45</Hit_num>
  <Hit_id>gb|PMD22413.1|</Hit_id>
  <Hit_def>hypothetical protein NA56DRAFT_658320 [Pezoloma ericae]</Hit_def>
  <Hit_accession>PMD22413</Hit_accession>
  <Hit_len>245</Hit_len>
  <Hit_hsps>
    <Hsp>
      <Hsp_num>1</Hsp_num>
      <Hsp_bit-score>107.842</Hsp_bit-score>
      <Hsp_score>268</Hsp_score>
      <Hsp_evalue>4.34739e-25</Hsp_evalue>
      <Hsp_query-from>6</Hsp_query-from>
      <Hsp_query-to>151</Hsp_query-to>
      <Hsp_hit-from>15</Hsp_hit-from>
      <Hsp_hit-to>156</Hsp_hit-to>
      <Hsp_query-frame>0</Hsp_query-frame>
      <Hsp_hit-frame>0</Hsp_hit-frame>
      <Hsp_identity>57</Hsp_identity>
      <Hsp_positive>88</Hsp_positive>
      <Hsp_gaps>6</Hsp_gaps>
      <Hsp_align-len>147</Hsp_align-len>
      <Hsp_qseq>FHHNTEHGIIVCRQCEACLVPKESSWTSHLRNRPHSMKGEHLVCTLEHFHSFGHLRSVDDLRKRAAARRRLRQPCRPLDGVCVYDGYMCICAEACEYRTRRLDKIRHHM-SVHGRKPKEHSDATPLWRACRLQTYFTAKGIIDYFEV</Hsp_qseq>
      <Hsp_hseq>FSYNPVHQVIICQACQSCIVPGARSQERHLRAPPHRLVGEALHATLQQLRGY-KLRTVEELKQ---SKPQLGDSCPALPHLASYQGLRCLQAQ-CGFKTRQATAIQKHVVTAYQIKAASHCTRQPLWQACQLQTYFTSKGRIDYFEV</Hsp_hseq>
      <Hsp_midline>F +N  H +I+C+ C++C+VP   S   HLR  PH + GE L  TL+    +  LR+V++L++   ++ +L   C  L  +  Y G  C+ A+ C ++TR+   I+ H+ + +  K   H    PLW+AC+LQTYFT+KG IDYFEV</Hsp_midline>
    </Hsp>
  </Hit_hsps>
</Hit>
<Hit>
  <Hit_num>46</Hit_num>
  <Hit_id>gb|EMT66841.1|</Hit_id>
  <Hit_def>hypothetical protein FOC4_g10000051, partial [Fusarium oxysporum f. sp. cubense race 4] &gt;gb|ENH73682.1| hypothetical protein FOC1_g10000535, partial [Fusarium oxysporum f. sp. cubense race 1]</Hit_def>
  <Hit_accession>EMT66841</Hit_accession>
  <Hit_len>641</Hit_len>
  <Hit_hsps>
    <Hsp>
      <Hsp_num>1</Hsp_num>
      <Hsp_bit-score>110.538</Hsp_bit-score>
      <Hsp_score>275</Hsp_score>
      <Hsp_evalue>2.11837e-24</Hsp_evalue>
      <Hsp_query-from>77</Hsp_query-from>
      <Hsp_query-to>153</Hsp_query-to>
      <Hsp_hit-from>12</Hsp_hit-from>
      <Hsp_hit-to>89</Hsp_hit-to>
      <Hsp_query-frame>0</Hsp_query-frame>
      <Hsp_hit-frame>0</Hsp_hit-frame>
      <Hsp_identity>47</Hsp_identity>
      <Hsp_positive>63</Hsp_positive>
      <Hsp_gaps>1</Hsp_gaps>
      <Hsp_align-len>78</Hsp_align-len>
      <Hsp_qseq>RQPCRPLDGVCVYDGYMCICAEA-CEYRTRRLDKIRHHMSVHGRKPKEHSDATPLWRACRLQTYFTAKGIIDYFEVDD</Hsp_qseq>
      <Hsp_hseq>KRPCRPIEGLTMYEGYICTCTEVQCDYCTRRARKMYDHMPVHGRKASEHTNAMPLWRACKLQTYFTAKGLIDYFLVEE</Hsp_hseq>
      <Hsp_midline>++PCRP++G+ +Y+GY+C C E  C+Y TRR  K+  HM VHGRK  EH++A PLWRAC+LQTYFTAKG+IDYF V++</Hsp_midline>
    </Hsp>
  </Hit_hsps>
</Hit>
<Hit>
  <Hit_num>47</Hit_num>
  <Hit_id>gb|PVH71628.1|</Hit_id>
  <Hit_def>hypothetical protein DL98DRAFT_383585, partial [Cadophora sp. DSE1049]</Hit_def>
  <Hit_accession>PVH71628</Hit_accession>
  <Hit_len>139</Hit_len>
  <Hit_hsps>
    <Hsp>
      <Hsp_num>1</Hsp_num>
      <Hsp_bit-score>98.9821</Hsp_bit-score>
      <Hsp_score>245</Hsp_score>
      <Hsp_evalue>7.73966e-23</Hsp_evalue>
      <Hsp_query-from>8</Hsp_query-from>
      <Hsp_query-to>151</Hsp_query-to>
      <Hsp_hit-from>1</Hsp_hit-from>
      <Hsp_hit-to>139</Hsp_hit-to>
      <Hsp_query-frame>0</Hsp_query-frame>
      <Hsp_hit-frame>0</Hsp_hit-frame>
      <Hsp_identity>52</Hsp_identity>
      <Hsp_positive>82</Hsp_positive>
      <Hsp_gaps>7</Hsp_gaps>
      <Hsp_align-len>145</Hsp_align-len>
      <Hsp_qseq>HNTEHGIIVCRQCEACLVPKESSWTSHLRNRPHSMKGEHLVCTLEHFHSFGHLRSVDDLRKRAAARRRLRQPCRPLDGVCVYDGYMC-ICAEACEYRTRRLDKIRHHMSVHGRKPKEHSDATPLWRACRLQTYFTAKGIIDYFEV</Hsp_qseq>
      <Hsp_hseq>YNPIHQVVVCRRCQTCLVPRQSSVERHLRGEPHRLLGPALKAHLAYIDALT-LRDLETLK-----RDRPREPVAPIEHLPVHAGFRCLLCPLEEPFYTIRLPRMRDHIPSHNKRSAKEHKSTPLWEACLLQTYFANNALVIYFAV</Hsp_hseq>
      <Hsp_midline>+N  H ++VCR+C+ CLVP++SS   HLR  PH + G  L   L +  +   LR ++ L+     R R R+P  P++ + V+ G+ C +C     + T RL ++R H+  H ++  +   +TPLW AC LQTYF    ++ YF V</Hsp_midline>
    </Hsp>
  </Hit_hsps>
</Hit>
<Hit>
  <Hit_num>48</Hit_num>
  <Hit_id>gb|TGO82555.1|</Hit_id>
  <Hit_def>hypothetical protein BPOR_0807g00040 [Botrytis porri]</Hit_def>
  <Hit_accession>TGO82555</Hit_accession>
  <Hit_len>1451</Hit_len>
  <Hit_hsps>
    <Hsp>
      <Hsp_num>1</Hsp_num>
      <Hsp_bit-score>102.449</Hsp_bit-score>
      <Hsp_score>254</Hsp_score>
      <Hsp_evalue>1.55502e-21</Hsp_evalue>
      <Hsp_query-from>5</Hsp_query-from>
      <Hsp_query-to>151</Hsp_query-to>
      <Hsp_hit-from>4</Hsp_hit-from>
      <Hsp_hit-to>142</Hsp_hit-to>
      <Hsp_query-frame>0</Hsp_query-frame>
      <Hsp_hit-frame>0</Hsp_hit-frame>
      <Hsp_identity>56</Hsp_identity>
      <Hsp_positive>83</Hsp_positive>
      <Hsp_gaps>8</Hsp_gaps>
      <Hsp_align-len>147</Hsp_align-len>
      <Hsp_qseq>NFHHNTEHGIIVCRQCEACLVPKESSWTSHLRNRPHSMKGEHLVCTLEHFHSFGHLRSVDDLRKRAAARRRLRQPCRPLDGVCVYDGYMCICAEACEYRTRRLDKIRHHMSVHGRKPKEHSDATPLWRACRLQTYFTAKGIIDYFEV</Hsp_qseq>
      <Hsp_hseq>DLAYNSDHQVLICTQCQTCIAPGARSIAQHLRAEPHRLSGDLLKAQLSYAQSLS-LKTKRQLREDKPARRAAQ-----LEHLRVFHGFQCLSCDPS-FLTTHLPRMRDHMVTHGRKASEHK-ATPLWQACLLQTYFTAPRYVDYFVV</Hsp_hseq>
      <Hsp_midline>+  +N++H +++C QC+ C+ P   S   HLR  PH + G+ L   L +  S   L++   LR+   ARR  +     L+ + V+ G+ C+  +   + T  L ++R HM  HGRK  EH  ATPLW+AC LQTYFTA   +DYF V</Hsp_midline>
    </Hsp>
  </Hit_hsps>
</Hit>
<Hit>
  <Hit_num>49</Hit_num>
  <Hit_id>emb|SCO86116.1|</Hit_id>
  <Hit_def>uncharacterized protein FRV6_10243 [Fusarium oxysporum]</Hit_def>
  <Hit_accession>SCO86116</Hit_accession>
  <Hit_len>129</Hit_len>
  <Hit_hsps>
    <Hsp>
      <Hsp_num>1</Hsp_num>
      <Hsp_bit-score>95.1301</Hsp_bit-score>
      <Hsp_score>235</Hsp_score>
      <Hsp_evalue>1.6831e-21</Hsp_evalue>
      <Hsp_query-from>88</Hsp_query-from>
      <Hsp_query-to>157</Hsp_query-to>
      <Hsp_hit-from>1</Hsp_hit-from>
      <Hsp_hit-to>73</Hsp_hit-to>
      <Hsp_query-frame>0</Hsp_query-frame>
      <Hsp_hit-frame>0</Hsp_hit-frame>
      <Hsp_identity>44</Hsp_identity>
      <Hsp_positive>56</Hsp_positive>
      <Hsp_gaps>3</Hsp_gaps>
      <Hsp_align-len>73</Hsp_align-len>
      <Hsp_qseq>VYDGYMCICAEA-CEYRTRRLDKIRHHMSVHGRKPKEHSDATPLWRACRLQTYFTAKGIIDYF--EVDDAVPI</Hsp_qseq>
      <Hsp_hseq>MYEGYICTCTEVQCDYCTRRARKMYDHMPVHGRKASEHTNAMPLWRACKLQTYFTAKGLIDYFLVEEDPSLPL</Hsp_hseq>
      <Hsp_midline>+Y+GY+C C E  C+Y TRR  K+  HM VHGRK  EH++A PLWRAC+LQTYFTAKG+IDYF  E D ++P+</Hsp_midline>
    </Hsp>
  </Hit_hsps>
</Hit>
<Hit>
  <Hit_num>50</Hit_num>
  <Hit_id>gb|EXK79348.1|</Hit_id>
  <Hit_def>hypothetical protein FOQG_16044 [Fusarium oxysporum f. sp. raphani 54005]</Hit_def>
  <Hit_accession>EXK79348</Hit_accession>
  <Hit_len>136</Hit_len>
  <Hit_hsps>
    <Hsp>
      <Hsp_num>1</Hsp_num>
      <Hsp_bit-score>94.7449</Hsp_bit-score>
      <Hsp_score>234</Hsp_score>
      <Hsp_evalue>2.74989e-21</Hsp_evalue>
      <Hsp_query-from>88</Hsp_query-from>
      <Hsp_query-to>157</Hsp_query-to>
      <Hsp_hit-from>1</Hsp_hit-from>
      <Hsp_hit-to>73</Hsp_hit-to>
      <Hsp_query-frame>0</Hsp_query-frame>
      <Hsp_hit-frame>0</Hsp_hit-frame>
      <Hsp_identity>44</Hsp_identity>
      <Hsp_positive>56</Hsp_positive>
      <Hsp_gaps>3</Hsp_gaps>
      <Hsp_align-len>73</Hsp_align-len>
      <Hsp_qseq>VYDGYMCICAEA-CEYRTRRLDKIRHHMSVHGRKPKEHSDATPLWRACRLQTYFTAKGIIDYF--EVDDAVPI</Hsp_qseq>
      <Hsp_hseq>MYEGYICTCTEAQCDYCTRRARKMYDHMPVHGRKASEHTNTMPLWRACKLQTYFTAKGLIDYFLVEEDPSLPL</Hsp_hseq>
      <Hsp_midline>+Y+GY+C C EA C+Y TRR  K+  HM VHGRK  EH++  PLWRAC+LQTYFTAKG+IDYF  E D ++P+</Hsp_midline>
    </Hsp>
  </Hit_hsps>
</Hit>
<Hit>
  <Hit_num>51</Hit_num>
  <Hit_id>gb|EXL65655.1|</Hit_id>
  <Hit_def>hypothetical protein FOPG_18127 [Fusarium oxysporum f. sp. conglutinans race 2 54008]</Hit_def>
  <Hit_accession>EXL65655</Hit_accession>
  <Hit_len>191</Hit_len>
  <Hit_hsps>
    <Hsp>
      <Hsp_num>1</Hsp_num>
      <Hsp_bit-score>96.2857</Hsp_bit-score>
      <Hsp_score>238</Hsp_score>
      <Hsp_evalue>3.56554e-21</Hsp_evalue>
      <Hsp_query-from>88</Hsp_query-from>
      <Hsp_query-to>157</Hsp_query-to>
      <Hsp_hit-from>1</Hsp_hit-from>
      <Hsp_hit-to>71</Hsp_hit-to>
      <Hsp_query-frame>0</Hsp_query-frame>
      <Hsp_hit-frame>0</Hsp_hit-frame>
      <Hsp_identity>43</Hsp_identity>
      <Hsp_positive>55</Hsp_positive>
      <Hsp_gaps>1</Hsp_gaps>
      <Hsp_align-len>71</Hsp_align-len>
      <Hsp_qseq>VYDGYMCICAEA-CEYRTRRLDKIRHHMSVHGRKPKEHSDATPLWRACRLQTYFTAKGIIDYFEVDDAVPI</Hsp_qseq>
      <Hsp_hseq>MYGGYICTCAEVQCDYCTRRARKMHGHMPVHGRKASEHTNAVPLWRACKLQTYFTAKGLIDYFLVEEDLSL</Hsp_hseq>
      <Hsp_midline>+Y GY+C CAE  C+Y TRR  K+  HM VHGRK  EH++A PLWRAC+LQTYFTAKG+IDYF V++ + +</Hsp_midline>
    </Hsp>
  </Hit_hsps>
</Hit>
<Hit>
  <Hit_num>52</Hit_num>
  <Hit_id>gb|RYC78270.1|</Hit_id>
  <Hit_def>hypothetical protein BFJ63_vAg18856 [Fusarium oxysporum f. sp. narcissi]</Hit_def>
  <Hit_accession>RYC78270</Hit_accession>
  <Hit_len>70</Hit_len>
  <Hit_hsps>
    <Hsp>
      <Hsp_num>1</Hsp_num>
      <Hsp_bit-score>92.4337</Hsp_bit-score>
      <Hsp_score>228</Hsp_score>
      <Hsp_evalue>4.26736e-21</Hsp_evalue>
      <Hsp_query-from>88</Hsp_query-from>
      <Hsp_query-to>151</Hsp_query-to>
      <Hsp_hit-from>1</Hsp_hit-from>
      <Hsp_hit-to>65</Hsp_hit-to>
      <Hsp_query-frame>0</Hsp_query-frame>
      <Hsp_hit-frame>0</Hsp_hit-frame>
      <Hsp_identity>42</Hsp_identity>
      <Hsp_positive>51</Hsp_positive>
      <Hsp_gaps>1</Hsp_gaps>
      <Hsp_align-len>65</Hsp_align-len>
      <Hsp_qseq>VYDGYMCICAEA-CEYRTRRLDKIRHHMSVHGRKPKEHSDATPLWRACRLQTYFTAKGIIDYFEV</Hsp_qseq>
      <Hsp_hseq>MYEGYICTCTEVQCDYCTRRARKMYDHMPVHGRKASEHTNAMPLWRACKLQTYFTAKGLIDYFLV</Hsp_hseq>
      <Hsp_midline>+Y+GY+C C E  C+Y TRR  K+  HM VHGRK  EH++A PLWRAC+LQTYFTAKG+IDYF V</Hsp_midline>
    </Hsp>
  </Hit_hsps>
</Hit>
<Hit>
  <Hit_num>53</Hit_num>
  <Hit_id>ref|XP_007816560.2|</Hit_id>
  <Hit_def>tlh3 [Metarhizium robertsii ARSEF 23] &gt;gb|EFZ03297.2| tlh3 [Metarhizium robertsii ARSEF 23]</Hit_def>
  <Hit_accession>XP_007816560</Hit_accession>
  <Hit_len>2222</Hit_len>
  <Hit_hsps>
    <Hsp>
      <Hsp_num>1</Hsp_num>
      <Hsp_bit-score>100.523</Hsp_bit-score>
      <Hsp_score>249</Hsp_score>
      <Hsp_evalue>8.33182e-21</Hsp_evalue>
      <Hsp_query-from>5</Hsp_query-from>
      <Hsp_query-to>151</Hsp_query-to>
      <Hsp_hit-from>582</Hsp_hit-from>
      <Hsp_hit-to>741</Hsp_hit-to>
      <Hsp_query-frame>0</Hsp_query-frame>
      <Hsp_hit-frame>0</Hsp_hit-frame>
      <Hsp_identity>61</Hsp_identity>
      <Hsp_positive>92</Hsp_positive>
      <Hsp_gaps>23</Hsp_gaps>
      <Hsp_align-len>165</Hsp_align-len>
      <Hsp_qseq>NFHHNTEHGIIVCRQCEACLVPKESSWTSHLRNR-----------------PHSMKGEHLVCTLEHFHSFGHLRSVDDLRKRAAARRRLRQPCRPLDGVCVYDGYMCIC-AEACEYRTRRLDKIRHHMSVHGRKPKEHSDATPLWRACRLQTYFTAKGIIDYFEV</Hsp_qseq>
      <Hsp_hseq>GFIYNREYQILICVACESVVSPGKRSFYHHL-NRHRILGPVSLNSMDLDKLVYNMMGEQLRGTIELLSTY-DLRGAEELRQQRPH---RRRPCEIIDGLTEYGGFICMCDVERCDFVTTRLELMHDHMPRHGRTASQNREGSPLWEACRLQTYLTAKGRIDYFTV</Hsp_hseq>
      <Hsp_midline> F +N E+ I++C  CE+ + P + S+  HL NR                  ++M GE L  T+E   ++  LR  ++LR++       R+PC  +DG+  Y G++C+C  E C++ T RL+ +  HM  HGR   ++ + +PLW ACRLQTY TAKG IDYF V</Hsp_midline>
    </Hsp>
  </Hit_hsps>
</Hit>
<Hit>
  <Hit_num>54</Hit_num>
  <Hit_id>gb|RKK42282.1|</Hit_id>
  <Hit_def>hypothetical protein BFJ69_g18418, partial [Fusarium oxysporum]</Hit_def>
  <Hit_accession>RKK42282</Hit_accession>
  <Hit_len>303</Hit_len>
  <Hit_hsps>
    <Hsp>
      <Hsp_num>1</Hsp_num>
      <Hsp_bit-score>95.5153</Hsp_bit-score>
      <Hsp_score>236</Hsp_score>
      <Hsp_evalue>5.15023e-20</Hsp_evalue>
      <Hsp_query-from>88</Hsp_query-from>
      <Hsp_query-to>157</Hsp_query-to>
      <Hsp_hit-from>1</Hsp_hit-from>
      <Hsp_hit-to>73</Hsp_hit-to>
      <Hsp_query-frame>0</Hsp_query-frame>
      <Hsp_hit-frame>0</Hsp_hit-frame>
      <Hsp_identity>44</Hsp_identity>
      <Hsp_positive>56</Hsp_positive>
      <Hsp_gaps>3</Hsp_gaps>
      <Hsp_align-len>73</Hsp_align-len>
      <Hsp_qseq>VYDGYMCICAEA-CEYRTRRLDKIRHHMSVHGRKPKEHSDATPLWRACRLQTYFTAKGIIDYF--EVDDAVPI</Hsp_qseq>
      <Hsp_hseq>MYEGYICTCTEVQCDYCTRRARKMYDHMPVHGRKASEHTNAMPLWRACKLQTYFTAKGLIDYFLVEEDPSLPL</Hsp_hseq>
      <Hsp_midline>+Y+GY+C C E  C+Y TRR  K+  HM VHGRK  EH++A PLWRAC+LQTYFTAKG+IDYF  E D ++P+</Hsp_midline>
    </Hsp>
  </Hit_hsps>
</Hit>
<Hit>
  <Hit_num>55</Hit_num>
  <Hit_id>gb|KFY92765.1|</Hit_id>
  <Hit_def>hypothetical protein V500_04036 [Pseudogymnoascus sp. VKM F-4518 (FW-2643)]</Hit_def>
  <Hit_accession>KFY92765</Hit_accession>
  <Hit_len>349</Hit_len>
  <Hit_hsps>
    <Hsp>
      <Hsp_num>1</Hsp_num>
      <Hsp_bit-score>96.2857</Hsp_bit-score>
      <Hsp_score>238</Hsp_score>
      <Hsp_evalue>5.47089e-20</Hsp_evalue>
      <Hsp_query-from>6</Hsp_query-from>
      <Hsp_query-to>151</Hsp_query-to>
      <Hsp_hit-from>2</Hsp_hit-from>
      <Hsp_hit-to>142</Hsp_hit-to>
      <Hsp_query-frame>0</Hsp_query-frame>
      <Hsp_hit-frame>0</Hsp_hit-frame>
      <Hsp_identity>49</Hsp_identity>
      <Hsp_positive>87</Hsp_positive>
      <Hsp_gaps>7</Hsp_gaps>
      <Hsp_align-len>147</Hsp_align-len>
      <Hsp_qseq>FHHNTEHGIIVCRQCEACLVPKESSWTSHLRNRPHSMKGEHLVCTLEHFHSFGHLRSVDDLRKRAAARRRLRQPCRPLDGVCVYDGYMCICAEACEYRTRRLDKIRHHM-SVHGRKPKEHSDATPLWRACRLQTYFTAKGIIDYFEV</Hsp_qseq>
      <Hsp_hseq>FLYNSTYKIVICSECKSAIIPGLKSLEWHLRSKPHRLVGDTFTATLKLLNSY-DLRAIEELRINKPSSE---DNCESIEHLESYDGFYCL-QQSCSYGTIVEKKMKEHVWAAHKAKAKNHK-AVQLWKECKLQTYFTARRLVDYFVV</Hsp_hseq>
      <Hsp_midline>F +N+ + I++C +C++ ++P   S   HLR++PH + G+    TL+  +S+  LR++++LR    +       C  ++ +  YDG+ C+  ++C Y T    K++ H+ + H  K K H  A  LW+ C+LQTYFTA+ ++DYF V</Hsp_midline>
    </Hsp>
  </Hit_hsps>
</Hit>
<Hit>
  <Hit_num>56</Hit_num>
  <Hit_id>gb|PKK43131.1|</Hit_id>
  <Hit_def>hypothetical protein CI102_13474 [Trichoderma harzianum]</Hit_def>
  <Hit_accession>PKK43131</Hit_accession>
  <Hit_len>295</Hit_len>
  <Hit_hsps>
    <Hsp>
      <Hsp_num>1</Hsp_num>
      <Hsp_bit-score>95.5153</Hsp_bit-score>
      <Hsp_score>236</Hsp_score>
      <Hsp_evalue>5.65434e-20</Hsp_evalue>
      <Hsp_query-from>8</Hsp_query-from>
      <Hsp_query-to>154</Hsp_query-to>
      <Hsp_hit-from>7</Hsp_hit-from>
      <Hsp_hit-to>137</Hsp_hit-to>
      <Hsp_query-frame>0</Hsp_query-frame>
      <Hsp_hit-frame>0</Hsp_hit-frame>
      <Hsp_identity>61</Hsp_identity>
      <Hsp_positive>80</Hsp_positive>
      <Hsp_gaps>22</Hsp_gaps>
      <Hsp_align-len>150</Hsp_align-len>
      <Hsp_qseq>HNTEHGIIVCRQCEACLVPKESSWTSHLRNRPHSMKGEHLVCTLEHFHSFGHLRSVDDLRKRAAARRRLRQPCRPLDGVCVYDGYMCICAEACEYRTRRLDKIRHHMSVHGRKPKEHSDATPLWRACRLQTYFTAKGIIDYF---EVDDA</Hsp_qseq>
      <Hsp_hseq>YNSQHRVAVCRRCETCIIPNKPSWRSHYRAAPHCLLGETLKETLALLASF-NLHSVELKVKKGWL---LEKPPALIDG--------------CDYCTRCEASIKRHIAKHGLPAKSHK-VRPPWQECRLQTYFTAKGRIDYFVVLEADDG</Hsp_hseq>
      <Hsp_midline>+N++H + VCR+CE C++P + SW SH R  PH + GE L  TL    SF +L SV+   K+      L +P   +DG              C+Y TR    I+ H++ HG   K H    P W+ CRLQTYFTAKG IDYF   E DD </Hsp_midline>
    </Hsp>
  </Hit_hsps>
</Hit>
<Hit>
  <Hit_num>57</Hit_num>
  <Hit_id>gb|KPA35548.1|</Hit_id>
  <Hit_def>telomere-associated recq helicase, partial [Fusarium langsethiae]</Hit_def>
  <Hit_accession>KPA35548</Hit_accession>
  <Hit_len>1071</Hit_len>
  <Hit_hsps>
    <Hsp>
      <Hsp_num>1</Hsp_num>
      <Hsp_bit-score>96.2857</Hsp_bit-score>
      <Hsp_score>238</Hsp_score>
      <Hsp_evalue>2.48457e-19</Hsp_evalue>
      <Hsp_query-from>88</Hsp_query-from>
      <Hsp_query-to>157</Hsp_query-to>
      <Hsp_hit-from>1</Hsp_hit-from>
      <Hsp_hit-to>73</Hsp_hit-to>
      <Hsp_query-frame>0</Hsp_query-frame>
      <Hsp_hit-frame>0</Hsp_hit-frame>
      <Hsp_identity>44</Hsp_identity>
      <Hsp_positive>56</Hsp_positive>
      <Hsp_gaps>3</Hsp_gaps>
      <Hsp_align-len>73</Hsp_align-len>
      <Hsp_qseq>VYDGYMCICAEA-CEYRTRRLDKIRHHMSVHGRKPKEHSDATPLWRACRLQTYFTAKGIIDYF--EVDDAVPI</Hsp_qseq>
      <Hsp_hseq>MYEGYICTCTEVQCDYCTRRARKMYDHMPVHGRKASEHTNAMPLWRACKLQTYFTAKGLIDYFLVEEDPSLPL</Hsp_hseq>
      <Hsp_midline>+Y+GY+C C E  C+Y TRR  K+  HM VHGRK  EH++A PLWRAC+LQTYFTAKG+IDYF  E D ++P+</Hsp_midline>
    </Hsp>
  </Hit_hsps>
</Hit>
<Hit>
  <Hit_num>58</Hit_num>
  <Hit_id>gb|RAL58160.1|</Hit_id>
  <Hit_def>hypothetical protein DID88_002364 [Monilinia fructigena]</Hit_def>
  <Hit_accession>RAL58160</Hit_accession>
  <Hit_len>1435</Hit_len>
  <Hit_hsps>
    <Hsp>
      <Hsp_num>1</Hsp_num>
      <Hsp_bit-score>95.5153</Hsp_bit-score>
      <Hsp_score>236</Hsp_score>
      <Hsp_evalue>4.00561e-19</Hsp_evalue>
      <Hsp_query-from>8</Hsp_query-from>
      <Hsp_query-to>151</Hsp_query-to>
      <Hsp_hit-from>46</Hsp_hit-from>
      <Hsp_hit-to>182</Hsp_hit-to>
      <Hsp_query-frame>0</Hsp_query-frame>
      <Hsp_hit-frame>0</Hsp_hit-frame>
      <Hsp_identity>50</Hsp_identity>
      <Hsp_positive>83</Hsp_positive>
      <Hsp_gaps>7</Hsp_gaps>
      <Hsp_align-len>144</Hsp_align-len>
      <Hsp_qseq>HNTEHGIIVCRQCEACLVPKESSWTSHLRNRPHSMKGEHLVCTLEHFHSFGHLRSVDDLRKRAAARRRLRQPCRPLDGVCVYDGYMCICAEACEYRTRRLDKIRHHMSVHGRKPKEHSDATPLWRACRLQTYFTAKGIIDYFEV</Hsp_qseq>
      <Hsp_hseq>HNVAHQVLICTRCQTCVVPGATSVARHLRNLPHHLTGAALKTELAHAHTLP-LKSMRELREQKPASGTVQ-----LEHLKIFHGFQCSLCDNDPFLTIHLPRMHRHVATHNRKASEHK-TTPLWQECLLQTHSTAQNLVDYFQV</Hsp_hseq>
      <Hsp_midline>HN  H +++C +C+ C+VP  +S   HLRN PH + G  L   L H H+   L+S+ +LR++  A   ++     L+ + ++ G+ C   +   + T  L ++  H++ H RK  EH   TPLW+ C LQT+ TA+ ++DYF+V</Hsp_midline>
    </Hsp>
  </Hit_hsps>
</Hit>
<Hit>
  <Hit_num>59</Hit_num>
  <Hit_id>gb|RKK93441.1|</Hit_id>
  <Hit_def>hypothetical protein BFJ70_g17734, partial [Fusarium oxysporum]</Hit_def>
  <Hit_accession>RKK93441</Hit_accession>
  <Hit_len>456</Hit_len>
  <Hit_hsps>
    <Hsp>
      <Hsp_num>1</Hsp_num>
      <Hsp_bit-score>94.7449</Hsp_bit-score>
      <Hsp_score>234</Hsp_score>
      <Hsp_evalue>4.69533e-19</Hsp_evalue>
      <Hsp_query-from>88</Hsp_query-from>
      <Hsp_query-to>153</Hsp_query-to>
      <Hsp_hit-from>1</Hsp_hit-from>
      <Hsp_hit-to>67</Hsp_hit-to>
      <Hsp_query-frame>0</Hsp_query-frame>
      <Hsp_hit-frame>0</Hsp_hit-frame>
      <Hsp_identity>42</Hsp_identity>
      <Hsp_positive>53</Hsp_positive>
      <Hsp_gaps>1</Hsp_gaps>
      <Hsp_align-len>67</Hsp_align-len>
      <Hsp_qseq>VYDGYMCICAEA-CEYRTRRLDKIRHHMSVHGRKPKEHSDATPLWRACRLQTYFTAKGIIDYFEVDD</Hsp_qseq>
      <Hsp_hseq>MYEGYICTCTEVQCDYCTRRARKMYDHMPVHGRKASEHTNAMPLWRACKLQTYFTAKGLIDYFLVEE</Hsp_hseq>
      <Hsp_midline>+Y+GY+C C E  C+Y TRR  K+  HM VHGRK  EH++A PLWRAC+LQTYFTAKG+IDYF V++</Hsp_midline>
    </Hsp>
  </Hit_hsps>
</Hit>
<Hit>
  <Hit_num>60</Hit_num>
  <Hit_id>gb|RKK49110.1|</Hit_id>
  <Hit_def>hypothetical protein BFJ69_g18105, partial [Fusarium oxysporum]</Hit_def>
  <Hit_accession>RKK49110</Hit_accession>
  <Hit_len>655</Hit_len>
  <Hit_hsps>
    <Hsp>
      <Hsp_num>1</Hsp_num>
      <Hsp_bit-score>95.1301</Hsp_bit-score>
      <Hsp_score>235</Hsp_score>
      <Hsp_evalue>5.76299e-19</Hsp_evalue>
      <Hsp_query-from>88</Hsp_query-from>
      <Hsp_query-to>153</Hsp_query-to>
      <Hsp_hit-from>1</Hsp_hit-from>
      <Hsp_hit-to>67</Hsp_hit-to>
      <Hsp_query-frame>0</Hsp_query-frame>
      <Hsp_hit-frame>0</Hsp_hit-frame>
      <Hsp_identity>42</Hsp_identity>
      <Hsp_positive>53</Hsp_positive>
      <Hsp_gaps>1</Hsp_gaps>
      <Hsp_align-len>67</Hsp_align-len>
      <Hsp_qseq>VYDGYMCICAEA-CEYRTRRLDKIRHHMSVHGRKPKEHSDATPLWRACRLQTYFTAKGIIDYFEVDD</Hsp_qseq>
      <Hsp_hseq>MYEGYICTCTEVQCDYCTRRARKMHDHMPVHGRKASEHTNAMPLWRACKLQTYFTAKGLIDYFLVEE</Hsp_hseq>
      <Hsp_midline>+Y+GY+C C E  C+Y TRR  K+  HM VHGRK  EH++A PLWRAC+LQTYFTAKG+IDYF V++</Hsp_midline>
    </Hsp>
  </Hit_hsps>
</Hit>
<Hit>
  <Hit_num>61</Hit_num>
  <Hit_id>gb|RKK93567.1|</Hit_id>
  <Hit_def>hypothetical protein BFJ70_g17731, partial [Fusarium oxysporum]</Hit_def>
  <Hit_accession>RKK93567</Hit_accession>
  <Hit_len>467</Hit_len>
  <Hit_hsps>
    <Hsp>
      <Hsp_num>1</Hsp_num>
      <Hsp_bit-score>94.3597</Hsp_bit-score>
      <Hsp_score>233</Hsp_score>
      <Hsp_evalue>8.00506e-19</Hsp_evalue>
      <Hsp_query-from>88</Hsp_query-from>
      <Hsp_query-to>153</Hsp_query-to>
      <Hsp_hit-from>1</Hsp_hit-from>
      <Hsp_hit-to>67</Hsp_hit-to>
      <Hsp_query-frame>0</Hsp_query-frame>
      <Hsp_hit-frame>0</Hsp_hit-frame>
      <Hsp_identity>42</Hsp_identity>
      <Hsp_positive>52</Hsp_positive>
      <Hsp_gaps>1</Hsp_gaps>
      <Hsp_align-len>67</Hsp_align-len>
      <Hsp_qseq>VYDGYMCICAEA-CEYRTRRLDKIRHHMSVHGRKPKEHSDATPLWRACRLQTYFTAKGIIDYFEVDD</Hsp_qseq>
      <Hsp_hseq>MYGGYICTCTEVQCDYCTRRARKMHDHMPVHGRKASEHTNAMPLWRACKLQTYFTAKGLIDYFLVEE</Hsp_hseq>
      <Hsp_midline>+Y GY+C C E  C+Y TRR  K+  HM VHGRK  EH++A PLWRAC+LQTYFTAKG+IDYF V++</Hsp_midline>
    </Hsp>
  </Hit_hsps>
</Hit>
<Hit>
  <Hit_num>62</Hit_num>
  <Hit_id>gb|RBA14537.1|</Hit_id>
  <Hit_def>hypothetical protein FPRO05_03329 [Fusarium proliferatum]</Hit_def>
  <Hit_accession>RBA14537</Hit_accession>
  <Hit_len>1445</Hit_len>
  <Hit_hsps>
    <Hsp>
      <Hsp_num>1</Hsp_num>
      <Hsp_bit-score>94.3597</Hsp_bit-score>
      <Hsp_score>233</Hsp_score>
      <Hsp_evalue>1.03673e-18</Hsp_evalue>
      <Hsp_query-from>88</Hsp_query-from>
      <Hsp_query-to>157</Hsp_query-to>
      <Hsp_hit-from>1</Hsp_hit-from>
      <Hsp_hit-to>73</Hsp_hit-to>
      <Hsp_query-frame>0</Hsp_query-frame>
      <Hsp_hit-frame>0</Hsp_hit-frame>
      <Hsp_identity>45</Hsp_identity>
      <Hsp_positive>55</Hsp_positive>
      <Hsp_gaps>3</Hsp_gaps>
      <Hsp_align-len>73</Hsp_align-len>
      <Hsp_qseq>VYDGYMCICAEA-CEYRTRRLDKIRHHMSVHGRKPKEHSDATPLWRACRLQTYFTAKGIIDYF--EVDDAVPI</Hsp_qseq>
      <Hsp_hseq>MYGGYICTCTEAQCDYCTRRDRKMYDHMPVHGRKASEHTDAVALWRACKLQTYFTAKGLIDYFLVEEDPSLPL</Hsp_hseq>
      <Hsp_midline>+Y GY+C C EA C+Y TRR  K+  HM VHGRK  EH+DA  LWRAC+LQTYFTAKG+IDYF  E D ++P+</Hsp_midline>
    </Hsp>
  </Hit_hsps>
</Hit>
<Hit>
  <Hit_num>63</Hit_num>
  <Hit_id>gb|KID83861.1|</Hit_id>
  <Hit_def>telomere-associated recQ-like helicase [Metarhizium guizhouense ARSEF 977]</Hit_def>
  <Hit_accession>KID83861</Hit_accession>
  <Hit_len>977</Hit_len>
  <Hit_hsps>
    <Hsp>
      <Hsp_num>1</Hsp_num>
      <Hsp_bit-score>93.2041</Hsp_bit-score>
      <Hsp_score>230</Hsp_score>
      <Hsp_evalue>3.02883e-18</Hsp_evalue>
      <Hsp_query-from>42</Hsp_query-from>
      <Hsp_query-to>151</Hsp_query-to>
      <Hsp_hit-from>1</Hsp_hit-from>
      <Hsp_hit-to>108</Hsp_hit-to>
      <Hsp_query-frame>0</Hsp_query-frame>
      <Hsp_hit-frame>0</Hsp_hit-frame>
      <Hsp_identity>45</Hsp_identity>
      <Hsp_positive>67</Hsp_positive>
      <Hsp_gaps>4</Hsp_gaps>
      <Hsp_align-len>111</Hsp_align-len>
      <Hsp_qseq>MKGEHLVCTLEHFHSFGHLRSVDDLRKRAAARRRLRQPCRPLDGVCVYDGYMCIC-AEACEYRTRRLDKIRHHMSVHGRKPKEHSDATPLWRACRLQTYFTAKGIIDYFEV</Hsp_qseq>
      <Hsp_hseq>MAGEQLRKTIELLSTYDLRETTEELRQ---WRPRRRSPCEQITGLKLFNGYICNCDVETCDFVTTRLESMRDHLPRHGRTASQHREDSPLWKQCHLQTYLTAKSRIDYFTV</Hsp_hseq>
      <Hsp_midline>M GE L  T+E   ++    + ++LR+    R R R PC  + G+ +++GY+C C  E C++ T RL+ +R H+  HGR   +H + +PLW+ C LQTY TAK  IDYF V</Hsp_midline>
    </Hsp>
  </Hit_hsps>
</Hit>
<Hit>
  <Hit_num>64</Hit_num>
  <Hit_id>gb|KID80878.1|</Hit_id>
  <Hit_def>telomere-associated recQ-like helicase [Metarhizium guizhouense ARSEF 977]</Hit_def>
  <Hit_accession>KID80878</Hit_accession>
  <Hit_len>768</Hit_len>
  <Hit_hsps>
    <Hsp>
      <Hsp_num>1</Hsp_num>
      <Hsp_bit-score>92.8189</Hsp_bit-score>
      <Hsp_score>229</Hsp_score>
      <Hsp_evalue>3.34516e-18</Hsp_evalue>
      <Hsp_query-from>36</Hsp_query-from>
      <Hsp_query-to>151</Hsp_query-to>
      <Hsp_hit-from>377</Hsp_hit-from>
      <Hsp_hit-to>489</Hsp_hit-to>
      <Hsp_query-frame>0</Hsp_query-frame>
      <Hsp_hit-frame>0</Hsp_hit-frame>
      <Hsp_identity>53</Hsp_identity>
      <Hsp_positive>72</Hsp_positive>
      <Hsp_gaps>5</Hsp_gaps>
      <Hsp_align-len>117</Hsp_align-len>
      <Hsp_qseq>RNRPHSMKGEHLVCTLEHFHSFGHLRSVDDLRKRAAARRRLRQPCRPLDGVCVYDGYMCIC-AEACEYRTRRLDKIRHHMSVHGRKPKEHSDATPLWRACRLQTYFTAKGIIDYFEV</Hsp_qseq>
      <Hsp_hseq>RRKPHYMMGEQLRRTIELLSTY-DLRGAEELRQRRPHRRRP---CEVIDGLTEYGGFICMCDVERCDFVTTRLELMHDHMPRHGRTASQNRKGSPLWEACRLQTYLTAKGRIDYFTV</Hsp_hseq>
      <Hsp_midline>R +PH M GE L  T+E   ++  LR  ++LR+R   RRR    C  +DG+  Y G++C+C  E C++ T RL+ +  HM  HGR   ++   +PLW ACRLQTY TAKG IDYF V</Hsp_midline>
    </Hsp>
  </Hit_hsps>
</Hit>
<Hit>
  <Hit_num>65</Hit_num>
  <Hit_id>gb|ELR02112.1|</Hit_id>
  <Hit_def>hypothetical protein GMDG_05272 [Pseudogymnoascus destructans 20631-21]</Hit_def>
  <Hit_accession>ELR02112</Hit_accession>
  <Hit_len>163</Hit_len>
  <Hit_hsps>
    <Hsp>
      <Hsp_num>1</Hsp_num>
      <Hsp_bit-score>87.4261</Hsp_bit-score>
      <Hsp_score>215</Hsp_score>
      <Hsp_evalue>4.77447e-18</Hsp_evalue>
      <Hsp_query-from>6</Hsp_query-from>
      <Hsp_query-to>153</Hsp_query-to>
      <Hsp_hit-from>2</Hsp_hit-from>
      <Hsp_hit-to>144</Hsp_hit-to>
      <Hsp_query-frame>0</Hsp_query-frame>
      <Hsp_hit-frame>0</Hsp_hit-frame>
      <Hsp_identity>53</Hsp_identity>
      <Hsp_positive>80</Hsp_positive>
      <Hsp_gaps>7</Hsp_gaps>
      <Hsp_align-len>149</Hsp_align-len>
      <Hsp_qseq>FHHNTEHGIIVCRQCEACLVPKESSWTSHLRNRPHSMKGEHLVCTLEHFHSFGHLRSVDDLRKRAAARRRLRQPCRPLDGVCVYDGYMCICAEACEYRTRRLDKIRHHM-SVHGRKPKEHSDATPLWRACRLQTYFTAKGIIDYFEVDD</Hsp_qseq>
      <Hsp_hseq>FSYEAAHRIIICELCQSVILPGLTSQQWHLRNEPHRLLGDALAATIRLFEGY-ELCTVEQLRLNKPGR---DDGCRLIERLQSFDGFCCLHA-GCSHCTVSEKYMKEHVWQAHKIKAKDHK-VQPLWKGCKLQTYSTAKGRIDYFVVTE</Hsp_hseq>
      <Hsp_midline>F +   H II+C  C++ ++P  +S   HLRN PH + G+ L  T+  F  +  L +V+ LR     R      CR ++ +  +DG+ C+ A  C + T     ++ H+   H  K K+H    PLW+ C+LQTY TAKG IDYF V +</Hsp_midline>
    </Hsp>
  </Hit_hsps>
</Hit>
<Hit>
  <Hit_num>66</Hit_num>
  <Hit_id>gb|PQE31525.1|</Hit_id>
  <Hit_def>telomere-associated recq protein [Rutstroemia sp. NJR-2017a WRK4]</Hit_def>
  <Hit_accession>PQE31525</Hit_accession>
  <Hit_len>302</Hit_len>
  <Hit_hsps>
    <Hsp>
      <Hsp_num>1</Hsp_num>
      <Hsp_bit-score>90.1225</Hsp_bit-score>
      <Hsp_score>222</Hsp_score>
      <Hsp_evalue>6.0952e-18</Hsp_evalue>
      <Hsp_query-from>19</Hsp_query-from>
      <Hsp_query-to>153</Hsp_query-to>
      <Hsp_hit-from>10</Hsp_hit-from>
      <Hsp_hit-to>139</Hsp_hit-to>
      <Hsp_query-frame>0</Hsp_query-frame>
      <Hsp_hit-frame>0</Hsp_hit-frame>
      <Hsp_identity>54</Hsp_identity>
      <Hsp_positive>77</Hsp_positive>
      <Hsp_gaps>7</Hsp_gaps>
      <Hsp_align-len>136</Hsp_align-len>
      <Hsp_qseq>QCEACLVPKESSWTSHLRNRPHSMKGEHLVCTLEHFHSFGHLRSVDDLRKRAAARRRLRQPCRPLDGVCVYDGYMCICAEACEYRTRRLDKIRHHM-SVHGRKPKEHSDATPLWRACRLQTYFTAKGIIDYFEVDD</Hsp_qseq>
      <Hsp_hseq>QVASCIIPGSASQTRHLRAEPHRLAGEALKTAVQLLGSY-QLRTVDELR---AHKPRIEDQCPMVEHLACYPGFYCL-QPACQYSTRHFREMRKHMPAVHQIKAAAH-ETTALWKEVTLQTYFTGHGRIDYFVVVD</Hsp_hseq>
      <Hsp_midline>Q  +C++P  +S T HLR  PH + GE L   ++   S+  LR+VD+LR   A + R+   C  ++ +  Y G+ C+   AC+Y TR   ++R HM +VH  K   H + T LW+   LQTYFT  G IDYF V D</Hsp_midline>
    </Hsp>
  </Hit_hsps>
</Hit>
<Hit>
  <Hit_num>67</Hit_num>
  <Hit_id>gb|EXU94650.1|</Hit_id>
  <Hit_def>DEAD/DEAH box helicase [Metarhizium robertsii]</Hit_def>
  <Hit_accession>EXU94650</Hit_accession>
  <Hit_len>2657</Hit_len>
  <Hit_hsps>
    <Hsp>
      <Hsp_num>1</Hsp_num>
      <Hsp_bit-score>88.5817</Hsp_bit-score>
      <Hsp_score>218</Hsp_score>
      <Hsp_evalue>1.26269e-16</Hsp_evalue>
      <Hsp_query-from>40</Hsp_query-from>
      <Hsp_query-to>151</Hsp_query-to>
      <Hsp_hit-from>1036</Hsp_hit-from>
      <Hsp_hit-to>1144</Hsp_hit-to>
      <Hsp_query-frame>0</Hsp_query-frame>
      <Hsp_hit-frame>0</Hsp_hit-frame>
      <Hsp_identity>48</Hsp_identity>
      <Hsp_positive>71</Hsp_positive>
      <Hsp_gaps>5</Hsp_gaps>
      <Hsp_align-len>113</Hsp_align-len>
      <Hsp_qseq>HSMKGEHLVCTLEHFHSFGHLRSVDDLRKRAAARRRLRQPCRPLDGVCVYDGYMCIC-AEACEYRTRRLDKIRHHMSVHGRKPKEHSDATPLWRACRLQTYFTAKGIIDYFEV</Hsp_qseq>
      <Hsp_hseq>YNMMGEQLRGTIELLSTY-DLRGAEELRQQRPH---RRRPCEIIDGLTEYGGFICMCDVERCDFVTTRLELMHDHMPRHGRTASQNREGSPLWEACRLQTYLTAKGRIDYFTV</Hsp_hseq>
      <Hsp_midline>++M GE L  T+E   ++  LR  ++LR++       R+PC  +DG+  Y G++C+C  E C++ T RL+ +  HM  HGR   ++ + +PLW ACRLQTY TAKG IDYF V</Hsp_midline>
    </Hsp>
  </Hit_hsps>
</Hit>
<Hit>
  <Hit_num>68</Hit_num>
  <Hit_id>ref|XP_024319843.1|</Hit_id>
  <Hit_def>hypothetical protein VC83_09199 [Pseudogymnoascus destructans] &gt;gb|OAF54539.1| hypothetical protein VC83_09199 [Pseudogymnoascus destructans]</Hit_def>
  <Hit_accession>XP_024319843</Hit_accession>
  <Hit_len>1102</Hit_len>
  <Hit_hsps>
    <Hsp>
      <Hsp_num>1</Hsp_num>
      <Hsp_bit-score>87.0409</Hsp_bit-score>
      <Hsp_score>214</Hsp_score>
      <Hsp_evalue>4.33923e-16</Hsp_evalue>
      <Hsp_query-from>6</Hsp_query-from>
      <Hsp_query-to>151</Hsp_query-to>
      <Hsp_hit-from>4</Hsp_hit-from>
      <Hsp_hit-to>154</Hsp_hit-to>
      <Hsp_query-frame>0</Hsp_query-frame>
      <Hsp_hit-frame>0</Hsp_hit-frame>
      <Hsp_identity>50</Hsp_identity>
      <Hsp_positive>79</Hsp_positive>
      <Hsp_gaps>13</Hsp_gaps>
      <Hsp_align-len>155</Hsp_align-len>
      <Hsp_qseq>FHHNTEHGIIVCRQCEACLVPKESSWTSHLRNRPHSMKGEHLVCTLEHFHSFGHLRSVDDLRKRAAARRRLR-------QPCRPLDGVCVYDGYMCICAEACEYRTRRLDKIRHHMSVHGR--KPKEHSDATPLWRACRLQTYFTAKGIIDYFEV</Hsp_qseq>
      <Hsp_hseq>FTYDANHLVVVCRACSSCVSPTTRWGQRHLREFPHNLRGAVHKATTELLDGYGRRRSLDELKEEV---RRLNLQRIDSGQLAQPVQGLTRHDGFYCLRPQ-CIYCTRNLANMKEHLRVEHRLKAAQQKTMHGQLWKECELQTYFKGGNRINYFAV</Hsp_hseq>
      <Hsp_midline>F ++  H ++VCR C +C+ P       HLR  PH+++G     T E    +G  RS+D+L++     RRL        Q  +P+ G+  +DG+ C+  + C Y TR L  ++ H+ V  R    ++ +    LW+ C LQTYF     I+YF V</Hsp_midline>
    </Hsp>
  </Hit_hsps>
</Hit>
<Hit>
  <Hit_num>69</Hit_num>
  <Hit_id>gb|ELR07741.1|</Hit_id>
  <Hit_def>hypothetical protein GMDG_08538 [Pseudogymnoascus destructans 20631-21]</Hit_def>
  <Hit_accession>ELR07741</Hit_accession>
  <Hit_len>376</Hit_len>
  <Hit_hsps>
    <Hsp>
      <Hsp_num>1</Hsp_num>
      <Hsp_bit-score>85.5001</Hsp_bit-score>
      <Hsp_score>210</Hsp_score>
      <Hsp_evalue>6.61277e-16</Hsp_evalue>
      <Hsp_query-from>6</Hsp_query-from>
      <Hsp_query-to>151</Hsp_query-to>
      <Hsp_hit-from>5</Hsp_hit-from>
      <Hsp_hit-to>155</Hsp_hit-to>
      <Hsp_query-frame>0</Hsp_query-frame>
      <Hsp_hit-frame>0</Hsp_hit-frame>
      <Hsp_identity>50</Hsp_identity>
      <Hsp_positive>79</Hsp_positive>
      <Hsp_gaps>13</Hsp_gaps>
      <Hsp_align-len>155</Hsp_align-len>
      <Hsp_qseq>FHHNTEHGIIVCRQCEACLVPKESSWTSHLRNRPHSMKGEHLVCTLEHFHSFGHLRSVDDLRKRAAARRRLR-------QPCRPLDGVCVYDGYMCICAEACEYRTRRLDKIRHHMSVHGR--KPKEHSDATPLWRACRLQTYFTAKGIIDYFEV</Hsp_qseq>
      <Hsp_hseq>FTYDANHLVVVCRACSSCVSPTTRWGQRHLREFPHNLRGAVHKATTELLDGYGRRRSLDELKEEV---RRLNLQRIDSGQLAQPVQGLTRHDGFYCLRPQ-CIYCTRNLANMKEHLRVEHRLKAAQQKTMHGQLWKECELQTYFKGGNRINYFAV</Hsp_hseq>
      <Hsp_midline>F ++  H ++VCR C +C+ P       HLR  PH+++G     T E    +G  RS+D+L++     RRL        Q  +P+ G+  +DG+ C+  + C Y TR L  ++ H+ V  R    ++ +    LW+ C LQTYF     I+YF V</Hsp_midline>
    </Hsp>
  </Hit_hsps>
</Hit>
<Hit>
  <Hit_num>70</Hit_num>
  <Hit_id>gb|KFZ18839.1|</Hit_id>
  <Hit_def>hypothetical protein V501_00987 [Pseudogymnoascus sp. VKM F-4519 (FW-2642)]</Hit_def>
  <Hit_accession>KFZ18839</Hit_accession>
  <Hit_len>1479</Hit_len>
  <Hit_hsps>
    <Hsp>
      <Hsp_num>1</Hsp_num>
      <Hsp_bit-score>85.8853</Hsp_bit-score>
      <Hsp_score>211</Hsp_score>
      <Hsp_evalue>1.06361e-15</Hsp_evalue>
      <Hsp_query-from>6</Hsp_query-from>
      <Hsp_query-to>151</Hsp_query-to>
      <Hsp_hit-from>5</Hsp_hit-from>
      <Hsp_hit-to>144</Hsp_hit-to>
      <Hsp_query-frame>0</Hsp_query-frame>
      <Hsp_hit-frame>0</Hsp_hit-frame>
      <Hsp_identity>51</Hsp_identity>
      <Hsp_positive>76</Hsp_positive>
      <Hsp_gaps>10</Hsp_gaps>
      <Hsp_align-len>148</Hsp_align-len>
      <Hsp_qseq>FHHNTEHGIIVCRQCEACLVPKESSWTSHLRNRPHSMKGEHLVCTLEHFHSFGHLRSVDDLRKRAAARRRLRQPCRPLDGVCVYDGYMC-ICAEACEYRTRRLDKIRHHMS-VHGRKPKEHSDATPLWRACRLQTYFTAKGIIDYFEV</Hsp_qseq>
      <Hsp_hseq>FVYLPEWGVLLCTLCGHCVQPRPDVWVPHLRQHPHGLRGAQLKSLGELFGSY-DLATPDGV---GIPRQGGAGPRTAIDGLRVVDGWQCRTCMEGL---TRNLKTMKLHVSRAHQQKPSLHKK-SPLWQACKLQTFFAENRLVRYFVV</Hsp_hseq>
      <Hsp_midline>F +  E G+++C  C  C+ P+   W  HLR  PH ++G  L    E F S+  L + D +      R+    P   +DG+ V DG+ C  C E     TR L  ++ H+S  H +KP  H   +PLW+AC+LQT+F    ++ YF V</Hsp_midline>
    </Hsp>
  </Hit_hsps>
</Hit>
<Hit>
  <Hit_num>71</Hit_num>
  <Hit_id>ref|XP_024324472.1|</Hit_id>
  <Hit_def>hypothetical protein VC83_04249 [Pseudogymnoascus destructans] &gt;gb|OAF59188.1| hypothetical protein VC83_04249 [Pseudogymnoascus destructans]</Hit_def>
  <Hit_accession>XP_024324472</Hit_accession>
  <Hit_len>521</Hit_len>
  <Hit_hsps>
    <Hsp>
      <Hsp_num>1</Hsp_num>
      <Hsp_bit-score>85.5001</Hsp_bit-score>
      <Hsp_score>210</Hsp_score>
      <Hsp_evalue>1.15114e-15</Hsp_evalue>
      <Hsp_query-from>6</Hsp_query-from>
      <Hsp_query-to>152</Hsp_query-to>
      <Hsp_hit-from>4</Hsp_hit-from>
      <Hsp_hit-to>155</Hsp_hit-to>
      <Hsp_query-frame>0</Hsp_query-frame>
      <Hsp_hit-frame>0</Hsp_hit-frame>
      <Hsp_identity>49</Hsp_identity>
      <Hsp_positive>80</Hsp_positive>
      <Hsp_gaps>13</Hsp_gaps>
      <Hsp_align-len>156</Hsp_align-len>
      <Hsp_qseq>FHHNTEHGIIVCRQCEACLVPKESSWTSHLRNRPHSMKGEHLVCTLEHFHSFGHLRSVDDLRKRAAARRRLR-------QPCRPLDGVCVYDGYMCICAEACEYRTRRLDKIRHHMSVHGR--KPKEHSDATPLWRACRLQTYFTAKGIIDYFEVD</Hsp_qseq>
      <Hsp_hseq>FTYDANHLVVVYRACSSCVSPTTRGGQRHLREFPHNLRGAVHKATTELLDGYGRRRSLDELKEEV---RRLNLQRSDSGQLAQPVQGLMRHDGFYCLRPQ-CIYCTRNLANMKEHLRVEHRLKAAQQKTMHGQLWKECKLQTYFKGGNRINYFAVE</Hsp_hseq>
      <Hsp_midline>F ++  H ++V R C +C+ P       HLR  PH+++G     T E    +G  RS+D+L++     RRL        Q  +P+ G+  +DG+ C+  + C Y TR L  ++ H+ V  R    ++ +    LW+ C+LQTYF     I+YF V+</Hsp_midline>
    </Hsp>
  </Hit_hsps>
</Hit>
<Hit>
  <Hit_num>72</Hit_num>
  <Hit_id>gb|ELR06784.1|</Hit_id>
  <Hit_def>hypothetical protein GMDG_02222 [Pseudogymnoascus destructans 20631-21]</Hit_def>
  <Hit_accession>ELR06784</Hit_accession>
  <Hit_len>522</Hit_len>
  <Hit_hsps>
    <Hsp>
      <Hsp_num>1</Hsp_num>
      <Hsp_bit-score>85.5001</Hsp_bit-score>
      <Hsp_score>210</Hsp_score>
      <Hsp_evalue>1.20945e-15</Hsp_evalue>
      <Hsp_query-from>6</Hsp_query-from>
      <Hsp_query-to>152</Hsp_query-to>
      <Hsp_hit-from>5</Hsp_hit-from>
      <Hsp_hit-to>156</Hsp_hit-to>
      <Hsp_query-frame>0</Hsp_query-frame>
      <Hsp_hit-frame>0</Hsp_hit-frame>
      <Hsp_identity>49</Hsp_identity>
      <Hsp_positive>80</Hsp_positive>
      <Hsp_gaps>13</Hsp_gaps>
      <Hsp_align-len>156</Hsp_align-len>
      <Hsp_qseq>FHHNTEHGIIVCRQCEACLVPKESSWTSHLRNRPHSMKGEHLVCTLEHFHSFGHLRSVDDLRKRAAARRRLR-------QPCRPLDGVCVYDGYMCICAEACEYRTRRLDKIRHHMSVHGR--KPKEHSDATPLWRACRLQTYFTAKGIIDYFEVD</Hsp_qseq>
      <Hsp_hseq>FTYDANHLVVVYRACSSCVSPTTRGGQRHLREFPHNLRGAVHKATTELLDGYGRRRSLDELKEEV---RRLNLQRSDSGQLAQPVQGLMRHDGFYCLRPQ-CIYCTRNLANMKEHLRVEHRLKAAQQKTMHGQLWKECKLQTYFKGGNRINYFAVE</Hsp_hseq>
      <Hsp_midline>F ++  H ++V R C +C+ P       HLR  PH+++G     T E    +G  RS+D+L++     RRL        Q  +P+ G+  +DG+ C+  + C Y TR L  ++ H+ V  R    ++ +    LW+ C+LQTYF     I+YF V+</Hsp_midline>
    </Hsp>
  </Hit_hsps>
</Hit>
<Hit>
  <Hit_num>73</Hit_num>
  <Hit_id>gb|KFG83703.1|</Hit_id>
  <Hit_def>telomere-associated recQ-like helicase [Metarhizium anisopliae] &gt;gb|KID59416.1| telomere-associated recQ-like helicase, partial [Metarhizium anisopliae ARSEF 549]</Hit_def>
  <Hit_accession>KFG83703</Hit_accession>
  <Hit_len>1621</Hit_len>
  <Hit_hsps>
    <Hsp>
      <Hsp_num>1</Hsp_num>
      <Hsp_bit-score>85.1149</Hsp_bit-score>
      <Hsp_score>209</Hsp_score>
      <Hsp_evalue>2.07696e-15</Hsp_evalue>
      <Hsp_query-from>44</Hsp_query-from>
      <Hsp_query-to>151</Hsp_query-to>
      <Hsp_hit-from>2</Hsp_hit-from>
      <Hsp_hit-to>106</Hsp_hit-to>
      <Hsp_query-frame>0</Hsp_query-frame>
      <Hsp_hit-frame>0</Hsp_hit-frame>
      <Hsp_identity>48</Hsp_identity>
      <Hsp_positive>68</Hsp_positive>
      <Hsp_gaps>5</Hsp_gaps>
      <Hsp_align-len>109</Hsp_align-len>
      <Hsp_qseq>GEHLVCTLEHFHSFGHLRSVDDLRKRAAARRRLRQPCRPLDGVCVYDGYMCIC-AEACEYRTRRLDKIRHHMSVHGRKPKEHSDATPLWRACRLQTYFTAKGIIDYFEV</Hsp_qseq>
      <Hsp_hseq>GEQLRRTIELLSTY-DLRGAEELRQRRPH---RRRPCEIIDGLTEYGGFICMCDVERCDFVTTRLELMHDHMPRHGRTASQNREGSPLWEACRLQTYLTAKGRIDYFTV</Hsp_hseq>
      <Hsp_midline>GE L  T+E   ++  LR  ++LR+R       R+PC  +DG+  Y G++C+C  E C++ T RL+ +  HM  HGR   ++ + +PLW ACRLQTY TAKG IDYF V</Hsp_midline>
    </Hsp>
  </Hit_hsps>
</Hit>
<Hit>
  <Hit_num>74</Hit_num>
  <Hit_id>gb|RYP27380.1|</Hit_id>
  <Hit_def>hypothetical protein DL767_007699 [Monosporascus sp. MG133]</Hit_def>
  <Hit_accession>RYP27380</Hit_accession>
  <Hit_len>930</Hit_len>
  <Hit_hsps>
    <Hsp>
      <Hsp_num>1</Hsp_num>
      <Hsp_bit-score>83.5741</Hsp_bit-score>
      <Hsp_score>205</Hsp_score>
      <Hsp_evalue>5.99608e-15</Hsp_evalue>
      <Hsp_query-from>6</Hsp_query-from>
      <Hsp_query-to>120</Hsp_query-to>
      <Hsp_hit-from>12</Hsp_hit-from>
      <Hsp_hit-to>123</Hsp_hit-to>
      <Hsp_query-frame>0</Hsp_query-frame>
      <Hsp_hit-frame>0</Hsp_hit-frame>
      <Hsp_identity>44</Hsp_identity>
      <Hsp_positive>68</Hsp_positive>
      <Hsp_gaps>7</Hsp_gaps>
      <Hsp_align-len>117</Hsp_align-len>
      <Hsp_qseq>FHHNTEHGIIVCRQCEACLVPKESSWTSHLRNRPHSMKGEHLVCTLEHFHSFGHLRSVDDLRKRAAARRRLRQPCRPLDGVCVYDGYMCICAEACEYRTRRLDKI--RHHMSVHGRK</Hsp_qseq>
      <Hsp_hseq>FPYDPDHGVIVCRTCATCLVPRDCSWDSHLRADPHRMRGGVLQAAIQKFRGY-ELRAEEQLRRKKPDKGK---PCKPIASLRAYAGYHC-TQDGCGFCTRRLRTMMYKHWPSSHQKK</Hsp_hseq>
      <Hsp_midline>F ++ +HG+IVCR C  CLVP++ SW SHLR  PH M+G  L   ++ F  +  LR+ + LR++   + +   PC+P+  +  Y GY C   + C + TRRL  +  +H  S H +K</Hsp_midline>
    </Hsp>
  </Hit_hsps>
</Hit>
<Hit>
  <Hit_num>75</Hit_num>
  <Hit_id>gb|KFY96556.1|</Hit_id>
  <Hit_def>hypothetical protein V500_02410 [Pseudogymnoascus sp. VKM F-4518 (FW-2643)]</Hit_def>
  <Hit_accession>KFY96556</Hit_accession>
  <Hit_len>494</Hit_len>
  <Hit_hsps>
    <Hsp>
      <Hsp_num>1</Hsp_num>
      <Hsp_bit-score>82.4185</Hsp_bit-score>
      <Hsp_score>202</Hsp_score>
      <Hsp_evalue>1.12738e-14</Hsp_evalue>
      <Hsp_query-from>27</Hsp_query-from>
      <Hsp_query-to>153</Hsp_query-to>
      <Hsp_hit-from>266</Hsp_hit-from>
      <Hsp_hit-to>387</Hsp_hit-to>
      <Hsp_query-frame>0</Hsp_query-frame>
      <Hsp_hit-frame>0</Hsp_hit-frame>
      <Hsp_identity>45</Hsp_identity>
      <Hsp_positive>72</Hsp_positive>
      <Hsp_gaps>5</Hsp_gaps>
      <Hsp_align-len>127</Hsp_align-len>
      <Hsp_qseq>KESSWTSHLRNRPHSMKGEHLVCTLEHFHSFGHLRSVDDLRKRAAARRRLRQPCRPLDGVCVYDGYMCICAEACEYRTRRLDKIRHHMSVHGRKPKEHSDATPLWRACRLQTYFTAKGIIDYFEVDD</Hsp_qseq>
      <Hsp_hseq>RQSRQEQHLRADPHRLLGDVLKATVQLLSNY-ELKTIEELKDQA---RKLGARYAPIEGLARYDGFCCLHAQ-CAYSTRHLPKMKEHVSSSYKVKAAEHKTRQLWKECTLQTYFVGKGRIDYFVVVD</Hsp_hseq>
      <Hsp_midline>++S    HLR  PH + G+ L  T++   ++  L+++++L+ +A   R+L     P++G+  YDG+ C+ A+ C Y TR L K++ H+S   +          LW+ C LQTYF  KG IDYF V D</Hsp_midline>
    </Hsp>
  </Hit_hsps>
</Hit>
<Hit>
  <Hit_num>76</Hit_num>
  <Hit_id>gb|ELR03012.1|</Hit_id>
  <Hit_def>hypothetical protein GMDG_08865, partial [Pseudogymnoascus destructans 20631-21]</Hit_def>
  <Hit_accession>ELR03012</Hit_accession>
  <Hit_len>188</Hit_len>
  <Hit_hsps>
    <Hsp>
      <Hsp_num>1</Hsp_num>
      <Hsp_bit-score>76.6406</Hsp_bit-score>
      <Hsp_score>187</Hsp_score>
      <Hsp_evalue>1.04129e-13</Hsp_evalue>
      <Hsp_query-from>5</Hsp_query-from>
      <Hsp_query-to>166</Hsp_query-to>
      <Hsp_hit-from>4</Hsp_hit-from>
      <Hsp_hit-to>169</Hsp_hit-to>
      <Hsp_query-frame>0</Hsp_query-frame>
      <Hsp_hit-frame>0</Hsp_hit-frame>
      <Hsp_identity>54</Hsp_identity>
      <Hsp_positive>83</Hsp_positive>
      <Hsp_gaps>22</Hsp_gaps>
      <Hsp_align-len>175</Hsp_align-len>
      <Hsp_qseq>NFHHNTEHGIIVCRQCEACLVPKESSWTSHLRNRPHSMKGEHLVCTLEHFHSFGHLRSVDDLRKRAAARRRLRQPCRPLDGVCVYDGYMCI-CAEACEYRTRRLDKIRHHMS-VHGRKPKEHSDATPLWRACRLQTYFTAKGIIDYFEVDD-----------AVPIHPQQTAPLD</Hsp_qseq>
      <Hsp_hseq>SFSYLATHGVLLCRDCGTCLMPARASQEWHLRHPPHDLKGPELRTLLDLF-------ATHELRPPGQVALP-DQPCIAIEGLRRHPAFSCILCDDGRPTLTRSGPAIRAHVSREHGQKPSQQSEGG-AWQRCTVQTFFAKTEHVRYFVVTDDDRAEGDAATAAIALEPQEQAFFD</Hsp_hseq>
      <Hsp_midline>+F +   HG+++CR C  CL+P  +S   HLR+ PH +KG  L   L+ F       +  +LR          QPC  ++G+  +  + CI C +     TR    IR H+S  HG+KP + S+    W+ C +QT+F     + YF V D           A+ + PQ+ A  D</Hsp_midline>
    </Hsp>
  </Hit_hsps>
</Hit>
<Hit>
  <Hit_num>77</Hit_num>
  <Hit_id>ref|XP_018068963.1|</Hit_id>
  <Hit_def>hypothetical protein LY89DRAFT_752742 [Phialocephala scopiformis] &gt;gb|KUJ14608.1| hypothetical protein LY89DRAFT_752742 [Phialocephala scopiformis]</Hit_def>
  <Hit_accession>XP_018068963</Hit_accession>
  <Hit_len>245</Hit_len>
  <Hit_hsps>
    <Hsp>
      <Hsp_num>1</Hsp_num>
      <Hsp_bit-score>77.411</Hsp_bit-score>
      <Hsp_score>189</Hsp_score>
      <Hsp_evalue>1.26446e-13</Hsp_evalue>
      <Hsp_query-from>6</Hsp_query-from>
      <Hsp_query-to>166</Hsp_query-to>
      <Hsp_hit-from>5</Hsp_hit-from>
      <Hsp_hit-to>154</Hsp_hit-to>
      <Hsp_query-frame>0</Hsp_query-frame>
      <Hsp_hit-frame>0</Hsp_hit-frame>
      <Hsp_identity>50</Hsp_identity>
      <Hsp_positive>74</Hsp_positive>
      <Hsp_gaps>13</Hsp_gaps>
      <Hsp_align-len>162</Hsp_align-len>
      <Hsp_qseq>FHHNTEHGIIVCRQCEACLVPKESSWTSHLRNRPHSMKGEHLVCTLEHFHSFGHLRSVDDLRKRAAARRRLRQPCRPLDGVCVYDGYMCICAEACEYRTRRLDKIRHHMS-VHGRKPKEHSDATPLWRACRLQTYFTAKGIIDYFEVDDAVPIHPQQTAPLD</Hsp_qseq>
      <Hsp_hseq>FVYLAEWQVLLCTSCGYCLRPGRDVWVRHLRQAPHLLRGASLKALVELFASY---------VLRAAEAEPGQLPTEVISGLRLLNGFQCLTCSA--YLTRDYKAMQRHVSKAHQQKPALH-EKSPLWREYKLQTFFAENRWVRYFVVSGATGAIDASTKSLD</Hsp_hseq>
      <Hsp_midline>F +  E  +++C  C  CL P    W  HLR  PH ++G  L   +E F S+           RAA     + P   + G+ + +G+ C+   A  Y TR    ++ H+S  H +KP  H + +PLWR  +LQT+F     + YF V  A       T  LD</Hsp_midline>
    </Hsp>
  </Hit_hsps>
</Hit>
<Hit>
  <Hit_num>78</Hit_num>
  <Hit_id>gb|RAL58057.1|</Hit_id>
  <Hit_def>hypothetical protein DID88_009665 [Monilinia fructigena]</Hit_def>
  <Hit_accession>RAL58057</Hit_accession>
  <Hit_len>1796</Hit_len>
  <Hit_hsps>
    <Hsp>
      <Hsp_num>1</Hsp_num>
      <Hsp_bit-score>79.337</Hsp_bit-score>
      <Hsp_score>194</Hsp_score>
      <Hsp_evalue>1.67215e-13</Hsp_evalue>
      <Hsp_query-from>22</Hsp_query-from>
      <Hsp_query-to>151</Hsp_query-to>
      <Hsp_hit-from>535</Hsp_hit-from>
      <Hsp_hit-to>657</Hsp_hit-to>
      <Hsp_query-frame>0</Hsp_query-frame>
      <Hsp_hit-frame>0</Hsp_hit-frame>
      <Hsp_identity>45</Hsp_identity>
      <Hsp_positive>73</Hsp_positive>
      <Hsp_gaps>7</Hsp_gaps>
      <Hsp_align-len>130</Hsp_align-len>
      <Hsp_qseq>ACLVPKESSWTSHLRNRPHSMKGEHLVCTLEHFHSFGHLRSVDDLRKRAAARRRLRQPCRPLDGVCVYDGYMCICAEACEYRTRRLDKIRHHMSVHGRKPKEHSDATPLWRACRLQTYFTAKGIIDYFEV</Hsp_qseq>
      <Hsp_hseq>TCVVPGATSVARHLRNLPHHLTGAALKTELAHAHTLP-LKSMRELREQKPASGTVQ-----LEHLKIFHGFQCSLCDNDPFLTIHLPRMHRHVATHNRKASEHK-TTPLWQECLLQTHSTAQNLVDYFQV</Hsp_hseq>
      <Hsp_midline> C+VP  +S   HLRN PH + G  L   L H H+   L+S+ +LR++  A   ++     L+ + ++ G+ C   +   + T  L ++  H++ H RK  EH   TPLW+ C LQT+ TA+ ++DYF+V</Hsp_midline>
    </Hsp>
  </Hit_hsps>
</Hit>
<Hit>
  <Hit_num>79</Hit_num>
  <Hit_id>gb|RAL65546.1|</Hit_id>
  <Hit_def>hypothetical protein DID88_001111 [Monilinia fructigena]</Hit_def>
  <Hit_accession>RAL65546</Hit_accession>
  <Hit_len>633</Hit_len>
  <Hit_hsps>
    <Hsp>
      <Hsp_num>1</Hsp_num>
      <Hsp_bit-score>78.9518</Hsp_bit-score>
      <Hsp_score>193</Hsp_score>
      <Hsp_evalue>2.05155e-13</Hsp_evalue>
      <Hsp_query-from>22</Hsp_query-from>
      <Hsp_query-to>151</Hsp_query-to>
      <Hsp_hit-from>373</Hsp_hit-from>
      <Hsp_hit-to>495</Hsp_hit-to>
      <Hsp_query-frame>0</Hsp_query-frame>
      <Hsp_hit-frame>0</Hsp_hit-frame>
      <Hsp_identity>45</Hsp_identity>
      <Hsp_positive>72</Hsp_positive>
      <Hsp_gaps>7</Hsp_gaps>
      <Hsp_align-len>130</Hsp_align-len>
      <Hsp_qseq>ACLVPKESSWTSHLRNRPHSMKGEHLVCTLEHFHSFGHLRSVDDLRKRAAARRRLRQPCRPLDGVCVYDGYMCICAEACEYRTRRLDKIRHHMSVHGRKPKEHSDATPLWRACRLQTYFTAKGIIDYFEV</Hsp_qseq>
      <Hsp_hseq>TCVVPGATSVARHLRNLPHHLTGAAPKTELAHAHTLP-LKSMRELREQKPANGTVQ-----LEHLKIFHGFQCSLCDNDPFLTIHLPRMHRHVATHNRKASEHK-TTPLWQECLLQTYSTAQNLVDYFQV</Hsp_hseq>
      <Hsp_midline> C+VP  +S   HLRN PH + G      L H H+   L+S+ +LR++  A   ++     L+ + ++ G+ C   +   + T  L ++  H++ H RK  EH   TPLW+ C LQTY TA+ ++DYF+V</Hsp_midline>
    </Hsp>
  </Hit_hsps>
</Hit>
<Hit>
  <Hit_num>80</Hit_num>
  <Hit_id>emb|CEG03673.1|</Hit_id>
  <Hit_def>unnamed protein product [Fusarium acuminatum CS5907]</Hit_def>
  <Hit_accession>CEG03673</Hit_accession>
  <Hit_len>2089</Hit_len>
  <Hit_hsps>
    <Hsp>
      <Hsp_num>1</Hsp_num>
      <Hsp_bit-score>78.5666</Hsp_bit-score>
      <Hsp_score>192</Hsp_score>
      <Hsp_evalue>3.70016e-13</Hsp_evalue>
      <Hsp_query-from>6</Hsp_query-from>
      <Hsp_query-to>152</Hsp_query-to>
      <Hsp_hit-from>1948</Hsp_hit-from>
      <Hsp_hit-to>2089</Hsp_hit-to>
      <Hsp_query-frame>0</Hsp_query-frame>
      <Hsp_hit-frame>0</Hsp_hit-frame>
      <Hsp_identity>50</Hsp_identity>
      <Hsp_positive>82</Hsp_positive>
      <Hsp_gaps>15</Hsp_gaps>
      <Hsp_align-len>152</Hsp_align-len>
      <Hsp_qseq>FHHNTEHGIIVCRQCEACLVPKESSWTSHLRNRPHSMKGEHLVCTLEHFHSFGHLRSVDDLRKRAAARRRLRQPCRPLDGVCVYDG---YMCICAEACEYRTRRLDKIRHHMSVH--GRKPKEHSDATPLWRACRLQTYFTAKGIIDYFEVD</Hsp_qseq>
      <Hsp_hseq>FLYNTQYQILICITCESMIQPGQKSFYSHL-NKLHRITGLACKTLMERFSTF-KLCSVQEL---AIPREKVR----PVPGLAIHTAFKCYICVKTSGVPYLTLSSDKVRDHMIVHQLGISPMAAKELG-MFGTCRVQTFSSARGKIRYFEIE</Hsp_hseq>
      <Hsp_midline>F +NT++ I++C  CE+ + P + S+ SHL N+ H + G      +E F +F  L SV +L   A  R ++R    P+ G+ ++     Y+C+      Y T   DK+R HM VH  G  P    +   ++  CR+QT+ +A+G I YFE++</Hsp_midline>
    </Hsp>
  </Hit_hsps>
</Hit>
<Hit>
  <Hit_num>81</Hit_num>
  <Hit_id>gb|EXK24255.1|</Hit_id>
  <Hit_def>hypothetical protein FOMG_19007 [Fusarium oxysporum f. sp. melonis 26406]</Hit_def>
  <Hit_accession>EXK24255</Hit_accession>
  <Hit_len>791</Hit_len>
  <Hit_hsps>
    <Hsp>
      <Hsp_num>1</Hsp_num>
      <Hsp_bit-score>77.7962</Hsp_bit-score>
      <Hsp_score>190</Hsp_score>
      <Hsp_evalue>4.95926e-13</Hsp_evalue>
      <Hsp_query-from>100</Hsp_query-from>
      <Hsp_query-to>157</Hsp_query-to>
      <Hsp_hit-from>51</Hsp_hit-from>
      <Hsp_hit-to>108</Hsp_hit-to>
      <Hsp_query-frame>0</Hsp_query-frame>
      <Hsp_hit-frame>0</Hsp_hit-frame>
      <Hsp_identity>30</Hsp_identity>
      <Hsp_positive>45</Hsp_positive>
      <Hsp_gaps>0</Hsp_gaps>
      <Hsp_align-len>58</Hsp_align-len>
      <Hsp_qseq>CEYRTRRLDKIRHHMSVHGRKPKEHSDATPLWRACRLQTYFTAKGIIDYFEVDDAVPI</Hsp_qseq>
      <Hsp_hseq>CDYCTRRVEKMHDHMPAHGKRASQHTSIQPLWKACKLQTYFTAKGMIDYFVIEEEEPL</Hsp_hseq>
      <Hsp_midline>C+Y TRR++K+  HM  HG++  +H+   PLW+AC+LQTYFTAKG+IDYF +++  P+</Hsp_midline>
    </Hsp>
  </Hit_hsps>
</Hit>
<Hit>
  <Hit_num>82</Hit_num>
  <Hit_id>gb|OBT48613.1|</Hit_id>
  <Hit_def>hypothetical protein VE00_00905 [Pseudogymnoascus sp. WSF 3629]</Hit_def>
  <Hit_accession>OBT48613</Hit_accession>
  <Hit_len>432</Hit_len>
  <Hit_hsps>
    <Hsp>
      <Hsp_num>1</Hsp_num>
      <Hsp_bit-score>76.6406</Hsp_bit-score>
      <Hsp_score>187</Hsp_score>
      <Hsp_evalue>1.13609e-12</Hsp_evalue>
      <Hsp_query-from>6</Hsp_query-from>
      <Hsp_query-to>151</Hsp_query-to>
      <Hsp_hit-from>9</Hsp_hit-from>
      <Hsp_hit-to>148</Hsp_hit-to>
      <Hsp_query-frame>0</Hsp_query-frame>
      <Hsp_hit-frame>0</Hsp_hit-frame>
      <Hsp_identity>53</Hsp_identity>
      <Hsp_positive>72</Hsp_positive>
      <Hsp_gaps>10</Hsp_gaps>
      <Hsp_align-len>148</Hsp_align-len>
      <Hsp_qseq>FHHNTEHGIIVCRQCEACLVPKESSWTSHLRNRPHSMKGEHLVCTLEHFHSFGHLRSVDDLRKRAAARRRLRQPCRPLDGVCVYDGYMCI-CAEACEYRTRRLDKIRHHMS-VHGRKPKEHSDATPLWRACRLQTYFTAKGIIDYFEV</Hsp_qseq>
      <Hsp_hseq>FIYLPEWGVLLCTLCGYCLQPRPDVWVPHLRQHPHGLRGAQLKRLGELFGSY-KLSAPQDVRIPGQAGAGPAAAIGGLR---VVDGWQCLACAGGL---TRNLKTMKVHVSKAHQQKPSLHKKG-PLWQACRLQTFFAENRLIRYFVV</Hsp_hseq>
      <Hsp_midline>F +  E G+++C  C  CL P+   W  HLR  PH ++G  L    E F S+  L +  D+R    A          L    V DG+ C+ CA      TR L  ++ H+S  H +KP  H    PLW+ACRLQT+F    +I YF V</Hsp_midline>
    </Hsp>
  </Hit_hsps>
</Hit>
<Hit>
  <Hit_num>83</Hit_num>
  <Hit_id>ref|XP_018064570.1|</Hit_id>
  <Hit_def>hypothetical protein LY89DRAFT_723978 [Phialocephala scopiformis] &gt;gb|KUJ10215.1| hypothetical protein LY89DRAFT_723978 [Phialocephala scopiformis]</Hit_def>
  <Hit_accession>XP_018064570</Hit_accession>
  <Hit_len>269</Hit_len>
  <Hit_hsps>
    <Hsp>
      <Hsp_num>1</Hsp_num>
      <Hsp_bit-score>75.0998</Hsp_bit-score>
      <Hsp_score>183</Hsp_score>
      <Hsp_evalue>1.17349e-12</Hsp_evalue>
      <Hsp_query-from>5</Hsp_query-from>
      <Hsp_query-to>154</Hsp_query-to>
      <Hsp_hit-from>4</Hsp_hit-from>
      <Hsp_hit-to>144</Hsp_hit-to>
      <Hsp_query-frame>0</Hsp_query-frame>
      <Hsp_hit-frame>0</Hsp_hit-frame>
      <Hsp_identity>47</Hsp_identity>
      <Hsp_positive>74</Hsp_positive>
      <Hsp_gaps>13</Hsp_gaps>
      <Hsp_align-len>152</Hsp_align-len>
      <Hsp_qseq>NFHHNTEHGIIVCRQCEACLVPKESSWTSHLRNRPHSMKGEHLVCTLEHFHSFGHLRSVDDLRKRAAARRRL-RQPCR-PLDGVCVYDGYMCICAEACEYRTRRLDKIRHHMSVHGRKPKEHSDATPLWRACRLQTYFTAKGIIDYFEVDDA</Hsp_qseq>
      <Hsp_hseq>SFPYIQAYGVVLCVECQTCLLPSRSSQERHLRQPPHHRKGPQLQALLDLFATY---------ELQLPSRVVLPNSPCSAAIDGLRCYSAFTCCLCTGCLTRSKHALEV-HVSKAHQQKPAQQVEGSS-WRECTIQTFFAEKQHIRYFVVDDA</Hsp_hseq>
      <Hsp_midline>+F +   +G+++C +C+ CL+P  SS   HLR  PH  KG  L   L+ F ++           +  +R  L   PC   +DG+  Y  + C     C  R++   ++ H    H +KP +  + +  WR C +QT+F  K  I YF VDDA</Hsp_midline>
    </Hsp>
  </Hit_hsps>
</Hit>
<Hit>
  <Hit_num>84</Hit_num>
  <Hit_id>ref|XP_024319586.1|</Hit_id>
  <Hit_def>hypothetical protein VC83_09434 [Pseudogymnoascus destructans] &gt;gb|OAF54279.1| hypothetical protein VC83_09434 [Pseudogymnoascus destructans]</Hit_def>
  <Hit_accession>XP_024319586</Hit_accession>
  <Hit_len>931</Hit_len>
  <Hit_hsps>
    <Hsp>
      <Hsp_num>1</Hsp_num>
      <Hsp_bit-score>76.6406</Hsp_bit-score>
      <Hsp_score>187</Hsp_score>
      <Hsp_evalue>1.35275e-12</Hsp_evalue>
      <Hsp_query-from>5</Hsp_query-from>
      <Hsp_query-to>166</Hsp_query-to>
      <Hsp_hit-from>4</Hsp_hit-from>
      <Hsp_hit-to>169</Hsp_hit-to>
      <Hsp_query-frame>0</Hsp_query-frame>
      <Hsp_hit-frame>0</Hsp_hit-frame>
      <Hsp_identity>54</Hsp_identity>
      <Hsp_positive>84</Hsp_positive>
      <Hsp_gaps>22</Hsp_gaps>
      <Hsp_align-len>175</Hsp_align-len>
      <Hsp_qseq>NFHHNTEHGIIVCRQCEACLVPKESSWTSHLRNRPHSMKGEHLVCTLEHFHSFGHLRSVDDLRKRAAARRRLRQPCRPLDGVCVYDGYMCI-CAEACEYRTRRLDKIRHHMS-VHGRKPKEHSDATPLWRACRLQTYFTAKGIIDYFEVDD-----------AVPIHPQQTAPLD</Hsp_qseq>
      <Hsp_hseq>SFSYLATHGVLLCRDCGTCLMPARASQEWHLRHPPHDLKGPELRTLLDLF-------ATHELRPPGQVALP-DQPCIAIEGLRRHPAFSCILCDDSRPTLTRSGPAIRAHVSREHGQKPSQQSEGG-AWQRCTVQTFFAKTEHVRYFVVTDDDRAEGDAATAAIALEPQEQAFFD</Hsp_hseq>
      <Hsp_midline>+F +   HG+++CR C  CL+P  +S   HLR+ PH +KG  L   L+ F       +  +LR          QPC  ++G+  +  + CI C ++    TR    IR H+S  HG+KP + S+    W+ C +QT+F     + YF V D           A+ + PQ+ A  D</Hsp_midline>
    </Hsp>
    <Hsp>
      <Hsp_num>2</Hsp_num>
      <Hsp_bit-score>75.8702</Hsp_bit-score>
      <Hsp_score>185</Hsp_score>
      <Hsp_evalue>2.49132e-12</Hsp_evalue>
      <Hsp_query-from>5</Hsp_query-from>
      <Hsp_query-to>166</Hsp_query-to>
      <Hsp_hit-from>354</Hsp_hit-from>
      <Hsp_hit-to>519</Hsp_hit-to>
      <Hsp_query-frame>0</Hsp_query-frame>
      <Hsp_hit-frame>0</Hsp_hit-frame>
      <Hsp_identity>54</Hsp_identity>
      <Hsp_positive>83</Hsp_positive>
      <Hsp_gaps>22</Hsp_gaps>
      <Hsp_align-len>175</Hsp_align-len>
      <Hsp_qseq>NFHHNTEHGIIVCRQCEACLVPKESSWTSHLRNRPHSMKGEHLVCTLEHFHSFGHLRSVDDLRKRAAARRRLRQPCRPLDGVCVYDGYMCI-CAEACEYRTRRLDKIRHHMS-VHGRKPKEHSDATPLWRACRLQTYFTAKGIIDYFEVDD-----------AVPIHPQQTAPLD</Hsp_qseq>
      <Hsp_hseq>SFSYLATHGVLLCRDCGTCLMPARASQEWHLRHPPHDLKGPELRTLLDLF-------ATHELRPPGQVALP-DQPCIAIEGLRRHLAFSCILCDDGRPTLTRSGPAIRAHVSREHGQKPSQQSEGG-AWQRCTVQTFFAKTEHVRYFVVTDDDRAEGDAATAAIALEPQEQAFFD</Hsp_hseq>
      <Hsp_midline>+F +   HG+++CR C  CL+P  +S   HLR+ PH +KG  L   L+ F       +  +LR          QPC  ++G+  +  + CI C +     TR    IR H+S  HG+KP + S+    W+ C +QT+F     + YF V D           A+ + PQ+ A  D</Hsp_midline>
    </Hsp>
  </Hit_hsps>
</Hit>
<Hit>
  <Hit_num>85</Hit_num>
  <Hit_id>ref|XP_024319537.1|</Hit_id>
  <Hit_def>hypothetical protein VC83_09491 [Pseudogymnoascus destructans] &gt;gb|OAF54230.1| hypothetical protein VC83_09491 [Pseudogymnoascus destructans]</Hit_def>
  <Hit_accession>XP_024319537</Hit_accession>
  <Hit_len>1689</Hit_len>
  <Hit_hsps>
    <Hsp>
      <Hsp_num>1</Hsp_num>
      <Hsp_bit-score>75.485</Hsp_bit-score>
      <Hsp_score>184</Hsp_score>
      <Hsp_evalue>3.73615e-12</Hsp_evalue>
      <Hsp_query-from>5</Hsp_query-from>
      <Hsp_query-to>166</Hsp_query-to>
      <Hsp_hit-from>1204</Hsp_hit-from>
      <Hsp_hit-to>1369</Hsp_hit-to>
      <Hsp_query-frame>0</Hsp_query-frame>
      <Hsp_hit-frame>0</Hsp_hit-frame>
      <Hsp_identity>54</Hsp_identity>
      <Hsp_positive>84</Hsp_positive>
      <Hsp_gaps>32</Hsp_gaps>
      <Hsp_align-len>180</Hsp_align-len>
      <Hsp_qseq>NFHHNTEHGIIVCRQCEACLVPKESSWTSHLRNRPHSMKGEHLVCTLEHFHSF-----GHLRSVDDLRKRAAARRRLRQPCRPLDGVCVYDGYMCI-CAEACEYRTRRLDKIRHHMS-VHGRKPKEHSDATPLWRACRLQTYFTAKGIIDYFEVDD-----------AVPIHPQQTAPLD</Hsp_qseq>
      <Hsp_hseq>SFSYLATHGVLLCRDCGTCLMPARASQEWHLRHPPHDLKGPELRTLLDLFATHELQPPGQVALPD-------------QPCIAIEGLRRHPAFSCILCDDSRPTLTRSGPAIRAHVSREHGQKPSQQSEGGA-WQRCTVQTFFAKTEHVRYFVVTDDDRAEGDAATAAIALEPQEQAFFD</Hsp_hseq>
      <Hsp_midline>+F +   HG+++CR C  CL+P  +S   HLR+ PH +KG  L   L+ F +      G +   D             QPC  ++G+  +  + CI C ++    TR    IR H+S  HG+KP + S+    W+ C +QT+F     + YF V D           A+ + PQ+ A  D</Hsp_midline>
    </Hsp>
  </Hit_hsps>
</Hit>
<Hit>
  <Hit_num>86</Hit_num>
  <Hit_id>gb|RKK32120.1|</Hit_id>
  <Hit_def>hypothetical protein BFJ67_g14900, partial [Fusarium oxysporum f. sp. cepae]</Hit_def>
  <Hit_accession>RKK32120</Hit_accession>
  <Hit_len>789</Hit_len>
  <Hit_hsps>
    <Hsp>
      <Hsp_num>1</Hsp_num>
      <Hsp_bit-score>73.1738</Hsp_bit-score>
      <Hsp_score>178</Hsp_score>
      <Hsp_evalue>2.47563e-11</Hsp_evalue>
      <Hsp_query-from>113</Hsp_query-from>
      <Hsp_query-to>153</Hsp_query-to>
      <Hsp_hit-from>4</Hsp_hit-from>
      <Hsp_hit-to>44</Hsp_hit-to>
      <Hsp_query-frame>0</Hsp_query-frame>
      <Hsp_hit-frame>0</Hsp_hit-frame>
      <Hsp_identity>30</Hsp_identity>
      <Hsp_positive>36</Hsp_positive>
      <Hsp_gaps>0</Hsp_gaps>
      <Hsp_align-len>41</Hsp_align-len>
      <Hsp_qseq>HMSVHGRKPKEHSDATPLWRACRLQTYFTAKGIIDYFEVDD</Hsp_qseq>
      <Hsp_hseq>HMPVHGRKASEHTNAMPLWRACKLQTYFTAKGLIDYFLVEE</Hsp_hseq>
      <Hsp_midline>HM VHGRK  EH++A PLWRAC+LQTYFTAKG+IDYF V++</Hsp_midline>
    </Hsp>
  </Hit_hsps>
</Hit>
<Hit>
  <Hit_num>87</Hit_num>
  <Hit_id>gb|RKK17364.1|</Hit_id>
  <Hit_def>hypothetical protein BFJ66_g17922 [Fusarium oxysporum f. sp. cepae]</Hit_def>
  <Hit_accession>RKK17364</Hit_accession>
  <Hit_len>821</Hit_len>
  <Hit_hsps>
    <Hsp>
      <Hsp_num>1</Hsp_num>
      <Hsp_bit-score>72.7886</Hsp_bit-score>
      <Hsp_score>177</Hsp_score>
      <Hsp_evalue>2.54284e-11</Hsp_evalue>
      <Hsp_query-from>113</Hsp_query-from>
      <Hsp_query-to>153</Hsp_query-to>
      <Hsp_hit-from>4</Hsp_hit-from>
      <Hsp_hit-to>44</Hsp_hit-to>
      <Hsp_query-frame>0</Hsp_query-frame>
      <Hsp_hit-frame>0</Hsp_hit-frame>
      <Hsp_identity>30</Hsp_identity>
      <Hsp_positive>36</Hsp_positive>
      <Hsp_gaps>0</Hsp_gaps>
      <Hsp_align-len>41</Hsp_align-len>
      <Hsp_qseq>HMSVHGRKPKEHSDATPLWRACRLQTYFTAKGIIDYFEVDD</Hsp_qseq>
      <Hsp_hseq>HMPVHGRKASEHTNAMPLWRACKLQTYFTAKGLIDYFLVEE</Hsp_hseq>
      <Hsp_midline>HM VHGRK  EH++A PLWRAC+LQTYFTAKG+IDYF V++</Hsp_midline>
    </Hsp>
  </Hit_hsps>
</Hit>
<Hit>
  <Hit_num>88</Hit_num>
  <Hit_id>gb|ELR03272.1|</Hit_id>
  <Hit_def>hypothetical protein GMDG_08894, partial [Pseudogymnoascus destructans 20631-21]</Hit_def>
  <Hit_accession>ELR03272</Hit_accession>
  <Hit_len>177</Hit_len>
  <Hit_hsps>
    <Hsp>
      <Hsp_num>1</Hsp_num>
      <Hsp_bit-score>69.707</Hsp_bit-score>
      <Hsp_score>169</Hsp_score>
      <Hsp_evalue>2.80877e-11</Hsp_evalue>
      <Hsp_query-from>2</Hsp_query-from>
      <Hsp_query-to>153</Hsp_query-to>
      <Hsp_hit-from>3</Hsp_hit-from>
      <Hsp_hit-to>149</Hsp_hit-to>
      <Hsp_query-frame>0</Hsp_query-frame>
      <Hsp_hit-frame>0</Hsp_hit-frame>
      <Hsp_identity>49</Hsp_identity>
      <Hsp_positive>75</Hsp_positive>
      <Hsp_gaps>13</Hsp_gaps>
      <Hsp_align-len>156</Hsp_align-len>
      <Hsp_qseq>AFHNFHHNTEHGIIVCRQCEACLVPKESSWTSHLRNRPHSMKGEHLVCTLEHFHSFGHLRSVDDLRKRAAARRRLRQPCRPLDGVCVYDGYMC-ICAEACE--YRTRRLDKIRHHMSV-HGRKPKEHSDATPLWRACRLQTYFTAKGIIDYFEVDD</Hsp_qseq>
      <Hsp_hseq>ATARFPYLRAHGVLLCAKCQTGLPPTRASQERHLRQPPHLLKGSQLRAQLDLFATY-ELRLPGEVELP-------HQPCAPIPGLRCHAAFVCAICDVDGQSLSLTRSEPAIRAHVSKEHGQKPARQAEGRS-WRRCTVQTFFAETQHVRYFAVTD</Hsp_hseq>
      <Hsp_midline>A   F +   HG+++C +C+  L P  +S   HLR  PH +KG  L   L+ F ++  LR   ++           QPC P+ G+  +  ++C IC    +    TR    IR H+S  HG+KP   ++    WR C +QT+F     + YF V D</Hsp_midline>
    </Hsp>
  </Hit_hsps>
</Hit>
<Hit>
  <Hit_num>89</Hit_num>
  <Hit_id>gb|KJZ69150.1|</Hit_id>
  <Hit_def>hypothetical protein HIM_11451 [Hirsutella minnesotensis 3608]</Hit_def>
  <Hit_accession>KJZ69150</Hit_accession>
  <Hit_len>1468</Hit_len>
  <Hit_hsps>
    <Hsp>
      <Hsp_num>1</Hsp_num>
      <Hsp_bit-score>72.7886</Hsp_bit-score>
      <Hsp_score>177</Hsp_score>
      <Hsp_evalue>3.30228e-11</Hsp_evalue>
      <Hsp_query-from>3</Hsp_query-from>
      <Hsp_query-to>151</Hsp_query-to>
      <Hsp_hit-from>1324</Hsp_hit-from>
      <Hsp_hit-to>1467</Hsp_hit-to>
      <Hsp_query-frame>0</Hsp_query-frame>
      <Hsp_hit-frame>0</Hsp_hit-frame>
      <Hsp_identity>46</Hsp_identity>
      <Hsp_positive>77</Hsp_positive>
      <Hsp_gaps>13</Hsp_gaps>
      <Hsp_align-len>153</Hsp_align-len>
      <Hsp_qseq>FHNFHHNTEHGIIVCRQCEACLVPKESSWTSHLRNRPHSMKGEHLVCTLEHFHSFGHLRSVDDLRKRAAARRRLRQPCRPLDGVCVYDGYMCI-CAEACEYRTRRLDKIRHHMSV-HGRKPKEHS-DATPL-WRACRLQTYFTAKGIIDYFEV</Hsp_qseq>
      <Hsp_hseq>FSDVSYLPEWRVILCKLCGYCLRPEKESLQRHLRQQPHAIRGEGLRTLVQALLQH-NLRRMEE--------KFERWPAEAVSGLPIHDGFRCLRCDPGTAFLTRNFNKIGRHVSMEHQEAPFSHERKQQPVPWEPCKLQTFFAETRFIRYFVV</Hsp_hseq>
      <Hsp_midline>F +  +  E  +I+C+ C  CL P++ S   HLR +PH+++GE L   ++      +LR +++        +  R P   + G+ ++DG+ C+ C     + TR  +KI  H+S+ H   P  H     P+ W  C+LQT+F     I YF V</Hsp_midline>
    </Hsp>
  </Hit_hsps>
</Hit>
<Hit>
  <Hit_num>90</Hit_num>
  <Hit_id>gb|RKK79969.1|</Hit_id>
  <Hit_def>hypothetical protein BFJ68_g17761, partial [Fusarium oxysporum]</Hit_def>
  <Hit_accession>RKK79969</Hit_accession>
  <Hit_len>1372</Hit_len>
  <Hit_hsps>
    <Hsp>
      <Hsp_num>1</Hsp_num>
      <Hsp_bit-score>72.7886</Hsp_bit-score>
      <Hsp_score>177</Hsp_score>
      <Hsp_evalue>3.53929e-11</Hsp_evalue>
      <Hsp_query-from>113</Hsp_query-from>
      <Hsp_query-to>153</Hsp_query-to>
      <Hsp_hit-from>4</Hsp_hit-from>
      <Hsp_hit-to>44</Hsp_hit-to>
      <Hsp_query-frame>0</Hsp_query-frame>
      <Hsp_hit-frame>0</Hsp_hit-frame>
      <Hsp_identity>30</Hsp_identity>
      <Hsp_positive>36</Hsp_positive>
      <Hsp_gaps>0</Hsp_gaps>
      <Hsp_align-len>41</Hsp_align-len>
      <Hsp_qseq>HMSVHGRKPKEHSDATPLWRACRLQTYFTAKGIIDYFEVDD</Hsp_qseq>
      <Hsp_hseq>HMPVHGRKASEHTNAMPLWRACKLQTYFTAKGLIDYFLVEE</Hsp_hseq>
      <Hsp_midline>HM VHGRK  EH++A PLWRAC+LQTYFTAKG+IDYF V++</Hsp_midline>
    </Hsp>
  </Hit_hsps>
</Hit>
<Hit>
  <Hit_num>91</Hit_num>
  <Hit_id>gb|PMD13124.1|</Hit_id>
  <Hit_def>hypothetical protein NA56DRAFT_738733 [Pezoloma ericae]</Hit_def>
  <Hit_accession>PMD13124</Hit_accession>
  <Hit_len>182</Hit_len>
  <Hit_hsps>
    <Hsp>
      <Hsp_num>1</Hsp_num>
      <Hsp_bit-score>68.5514</Hsp_bit-score>
      <Hsp_score>166</Hsp_score>
      <Hsp_evalue>1.00634e-10</Hsp_evalue>
      <Hsp_query-from>60</Hsp_query-from>
      <Hsp_query-to>151</Hsp_query-to>
      <Hsp_hit-from>7</Hsp_hit-from>
      <Hsp_hit-to>95</Hsp_hit-to>
      <Hsp_query-frame>0</Hsp_query-frame>
      <Hsp_hit-frame>0</Hsp_hit-frame>
      <Hsp_identity>37</Hsp_identity>
      <Hsp_positive>56</Hsp_positive>
      <Hsp_gaps>5</Hsp_gaps>
      <Hsp_align-len>93</Hsp_align-len>
      <Hsp_qseq>LRSVDDLRKRAAARRRLRQPCRPLDGVCVYDGYMCICAEACEYRTRRLDKIRHHM-SVHGRKPKEHSDATPLWRACRLQTYFTAKGIIDYFEV</Hsp_qseq>
      <Hsp_hseq>LRTVEELKQ---SRPQLGDSCPALPYLATYQGLRCLQVQ-CGFKTRQATAIQKHIVTAHQIKAASHCARQPLWQACQLQTYFTSGGRIDYFEV</Hsp_hseq>
      <Hsp_midline>LR+V++L++   +R +L   C  L  +  Y G  C+  + C ++TR+   I+ H+ + H  K   H    PLW+AC+LQTYFT+ G IDYFEV</Hsp_midline>
    </Hsp>
  </Hit_hsps>
</Hit>
<Hit>
  <Hit_num>92</Hit_num>
  <Hit_id>gb|KFZ24597.1|</Hit_id>
  <Hit_def>hypothetical protein V502_00922, partial [Pseudogymnoascus sp. VKM F-4520 (FW-2644)]</Hit_def>
  <Hit_accession>KFZ24597</Hit_accession>
  <Hit_len>312</Hit_len>
  <Hit_hsps>
    <Hsp>
      <Hsp_num>1</Hsp_num>
      <Hsp_bit-score>70.0922</Hsp_bit-score>
      <Hsp_score>170</Hsp_score>
      <Hsp_evalue>1.18652e-10</Hsp_evalue>
      <Hsp_query-from>60</Hsp_query-from>
      <Hsp_query-to>165</Hsp_query-to>
      <Hsp_hit-from>8</Hsp_hit-from>
      <Hsp_hit-to>109</Hsp_hit-to>
      <Hsp_query-frame>0</Hsp_query-frame>
      <Hsp_hit-frame>0</Hsp_hit-frame>
      <Hsp_identity>39</Hsp_identity>
      <Hsp_positive>61</Hsp_positive>
      <Hsp_gaps>6</Hsp_gaps>
      <Hsp_align-len>107</Hsp_align-len>
      <Hsp_qseq>LRSVDDLRKRAAARRRLRQPCRPLDGVCVYDGYMCICAEACEYRTRRLDKIRHHMS-VHGRKPKEHSDATPLWRACRLQTYFTAKGIIDYFEVDDAVPIHPQQTAPL</Hsp_qseq>
      <Hsp_hseq>LKTVEQLNDQTP---QLKDKCMPIEGLACYNGFCCLHAQ-CSYCTQHLPKMKEHVSSTHKVKAAEHK-TSPLWRECTLQTYFVGRGRVKYFVVVDNKKLGKLNTSEL</Hsp_hseq>
      <Hsp_midline>L++V+ L  +     +L+  C P++G+  Y+G+ C+ A+ C Y T+ L K++ H+S  H  K  EH   +PLWR C LQTYF  +G + YF V D   +    T+ L</Hsp_midline>
    </Hsp>
  </Hit_hsps>
</Hit>
<Hit>
  <Hit_num>93</Hit_num>
  <Hit_id>ref|XP_018258109.1|</Hit_id>
  <Hit_def>hypothetical protein FOXG_17300 [Fusarium oxysporum f. sp. lycopersici 4287] &gt;gb|KNB20064.1| hypothetical protein FOXG_17300 [Fusarium oxysporum f. sp. lycopersici 4287]</Hit_def>
  <Hit_accession>XP_018258109</Hit_accession>
  <Hit_len>174</Hit_len>
  <Hit_hsps>
    <Hsp>
      <Hsp_num>1</Hsp_num>
      <Hsp_bit-score>67.781</Hsp_bit-score>
      <Hsp_score>164</Hsp_score>
      <Hsp_evalue>1.75067e-10</Hsp_evalue>
      <Hsp_query-from>109</Hsp_query-from>
      <Hsp_query-to>157</Hsp_query-to>
      <Hsp_hit-from>93</Hsp_hit-from>
      <Hsp_hit-to>141</Hsp_hit-to>
      <Hsp_query-frame>0</Hsp_query-frame>
      <Hsp_hit-frame>0</Hsp_hit-frame>
      <Hsp_identity>28</Hsp_identity>
      <Hsp_positive>38</Hsp_positive>
      <Hsp_gaps>0</Hsp_gaps>
      <Hsp_align-len>49</Hsp_align-len>
      <Hsp_qseq>KIRHHMSVHGRKPKEHSDATPLWRACRLQTYFTAKGIIDYFEVDDAVPI</Hsp_qseq>
      <Hsp_hseq>KMYNHMPVYGRKASEHINAMPLWRAYKLQIYFTAKGLIDYFLVEEDLSL</Hsp_hseq>
      <Hsp_midline>K+ +HM V+GRK  EH +A PLWRA +LQ YFTAKG+IDYF V++ + +</Hsp_midline>
    </Hsp>
  </Hit_hsps>
</Hit>
<Hit>
  <Hit_num>94</Hit_num>
  <Hit_id>gb|EXL65654.1|</Hit_id>
  <Hit_def>hypothetical protein FOPG_18126 [Fusarium oxysporum f. sp. conglutinans race 2 54008]</Hit_def>
  <Hit_accession>EXL65654</Hit_accession>
  <Hit_len>768</Hit_len>
  <Hit_hsps>
    <Hsp>
      <Hsp_num>1</Hsp_num>
      <Hsp_bit-score>68.9366</Hsp_bit-score>
      <Hsp_score>167</Hsp_score>
      <Hsp_evalue>5.32669e-10</Hsp_evalue>
      <Hsp_query-from>5</Hsp_query-from>
      <Hsp_query-to>152</Hsp_query-to>
      <Hsp_hit-from>626</Hsp_hit-from>
      <Hsp_hit-to>768</Hsp_hit-to>
      <Hsp_query-frame>0</Hsp_query-frame>
      <Hsp_hit-frame>0</Hsp_hit-frame>
      <Hsp_identity>45</Hsp_identity>
      <Hsp_positive>79</Hsp_positive>
      <Hsp_gaps>15</Hsp_gaps>
      <Hsp_align-len>153</Hsp_align-len>
      <Hsp_qseq>NFHHNTEHGIIVCRQCEACLVPKESSWTSHLRNRPHSMKGEHLVCTLEHFHSFGHLRSVDDLRKRAAARRRLRQPCRPLDGVCVYDGY---MCICAEACEYRTRRLDKIRHHMSVH--GRKPKEHSDATPLWRACRLQTYFTAKGIIDYFEVD</Hsp_qseq>
      <Hsp_hseq>GFLYNAQYQVLVCIACKSMIQPGQKSFYSHL-NKLHRITGLACKALMEQFSTY-KLCSFQELAVP-------RQKVRPVPGLAIHTAFKCNVCVKTSGKPYFTLSSDKVRDHMIIHQLGISPMA-AEELRMFQTCRVQTFSAAKGRIQYFEIE</Hsp_hseq>
      <Hsp_midline> F +N ++ ++VC  C++ + P + S+ SHL N+ H + G      +E F ++  L S  +L          RQ  RP+ G+ ++  +   +C+      Y T   DK+R HM +H  G  P   ++   +++ CR+QT+  AKG I YFE++</Hsp_midline>
    </Hsp>
  </Hit_hsps>
</Hit>
<Hit>
  <Hit_num>95</Hit_num>
  <Hit_id>gb|RKK86033.1|</Hit_id>
  <Hit_def>hypothetical protein BFJ68_g17171 [Fusarium oxysporum]</Hit_def>
  <Hit_accession>RKK86033</Hit_accession>
  <Hit_len>348</Hit_len>
  <Hit_hsps>
    <Hsp>
      <Hsp_num>1</Hsp_num>
      <Hsp_bit-score>67.0106</Hsp_bit-score>
      <Hsp_score>162</Hsp_score>
      <Hsp_evalue>1.86454e-09</Hsp_evalue>
      <Hsp_query-from>113</Hsp_query-from>
      <Hsp_query-to>151</Hsp_query-to>
      <Hsp_hit-from>4</Hsp_hit-from>
      <Hsp_hit-to>42</Hsp_hit-to>
      <Hsp_query-frame>0</Hsp_query-frame>
      <Hsp_hit-frame>0</Hsp_hit-frame>
      <Hsp_identity>27</Hsp_identity>
      <Hsp_positive>32</Hsp_positive>
      <Hsp_gaps>0</Hsp_gaps>
      <Hsp_align-len>39</Hsp_align-len>
      <Hsp_qseq>HMSVHGRKPKEHSDATPLWRACRLQTYFTAKGIIDYFEV</Hsp_qseq>
      <Hsp_hseq>HTPAHGKKASQHTSATPLWRACKLQTYFTAKGLIDYFVV</Hsp_hseq>
      <Hsp_midline>H   HG+K  +H+ ATPLWRAC+LQTYFTAKG+IDYF V</Hsp_midline>
    </Hsp>
  </Hit_hsps>
</Hit>
<Hit>
  <Hit_num>96</Hit_num>
  <Hit_id>gb|RYC76696.1|</Hit_id>
  <Hit_def>hypothetical protein BFJ63_vAg20427, partial [Fusarium oxysporum f. sp. narcissi]</Hit_def>
  <Hit_accession>RYC76696</Hit_accession>
  <Hit_len>200</Hit_len>
  <Hit_hsps>
    <Hsp>
      <Hsp_num>1</Hsp_num>
      <Hsp_bit-score>65.0846</Hsp_bit-score>
      <Hsp_score>157</Hsp_score>
      <Hsp_evalue>2.26305e-09</Hsp_evalue>
      <Hsp_query-from>118</Hsp_query-from>
      <Hsp_query-to>157</Hsp_query-to>
      <Hsp_hit-from>1</Hsp_hit-from>
      <Hsp_hit-to>42</Hsp_hit-to>
      <Hsp_query-frame>0</Hsp_query-frame>
      <Hsp_hit-frame>0</Hsp_hit-frame>
      <Hsp_identity>28</Hsp_identity>
      <Hsp_positive>35</Hsp_positive>
      <Hsp_gaps>2</Hsp_gaps>
      <Hsp_align-len>42</Hsp_align-len>
      <Hsp_qseq>GRKPKEHSDATPLWRACRLQTYFTAKGIIDYF--EVDDAVPI</Hsp_qseq>
      <Hsp_hseq>GRKASEHTNAMPLWRACKLQTYFTAKGLIDYFLVEEDPSLPL</Hsp_hseq>
      <Hsp_midline>GRK  EH++A PLWRAC+LQTYFTAKG+IDYF  E D ++P+</Hsp_midline>
    </Hsp>
  </Hit_hsps>
</Hit>
<Hit>
  <Hit_num>97</Hit_num>
  <Hit_id>gb|PNH58045.1|</Hit_id>
  <Hit_def>hypothetical protein VD0002_g9479 [Verticillium dahliae]</Hit_def>
  <Hit_accession>PNH58045</Hit_accession>
  <Hit_len>375</Hit_len>
  <Hit_hsps>
    <Hsp>
      <Hsp_num>1</Hsp_num>
      <Hsp_bit-score>65.0846</Hsp_bit-score>
      <Hsp_score>157</Hsp_score>
      <Hsp_evalue>8.85356e-09</Hsp_evalue>
      <Hsp_query-from>14</Hsp_query-from>
      <Hsp_query-to>151</Hsp_query-to>
      <Hsp_hit-from>67</Hsp_hit-from>
      <Hsp_hit-to>200</Hsp_hit-to>
      <Hsp_query-frame>0</Hsp_query-frame>
      <Hsp_hit-frame>0</Hsp_hit-frame>
      <Hsp_identity>46</Hsp_identity>
      <Hsp_positive>64</Hsp_positive>
      <Hsp_gaps>12</Hsp_gaps>
      <Hsp_align-len>142</Hsp_align-len>
      <Hsp_qseq>IIVCRQCEACLVPKESSWTSHLRNRPHSMKGEHLVCTLEHFHSFGHLRSVDDLRKRAAARRRLRQPCRPLDGVCVYDGYMCI-CAEACEYRTRRLDKIRHHMSV-HGRKPKEHS-DATPL-WRACRLQTYFTAKGIIDYFEV</Hsp_qseq>
      <Hsp_hseq>VILCRTCEYALRPDEKALDRHLRGRPHQ--------DLDGGRRRALVRLLASHDARRPGEHPERWPTEAIPGLRTHDGFRCLRCESGGAFLTRDLPGMHRHISKQHQEKPSAHKMKQRPVPWEACKLQTFFSEPGAIRYFVV</Hsp_hseq>
      <Hsp_midline>+I+CR CE  L P E +   HLR RPH          L+       +R +     R       R P   + G+  +DG+ C+ C     + TR L  +  H+S  H  KP  H     P+ W AC+LQT+F+  G I YF V</Hsp_midline>
    </Hsp>
  </Hit_hsps>
</Hit>
<Hit>
  <Hit_num>98</Hit_num>
  <Hit_id>gb|EXM15088.1|</Hit_id>
  <Hit_def>hypothetical protein FOTG_16532 [Fusarium oxysporum f. sp. vasinfectum 25433]</Hit_def>
  <Hit_accession>EXM15088</Hit_accession>
  <Hit_len>919</Hit_len>
  <Hit_hsps>
    <Hsp>
      <Hsp_num>1</Hsp_num>
      <Hsp_bit-score>63.929</Hsp_bit-score>
      <Hsp_score>154</Hsp_score>
      <Hsp_evalue>3.02021e-08</Hsp_evalue>
      <Hsp_query-from>5</Hsp_query-from>
      <Hsp_query-to>151</Hsp_query-to>
      <Hsp_hit-from>771</Hsp_hit-from>
      <Hsp_hit-to>912</Hsp_hit-to>
      <Hsp_query-frame>0</Hsp_query-frame>
      <Hsp_hit-frame>0</Hsp_hit-frame>
      <Hsp_identity>48</Hsp_identity>
      <Hsp_positive>74</Hsp_positive>
      <Hsp_gaps>25</Hsp_gaps>
      <Hsp_align-len>157</Hsp_align-len>
      <Hsp_qseq>NFHHNTEHGIIVCRQCEACLVPKESSWTSHLRNRPHSMKGEHLVCTLEHFHSFGHLRSVDDLRKRAAARRRLRQPCRPLDGVCVYDGYMC-ICAE--ACEYRTRRLDKIRHHMSVHGRKPKEHSDATPL-------WRACRLQTYFTAKGIIDYFEV</Hsp_qseq>
      <Hsp_hseq>SFIYNARHRIVICVSCGSMIQPGAKSFYSHL-NSVHRITGSACKALLERFQTY-ELCPFDKLHIPT-------ESVAQIPGLTVFKGFRCNICPETPGLSYFTISGNKIRDHLAVH------NMDIAPILAEQLQKFQSCYLQTFSSAKGKIKYFEI</Hsp_hseq>
      <Hsp_midline>+F +N  H I++C  C + + P   S+ SHL N  H + G      LE F ++  L   D L           +    + G+ V+ G+ C IC E     Y T   +KIR H++VH      + D  P+       +++C LQT+ +AKG I YFE+</Hsp_midline>
    </Hsp>
  </Hit_hsps>
</Hit>
<Hit>
  <Hit_num>99</Hit_num>
  <Hit_id>gb|EXA31455.1|</Hit_id>
  <Hit_def>hypothetical protein FOVG_17233 [Fusarium oxysporum f. sp. pisi HDV247] &gt;gb|RYC80107.1| hypothetical protein BFJ63_vAg17009 [Fusarium oxysporum f. sp. narcissi]</Hit_def>
  <Hit_accession>EXA31455</Hit_accession>
  <Hit_len>917</Hit_len>
  <Hit_hsps>
    <Hsp>
      <Hsp_num>1</Hsp_num>
      <Hsp_bit-score>63.1586</Hsp_bit-score>
      <Hsp_score>152</Hsp_score>
      <Hsp_evalue>5.27908e-08</Hsp_evalue>
      <Hsp_query-from>5</Hsp_query-from>
      <Hsp_query-to>151</Hsp_query-to>
      <Hsp_hit-from>771</Hsp_hit-from>
      <Hsp_hit-to>912</Hsp_hit-to>
      <Hsp_query-frame>0</Hsp_query-frame>
      <Hsp_hit-frame>0</Hsp_hit-frame>
      <Hsp_identity>47</Hsp_identity>
      <Hsp_positive>74</Hsp_positive>
      <Hsp_gaps>25</Hsp_gaps>
      <Hsp_align-len>157</Hsp_align-len>
      <Hsp_qseq>NFHHNTEHGIIVCRQCEACLVPKESSWTSHLRNRPHSMKGEHLVCTLEHFHSFGHLRSVDDLRKRAAARRRLRQPCRPLDGVCVYDGYMC-ICAE--ACEYRTRRLDKIRHHMSVHGRKPKEHSDATPL-------WRACRLQTYFTAKGIIDYFEV</Hsp_qseq>
      <Hsp_hseq>SFIYNARHRIVICVSCGSMIQPGAKSFYSHL-NSVHRITGSACKALLERFQTY-ELCPFDKLHIPT-------ESVAQIPGLTVFKGFRCNLCTETPGLSYFTISGNKIRDHLAVH------NMDIAPILAEQLQKFQSCYLQTFSSAKGKIKYFEI</Hsp_hseq>
      <Hsp_midline>+F +N  H I++C  C + + P   S+ SHL N  H + G      LE F ++  L   D L           +    + G+ V+ G+ C +C E     Y T   +KIR H++VH      + D  P+       +++C LQT+ +AKG I YFE+</Hsp_midline>
    </Hsp>
  </Hit_hsps>
</Hit>
<Hit>
  <Hit_num>100</Hit_num>
  <Hit_id>gb|KFZ18762.1|</Hit_id>
  <Hit_def>hypothetical protein V501_01009 [Pseudogymnoascus sp. VKM F-4519 (FW-2642)]</Hit_def>
  <Hit_accession>KFZ18762</Hit_accession>
  <Hit_len>2170</Hit_len>
  <Hit_hsps>
    <Hsp>
      <Hsp_num>1</Hsp_num>
      <Hsp_bit-score>63.1586</Hsp_bit-score>
      <Hsp_score>152</Hsp_score>
      <Hsp_evalue>5.9364e-08</Hsp_evalue>
      <Hsp_query-from>24</Hsp_query-from>
      <Hsp_query-to>153</Hsp_query-to>
      <Hsp_hit-from>1281</Hsp_hit-from>
      <Hsp_hit-to>1424</Hsp_hit-to>
      <Hsp_query-frame>0</Hsp_query-frame>
      <Hsp_hit-frame>0</Hsp_hit-frame>
      <Hsp_identity>49</Hsp_identity>
      <Hsp_positive>67</Hsp_positive>
      <Hsp_gaps>22</Hsp_gaps>
      <Hsp_align-len>148</Hsp_align-len>
      <Hsp_qseq>LVPKESSWTSHLRNRPHSMKGEHLVCTLEHFH-----------------SFGHLRSVDDLRKRAAARRRLRQPCRPLDGVCVYDGYMCICAEACEYRTRRLDKIRHH-MSVHGRKPKEHSDATPLWRACRLQTYFTAKGIIDYFEVDD</Hsp_qseq>
      <Hsp_hseq>LVWKIRNLLTDLTDQSQSMDMEWIYKAREVFHDPNQLANEIGVDAELLLSSYNLRTIEELR---AHKPQLEDKCELVQQLTSYSGSRCL-EPGCDYATRHPRKRREHCASAHNKKATGHSGDNPLWEEYMLQTYFTSPGRIDYFVVVD</Hsp_hseq>
      <Hsp_midline>LV K  +  + L ++  SM  E +    E FH                 S  +LR++++LR   A + +L   C  +  +  Y G  C+    C+Y TR   K R H  S H +K   HS   PLW    LQTYFT+ G IDYF V D</Hsp_midline>
    </Hsp>
  </Hit_hsps>
</Hit>
</Iteration_hits>
  <Iteration_stat>
    <Statistics>
      <Statistics_db-num>223427108</Statistics_db-num>
      <Statistics_db-len>80436268242</Statistics_db-len>
      <Statistics_hsp-len>0</Statistics_hsp-len>
      <Statistics_eff-space>0</Statistics_eff-space>
      <Statistics_kappa>0.041</Statistics_kappa>
      <Statistics_lambda>0.267</Statistics_lambda>
      <Statistics_entropy>0.14</Statistics_entropy>
    </Statistics>
  </Iteration_stat>
</Iteration>
<Iteration>
  <Iteration_iter-num>9</Iteration_iter-num>
  <Iteration_query-ID>Query_230489</Iteration_query-ID>
  <Iteration_query-def>um10980</Iteration_query-def>
  <Iteration_query-len>1040</Iteration_query-len>
<Iteration_hits>
<Hit>
  <Hit_num>1</Hit_num>
  <Hit_id>ref|XP_011392614.1|</Hit_id>
  <Hit_def>hypothetical protein UMAG_10980 [Ustilago maydis 521] &gt;gb|KIS65887.1| hypothetical protein UMAG_10980 [Ustilago maydis 521]</Hit_def>
  <Hit_accession>XP_011392614</Hit_accession>
  <Hit_len>759</Hit_len>
  <Hit_hsps>
    <Hsp>
      <Hsp_num>1</Hsp_num>
      <Hsp_bit-score>1411.74</Hsp_bit-score>
      <Hsp_score>3653</Hsp_score>
      <Hsp_evalue>0</Hsp_evalue>
      <Hsp_query-from>1</Hsp_query-from>
      <Hsp_query-to>698</Hsp_query-to>
      <Hsp_hit-from>1</Hsp_hit-from>
      <Hsp_hit-to>732</Hsp_hit-to>
      <Hsp_query-frame>0</Hsp_query-frame>
      <Hsp_hit-frame>0</Hsp_hit-frame>
      <Hsp_identity>690</Hsp_identity>
      <Hsp_positive>691</Hsp_positive>
      <Hsp_gaps>34</Hsp_gaps>
      <Hsp_align-len>732</Hsp_align-len>
      <Hsp_qseq>MAIDNFVYNAEHGVIICRQCESCLVAKEGSWVSHLRNRPHSMKGELLVRTLEHFHSFGNLSSVDDLRRRAADRRRLRQPCRPIDGLALYEGFICNCTKTCFFSTRRLDKIRNHMSVHGKKAKQHSDATPLWRACKLQNYFTAKPLLDYFEVDGAAPIM----------------------------------EAAPLDSSSSSSSLPTSLPTSLLTSSPSTLSSFSSSYLSLSFPTARATTVAQHARSQFFQSIKERMRHSSELSYVVQDPLRCAALRDRDPWLVTTGFALHLDGLLDAEIRSSYALPASLEGNVRLDGSSEEASDRDLRRILVAAEHTLRDAYRLCNDTSHRRKLTQQRAITLNQLRLVDARDLGATRGVPFRASKHSNTLNVYFHLTKQLLTYYYRVVYRPAGHFTSNTEGHPLPHDEIQPTSEQSQAMDTIIAVLRRQDALNNVMIIDDDDDPAATAELDGQLRKAIRDLLVSLICCWVGDTPFESALLSFCAMRSLNAGTPIDGSFNARGLCKWREPKNYLGDLSALIWTSQLMLFDSVCFACKDNRQQILARLQDTCRAYCHDMAESPLGQMLQWTSYLFAAFMDTMVKPQACWSIDGLTVQYKGTELHLDHISQLVVSEYKVASRILYEDLLLGLMADMPHIESWRLQDYLDQAEQGASSRTDARQADLLAETQLAILNKIEASPELQRTFVRQLDLRRPAFCFCPNAIALLSRAI</Hsp_qseq>
      <Hsp_hseq>MAIDNFVYNAEHGVIICRQCESCLVAKEGSWVSHLRNRPHSMKGELLVRTLEHFHSFGNLSSVDDLRRRAADRRRLRQPCRPIDGLALYEGFICNCTKTCFFSTRRLDKIRNHMSVHGKKAKQHSDATPLWRACKLQNYFTAKPLLDYFEVDGAAPIMLQEAAPTMIEEAAPTIPQEAAPTMIEEAAPTIPQEAAPLDSSSSSSSLPTSLPTSLLTSSPSTLSSFSSSYLSLSFPTARATTVAQHARSQFFQSIKERMRHSSELSYVVQDPLRCAALRDRDPWLVTTGFALHLDGLLDAEIRSSYALPASLEGNVRLDGSSEEASDRDLRRILVAAEHTLRDAYRLCNDTSHRRKLTQQRAITLNQLRLVDARDLGATRGVPFRASKHSNTLNVYFHLTKQLLTYYYRVVYRPAGHFTSNTEGHPLPHDEIQPTSEQSQAMDTIIAVLRRQDALNNVMIIDDDDDPAATAELDGQLRKAIRDLLVSLICCWVGDTPFESALLSFCAMRSLTLAQPIDGSFNARGLCKWREPKNYLGDLSALIWTSQLMLFDSVCFACKDNRQQILARLQDTCRAYCHDMAESPLGQMLQWTSYLFAAFMDTMVKPQACWSIDGLTVQYKGTELHLDHISQLVVSEYKVASRILYEDLLLGLMADMPHIESWRLQDYLDQAEQGASSRTDARQADLLAETQLAILNKIEASPELQRTFVRQLDLRRPAFCFCPNAIALYEKRI</Hsp_hseq>
      <Hsp_midline>MAIDNFVYNAEHGVIICRQCESCLVAKEGSWVSHLRNRPHSMKGELLVRTLEHFHSFGNLSSVDDLRRRAADRRRLRQPCRPIDGLALYEGFICNCTKTCFFSTRRLDKIRNHMSVHGKKAKQHSDATPLWRACKLQNYFTAKPLLDYFEVDGAAPIM                                  EAAPLDSSSSSSSLPTSLPTSLLTSSPSTLSSFSSSYLSLSFPTARATTVAQHARSQFFQSIKERMRHSSELSYVVQDPLRCAALRDRDPWLVTTGFALHLDGLLDAEIRSSYALPASLEGNVRLDGSSEEASDRDLRRILVAAEHTLRDAYRLCNDTSHRRKLTQQRAITLNQLRLVDARDLGATRGVPFRASKHSNTLNVYFHLTKQLLTYYYRVVYRPAGHFTSNTEGHPLPHDEIQPTSEQSQAMDTIIAVLRRQDALNNVMIIDDDDDPAATAELDGQLRKAIRDLLVSLICCWVGDTPFESALLSFCAMRSL    PIDGSFNARGLCKWREPKNYLGDLSALIWTSQLMLFDSVCFACKDNRQQILARLQDTCRAYCHDMAESPLGQMLQWTSYLFAAFMDTMVKPQACWSIDGLTVQYKGTELHLDHISQLVVSEYKVASRILYEDLLLGLMADMPHIESWRLQDYLDQAEQGASSRTDARQADLLAETQLAILNKIEASPELQRTFVRQLDLRRPAFCFCPNAIAL  + I</Hsp_midline>
    </Hsp>
  </Hit_hsps>
</Hit>
<Hit>
  <Hit_num>2</Hit_num>
  <Hit_id>ref|XP_011391156.1|</Hit_id>
  <Hit_def>hypothetical protein UMAG_04486 [Ustilago maydis 521] &gt;gb|KIS67384.1| hypothetical protein UMAG_04486 [Ustilago maydis 521]</Hit_def>
  <Hit_accession>XP_011391156</Hit_accession>
  <Hit_len>1175</Hit_len>
  <Hit_hsps>
    <Hsp>
      <Hsp_num>1</Hsp_num>
      <Hsp_bit-score>1140.56</Hsp_bit-score>
      <Hsp_score>2949</Hsp_score>
      <Hsp_evalue>0</Hsp_evalue>
      <Hsp_query-from>1</Hsp_query-from>
      <Hsp_query-to>942</Hsp_query-to>
      <Hsp_hit-from>1</Hsp_hit-from>
      <Hsp_hit-to>933</Hsp_hit-to>
      <Hsp_query-frame>0</Hsp_query-frame>
      <Hsp_hit-frame>0</Hsp_hit-frame>
      <Hsp_identity>602</Hsp_identity>
      <Hsp_positive>709</Hsp_positive>
      <Hsp_gaps>27</Hsp_gaps>
      <Hsp_align-len>951</Hsp_align-len>
      <Hsp_qseq>MAIDNFVYNAEHGVIICRQCESCLVAKEGSWVSHLRNRPHSMKGELLVRTLEHFHSFGNLSSVDDLRRRAADRRRLRQPCRPIDGLALYEGFICNCT-KTCFFSTRRLDKIRNHMSVHGKKAKQHSDATPLWRACKLQNYFTAKPLLDYFEVDGAAPIM--EAAPLDSSSSSSSLPTSLPTSLLTSSPSTLSSFSSSYLSLSFPTARATTVAQHARSQFFQSIKERMRHSSELSYVVQDPLRCAALRDRDPWLVTTGFALHLDGLLDAEIRSSYALPASLEGNVRLDGSSEEASDRDLRRILVAAEHTLRDAYRLCNDTSHRRKLTQQRAITLNQLRLVDARDLGATRGVPFRASKHSNTLNVYFHLTKQLLTYYYRVVYRPAGHFTSNTEGHPLPHDEIQPTSEQSQAMDTIIAVLRRQDALNNVMI------IDDDDDPAATAELDGQLRKAIRDLLVSLICCWVGDTPFESALLSFCAMRSLNAGTPIDGSFNARGLCKWREPKNYLGDLSALIWTSQLMLFDSVCFACKDNRQQILARLQDTCRAYCHDMAESPLGQMLQWTSYLFAAFMDTMVKPQACWSIDGLTVQYKGTELHLDHISQLVVSEYKVASRILYEDLLLGLMADMPHIESWRLQDYLDQAEQGASSRTDARQADLLAETQLAILNKIEASPELQRTFVRQLDLRRPAFCFCPNAIALLSRAIAGHDPHFYLVHRCEHSELLSVIVSDTDDRRRSVVVREKSVLLRVLDHKSLDLTGSEKDKLRFLPAEIGSLLLTFLAFVQPLRRVFLRQIKPEARLSPYLWSKLDGSVWDDGRVSACLSRACAQAAVPVFKAAWWRQVAASIIKEKLSQQQRAHFDLDDVEASEEIEDEEDLAYLAGMSNHSVSTPNHAYAGRTYLTASSLIHHAYHASDSWRTLFNIDAKLLAERLGPGSCAAAQRSLQPHRSA</Hsp_qseq>
      <Hsp_hseq>MVLDNFIYNAEHRVVVCRRCATCLVPREQSWLKHLRAKPHELKGRYLQLTVEHLATY-SLRSFDELRAQAKDTSRQSHPCQPIAGLALYDGFICHCAPGECTYKTRRIKLMRDHLAVHGKKGKQHSDTTPLWRACQLQTYFTAKGMIDYFEVEDVAPTMSPQTAPLNSPSSSFSDDTT-PTISQQAAPLGTSSSSLSPSASTI------AVQQQVRSHFHRVIKERICHRSQLSCAVRIPLRSKTHPDCDPWLVITGFSTHLDGLYDAEIQSSYALHARSDENVVSNGSSENFNDSELRRILIAAEHTLRDAYRLCSDSSPHRKMTQLHALTLNHFRLGDARDIGATRGALFRASKHSNSLVACFRLTKQLLAYYYRVVYLSDGHFTNNTEGHALPHDVIKPTLEQSQAMDAIITVLRRQDALQDATSSASGADMDINDVAAATAELDDQLKKAIRDLLVSLICCWIVSKPFQSPLLSFCAMRSRTLLQHDDDALYARGRCKWREPGNCSRDLSALIWMFQLMLFDAVCSTCGDDESQILPRLELKCRTYCHTMAQSPFGQMLQWRSCLFAASMNTITEHQARWSIDGFTVDYKGTKLHMNHIAQLVVNEYKVASRILYDDLLLGIMADTPRIEPWQIEDDLDQDEQDASWLTDARNAELLADTQLAIWNKIEASPDLERTFVRQLDPGSPDD-FLERLLVMIY--ISSGQP-------LRSTELLSVIVSNTDVQRRSVLVWEKSVLFRVRYHNSLELTGAAKDNLRFLPSEIGSLFLTFLAFVQPLREVFLRQNQPEARLSPYLWSKMDGSVWEGGSVSACLSRACARAAVPTFNVSWWRQVAASITKEKFNQQQRAHFDLDDVDACEEIQDEEDLAYLAGVSNYSSRTSNYAYAGSTNLNASSLLHRAYHASDCWRTLFNIDAKLLAERLGPGSCAAAQRVAPKERTA</Hsp_hseq>
      <Hsp_midline>M +DNF+YNAEH V++CR+C +CLV +E SW+ HLR +PH +KG  L  T+EH  ++ +L S D+LR +A D  R   PC+PI GLALY+GFIC+C    C + TRR+  +R+H++VHGKK KQHSD TPLWRAC+LQ YFTAK ++DYFEV+  AP M  + APL+S SSS S  T+ PT    ++P   SS S S  + +        V Q  RS F + IKER+ H S+LS  V+ PLR     D DPWLV TGF+ HLDGL DAEI+SSYAL A  + NV  +GSSE  +D +LRRIL+AAEHTLRDAYRLC+D+S  RK+TQ  A+TLN  RL DARD+GATRG  FRASKHSN+L   F LTKQLL YYYRVVY   GHFT+NTEGH LPHD I+PT EQSQAMD II VLRRQDAL +         +D +D  AATAELD QL+KAIRDLLVSLICCW+   PF+S LLSFCAMRS       D +  ARG CKWREP N   DLSALIW  QLMLFD+VC  C D+  QIL RL+  CR YCH MA+SP GQMLQW S LFAA M+T+ + QA WSIDG TV YKGT+LH++HI+QLVV+EYKVASRILY+DLLLG+MAD P IE W+++D LDQ EQ AS  TDAR A+LLA+TQLAI NKIEASP+L+RTFVRQLD   P   F    + ++   I+   P          +ELLSVIVS+TD +RRSV+V EKSVL RV  H SL+LTG+ KD LRFLP+EIGSL LTFLAFVQPLR VFLRQ +PEARLSPYLWSK+DGSVW+ G VSACLSRACA+AAVP F  +WWRQVAASI KEK +QQQRAHFDLDDV+A EEI+DEEDLAYLAG+SN+S  T N+AYAG T L ASSL+H AYHASD WRTLFNIDAKLLAERLGPGSCAAAQR     R+A</Hsp_midline>
    </Hsp>
  </Hit_hsps>
</Hit>
<Hit>
  <Hit_num>3</Hit_num>
  <Hit_id>ref|XP_011390296.1|</Hit_id>
  <Hit_def>hypothetical protein UMAG_03869 [Ustilago maydis 521] &gt;gb|KIS68288.1| hypothetical protein UMAG_03869 [Ustilago maydis 521]</Hit_def>
  <Hit_accession>XP_011390296</Hit_accession>
  <Hit_len>937</Hit_len>
  <Hit_hsps>
    <Hsp>
      <Hsp_num>1</Hsp_num>
      <Hsp_bit-score>1111.29</Hsp_bit-score>
      <Hsp_score>2873</Hsp_score>
      <Hsp_evalue>0</Hsp_evalue>
      <Hsp_query-from>1</Hsp_query-from>
      <Hsp_query-to>944</Hsp_query-to>
      <Hsp_hit-from>1</Hsp_hit-from>
      <Hsp_hit-to>850</Hsp_hit-to>
      <Hsp_query-frame>0</Hsp_query-frame>
      <Hsp_hit-frame>0</Hsp_hit-frame>
      <Hsp_identity>657</Hsp_identity>
      <Hsp_positive>690</Hsp_positive>
      <Hsp_gaps>214</Hsp_gaps>
      <Hsp_align-len>1004</Hsp_align-len>
      <Hsp_qseq>MAIDNFVYNAEHGVIICRQCESCLVAKEGSWVSHLRNRPHSMKGELLVRTLEHFHSFGNLSSVDDLRRRAADRRRLRQPCRPIDGLALYEGFICNCTKTCFFSTRRLDKIRNHMSVHGKKAKQHSDATPLWRACKLQNYFTAKPLLDYFEVDGAAP--IMEAA--------PLDSSSSSSSLPTSLPTSLLTSSPSTLSSFSSSYLSLSFPT------------------ARATTVAQHARSQFFQSIKERMRHSSELSYVVQDPLRCAALRDRDPWLVTTGFALHLDGLLDAEIRSSYALPASLEGNVRLDGSSEEASDRDLRRILVAAEHTLRDAYRLCNDTSHRRKLTQQRAITLNQLRLVDARDLGATRGVPFRASKHSNTLNVYFHLTKQLLTYYYRVVYRPAGHFTSNTEGHPLPHDEIQPTSEQSQAMDTIIAVLRRQDALNNVMII------DDDDDPAATAELDGQLRKAIRDLLVSLICCWVGDTPFESALLSFCAMRSLNAGTPIDGSFNARGLCKWREPKNYLGDLSALIWTSQLMLFDSVCFACKDNRQQILARLQDTCRAYCHDMAESPLGQMLQWTSYLFAAFMDTMVKPQACWSIDGLTVQYKGTELHLDHISQLVVSEYKVASRILYEDLLLGLMADMPHIESWRLQDYLDQAEQGASSRTDARQADLLAETQLAILNKIEASPELQRTFVRQLDLRRPA---FCFCPNAIALLSRAIAGHDPHFYLVHRCEH------SELLSVIVSDTDDRRRSVVVREKSVLLRVLDHKSLDLTGSEKDKLRFLPAEIGSLLLTFLAFVQPLRRVFLRQIKPEARLSPYLWSKLDGSVWDDGRVSACLSRACAQAAVPVFKAAWWRQVAASIIKEKLSQQQRAHFDLDDVEASEEIEDEEDLAYLAGMSNHSVSTPNHAYAGRTYLTASSLIHHAYHASDSWRTLFNIDAKLLAERLGPGSCAAAQR-----------------SLQPHRSASG</Hsp_qseq>
      <Hsp_hseq>MAIDNFVYNAEHGVIICRQCETCLVPKESSWTSHLRNLPHSMKGELLVRTIEHFSSFGRLSSVEDLRQHAAARRRL-------------------------VST-------------AESPEQHSDAIPLWRECKLQTYSTAKGIIDYFEVDEAAPTIVQEAAPLDPPSSSSSLPTSLPASLPASLPASLPTSLPASLPTSSSLSSGSTLSAFSSSYPSLSLPTATATATATSTTVAQHARSQFFQSIKERMRYSSELSDVVQHPLRFAARWDRDPWLVTTGFALHLDGLLDAEIRSSYTLPASLEGNARLDGSLEDPSDRDLRRILVAAEHTLRDAYRLCNDTSHRRQLTQQRAITLNQLRLVDFKGL-------LRYQK--------------LLTYYYRVVYRPDGHFTSNTEGHPLPHDEIKPTSEQSQAMNAIIAVLRRQDALNNVVIIDDDSDPDDDNSSAATAELDGQLRKAIRDLLVSLICCWVGITPFESALLSFCAMRSLTPAQPIDGSFNARGLCKWREPKNYLVDLSALIWTSQLMLFDSVCFACKDNPQQILARLQ--------------------------------------------------GTELHLDHISHLVVSEYKVASRILYDDLLLGIMADMPHIEPWRLQDYLDQAEEGASSHTDVCQADLLAETQLAILNKIEAT-------------RFPAPRRFASAQMPIALYEERIQDFLERLLVIIHVSSGPPLRASELLSVIVSNTDDRRRSVIVWEKSVLLRVLDHKSLDLTGSEKDKLRFLPAEIGSLLLTFLAFVQPLRRVFLRQIKPEARLSPYLWSKLDGS------------------------AAWWRQVAASIIKEKFSQQQRAHFDLDDVEASEEIEDEEDLAYLAGMSNHSVSTPNHAYAG--------LIHHAYHASDSWRTLLNIDAKLLAERLGPGSCAAARRWHATPCAWPMDFLCASESLQPHVSVLG</Hsp_hseq>
      <Hsp_midline>MAIDNFVYNAEHGVIICRQCE+CLV KE SW SHLRN PHSMKGELLVRT+EHF SFG LSSV+DLR+ AA RRRL                          ST              +  +QHSDA PLWR CKLQ Y TAK ++DYFEVD AAP  + EAA            +S  +SLP SLP SL TS P++L + SS     +                     A +TTVAQHARSQFFQSIKERMR+SSELS VVQ PLR AA  DRDPWLVTTGFALHLDGLLDAEIRSSY LPASLEGN RLDGS E+ SDRDLRRILVAAEHTLRDAYRLCNDTSHRR+LTQQRAITLNQLRLVD + L        R  K              LLTYYYRVVYRP GHFTSNTEGHPLPHDEI+PTSEQSQAM+ IIAVLRRQDALNNV+II      DDD+  AATAELDGQLRKAIRDLLVSLICCWVG TPFESALLSFCAMRSL    PIDGSFNARGLCKWREPKNYL DLSALIWTSQLMLFDSVCFACKDN QQILARLQ                                                  GTELHLDHIS LVVSEYKVASRILY+DLLLG+MADMPHIE WRLQDYLDQAE+GASS TD  QADLLAETQLAILNKIEA+             R PA   F      IAL    I        ++           SELLSVIVS+TDDRRRSV+V EKSVLLRVLDHKSLDLTGSEKDKLRFLPAEIGSLLLTFLAFVQPLRRVFLRQIKPEARLSPYLWSKLDGS                        AAWWRQVAASIIKEK SQQQRAHFDLDDVEASEEIEDEEDLAYLAGMSNHSVSTPNHAYAG        LIHHAYHASDSWRTL NIDAKLLAERLGPGSCAAA+R                 SLQPH S  G</Hsp_midline>
    </Hsp>
  </Hit_hsps>
</Hit>
<Hit>
  <Hit_num>4</Hit_num>
  <Hit_id>ref|XP_011389473.1|</Hit_id>
  <Hit_def>hypothetical protein UMAG_06506 [Ustilago maydis 521] &gt;gb|KIS69153.1| hypothetical protein UMAG_06506 [Ustilago maydis 521]</Hit_def>
  <Hit_accession>XP_011389473</Hit_accession>
  <Hit_len>983</Hit_len>
  <Hit_hsps>
    <Hsp>
      <Hsp_num>1</Hsp_num>
      <Hsp_bit-score>1074.69</Hsp_bit-score>
      <Hsp_score>2778</Hsp_score>
      <Hsp_evalue>0</Hsp_evalue>
      <Hsp_query-from>1</Hsp_query-from>
      <Hsp_query-to>1039</Hsp_query-to>
      <Hsp_hit-from>1</Hsp_hit-from>
      <Hsp_hit-to>983</Hsp_hit-to>
      <Hsp_query-frame>0</Hsp_query-frame>
      <Hsp_hit-frame>0</Hsp_hit-frame>
      <Hsp_identity>616</Hsp_identity>
      <Hsp_positive>719</Hsp_positive>
      <Hsp_gaps>96</Hsp_gaps>
      <Hsp_align-len>1059</Hsp_align-len>
      <Hsp_qseq>MAIDNFVYNAEHGVIICRQCESCLVAKEGSWVSHLRNRPHSMKGELLVRTLEHFHSFGNLSSVDDLRRRAADRRRLRQPCRPIDGLALYEGFICNCTK-TCFFSTRRLDKIRNHMSVHGKKAKQHSDATPLWRACKLQNYFTAKPLLDYFEVDGAAPIM--EAAPLDSSSSSSSLPTSLPTSLLTSSPSTLSSFSSSYLSLSFPTARATTVAQHARSQFFQSIKERMRHSSELSYVVQDPLRCAALRDRDPWLVTTGFALHLDGLLDAEIRSSYALPASLEGNVRLDGSSEEASDRDLRRILVAAEHTLRDAYRLCNDTSHRRKLTQQRAITLNQLRLVDARDLGATRGVPFRASKHSNTLNVYFHLTKQLLTYYYRVVYRPAGHFTSNTEGHPLPHDEIQPTSEQSQAMDTIIAVLRRQDALNNVMI----IDDDDDPAATAELDGQLRKAIRDLLVSLICCWVGDTPFESALLSFCAMRSLNAGTPIDGSFNARGLCKWREPKNYLGDLSALIWTSQLMLFDSVCFACKDNRQQILARLQDTCRAYCHDMAESPLGQMLQWTSYLFAAFMDTMVKPQACWSIDGLTVQYKGTELHLDHISQLVVSEYKVASRILYEDLLLGLMADMPHIESWRLQDYLDQAEQGASSRTDARQADLLAETQLAILNKIEASPELQRTFVRQLDLRRPAFCFCPNAIALLSRAIAGHDPHFYLVHRCEHS------ELLSVIVSDTDDRRRSVVVREKSVLLRVLDHKSLDLTGSEKDKLRFLPAEIGSLLLTFLAFVQPLRRVFLRQIKPEARLSPYLWSKLDGSVWDDGRVSACLSRACAQAAVPVF--KAAWWRQVAASIIKEKLSQQQRAHFDLDDVEASEEIEDEEDLAYLAGMSNHSVSTPNHAYAGRTYLTASSLIHHAYHASDSWRTLFNIDAKLLAERLGPGSCAAAQRSLQPHRSASGPTRISWPVCWSELSRAAIEPRTCICPSL-----WSHTGRHGIERRRYWRGGARSGQSHVLFTLSPELPKQSAMSSYGAISMVGKNSAGFELQFAGLAPDI</Hsp_qseq>
      <Hsp_hseq>MALDDFIYNAEHGVVVCRSCATCLVPREQSWRHHLRAKPHELLRESLQRTVDHLATY-SLRSSDELRAQAKNASRQPHPCQVIPGLALYDGFICHCAPGDCTYMTRRIKLMRDHLTVHDNKGKQHSDATPLWRVCKLQTYFTAKGMIDYFEVEDAAPTISQQAAPLDISPSSSSSSTSI----------------------------SATAVQHARSQFHQVIKDQICHRSRLSDVGRDALRFDSRSDFEPWLVTTGFPTHLDGLRDAEIRSSYLLPASLDGNALLDGSSEASSDSHLRRILIAAEHTLRDAHRLCSDRSPDRKLTQQRALTLNYFRLNDASDAATSREAYLRCPKNKNLL---------LLTYYYRVVYRSDGHFTSNAAGHPLRHDVIKPTLEQSQAMDAIVTALRLQDAFATSTASSADMAIDDDPTATAELDDRLKKAIRDLFVSLICCRIGNRPFQSALLSFCAMRSRTLVQAVDGSLHARGRYKWREPKNYIGDLSALIWTSQLILFDA-----------ILLRLEQTCRTYCHAMAETPFGQMLQWSSHLFAASMNTIAEQQVRWSIDGFTLDYKGTKMHMDHISQLVVSEYKVACRILYDDLLLGI-TDTPRIEPCQVHDDLDQDEEGASWLTDARNAELLADAQLAVWNKILASPELERTFVRQLDPGSSNVGFCPRAIALYETRVQDFLERLLVMIHISSSPPLRSPELLSVIVSNTDARRRSVFVWEKSVLLRVRYHNSLELTGAAKDNLRFLPSEIGSLFLTFLAFVQPLREVFLRQNQPEARLSPYLWSKMDGSVWK------------VAAYRPAFRERAAWWRQVAASIIKEKFSQQQRAHFDLDDVEASEEIEDEEDLAYLAGMSNHSVSTPKPCLC--------CLIHHAYHASDSWRTLLNIDAKLLAERLGPGSCAAARRSLQPHVSVLG--RLASLGQFAEASSQGQRSRLAFASPISVVAHWTARDRTTQVLAGWSSIGPKPRPIHAL----SGTPKQSAMSLSNSILMVGKDSAGFDLRCAGLAPDI</Hsp_hseq>
      <Hsp_midline>MA+D+F+YNAEHGV++CR C +CLV +E SW  HLR +PH +  E L RT++H  ++ +L S D+LR +A +  R   PC+ I GLALY+GFIC+C    C + TRR+  +R+H++VH  K KQHSDATPLWR CKLQ YFTAK ++DYFEV+ AAP +  +AAPLD S SSSS  TS+                            + T  QHARSQF Q IK+++ H S LS V +D LR  +  D +PWLVTTGF  HLDGL DAEIRSSY LPASL+GN  LDGSSE +SD  LRRIL+AAEHTLRDA+RLC+D S  RKLTQQRA+TLN  RL DA D   +R    R  K+ N L         LLTYYYRVVYR  GHFTSN  GHPL HD I+PT EQSQAMD I+  LR QDA          +  DDDP ATAELD +L+KAIRDL VSLICC +G+ PF+SALLSFCAMRS      +DGS +ARG  KWREPKNY+GDLSALIWTSQL+LFD+           IL RL+ TCR YCH MAE+P GQMLQW+S+LFAA M+T+ + Q  WSIDG T+ YKGT++H+DHISQLVVSEYKVA RILY+DLLLG+  D P IE  ++ D LDQ E+GAS  TDAR A+LLA+ QLA+ NKI ASPEL+RTFVRQLD       FCP AIAL    +        ++     S      ELLSVIVS+TD RRRSV V EKSVLLRV  H SL+LTG+ KD LRFLP+EIGSL LTFLAFVQPLR VFLRQ +PEARLSPYLWSK+DGSVW               A  P F  +AAWWRQVAASIIKEK SQQQRAHFDLDDVEASEEIEDEEDLAYLAGMSNHSVSTP              LIHHAYHASDSWRTL NIDAKLLAERLGPGSCAAA+RSLQPH S  G  R++    ++E S      R      +     W+   R       +   G +    H L       PKQSAMS   +I MVGK+SAGF+L+ AGLAPDI</Hsp_midline>
    </Hsp>
  </Hit_hsps>
</Hit>
<Hit>
  <Hit_num>5</Hit_num>
  <Hit_id>gb|RKK65514.1|</Hit_id>
  <Hit_def>hypothetical protein BFJ69_g16212, partial [Fusarium oxysporum]</Hit_def>
  <Hit_accession>RKK65514</Hit_accession>
  <Hit_len>1012</Hit_len>
  <Hit_hsps>
    <Hsp>
      <Hsp_num>1</Hsp_num>
      <Hsp_bit-score>771.926</Hsp_bit-score>
      <Hsp_score>1992</Hsp_score>
      <Hsp_evalue>0</Hsp_evalue>
      <Hsp_query-from>1</Hsp_query-from>
      <Hsp_query-to>923</Hsp_query-to>
      <Hsp_hit-from>1</Hsp_hit-from>
      <Hsp_hit-to>907</Hsp_hit-to>
      <Hsp_query-frame>0</Hsp_query-frame>
      <Hsp_hit-frame>0</Hsp_hit-frame>
      <Hsp_identity>442</Hsp_identity>
      <Hsp_positive>586</Hsp_positive>
      <Hsp_gaps>86</Hsp_gaps>
      <Hsp_align-len>958</Hsp_align-len>
      <Hsp_qseq>MAIDNFVYNAEHGVIICRQCESCLVAKEGSWVSHLRNRPHSMKGELLVRTLEHFHSFGNLSSVDDLRRRAADRRRLRQPCRPIDGLALYEGFICNCTKT-CFFSTRRLDKIRNHMSVHGKKAKQHSDATPLWRACKLQNYFTAKPLLDYFEVDGAAPIMEAAPLDSSSSSSSLPTSLPTSLLTSSPSTLSSFSSSYLSLSFPTARATTVAQHARSQFFQSIKERMRHSSELSYVVQDPLRCAALRDRDPWLVTTGFALHLDGLLDAEIRSSYALPASLEGNVRLDGSSEEA---------------SDRDLRRILVAAEHTLRDAYRLCNDTSHRRKLTQQRAITLNQLRLVDARDLGATRGVPFRASKHSNTLNVYFHLTKQLLTYYYRVVYRPAGHFTSNTEGHPLPHDEIQPTSEQSQAMDTIIAVLRRQD-ALNNVMIIDDDDDPAATA--ELDGQLRKAIRDLLVSLICCWVGDTPFESALLSFCAMRSLNAGTP--IDGSFNARGLCKWREPKNYLGDLSALIWTSQLMLFDSVCFACKDNRQQILARLQDTCRAYCHDMAESPLGQMLQWTSYLFAAFMDTMVKPQACWSIDGLTVQYKGTELHLDHISQLVVSEYKVASRILYEDLLLGLMADMPHIESWRLQDYLDQAEQGASSRTDARQADLLAETQLAILNKIEASPELQRTFVRQLDLRRPAFCFCPNA-IALLSRAIAGHDPHFY-LVHRC------------EHSELLSVIVSDTDDRRRSVVVREKSVLLRVLDHKSLDLTGSEKDKLRFLPAEIGSLLLTFLAFVQPLRRVFLRQIKPEARLSPYLWSKLDGSVWDDGRVSACLSRACAQAAVPVFKAAWWRQVAASIIKEKLSQQQRAHFDLDDVEASEEIEDEEDLAYLAGMSNHSVSTPNHAYAGRTYLTASSLIHHAYHASDSWRTLFNIDAKLLAER</Hsp_qseq>
      <Hsp_hseq>MGLDSFHYNADHQVIVCRLCGTCLVPKQASWRSHLRAEPHRMKGDELRLTVERFLSY-ELRTVEALRQWRADRKR---PCRPIEGLTMYGGYICTCTEVQCDYCTRRARKMHDHMPVHGRKASEHTNAMPLWRACKLQTYFTAKGLIDYF-------LVEEDP--------------------SLPTTGGALAGSGLAMASTSQEEGKLFKDLKADIIQASRDLDKEAE----IVQDVE--ASRADRVPWLVHTGFPTHLQGLRDTEIMSSYALPRSVDDDDDAGGDGDDDDDDDREGEEEGGAGNTDIDLRRILAAAESTLRDAYKLCSDKSPDRKMTQQRAKRLSNFRSDDSH-MSSAKASKFRSFKNESSLTSYFRITKQLLAYYYRVVYRDDGHFTREGENHVVPRDIIETTPLQRQAMEDVISALQRHDKAVKGASSCDKKEGIANRDYDKRDAELKHTIRKFYISLICQTVGSRPFRSAILSFCAMLSRKKALTRRVDNEQHKR--CTWREPGNFNSNLSALTWTAQLILFDFVCFQKQDDEDGIPDLLDQMCKKYFQQMAETPFGHVLQWRLYLFAASRTSLTKHQARWSLDGETVDYMGTKLHMEQVTQLVESEFRQAHSLLYDKLLFG-MRDVAPIEAWRLHDDLDVDDYGASWLTDERNREILAGTHDALLRQIEERADLRQVFVR-LD---------PNGGVRLCPKAIAIYEAHVQEFLKRILAPISVPSGPPLRSPELLSITYINTGARRRSVFLWEKTVMIYVRYSKSQEQTGEEKDNIRFLPPAVGNLLLTYLAFVLPLRQAFLRQSKPGALLSPYLWSKLGGEVWRDGMVSSCLRRACIRAEVPQFQVAWWRQVAASITKEKFSAREQANFDMGEIAASEEVEDEADLAYLAGMSNHSFRTFNYSYAGSTTLTVTSSLHRAYRASQSWRSLFRIDQVLQGKR</Hsp_hseq>
      <Hsp_midline>M +D+F YNA+H VI+CR C +CLV K+ SW SHLR  PH MKG+ L  T+E F S+  L +V+ LR+  ADR+R   PCRPI+GL +Y G+IC CT+  C + TRR  K+ +HM VHG+KA +H++A PLWRACKLQ YFTAK L+DYF       ++E  P                    S P+T  + + S L+++  +     + +  ++   Q+ ++  + +     +VQD    A+  DR PWLV TGF  HL GL D EI SSYALP S++ +    G  ++                +D DLRRIL AAE TLRDAY+LC+D S  RK+TQQRA  L+  R  D+  + + +   FR+ K+ ++L  YF +TKQLL YYYRVVYR  GHFT   E H +P D I+ T  Q QAM+ +I+ L+R D A+      D  +  A     + D +L+  IR   +SLIC  VG  PF SA+LSFCAM S        +D   + R  C WREP N+  +LSAL WT+QL+LFD VCF  +D+   I   L   C+ Y   MAE+P G +LQW  YLFAA   ++ K QA WS+DG TV Y GT+LH++ ++QLV SE++ A  +LY+ LL G M D+  IE+WRL D LD  + GAS  TD R  ++LA T  A+L +IE   +L++ FVR LD         PN  + L  +AIA ++ H    + R                ELLS+   +T  RRRSV + EK+V++ V   KS + TG EKD +RFLP  +G+LLLT+LAFV PLR+ FLRQ KP A LSPYLWSKL G VW DG VS+CL RAC +A VP F+ AWWRQVAASI KEK S +++A+FD+ ++ ASEE+EDE DLAYLAGMSNHS  T N++YAG T LT +S +H AY AS SWR+LF ID  L  +R</Hsp_midline>
    </Hsp>
  </Hit_hsps>
</Hit>
<Hit>
  <Hit_num>6</Hit_num>
  <Hit_id>gb|RYC86267.1|</Hit_id>
  <Hit_def>hypothetical protein BFJ63_vAg10909, partial [Fusarium oxysporum f. sp. narcissi]</Hit_def>
  <Hit_accession>RYC86267</Hit_accession>
  <Hit_len>1390</Hit_len>
  <Hit_hsps>
    <Hsp>
      <Hsp_num>1</Hsp_num>
      <Hsp_bit-score>771.541</Hsp_bit-score>
      <Hsp_score>1991</Hsp_score>
      <Hsp_evalue>0</Hsp_evalue>
      <Hsp_query-from>1</Hsp_query-from>
      <Hsp_query-to>923</Hsp_query-to>
      <Hsp_hit-from>1</Hsp_hit-from>
      <Hsp_hit-to>907</Hsp_hit-to>
      <Hsp_query-frame>0</Hsp_query-frame>
      <Hsp_hit-frame>0</Hsp_hit-frame>
      <Hsp_identity>444</Hsp_identity>
      <Hsp_positive>585</Hsp_positive>
      <Hsp_gaps>82</Hsp_gaps>
      <Hsp_align-len>956</Hsp_align-len>
      <Hsp_qseq>MAIDNFVYNAEHGVIICRQCESCLVAKEGSWVSHLRNRPHSMKGELLVRTLEHFHSFGNLSSVDDLRRRAADRRRLRQPCRPIDGLALYEGFICNCTKT-CFFSTRRLDKIRNHMSVHGKKAKQHSDATPLWRACKLQNYFTAKPLLDYFEVDGAAPIMEAAPLDSSSSSSSLPTSLPTSLLTSSPSTLSSFSSSYLSLSFPTARATTVAQHARSQFFQSIKERMRHSSELSYVVQDPLRCAALRDRDPWLVTTGFALHLDGLLDAEIRSSYALPASLEGNVRLDGSSEEA---------------SDRDLRRILVAAEHTLRDAYRLCNDTSHRRKLTQQRAITLNQLRLVDARDLGATRGVPFRASKHSNTLNVYFHLTKQLLTYYYRVVYRPAGHFTSNTEGHPLPHDEIQPTSEQSQAMDTIIAVLRRQD-ALNNVMIIDDDDDPAATA--ELDGQLRKAIRDLLVSLICCWVGDTPFESALLSFCAMRSLNAGTP--IDGSFNARGLCKWREPKNYLGDLSALIWTSQLMLFDSVCFACKDNRQQILARLQDTCRAYCHDMAESPLGQMLQWTSYLFAAFMDTMVKPQACWSIDGLTVQYKGTELHLDHISQLVVSEYKVASRILYEDLLLGLMADMPHIESWRLQDYLDQAEQGASSRTDARQADLLAETQLAILNKIEASPELQRTFVRQLDLRRPAFCFCPNAIAL--------LSRAIAG----HDPHFYLVHRCEHSELLSVIVSDTDDRRRSVVVREKSVLLRVLDHKSLDLTGSEKDKLRFLPAEIGSLLLTFLAFVQPLRRVFLRQIKPEARLSPYLWSKLDGSVWDDGRVSACLSRACAQAAVPVFKAAWWRQVAASIIKEKLSQQQRAHFDLDDVEASEEIEDEEDLAYLAGMSNHSVSTPNHAYAGRTYLTASSLIHHAYHASDSWRTLFNIDAKLLAER</Hsp_qseq>
      <Hsp_hseq>MGLDSFHYNADHQVIVCRLCGTCLVPKQASWRSHLRAEPHRMKGDELRLTVERFLSY-ELRTVEALRQWRADRKR---PCRPIEGLTMYGGYICTCTEVQCDYCTRRARKMHDHMPVHGRKASEHTNAMPLWRACKLQTYFTAKGLIDYF-------LVEEDP--------------------SLPTTGGALAGSGLAMASTSQEEGKLFEDLKADIIQASRDLDKEAE----IVQDVE--ASRADRVPWLVHTGFPTHLQGLRDTEIMSSYALPRSVDDDDDAGGDGDDDDDDDGEGEEEGGAGDTDIDLRRILAAAESTLRDAYKLCSDKSPDRKMTQQRAKRLSNFRSDDSH-MSSAKASKFRSFKNESSLTSYFRITKQLLAYYYRVVYRDDGHFTREGENHVVPRDIIETTPLQRQAMEDVISALRRRDKAVKGASSCDKKEGIANRDYDKRDAELKHTIRKFYISLICQTVGSRPFRSAILSFCAMLSRKKALTRRVDNEQHKR--CTWREPGNFNSNLSALTWTAQLILFDFVCFQKQDDEDGIPDLLDQMCKKYFQQMAETPFGHVLQWRLYLFAASRTSLTKHQARWSLDGETVDYMGTKLHMEQVTQLVESEFRQAHSLLYDKLLFG-MRDVAPIEAWRLHDDLDVDDYGASWLTDERNREILAGTHDALLRQIEERADLRQVFVR-LD-PNGGVRLCPKAIAIYEAHVQEFLKRILAPISVPSGPPL------RSPELLSITYINTGARRRSVFLWEKTVMIYVRYSKSQEQTGEEKDNIRFLPPAVGNLLLTYLAFVLPLRQAFLRQSKPGALLSPYLWSKLGGEVWRDGMVSSCLRRACIRAEVPQFQVAWWRQVAASITKEKFSAREQANFDMGEIAASEEVEDEADLAYLAGMSNHSFRTFNYSYAGSTTLTVTSSLHRAYRASQSWRSLFRIDQVLQGKR</Hsp_hseq>
      <Hsp_midline>M +D+F YNA+H VI+CR C +CLV K+ SW SHLR  PH MKG+ L  T+E F S+  L +V+ LR+  ADR+R   PCRPI+GL +Y G+IC CT+  C + TRR  K+ +HM VHG+KA +H++A PLWRACKLQ YFTAK L+DYF       ++E  P                    S P+T  + + S L+++  +     + +  ++   Q+ ++  + +     +VQD    A+  DR PWLV TGF  HL GL D EI SSYALP S++ +    G  ++                +D DLRRIL AAE TLRDAY+LC+D S  RK+TQQRA  L+  R  D+  + + +   FR+ K+ ++L  YF +TKQLL YYYRVVYR  GHFT   E H +P D I+ T  Q QAM+ +I+ LRR+D A+      D  +  A     + D +L+  IR   +SLIC  VG  PF SA+LSFCAM S        +D   + R  C WREP N+  +LSAL WT+QL+LFD VCF  +D+   I   L   C+ Y   MAE+P G +LQW  YLFAA   ++ K QA WS+DG TV Y GT+LH++ ++QLV SE++ A  +LY+ LL G M D+  IE+WRL D LD  + GAS  TD R  ++LA T  A+L +IE   +L++ FVR LD        CP AIA+        L R +A       P           ELLS+   +T  RRRSV + EK+V++ V   KS + TG EKD +RFLP  +G+LLLT+LAFV PLR+ FLRQ KP A LSPYLWSKL G VW DG VS+CL RAC +A VP F+ AWWRQVAASI KEK S +++A+FD+ ++ ASEE+EDE DLAYLAGMSNHS  T N++YAG T LT +S +H AY AS SWR+LF ID  L  +R</Hsp_midline>
    </Hsp>
  </Hit_hsps>
</Hit>
<Hit>
  <Hit_num>7</Hit_num>
  <Hit_id>gb|RKL19512.1|</Hit_id>
  <Hit_def>hypothetical protein BFJ72_g15169 [Fusarium proliferatum]</Hit_def>
  <Hit_accession>RKL19512</Hit_accession>
  <Hit_len>1540</Hit_len>
  <Hit_hsps>
    <Hsp>
      <Hsp_num>1</Hsp_num>
      <Hsp_bit-score>771.155</Hsp_bit-score>
      <Hsp_score>1990</Hsp_score>
      <Hsp_evalue>0</Hsp_evalue>
      <Hsp_query-from>1</Hsp_query-from>
      <Hsp_query-to>923</Hsp_query-to>
      <Hsp_hit-from>1</Hsp_hit-from>
      <Hsp_hit-to>907</Hsp_hit-to>
      <Hsp_query-frame>0</Hsp_query-frame>
      <Hsp_hit-frame>0</Hsp_hit-frame>
      <Hsp_identity>442</Hsp_identity>
      <Hsp_positive>586</Hsp_positive>
      <Hsp_gaps>86</Hsp_gaps>
      <Hsp_align-len>958</Hsp_align-len>
      <Hsp_qseq>MAIDNFVYNAEHGVIICRQCESCLVAKEGSWVSHLRNRPHSMKGELLVRTLEHFHSFGNLSSVDDLRRRAADRRRLRQPCRPIDGLALYEGFICNCTKT-CFFSTRRLDKIRNHMSVHGKKAKQHSDATPLWRACKLQNYFTAKPLLDYFEVDGAAPIMEAAPLDSSSSSSSLPTSLPTSLLTSSPSTLSSFSSSYLSLSFPTARATTVAQHARSQFFQSIKERMRHSSELSYVVQDPLRCAALRDRDPWLVTTGFALHLDGLLDAEIRSSYALPASLEGNVRLDGSSEEA---------------SDRDLRRILVAAEHTLRDAYRLCNDTSHRRKLTQQRAITLNQLRLVDARDLGATRGVPFRASKHSNTLNVYFHLTKQLLTYYYRVVYRPAGHFTSNTEGHPLPHDEIQPTSEQSQAMDTIIAVLRRQD-ALNNVMIIDDDDDPAATA--ELDGQLRKAIRDLLVSLICCWVGDTPFESALLSFCAMRSLNAGTP--IDGSFNARGLCKWREPKNYLGDLSALIWTSQLMLFDSVCFACKDNRQQILARLQDTCRAYCHDMAESPLGQMLQWTSYLFAAFMDTMVKPQACWSIDGLTVQYKGTELHLDHISQLVVSEYKVASRILYEDLLLGLMADMPHIESWRLQDYLDQAEQGASSRTDARQADLLAETQLAILNKIEASPELQRTFVRQLDLRRPAFCFCPNA-IALLSRAIAGHDPHFYLVHR-------------CEHSELLSVIVSDTDDRRRSVVVREKSVLLRVLDHKSLDLTGSEKDKLRFLPAEIGSLLLTFLAFVQPLRRVFLRQIKPEARLSPYLWSKLDGSVWDDGRVSACLSRACAQAAVPVFKAAWWRQVAASIIKEKLSQQQRAHFDLDDVEASEEIEDEEDLAYLAGMSNHSVSTPNHAYAGRTYLTASSLIHHAYHASDSWRTLFNIDAKLLAER</Hsp_qseq>
      <Hsp_hseq>MGLDSFHYNADHQVIVCRLCGTCLVPKQASWRSHLRAEPHRMKGDELRLTVERFLSY-ELRTVEALRQWRADRKR---PCRPIEGLTMYGGYICTCTEVQCDYCTRRARKMHDHMPVHGRKASEHTNAMPLWRACKLQTYFTAKGLIDYF-------LVEEDP--------------------SLPTTGGALAGSGLAMASTSQEEGKLFEDLKADIIQASRDLDKEAE----IVQDVE--ASRADRVPWLVHTGFPTHLQGLRDTEIMSSYALPRSVDDDDDAGGDGDDDDDDDGEGEEEGGAGDTDIDLRRILAAAESTLRDAYKLCSDKSPDRKMTQQRAKRLSNFRSDDSH-MSSAKASKFRSFKNESSLTSYFRITKQLLAYYYRVVYRDDGHFTREGENHVVPRDIIETTPLQRQAMEDVISALRRRDKAVKGASSCDKKEGIANRDYDKRDAELKHTIRKFYISLICQTVGSRPFRSAILSFCAMLSRKKALTRRVDNEQHKR--CTWREPGNFNSNLSALTWTAQLILFDFVCFQKQDDEDGIPDLLDQMCKKYFQQMAETPFGHVLQWRLYLFAASRTSLTKHQARWSLDGETVDYMGTKLHMEQVTQLVESEFRQAHSLLYDKLLFG-MRDVAPIEAWRLHDDLDVDDYGASWLTDERNREILAGTHDALLRQIEERADLRQVFVR-LD---------PNGGVRLCPKAIAIYEAHVQEFLKRILAPISVPSGPPLRSPELLSITYINTGARRRSVFLWEKTVMIYVRYSKSQEQTGEEKDNIRFLPPAVGNLLLTYLAFVLPLRQAFLRQSKPGALLSPYLWSKLGGEVWRDGMVSSCLRRACIRAEVPQFQVAWWRQVAASITKEKFSAREQANFDMGEIAASEEVEDEADLAYLAGMSNHSFRTFNYSYAGSTTLTVTSSLHRAYRASQSWRSLFRIDQVLQGKR</Hsp_hseq>
      <Hsp_midline>M +D+F YNA+H VI+CR C +CLV K+ SW SHLR  PH MKG+ L  T+E F S+  L +V+ LR+  ADR+R   PCRPI+GL +Y G+IC CT+  C + TRR  K+ +HM VHG+KA +H++A PLWRACKLQ YFTAK L+DYF       ++E  P                    S P+T  + + S L+++  +     + +  ++   Q+ ++  + +     +VQD    A+  DR PWLV TGF  HL GL D EI SSYALP S++ +    G  ++                +D DLRRIL AAE TLRDAY+LC+D S  RK+TQQRA  L+  R  D+  + + +   FR+ K+ ++L  YF +TKQLL YYYRVVYR  GHFT   E H +P D I+ T  Q QAM+ +I+ LRR+D A+      D  +  A     + D +L+  IR   +SLIC  VG  PF SA+LSFCAM S        +D   + R  C WREP N+  +LSAL WT+QL+LFD VCF  +D+   I   L   C+ Y   MAE+P G +LQW  YLFAA   ++ K QA WS+DG TV Y GT+LH++ ++QLV SE++ A  +LY+ LL G M D+  IE+WRL D LD  + GAS  TD R  ++LA T  A+L +IE   +L++ FVR LD         PN  + L  +AIA ++ H     +                 ELLS+   +T  RRRSV + EK+V++ V   KS + TG EKD +RFLP  +G+LLLT+LAFV PLR+ FLRQ KP A LSPYLWSKL G VW DG VS+CL RAC +A VP F+ AWWRQVAASI KEK S +++A+FD+ ++ ASEE+EDE DLAYLAGMSNHS  T N++YAG T LT +S +H AY AS SWR+LF ID  L  +R</Hsp_midline>
    </Hsp>
  </Hit_hsps>
</Hit>
<Hit>
  <Hit_num>8</Hit_num>
  <Hit_id>gb|RKK74261.1|</Hit_id>
  <Hit_def>hypothetical protein BFJ71_g17304 [Fusarium oxysporum]</Hit_def>
  <Hit_accession>RKK74261</Hit_accession>
  <Hit_len>913</Hit_len>
  <Hit_hsps>
    <Hsp>
      <Hsp_num>1</Hsp_num>
      <Hsp_bit-score>768.459</Hsp_bit-score>
      <Hsp_score>1983</Hsp_score>
      <Hsp_evalue>0</Hsp_evalue>
      <Hsp_query-from>1</Hsp_query-from>
      <Hsp_query-to>923</Hsp_query-to>
      <Hsp_hit-from>1</Hsp_hit-from>
      <Hsp_hit-to>906</Hsp_hit-to>
      <Hsp_query-frame>0</Hsp_query-frame>
      <Hsp_hit-frame>0</Hsp_hit-frame>
      <Hsp_identity>442</Hsp_identity>
      <Hsp_positive>583</Hsp_positive>
      <Hsp_gaps>81</Hsp_gaps>
      <Hsp_align-len>955</Hsp_align-len>
      <Hsp_qseq>MAIDNFVYNAEHGVIICRQCESCLVAKEGSWVSHLRNRPHSMKGELLVRTLEHFHSFGNLSSVDDLRRRAADRRRLRQPCRPIDGLALYEGFICNCTKT-CFFSTRRLDKIRNHMSVHGKKAKQHSDATPLWRACKLQNYFTAKPLLDYFEVDGAAPIMEAAPLDSSSSSSSLPTSLPTSLLTSSPSTLSSFSSSYLSLSFPTARATTVAQHARSQFFQSIKERMRHSSELSYVVQDPLRCAALRDRDPWLVTTGFALHLDGLLDAEIRSSYALPASLEGNVRLDGSSEEA--------------SDRDLRRILVAAEHTLRDAYRLCNDTSHRRKLTQQRAITLNQLRLVDARDLGATRGVPFRASKHSNTLNVYFHLTKQLLTYYYRVVYRPAGHFTSNTEGHPLPHDEIQPTSEQSQAMDTIIAVLRRQD-ALNNVMIIDDDDDPAATA--ELDGQLRKAIRDLLVSLICCWVGDTPFESALLSFCAMRSLNAGTP--IDGSFNARGLCKWREPKNYLGDLSALIWTSQLMLFDSVCFACKDNRQQILARLQDTCRAYCHDMAESPLGQMLQWTSYLFAAFMDTMVKPQACWSIDGLTVQYKGTELHLDHISQLVVSEYKVASRILYEDLLLGLMADMPHIESWRLQDYLDQAEQGASSRTDARQADLLAETQLAILNKIEASPELQRTFVRQLDLRRPAFCFCPNAIAL--------LSRAIAG----HDPHFYLVHRCEHSELLSVIVSDTDDRRRSVVVREKSVLLRVLDHKSLDLTGSEKDKLRFLPAEIGSLLLTFLAFVQPLRRVFLRQIKPEARLSPYLWSKLDGSVWDDGRVSACLSRACAQAAVPVFKAAWWRQVAASIIKEKLSQQQRAHFDLDDVEASEEIEDEEDLAYLAGMSNHSVSTPNHAYAGRTYLTASSLIHHAYHASDSWRTLFNIDAKLLAER</Hsp_qseq>
      <Hsp_hseq>MGLDSFHYNADHQVIVCRLCGTCLVPKQASWRSHLRAEPHRMKGDELRLTVERFLSY-ELRTVEALRQWRADRKR---SCRPIEGLTMYGGYICTCTEVQCDYCTRRARKMHDHMPVHGRKASEHTNAMPLWRACKLQTYFTAKGLIDYF-------LVEEDP--------------------SLPTTGGALAGSGLAMASTSQEEGKLFEDLKADIIQASRDLDKEAE----IVQDVE--ASRADRVPWLVHTGFPTHLQGLRDTEIMSSYALPRSVDDDDDAGGDGDDDDDDGEGEEEGGAGDTDIDLRRILAAAESTLRDAYKLCSDKSPDRKITQQRAKRLSNFRSDDSH-MSSAKASKFRSFKNESSLTSYFRITKQLLAYYYRVVYRDDGHFTREGENHVVPRDIIETTPLQRQAMEDVISALRRRDKAVKGASSCDKKEGIANRDYDKRDAELKHTIRKFYISLICQTVGSRPFRSAILSFCAMLSRKKALTRRVDNEQHKR--CTWREPGNFNSNLSALTWTAQLILFDFVCFQKQDDEDGIPDLLDQMCKKYFQQMAETPFGHVLQWRLYLFAASRTSLTKHQARWSLDGETVDYMGTKLHMEQVTQLVESEFRQAHSLLYDKLLFG-MRDIAPIEAWRLHDDLDVDDYGASWLTDERNREILAGTHDALLRQIEERADLRQVFVR-LD-PNGGVRLCPKAIAIYKAHVQEFLKRILAPISVPSGPPL------RSPELLSITYINTGARRRSVFLWEKTVMIYVRYSKSQEQTGEEKDNIRFLPLAVGNLLLTYLAFVLPLRQAFLRQSKPGTLLSPYLWSKLGGEVWRDGMVSSCLRRACIRAEVPQFQVAWWRQVAASITKEKFSAREQANFDMGEIAASEEVEDEADLAYLAGMSNHSFRTFNYSYAGSTTLTVTSSLHRAYRASQSWRSLFRIDQVLQGKR</Hsp_hseq>
      <Hsp_midline>M +D+F YNA+H VI+CR C +CLV K+ SW SHLR  PH MKG+ L  T+E F S+  L +V+ LR+  ADR+R    CRPI+GL +Y G+IC CT+  C + TRR  K+ +HM VHG+KA +H++A PLWRACKLQ YFTAK L+DYF       ++E  P                    S P+T  + + S L+++  +     + +  ++   Q+ ++  + +     +VQD    A+  DR PWLV TGF  HL GL D EI SSYALP S++ +    G  ++               +D DLRRIL AAE TLRDAY+LC+D S  RK+TQQRA  L+  R  D+  + + +   FR+ K+ ++L  YF +TKQLL YYYRVVYR  GHFT   E H +P D I+ T  Q QAM+ +I+ LRR+D A+      D  +  A     + D +L+  IR   +SLIC  VG  PF SA+LSFCAM S        +D   + R  C WREP N+  +LSAL WT+QL+LFD VCF  +D+   I   L   C+ Y   MAE+P G +LQW  YLFAA   ++ K QA WS+DG TV Y GT+LH++ ++QLV SE++ A  +LY+ LL G M D+  IE+WRL D LD  + GAS  TD R  ++LA T  A+L +IE   +L++ FVR LD        CP AIA+        L R +A       P           ELLS+   +T  RRRSV + EK+V++ V   KS + TG EKD +RFLP  +G+LLLT+LAFV PLR+ FLRQ KP   LSPYLWSKL G VW DG VS+CL RAC +A VP F+ AWWRQVAASI KEK S +++A+FD+ ++ ASEE+EDE DLAYLAGMSNHS  T N++YAG T LT +S +H AY AS SWR+LF ID  L  +R</Hsp_midline>
    </Hsp>
  </Hit_hsps>
</Hit>
<Hit>
  <Hit_num>9</Hit_num>
  <Hit_id>gb|RKK06290.1|</Hit_id>
  <Hit_def>hypothetical protein BFJ65_g18854 [Fusarium oxysporum f. sp. cepae]</Hit_def>
  <Hit_accession>RKK06290</Hit_accession>
  <Hit_len>927</Hit_len>
  <Hit_hsps>
    <Hsp>
      <Hsp_num>1</Hsp_num>
      <Hsp_bit-score>766.533</Hsp_bit-score>
      <Hsp_score>1978</Hsp_score>
      <Hsp_evalue>0</Hsp_evalue>
      <Hsp_query-from>1</Hsp_query-from>
      <Hsp_query-to>913</Hsp_query-to>
      <Hsp_hit-from>1</Hsp_hit-from>
      <Hsp_hit-to>896</Hsp_hit-to>
      <Hsp_query-frame>0</Hsp_query-frame>
      <Hsp_hit-frame>0</Hsp_hit-frame>
      <Hsp_identity>438</Hsp_identity>
      <Hsp_positive>581</Hsp_positive>
      <Hsp_gaps>85</Hsp_gaps>
      <Hsp_align-len>947</Hsp_align-len>
      <Hsp_qseq>MAIDNFVYNAEHGVIICRQCESCLVAKEGSWVSHLRNRPHSMKGELLVRTLEHFHSFGNLSSVDDLRRRAADRRRLRQPCRPIDGLALYEGFICNCTKT-CFFSTRRLDKIRNHMSVHGKKAKQHSDATPLWRACKLQNYFTAKPLLDYFEVDGAAPIMEAAPLDSSSSSSSLPTSLPTSLLTSSPSTLSSFSSSYLSLSFPTARATTVAQHARSQFFQSIKERMRHSSELSYVVQDPLRCAALRDRDPWLVTTGFALHLDGLLDAEIRSSYALPASLEGNVRLDGSSEEA--------------SDRDLRRILVAAEHTLRDAYRLCNDTSHRRKLTQQRAITLNQLRLVDARDLGATRGVPFRASKHSNTLNVYFHLTKQLLTYYYRVVYRPAGHFTSNTEGHPLPHDEIQPTSEQSQAMDTIIAVLRRQD-ALNNVMIIDDDDDPAATA--ELDGQLRKAIRDLLVSLICCWVGDTPFESALLSFCAMRSLNAGTP--IDGSFNARGLCKWREPKNYLGDLSALIWTSQLMLFDSVCFACKDNRQQILARLQDTCRAYCHDMAESPLGQMLQWTSYLFAAFMDTMVKPQACWSIDGLTVQYKGTELHLDHISQLVVSEYKVASRILYEDLLLGLMADMPHIESWRLQDYLDQAEQGASSRTDARQADLLAETQLAILNKIEASPELQRTFVRQLDLRRPAFCFCPNA-IALLSRAIAGHDPHFYLVHR-------------CEHSELLSVIVSDTDDRRRSVVVREKSVLLRVLDHKSLDLTGSEKDKLRFLPAEIGSLLLTFLAFVQPLRRVFLRQIKPEARLSPYLWSKLDGSVWDDGRVSACLSRACAQAAVPVFKAAWWRQVAASIIKEKLSQQQRAHFDLDDVEASEEIEDEEDLAYLAGMSNHSVSTPNHAYAGRTYLTASSLIHHAYHASDSWRTLF</Hsp_qseq>
      <Hsp_hseq>MGLDSFHYNADHQVIVCRLCGTCLVPKQASWRSHLRAEPHRMKGDELRLTVERFLSY-ELRTVEALRQWRADRKR---PCRPIEGLTMYGGYICTCTEVQCDYCTRRARKMHDHMPVHGRKASEHTNAMPLWRACKLQTYFTAKGLIDYF-------LVEEDP--------------------SLPTTGGALAGSGLAMASTSQEEGKLFEDLKADIIQASRDLDKEAE----IVQDVE--ASRADRVPWLVHTGFPTHLQGLRDTEIMSSYALPRSVDDDDDGGGDGDDDDDDGEGEEEGGAGDTDIDLRRILAAAESTLRDAYKLCSDKSPDRKMTQQRAKRLSNFRSDDSH-MSSAKASKFRSFKNESSLTSYFRITKQLLAYYYRVVYRDDGHFTREGENHVVPRDIIETTPLQRQAMEDVISALRRRDKAVKGASSCDKKEGIANRDYDKRDAELKHTIRKFYISLICQTVGSRPFRSAILSFCAMLSRKKALTRRVDNEQHKR--CTWREPGNFNSNLSALTWTAQLILFDFVCFQKQDDEDGIPDLLDQMCKKYFQQMAETPFGHVLQWRLYLFAASRTSLTKHQARWSLDGETVDYMGTKLHMEQVTQLVESEFRQAHSLLYDKLLFG-MRDVAPIEAWRLHDDLDVDDYGASWLTDERNREILAGTHDALLRQIEERADLRQVFVR-LD---------PNGGVRLCPKAIAIYEAHVQEFLKRILAPISVPSGPPLRSPELLSITYINTGARRRSVFLWEKTVMIYVRYSKSQEQTGEEKDNIRFLPPAVGNLLLTYLAFVLPLRQAFLRQSKPGALLSPYLWSKLGGEVWRDGMVSSCLRRACIRAEVPQFQVAWWRQVAASITKEKFSAREQANFDMGEIAASEEVEDEADLAYLAGMSNHSFRTFNYSYAGSTTLTVTSSLHRAYRASQSWRSLF</Hsp_hseq>
      <Hsp_midline>M +D+F YNA+H VI+CR C +CLV K+ SW SHLR  PH MKG+ L  T+E F S+  L +V+ LR+  ADR+R   PCRPI+GL +Y G+IC CT+  C + TRR  K+ +HM VHG+KA +H++A PLWRACKLQ YFTAK L+DYF       ++E  P                    S P+T  + + S L+++  +     + +  ++   Q+ ++  + +     +VQD    A+  DR PWLV TGF  HL GL D EI SSYALP S++ +    G  ++               +D DLRRIL AAE TLRDAY+LC+D S  RK+TQQRA  L+  R  D+  + + +   FR+ K+ ++L  YF +TKQLL YYYRVVYR  GHFT   E H +P D I+ T  Q QAM+ +I+ LRR+D A+      D  +  A     + D +L+  IR   +SLIC  VG  PF SA+LSFCAM S        +D   + R  C WREP N+  +LSAL WT+QL+LFD VCF  +D+   I   L   C+ Y   MAE+P G +LQW  YLFAA   ++ K QA WS+DG TV Y GT+LH++ ++QLV SE++ A  +LY+ LL G M D+  IE+WRL D LD  + GAS  TD R  ++LA T  A+L +IE   +L++ FVR LD         PN  + L  +AIA ++ H     +                 ELLS+   +T  RRRSV + EK+V++ V   KS + TG EKD +RFLP  +G+LLLT+LAFV PLR+ FLRQ KP A LSPYLWSKL G VW DG VS+CL RAC +A VP F+ AWWRQVAASI KEK S +++A+FD+ ++ ASEE+EDE DLAYLAGMSNHS  T N++YAG T LT +S +H AY AS SWR+LF</Hsp_midline>
    </Hsp>
  </Hit_hsps>
</Hit>
<Hit>
  <Hit_num>10</Hit_num>
  <Hit_id>ref|XP_018239496.1|</Hit_id>
  <Hit_def>hypothetical protein FOXG_04692 [Fusarium oxysporum f. sp. lycopersici 4287] &gt;gb|KNB01451.1| hypothetical protein FOXG_04692 [Fusarium oxysporum f. sp. lycopersici 4287]</Hit_def>
  <Hit_accession>XP_018239496</Hit_accession>
  <Hit_len>1112</Hit_len>
  <Hit_hsps>
    <Hsp>
      <Hsp_num>1</Hsp_num>
      <Hsp_bit-score>741.495</Hsp_bit-score>
      <Hsp_score>1913</Hsp_score>
      <Hsp_evalue>0</Hsp_evalue>
      <Hsp_query-from>1</Hsp_query-from>
      <Hsp_query-to>936</Hsp_query-to>
      <Hsp_hit-from>1</Hsp_hit-from>
      <Hsp_hit-to>959</Hsp_hit-to>
      <Hsp_query-frame>0</Hsp_query-frame>
      <Hsp_hit-frame>0</Hsp_hit-frame>
      <Hsp_identity>431</Hsp_identity>
      <Hsp_positive>578</Hsp_positive>
      <Hsp_gaps>95</Hsp_gaps>
      <Hsp_align-len>995</Hsp_align-len>
      <Hsp_qseq>MAIDNFVYNAEHGVIICRQCESCLVAKEGSWVSHLRNRPHSMKGELLVRTLEHFHSFGNLSSVDDLRRRAADRRRLRQPCRPIDGLALYEGFICNCTK--TCFFSTRRLDKIRNHMSVHGKKAKQHSDATPLWRACKLQNYFTAKPLLDYFEVDGAAPIMEAAPLDSSSSSSSLPTSLPTSLLTSSPSTLSSFSSSYLSLSFPTARATTVAQHARSQFFQSIKERM----RHSSELSYVVQDPLRCAALRDRDPWLVTTGFALHLDGLLDAEIRSSYALPASLE--------------------GNVRLDGSSEEASDRDLRRILVAAEHTLRDAYRLCNDTSHRRKLTQQRAITLNQLRLVDARDLGATRGVPFRASKHSNTLNVYFHLTKQLLTYYYRVVYRPAGHFTSNTEGHPLPHDEIQPTSEQSQAMDTIIAVLRRQDAL-----------------NNVMIIDDDDDPAATAELDGQLRKAIRDLLVSLICCWVGDTPFESALLSFCAMRSLNAGTPIDGSFNARGLCKWREPKNYLGDLSALIWTSQLMLFDSVCFACKDNRQQILARLQDTCRAYCHDMAESPLGQMLQWTSYLFAAFMDTMVKPQACWSIDGLTVQYKGTELHLDHISQLVVSEYKVASRILYEDLLLGLMADMPHIESWRLQDYLDQAEQGASSRTDARQADLLAETQLAILNKIEASPELQRTFVR--QLDLRRPAF--------CFCPNAIALLSRAIAGHDPHFYLVHRC------EHSELLSVIVSDTDDRRRSVVVREKSVLLRVLDHKSLDLTGSEKDKLRFLPAEIGSLLLTFLAFVQPLRRVFLRQIKPEARLSPYLWSKLDGSVWDDGRVSACLSRACAQAAVPVFKAAWWRQVAASIIKEKLSQQQRAHFDLDDVEASEEIEDEEDLAYLAGMSNHSVSTPNHAYAGRTYLTASSLIHHAYHASDSWRTLFNIDAKLLAERLGPGSCAAAQRSL</Hsp_qseq>
      <Hsp_hseq>MGLDSFTYDPDHRVIVCRPCGTCLVPRPTSWKSHLRAQPHRMRGEELRLTIEQLSSY-SLRPVDELRQWRVDRKR---PCRPIEGLTVYEGYIC-CTDDAECDYCTRRIEKMHDHMPAHGKRASQYTDDRSLWRSCRLQTYFTAKGLIDYFVID-------------DPSISPRTGAAGAAGAVSGPPTLGS--------SLPISPSS----QEEGKLFEDLKADVIRASRDVEEKASVVEGIDESRA--DRVPWLIHTGFPTHLRGLRDTEIISSYALPRSIDPLDDGICSEDDEDDDDHNDDDENKGDGTGRTATD--LRRILAAAEGMLRDAYRLCSDKSPERKMTQQRAKRLSNFRGEDSK-LSSIKADKFRSFKNESSLTSYFRIQKQLLAYYYRTVFRADGHFTRERDDQIVPRDTIEATSMQQQAMKNIISILRRQDKMARGKDGKNSDDDDDDDDDDHDHADNCNEGNGVVDGDCELKHAIRKFCISLICQTVGSRPFRSAILSFSAMKSRKKSWTRQSDKEQRRLCTWHKPGNFNSNLSALTWTAQLILFDFICFQKQDDEDRIPDLLDQMCKKYFQQMTETPYGHILQWRLYLFVASSTELATHQARWSLDGETVDYMGKQLRMEQVSQLALSEFRQAHSLLYDELLFG-MEDVAPIEAWRLNDDLDLEDYGASWMTDSRNREILAGTHDALLRQIEGRASLRRVFIRPDQRGLRKSGGGGGSGGRTCLCPKAMAIYEAHVQEFLRRMLTLIQILPGPPLRSPELLSITYINTGPRRRSVLIWEKLVMIHVRYHKSQERTGAEKDNIRFLPPAVGDLLLTYLAFVPPLRQVFLRQSKPGALLSPYLWSKLGGEVWRDGMVSSCLRRACTRAEVPQFQVAWWRQVAASITKEKFSPKEQANFHLHEIATLDEVEDETELADLAGMSNHSFRTFNFAYAGSTTLTVTNSLHRAYRASQSWRSLFRIDSVLQGKRPRTVSEAQAQGSL</Hsp_hseq>
      <Hsp_midline>M +D+F Y+ +H VI+CR C +CLV +  SW SHLR +PH M+GE L  T+E   S+ +L  VD+LR+   DR+R   PCRPI+GL +YEG+IC CT    C + TRR++K+ +HM  HGK+A Q++D   LWR+C+LQ YFTAK L+DYF +D               S S    +   +   S P TL S        S P + ++        + F+ +K  +    R   E + VV+      A  DR PWL+ TGF  HL GL D EI SSYALP S++                       + DG+   A+D  LRRIL AAE  LRDAYRLC+D S  RK+TQQRA  L+  R  D++ L + +   FR+ K+ ++L  YF + KQLL YYYR V+R  GHFT   +   +P D I+ TS Q QAM  II++LRRQD +                 ++    D+ ++     + D +L+ AIR   +SLIC  VG  PF SA+LSF AM+S             R LC W +P N+  +LSAL WT+QL+LFD +CF  +D+  +I   L   C+ Y   M E+P G +LQW  YLF A    +   QA WS+DG TV Y G +L ++ +SQL +SE++ A  +LY++LL G M D+  IE+WRL D LD  + GAS  TD+R  ++LA T  A+L +IE    L+R F+R  Q  LR+           C CP A+A+    +         + +          ELLS+   +T  RRRSV++ EK V++ V  HKS + TG+EKD +RFLP  +G LLLT+LAFV PLR+VFLRQ KP A LSPYLWSKL G VW DG VS+CL RAC +A VP F+ AWWRQVAASI KEK S +++A+F L ++   +E+EDE +LA LAGMSNHS  T N AYAG T LT ++ +H AY AS SWR+LF ID+ L  +R    S A AQ SL</Hsp_midline>
    </Hsp>
  </Hit_hsps>
</Hit>
<Hit>
  <Hit_num>11</Hit_num>
  <Hit_id>gb|RKK56327.1|</Hit_id>
  <Hit_def>hypothetical protein BFJ69_g17664 [Fusarium oxysporum]</Hit_def>
  <Hit_accession>RKK56327</Hit_accession>
  <Hit_len>938</Hit_len>
  <Hit_hsps>
    <Hsp>
      <Hsp_num>1</Hsp_num>
      <Hsp_bit-score>706.442</Hsp_bit-score>
      <Hsp_score>1822</Hsp_score>
      <Hsp_evalue>0</Hsp_evalue>
      <Hsp_query-from>1</Hsp_query-from>
      <Hsp_query-to>887</Hsp_query-to>
      <Hsp_hit-from>1</Hsp_hit-from>
      <Hsp_hit-to>909</Hsp_hit-to>
      <Hsp_query-frame>0</Hsp_query-frame>
      <Hsp_hit-frame>0</Hsp_hit-frame>
      <Hsp_identity>414</Hsp_identity>
      <Hsp_positive>551</Hsp_positive>
      <Hsp_gaps>108</Hsp_gaps>
      <Hsp_align-len>952</Hsp_align-len>
      <Hsp_qseq>MAIDNFVYNAEHGVIICRQCESCLVAKEGSWVSHLRNRPHSMKGELLVRTLEHFHSFGNLSSVDDLRRRAADRRRLRQPCRPIDGLALYEGFICNCTK--TCFFSTRRLDKIRNHMSVHGKKAKQHSDATPLWRACKLQNYFTAKPLLDYFEVDGAAPIMEAAPLDSSSSSSSLPTSLPTSLLTSSPSTLSSFSSSYLSLSFPTARATTVAQHARSQFFQSIKERM----RHSSELSYVVQDPLRCAALRDRDPWLVTTGFALHLDGLLDAEIRSSYALPASLE--------------------GNVRLDGSSEEASDRDLRRILVAAEHTLRDAYRLCNDTSHRRKLTQQRAITLNQLRLVDARDLGATRGVPFRASKHSNTLNVYFHLTKQLLTYYYRVVYRPAGHFTSNTEGHPLPHDEIQPTSEQSQAMDTIIAVLRRQDAL----------------NNVMIIDDDDDPAATAELDGQLRKAIRDLLVSLICCWVGDTPFESALLSFCAMRSLNAGTPIDGSFNARGLCKWREPKNYLGDLSALIWTSQLMLFDSVCFACKDNRQQILARLQDTCRAYCHDMAESPLGQMLQWTSYLFAAFMDTMVKPQACWSIDGLTVQYKGTELHLDHISQLVVSEYKVASRILYEDLLLGLMADMPHIESWRLQDYLDQAEQGASSRTDARQADLLAETQLAILNKIEASPELQRTFVR--QLDLRRPAF--------CFCPNAIALLSRAIAGHDPHFYLVHR-------------CEHSELLSVIVSDTDDRRRSVVVREKSVLLRVLDHKSLDLTGSEKDKLRFLPAEIGSLLLTFLAFVQPLRRVFLRQIKPEARLSPYLWSKLDGSVWDDGRVSACLSRACAQAAVPVFKAAWWRQVAASIIKEKLSQQQRAHFDLDDVEASEEIEDEEDLAYLAGMSNHSVSTPNHAY</Hsp_qseq>
      <Hsp_hseq>MGLDSFTYDPDHRVIVCRPCGTCLVPRPTSWKSHLRAQPHRMRGEELRLTIEQLSSY-SLRPVDELRQWRVDRKR---PCRPIEGLTVYEGYIC-CTDDAECDYCTRRIEKMHDHMPAHGKRASQYTDDRPLWRSCRLQTYFTAKGLIDYFVID-----------DPSISPRSGAAGAAGAV--SGPPTLGS--------SLPISPSS----QEEGKLFEDLKADVIRASRDLEEKASVVEGIDESRA--DRVPWLIHTGFTTHLRGLRDTEIISSYALPRSIDPLDDGICSEDDEDDDDHNDDDENKGDGTSRTATD--LRRILAAAEGMLRDAYRLCSDKSPERKMTQQRAKRLSNFRGEDSK-LSSIKADKFRSFKNESSLTSYFRIQKQLLAYYYRTVFRADGHFTRERDDQIVPRDTIEATSMQQQAMKNIISILRRQDKMARGKDGKNSDDDDDDDDDHDHADNCNEGNGVVDGDCELKHAIRKFCISLICQTVGSRPFRSAILSFCAMKSRKKSWTRQSDKEQRRLCTWHKPGNFNSNLSALTWTAQLILFDFVCFQKQDDEDRIPDLLDQMCKKYFQQMTETPYGHILQWRLYLFVASSTELATYQARWSLDGEMVDYMGKQLRMEQVSQLALSEFRQAHSLLYDELLFG-MEDVAPIEAWRLNDDLDLEDYGASWMTDSRNREILAGTHDALLRQIEGRASLRRVFIRPDQRGLRKSGGGGGSGGRTCLCPKAMAI-------HEAHVQEFLRRMLTLIQVLPGPPLRSPELLSITYINTGPRRRSVLIWEKLVMIHVRYHKSQKRTGAEKDNIRFLPPAVGDLLLTYLAFVPPLRQVFLRQSKPGALLSPYLWSKLGGEVWRDGMVSSCLRRACTRAEVPQFQVAWWRQVAASITKEKFSPKKQANFHLHEIATLDEVEDETELADLAGMSNHSFRTFNFAY</Hsp_hseq>
      <Hsp_midline>M +D+F Y+ +H VI+CR C +CLV +  SW SHLR +PH M+GE L  T+E   S+ +L  VD+LR+   DR+R   PCRPI+GL +YEG+IC CT    C + TRR++K+ +HM  HGK+A Q++D  PLWR+C+LQ YFTAK L+DYF +D           D S S  S       ++  S P TL S        S P + ++        + F+ +K  +    R   E + VV+      A  DR PWL+ TGF  HL GL D EI SSYALP S++                       + DG+S  A+D  LRRIL AAE  LRDAYRLC+D S  RK+TQQRA  L+  R  D++ L + +   FR+ K+ ++L  YF + KQLL YYYR V+R  GHFT   +   +P D I+ TS Q QAM  II++LRRQD +                ++    D+ ++     + D +L+ AIR   +SLIC  VG  PF SA+LSFCAM+S             R LC W +P N+  +LSAL WT+QL+LFD VCF  +D+  +I   L   C+ Y   M E+P G +LQW  YLF A    +   QA WS+DG  V Y G +L ++ +SQL +SE++ A  +LY++LL G M D+  IE+WRL D LD  + GAS  TD+R  ++LA T  A+L +IE    L+R F+R  Q  LR+           C CP A+A+       H+ H     R                 ELLS+   +T  RRRSV++ EK V++ V  HKS   TG+EKD +RFLP  +G LLLT+LAFV PLR+VFLRQ KP A LSPYLWSKL G VW DG VS+CL RAC +A VP F+ AWWRQVAASI KEK S +++A+F L ++   +E+EDE +LA LAGMSNHS  T N AY</Hsp_midline>
    </Hsp>
  </Hit_hsps>
</Hit>
<Hit>
  <Hit_num>12</Hit_num>
  <Hit_id>gb|PCD20113.1|</Hit_id>
  <Hit_def>hypothetical protein AU210_016769 [Fusarium oxysporum f. sp. radicis-cucumerinum] &gt;gb|PCD20114.1| hypothetical protein AU210_016770 [Fusarium oxysporum f. sp. radicis-cucumerinum] &gt;gb|PCD20167.1| hypothetical protein AU210_016133 [Fusarium oxysporum f. sp. radicis-cucumerinum]</Hit_def>
  <Hit_accession>PCD20113</Hit_accession>
  <Hit_len>1545</Hit_len>
  <Hit_hsps>
    <Hsp>
      <Hsp_num>1</Hsp_num>
      <Hsp_bit-score>682.174</Hsp_bit-score>
      <Hsp_score>1759</Hsp_score>
      <Hsp_evalue>0</Hsp_evalue>
      <Hsp_query-from>1</Hsp_query-from>
      <Hsp_query-to>923</Hsp_query-to>
      <Hsp_hit-from>1</Hsp_hit-from>
      <Hsp_hit-to>910</Hsp_hit-to>
      <Hsp_query-frame>0</Hsp_query-frame>
      <Hsp_hit-frame>0</Hsp_hit-frame>
      <Hsp_identity>401</Hsp_identity>
      <Hsp_positive>543</Hsp_positive>
      <Hsp_gaps>91</Hsp_gaps>
      <Hsp_align-len>962</Hsp_align-len>
      <Hsp_qseq>MAIDNFVYNAEHGVIICRQCESCLVAKEGSWVSHLRNRPHSMKGELLVRTLEHFHSFGNLSSVDDLRRRAADRRRLRQPCRPIDGLALYEGFICNCTKTCFFSTRRLDKIRNHMSVHGKKAKQHSDATPLWRACKLQNYFTAKPLLDYFEVDGAAPIMEAAPLDSSSSSSSLPTSLPTSLLTSSPSTLSSFSSSYLSLSFPTARATTVAQHARSQFFQSIKERMRHSSE----LSYVVQDPLRCAALRDRDPWLVTTGFALHLDGLLDAEIRSSYALPASLEGNVRLDGSSEEASDRDLRRILVAAEHTLRDAYRLCNDTSHRRKLTQQRAITLNQLRLVDARDLGATRGVPFRASKHSNTLNVYFHLTKQLLTYYYRVVYRPAGHFT---------SNTEGHP---LPHDEIQPTSEQSQAMDTIIAVLRRQD-ALNNVMIIDDDDDPAATAELDGQLRKAIRDLLVSLICCWVGDTPFESALLSFCAMRSLNAGTPIDGSFNARGLCKWREPKNYLGDLSALIWTSQLMLFDSVCFACKDNRQQILARLQDTCRAYCHDMAESPLGQMLQWTSYLFAAFMDTMVKPQACWSIDGLTVQYKGTELHLDHISQLVVSEYKVASRILYEDLLLGLMADMPHIESWRLQDYLDQAEQGASSRTDARQADLLAETQLAILNKIEASPELQRTFVR---------------QLDLRRPAFCFCPNAIALLSRAIAGHDPHFYLVHRC------EHSELLSVIVSDTDDRRRSVVVREKSVLLRVLDHKSLDLTGSEKDKLRFLPAEIGSLLLTFLAFVQPLRRVFLRQIKPEARLSPYLWSKLDGSVWDDGRVSACLSRACAQAAVPVFKAAWWRQVAASIIKEKLSQQQRAHFDLDDVEA-SEEIEDEEDLAYLAGMSNHSVSTPNHAYAGRTYLTASSLIHHAYHASDSWRTLFNIDAKLLAER</Hsp_qseq>
      <Hsp_hseq>MGLDGFAYDPDHRVIVCRICETCLIPKRTSWKSHLRAEPHQMKGETLRSTVEQLSSY-ELRPVEELRKWRPDRKR---PCQPVKGLAVYGGYICTEDDKCDYCTRRIETMHDHAPAHGKKASQHTSDAPLWRACKLQTYFTAKGRIDYFVV--------------AEEERPSPSSLPA-----------------------TGRGEPAPSQEEGKLFDDLKADIIQASHDLDSKAEIVQGVEVSRA--DRVPWLIRTGFATHLQGLRDAEILSSYALPQSTDTGGYSNKNNNSSNE--------AADGTLRDAYALCSDTSPSGKMTQHRAKRLSNFRGGED-SLSSANASKFRAFKNESSLKSYFRIGKQLLAYYYRVVFCDHGHFSREEGEGEGEGGIDNKPVLLLPQDVIEPTAWQQRAMQDIIDALRRQDKTLRKIKLGGGRGNNRNNEERDIELNHAIRKFYISLICQTVGSRPFRSAVLSFCAMLSRRRNRTRQRDNKQGALCSWRSPGNFNSNLSALTWVAQIILFDFICFKKHDDEDGIPDMIDEICKRYFQQMTETTFGHILQWRLYLFIAAKNNLTEHQARWSLDKQTIDYRGTALHMEQVSQLITSEYRQAYSLLYDELLLGMGEDITPIEAWRLHDDLDLDDYGASWMTDERNSEILAGSRDVLLRQIEGKAALRRAFIRPDQNYHHHHHHQSSGDGSGGKPRLQLCPKAIAIYEAHVQEFLKRMLTLIQVPAGPPLRSPELLSITYANTGARRRSVLMWEKMVLIYVQYHKGQEQSGTQRDNIRFLPPAIGNLLLTYLAYVPPLRQIFLRQRKPGALLPPYLWSKPNGDVWEDRTVSSCLRRACARARVPQFQVAWWRQAAASITKEKFSAREQANFNLAEVGVLGEEVEDDAELATLVGMSNHSVPTFDHSYAGSTTLTTTSLLHRAYRASESWRTLFRIDQVLQGKR</Hsp_hseq>
      <Hsp_midline>M +D F Y+ +H VI+CR CE+CL+ K  SW SHLR  PH MKGE L  T+E   S+  L  V++LR+   DR+R   PC+P+ GLA+Y G+IC     C + TRR++ + +H   HGKKA QH+   PLWRACKLQ YFTAK  +DYF V              +      P+SLP                        T R          + F  +K  +  +S      + +VQ      A  DR PWL+ TGFA HL GL DAEI SSYALP S +     + ++  +++        AA+ TLRDAY LC+DTS   K+TQ RA  L+  R  +   L +     FRA K+ ++L  YF + KQLL YYYRVV+   GHF+            +  P   LP D I+PT+ Q +AM  II  LRRQD  L  + +     +     E D +L  AIR   +SLIC  VG  PF SA+LSFCAM S               LC WR P N+  +LSAL W +Q++LFD +CF   D+   I   + + C+ Y   M E+  G +LQW  YLF A  + + + QA WS+D  T+ Y+GT LH++ +SQL+ SEY+ A  +LY++LLLG+  D+  IE+WRL D LD  + GAS  TD R +++LA ++  +L +IE    L+R F+R                    +P    CP AIA+    +         + +          ELLS+  ++T  RRRSV++ EK VL+ V  HK  + +G+++D +RFLP  IG+LLLT+LA+V PLR++FLRQ KP A L PYLWSK +G VW+D  VS+CL RACA+A VP F+ AWWRQ AASI KEK S +++A+F+L +V    EE+ED+ +LA L GMSNHSV T +H+YAG T LT +SL+H AY AS+SWRTLF ID  L  +R</Hsp_midline>
    </Hsp>
  </Hit_hsps>
</Hit>
<Hit>
  <Hit_num>13</Hit_num>
  <Hit_id>gb|RBA14537.1|</Hit_id>
  <Hit_def>hypothetical protein FPRO05_03329 [Fusarium proliferatum]</Hit_def>
  <Hit_accession>RBA14537</Hit_accession>
  <Hit_len>1445</Hit_len>
  <Hit_hsps>
    <Hsp>
      <Hsp_num>1</Hsp_num>
      <Hsp_bit-score>675.626</Hsp_bit-score>
      <Hsp_score>1742</Hsp_score>
      <Hsp_evalue>0</Hsp_evalue>
      <Hsp_query-from>88</Hsp_query-from>
      <Hsp_query-to>923</Hsp_query-to>
      <Hsp_hit-from>1</Hsp_hit-from>
      <Hsp_hit-to>812</Hsp_hit-to>
      <Hsp_query-frame>0</Hsp_query-frame>
      <Hsp_hit-frame>0</Hsp_hit-frame>
      <Hsp_identity>394</Hsp_identity>
      <Hsp_positive>509</Hsp_positive>
      <Hsp_gaps>54</Hsp_gaps>
      <Hsp_align-len>851</Hsp_align-len>
      <Hsp_qseq>LYEGFICNCTKT-CFFSTRRLDKIRNHMSVHGKKAKQHSDATPLWRACKLQNYFTAKPLLDYFEVDGAAPIMEAAPLDSSSSSSSLPTSLPTSLLTSSPSTLSSFSSSYLSLSFPTARATTVAQHARSQFFQSIKERMRHSSELSYVVQDPLRCAALRDRDPWLVTTGFALHLDGLLDAEIRSSYALPASLEGNVRLDGSSEEAS-DRDLRRILVAAEHTLRDAYRLCNDTSHRRKLTQQRAITLNQLRLVDARDLGATRGVPFRASKHSNTLNVYFHLTKQLLTYYYRVVYRPAGHFTSNTEGHPLPHDEIQPTSEQSQAMDTIIAVLRRQD--ALNNVMIIDDDDDPAATA---ELDGQLRKAIRDLLVSLICCWVGDTPFESALLSFCAMRSLNAGTP--IDGSFNARGLCKWREPKNYLGDLSALIWTSQLMLFDSVCFACKDNRQQILARLQDTCRAYCHDMAESPLGQMLQWTSYLFAAFMDTMVKPQACWSIDGLTVQYKGTELHLDHISQLVVSEYKVASRILYEDLLLGLMADMPHIESWRLQDYLDQAEQGASSRTDARQADLLAETQLAILNKIEASPELQRTFVRQLDLRRPAFCFCPNAIALLSRAIAGHDPHFYLVHRCEHS------ELLSVIVSDTDDRRRSVVVREKSVLLRVLDHKSLDLTGSEKDKLRFLPAEIGSLLLTFLAFVQPLRRVFLRQIKPEARLSPYLWSKLDGSVWDDGRVSACLSRACAQAAVPVFKAAWWRQVAASIIKEKLSQQQRAHFDLDDVEASEEIEDEEDLAYLAGMSNHSVSTPNHAYAGRTYLTASSLIHHAYHASDSWRTLFNIDAKLLAER</Hsp_qseq>
      <Hsp_hseq>MYGGYICTCTEAQCDYCTRRDRKMYDHMPVHGRKASEHTDAVALWRACKLQTYFTAKGLIDYF-------LVEEDP--------------------SLPLTGGALEGSGLAMASTSQEEGKLFEDLKADIIQASHDLDKEAE----IVQDVE--ASRADRVPWLVHTGFPTHLQGLRDTEIMSSYALPRSGDDDDDGEEEGSAVDVDTDLRRILTAAEGTLRDAYKLCSDKSPDRKMTQQRAKRLSNFRNDDSY-ISSVKASRFRSFKNESSLTSYFRITKQLLAYYYRVVYREDGHFTRGDESHAVPQDTIETTPLQRKAMEDVIGALWRRDKAAKGRETPSCDKKDGVATRDYDEHDAELKHSIRKFYISLICQTVGSRPFRSAILSFCAMLSRTKALTRRVDNEQHKR--CTWREPGNFNSNLSALTWTAQLILFDFVCFQKQDDEDGIPDLLDQMCRKYFQQMAETPFGHILQWRLYLFAASRTSLTKHQARWSLDGETVDYMGTKLHMEQVTQLVESEFRQAHSLLYDKLLFG-MRDAAPIEAWRLHDDLDVDDYGASWLTDERNREILAGTHDALLRQIEERADLRQVFVR-LD-PNGGVRLCPKAIAIYEAHVQEFLKRMLVPISVPSGPPLRSPELLSITYINTGARRRSVFLWEKMVMIYVRYSKSQEQTGEEKDNIRFLPPAVGDLLLTYLAFVLPLRQAFLRQSKPGALLSPYLWSKLGGEVWRDGMVSSCLRRACMRAEVPQFQVAWWRQVAASITKEKFSAREQANFDMGEMAASEEVEDEADLAYLAGMSNHSFRTFNYSYAGSTTLTVTSSLHRAYRASQSWRSLFRIDQVLQGKR</Hsp_hseq>
      <Hsp_midline>+Y G+IC CT+  C + TRR  K+ +HM VHG+KA +H+DA  LWRACKLQ YFTAK L+DYF       ++E  P                    S P T  +   S L+++  +     + +  ++   Q+  +  + +     +VQD    A+  DR PWLV TGF  HL GL D EI SSYALP S + +   +        D DLRRIL AAE TLRDAY+LC+D S  RK+TQQRA  L+  R  D+  + + +   FR+ K+ ++L  YF +TKQLL YYYRVVYR  GHFT   E H +P D I+ T  Q +AM+ +I  L R+D  A        D  D  AT    E D +L+ +IR   +SLIC  VG  PF SA+LSFCAM S        +D   + R  C WREP N+  +LSAL WT+QL+LFD VCF  +D+   I   L   CR Y   MAE+P G +LQW  YLFAA   ++ K QA WS+DG TV Y GT+LH++ ++QLV SE++ A  +LY+ LL G M D   IE+WRL D LD  + GAS  TD R  ++LA T  A+L +IE   +L++ FVR LD        CP AIA+    +        +             ELLS+   +T  RRRSV + EK V++ V   KS + TG EKD +RFLP  +G LLLT+LAFV PLR+ FLRQ KP A LSPYLWSKL G VW DG VS+CL RAC +A VP F+ AWWRQVAASI KEK S +++A+FD+ ++ ASEE+EDE DLAYLAGMSNHS  T N++YAG T LT +S +H AY AS SWR+LF ID  L  +R</Hsp_midline>
    </Hsp>
  </Hit_hsps>
</Hit>
<Hit>
  <Hit_num>14</Hit_num>
  <Hit_id>gb|KPA35548.1|</Hit_id>
  <Hit_def>telomere-associated recq helicase, partial [Fusarium langsethiae]</Hit_def>
  <Hit_accession>KPA35548</Hit_accession>
  <Hit_len>1071</Hit_len>
  <Hit_hsps>
    <Hsp>
      <Hsp_num>1</Hsp_num>
      <Hsp_bit-score>674.47</Hsp_bit-score>
      <Hsp_score>1739</Hsp_score>
      <Hsp_evalue>0</Hsp_evalue>
      <Hsp_query-from>88</Hsp_query-from>
      <Hsp_query-to>923</Hsp_query-to>
      <Hsp_hit-from>1</Hsp_hit-from>
      <Hsp_hit-to>829</Hsp_hit-to>
      <Hsp_query-frame>0</Hsp_query-frame>
      <Hsp_hit-frame>0</Hsp_hit-frame>
      <Hsp_identity>402</Hsp_identity>
      <Hsp_positive>519</Hsp_positive>
      <Hsp_gaps>85</Hsp_gaps>
      <Hsp_align-len>875</Hsp_align-len>
      <Hsp_qseq>LYEGFICNCTKT-CFFSTRRLDKIRNHMSVHGKKAKQHSDATPLWRACKLQNYFTAKPLLDYFEVDGAAPIMEAAPLDSSSSSSSLPTSLPTSLLTSSPSTLSSFSSSYLSLSFPTARATTVAQHARSQFFQSIKERMRHSS----ELSYVVQDPLRCAALRDRDPWLVTTGFALHLDGLLDAEIRSSYALPASLEGNVRLDGSSEEA-----------------SDRDLRRILVAAEHTLRDAYRLCNDTSHRRKLTQQRAITLNQLRLVDARDLGATRGVPFRASKHSNTLNVYFHLTKQLLTYYYRVVYRPAGHFTSNTEGHPLPHDEIQPTSEQSQAMDTIIAVLRRQD--ALNNVMIIDDDDDPAAT---AELDGQLRKAIRDLLVSLICCWVGDTPFESALLSFCAMRSLNAGTP--IDGSFNARGLCKWREPKNYLGDLSALIWTSQLMLFDSVCFACKDNRQQILARLQDTCRAYCHDMAESPLGQMLQWTSYLFAAFMDTMVKPQACWSIDGLTVQYKGTELHLDHISQLVVSEYKVASRILYEDLLLGLMADMPHIESWRLQDYLDQAEQGASSRTDARQADLLAETQLAILNKIEASPELQRTFVRQLDLRRPAFCFCPNAIALLSRAIAGHDPHFYLVHRCEHS----------ELLSVIVSDTDDRRRSVVVREKSVLLRVLDHKSLDLTGSEKDKLRFLPAEIGSLLLTFLAFVQPLRRVFLRQIKPEARLSPYLWSKLDGSVWDDGRVSACLSRACAQAAVPVFKAAWWRQVAASIIKEKLSQQQRAHFDLDDVEASEEIEDEEDLAYLAGMSNHSVSTPNHAYAGRTYLTASSLIHHAYHASDSWRTLFNIDAKLLAER</Hsp_qseq>
      <Hsp_hseq>MYEGYICTCTEVQCDYCTRRARKMYDHMPVHGRKASEHTNAMPLWRACKLQTYFTAKGLIDYF-------LVEEDP--------------------SLPLTGGALAGSGLSIMASTS-------QEEGKLFEDLKADIIQASRDLDKEAEIVQDVE--ASRADRVPWLVHTGFPTHLQGLRDTEIMSSYALPRSGDDDDDDGGGGGDGDDDDDDDDGEEEGGAVDTDIDLRRILAAAESTLRDAYKLCSDKSPDRKMTQQRAKRLSNFRSDDSH-MSSAKASKFRSFKNESSLTSYFRITKQLLAYYYRVVYRVDGHFTREGESHVVPQDIIETTPLQRQAMEDVIGALRRREKAAKGRGAPSCDKKEGIATRDYGECDAELKHTIRKFYISLICQTVGSRPFRSAILSFCAMLSRTKALTRRVDNEQHKR--CTWREPGNFNSNLSALTWTAQVILFDFVCFQKQDDEDGIPDLLDQMCKKYFQQMAETPFGHVLQWRLYLFAASRTSLTKHQARWSLDGETVDYMGTKLHMEQVTQLVESEFRQAHSLLYDKLLFG-MRDVAPIEAWRLHDDLDVDDHGASWLTDGRNREILAGTHDALLRQIEERADLRQVFVR-LD-PNGGVRLCPKAIAIYE----AHVQEFLKRMLAPISVPSGPPLRSPELLSITYINTGARRRSVFLWEKMVMIYVRYSKSQEQTGEEKDNIRFLPPAVGNLLLTYLAFVLPLRQAFLRQSKPGALLSPYLWSKLGGEVWRDGMVSSCLRRACMRAEVPQFQVAWWRQVAASITKEKFSAREQANFDMDEIAASEEVEDEADLAYLAGMSNHSFRTFNYSYAGSTTLTVTSSLHRAYRASQSWRSLFRIDQVLQGKR</Hsp_hseq>
      <Hsp_midline>+YEG+IC CT+  C + TRR  K+ +HM VHG+KA +H++A PLWRACKLQ YFTAK L+DYF       ++E  P                    S P T  + + S LS+   T+           + F+ +K  +  +S    + + +VQD    A+  DR PWLV TGF  HL GL D EI SSYALP S + +    G   +                  +D DLRRIL AAE TLRDAY+LC+D S  RK+TQQRA  L+  R  D+  + + +   FR+ K+ ++L  YF +TKQLL YYYRVVYR  GHFT   E H +P D I+ T  Q QAM+ +I  LRR++  A        D  +  AT    E D +L+  IR   +SLIC  VG  PF SA+LSFCAM S        +D   + R  C WREP N+  +LSAL WT+Q++LFD VCF  +D+   I   L   C+ Y   MAE+P G +LQW  YLFAA   ++ K QA WS+DG TV Y GT+LH++ ++QLV SE++ A  +LY+ LL G M D+  IE+WRL D LD  + GAS  TD R  ++LA T  A+L +IE   +L++ FVR LD        CP AIA+       H   F        S          ELLS+   +T  RRRSV + EK V++ V   KS + TG EKD +RFLP  +G+LLLT+LAFV PLR+ FLRQ KP A LSPYLWSKL G VW DG VS+CL RAC +A VP F+ AWWRQVAASI KEK S +++A+FD+D++ ASEE+EDE DLAYLAGMSNHS  T N++YAG T LT +S +H AY AS SWR+LF ID  L  +R</Hsp_midline>
    </Hsp>
  </Hit_hsps>
</Hit>
<Hit>
  <Hit_num>15</Hit_num>
  <Hit_id>ref|XP_011389870.1|</Hit_id>
  <Hit_def>hypothetical protein UMAG_03394 [Ustilago maydis 521] &gt;gb|KIS68295.1| hypothetical protein UMAG_03394 [Ustilago maydis 521]</Hit_def>
  <Hit_accession>XP_011389870</Hit_accession>
  <Hit_len>958</Hit_len>
  <Hit_hsps>
    <Hsp>
      <Hsp_num>1</Hsp_num>
      <Hsp_bit-score>669.463</Hsp_bit-score>
      <Hsp_score>1726</Hsp_score>
      <Hsp_evalue>0</Hsp_evalue>
      <Hsp_query-from>1</Hsp_query-from>
      <Hsp_query-to>923</Hsp_query-to>
      <Hsp_hit-from>1</Hsp_hit-from>
      <Hsp_hit-to>948</Hsp_hit-to>
      <Hsp_query-frame>0</Hsp_query-frame>
      <Hsp_hit-frame>0</Hsp_hit-frame>
      <Hsp_identity>418</Hsp_identity>
      <Hsp_positive>549</Hsp_positive>
      <Hsp_gaps>139</Hsp_gaps>
      <Hsp_align-len>1005</Hsp_align-len>
      <Hsp_qseq>MAIDNFVYNAEHGVIICRQCESCLVAKEGSWVSHLRNRPHSMKGELLVRTLEHFHSFGNLSSVDDLRRRAADRRRLRQPCRPIDGLALYEGFICNCTK-TCFFSTRRLDKIRNHMSVHGKKAKQHSDATPLWRACKLQNYFTAKPLLDYFEVDGAAPIMEAAPLDSSSSSSSLPTSLPTSLLTSSPSTLSSFSSSYLSLSFPTARATTVAQHARSQFFQSIKERMRHSS----ELSYVVQDPLRCAALRDRDPWLVTTGFALHLDGLLDAEIRSSYALPASLE--------------------------------------GNVRLD----------GSSEEASDRDLRRILVAAEHTLRDAYRLCNDTSHRRKLTQQRAITLNQLRLVDARDLGATRGVPFRASKHSNTLNVYFHLTKQLLTYYYRVVYRPAGHFTSNTEGHPLPHDEIQPTSEQSQAMDTIIAVLRRQD-ALNNVMIIDDDDDPAA---TAELDGQ----LRKAIRDLLVSLICCWVGDTPFESALLSFCAMRSLNAGTPI----DGSFNARGLCKWREPKNYLGDLSALIWTSQLMLFDSVCFACKDNRQQILARLQDTCRAYCHDMAESPLGQMLQWTSYLFAAFMDTMVKPQACWSIDGLTVQYKGTELHLDHISQLVVSEYKVASRILYEDLLLGLMADMPHIESWRLQDYLDQAEQGASSRTDARQADLLAETQLAILNKIEASPELQRTFVRQLDLRRPAFCFCPNAIAL--------LSRAIAGHDPHFYLVHRCEHSELLSVIVSDTDDRRRSVVVREKSVLLRVLDHKSLDLTGSEKDKLRFLPAEIGSLLLTFLAFVQPLRRVFLRQIKPEARLSPYLWSKLDGSVWDDGRVSACLSRACAQAAVPVFKAAWWRQVAASIIKEKLSQQQRAHFDLDDVEASEEIEDEEDLAYLAGMSNHSVSTPN---------HAYAGRTYLTASSLIHHAYHASDSWRTLFNIDAKLLAER</Hsp_qseq>
      <Hsp_hseq>MGLDNFAYDADHRVIVCRICQSCILPKEQSWSTHLRSKPHHMKGDELQRTIDHFSSY-DLRTFDELRDRTARSWRKVTSCPPIQGLQTHDGYTCVCVKDKCNFSTLRELTIRSHVATHGMKASRHTSAAPLWRECKLQTYFASRSLIDYFEVQ---------PVTLSRSINGLATQ--------STSTLPA---------------------DEDQLFQALKADVEQASHDLNKKAEVVQGNMNSSSNGDQLPWLVQTGFPTHLHGLRDVEITSSYALPPRLENDHDDNGNGNRNGNDDDDDDDDENENEDDDDVYVDIDDGSIEGDSHHIAVEEEAGGSADGDDTDLRRILAAAEKILWDAHKLCSDRSPDRKMTPHHAKRLGNFR-GDVR--GWRAGNEFRTFKKAATLQTYFRIWKQLLAYYYRVVYREDGHFTRDSGDQVLPRDVIETTSQQRQAMGDIISALRRQDQVMDSVSSGRAKKRPGKRGNSGEADGQRDDELKQAIRNFYVSLICQTIGVKPFRSPVLSFCAMRSRSK--PLVRRTDDAENRNLRSTWREPANYNSDLSALIWTAQLVLFDFVCFAKQDDEDGISNLLDEMCERYFQQTTQTPFGYMLLWRMFIFKTVAGISIKHHARWSIDGETVDYKGIKLRINQVSELVLSEYQQAKAILYEDLLFGMLDETAPFNAAKLHDDLDGDHYGFSWLTDKRNDRKLAGTQDALLREIEKRAGLRQAFVRRSETD-ASIRLCPKAMAVYEAEVQEFLKRMLIA--IHIGAGFPLQQSELLSVTWMNSE-ARRSVFVWEKKVLIHVRTNTKLDLSGVEKDHIRFLPSAIGALLLTYLAFVQPLRQVFLRQSQPGALLSPHLWSKLDGKVWDSGSLNAGLKRACIRARIPKVQTIWWRQVANSIVKEKFSASQQANFDNND---RERLEDEQ------GGGNHATHGARPTNYFLKSYHTSSSSAPWTVSSLLHRGYQASLCWHSLFSLDAVLQGKR</Hsp_hseq>
      <Hsp_midline>M +DNF Y+A+H VI+CR C+SC++ KE SW +HLR++PH MKG+ L RT++HF S+ +L + D+LR R A   R    C PI GL  ++G+ C C K  C FST R   IR+H++ HG KA +H+ A PLWR CKLQ YF ++ L+DYFEV          P+  S S + L T         S STL +                        Q FQ++K  +  +S    + + VVQ  +  ++  D+ PWLV TGF  HL GL D EI SSYALP  LE                                      G++  D          G S +  D DLRRIL AAE  L DA++LC+D S  RK+T   A  L   R  D R  G   G  FR  K + TL  YF + KQLL YYYRVVYR  GHFT ++    LP D I+ TS+Q QAM  II+ LRRQD  +++V        P     + E DGQ    L++AIR+  VSLIC  +G  PF S +LSFCAMRS +   P+    D + N      WREP NY  DLSALIWT+QL+LFD VCFA +D+   I   L + C  Y     ++P G ML W  ++F       +K  A WSIDG TV YKG +L ++ +S+LV+SEY+ A  ILYEDLL G++ +     + +L D LD    G S  TD R    LA TQ A+L +IE    L++ FVR+ +    +   CP A+A+        L R +     H       + SELLSV   +++  RRSV V EK VL+ V  +  LDL+G EKD +RFLP+ IG+LLLT+LAFVQPLR+VFLRQ +P A LSP+LWSKLDG VWD G ++A L RAC +A +P  +  WWRQVA SI+KEK S  Q+A+FD +D    E +EDE+      G  NH+              H  +     T SSL+H  Y AS  W +LF++DA L  +R</Hsp_midline>
    </Hsp>
  </Hit_hsps>
</Hit>
<Hit>
  <Hit_num>16</Hit_num>
  <Hit_id>gb|RKK79969.1|</Hit_id>
  <Hit_def>hypothetical protein BFJ68_g17761, partial [Fusarium oxysporum]</Hit_def>
  <Hit_accession>RKK79969</Hit_accession>
  <Hit_len>1372</Hit_len>
  <Hit_hsps>
    <Hsp>
      <Hsp_num>1</Hsp_num>
      <Hsp_bit-score>660.603</Hsp_bit-score>
      <Hsp_score>1703</Hsp_score>
      <Hsp_evalue>0</Hsp_evalue>
      <Hsp_query-from>110</Hsp_query-from>
      <Hsp_query-to>923</Hsp_query-to>
      <Hsp_hit-from>1</Hsp_hit-from>
      <Hsp_hit-to>801</Hsp_hit-to>
      <Hsp_query-frame>0</Hsp_query-frame>
      <Hsp_hit-frame>0</Hsp_hit-frame>
      <Hsp_identity>384</Hsp_identity>
      <Hsp_positive>508</Hsp_positive>
      <Hsp_gaps>81</Hsp_gaps>
      <Hsp_align-len>848</Hsp_align-len>
      <Hsp_qseq>IRNHMSVHGKKAKQHSDATPLWRACKLQNYFTAKPLLDYFEVDGAAPIMEAAPLDSSSSSSSLPTSLPTSLLTSSPSTLSSFSSSYLSLSFPTARATTVAQHARSQFFQSIKERMRHSSELSYVVQDPLRCAALRDRDPWLVTTGFALHLDGLLDAEIRSSYALPASLEGNVRLDGSSEEA-------------SDRDLRRILVAAEHTLRDAYRLCNDTSHRRKLTQQRAITLNQLRLVDARDLGATRGVPFRASKHSNTLNVYFHLTKQLLTYYYRVVYRPAGHFTSNTEGHPLPHDEIQPTSEQSQAMDTIIAVLRRQDALNNVMIIDDDDDPAATA-----ELDGQLRKAIRDLLVSLICCWVGDTPFESALLSFCAMRSLNAGTP--IDGSFNARGLCKWREPKNYLGDLSALIWTSQLMLFDSVCFACKDNRQQILARLQDTCRAYCHDMAESPLGQMLQWTSYLFAAFMDTMVKPQACWSIDGLTVQYKGTELHLDHISQLVVSEYKVASRILYEDLLLGLMADMPHIESWRLQDYLDQAEQGASSRTDARQADLLAETQLAILNKIEASPELQRTFVRQLDLRRPAFCFCPNA-IALLSRAIAGHDPHFYLVHR-------------CEHSELLSVIVSDTDDRRRSVVVREKSVLLRVLDHKSLDLTGSEKDKLRFLPAEIGSLLLTFLAFVQPLRRVFLRQIKPEARLSPYLWSKLDGSVWDDGRVSACLSRACAQAAVPVFKAAWWRQVAASIIKEKLSQQQRAHFDLDDVEASEEIEDEEDLAYLAGMSNHSVSTPNHAYAGRTYLTASSLIHHAYHASDSWRTLFNIDAKLLAER</Hsp_qseq>
      <Hsp_hseq>MHDHMPVHGRKASEHTNAMPLWRACKLQTYFTAKGLIDYF-------LVEEDP--------------------SLPTTGGALAGSGLAMASTSQEEGKLFEDLKADIIQASRDLDKEAE----IVQDVE--ASRADRVPWLVHTGFPTHLQGLRDTEIMSSYALPRSVDDDDDAGGDGDDDDDGEGEEEGGAGDTDIDLRRILAAAESTLRDAYKLCSDKSPDRKMTQQRAKRLSNFRSDDSH-MSSAKASKFRSFKNESSLTSYFRITKQLLAYYYRVVYREDGHFTREGESHVVPQDIIETTPLQRQAMEDVIGALRRRDKAAKGRGAPSCDKKEGMATRDYDKCDAELKHTIRKLYISLICQTVGSRPFRSAILSFCAMLSRTKALTRRVDNEQHKR--CTWREPGNFNSNLSALTWTAQLILFDFVCFQKQDDEDGIPDLLDQMCKKYFQQMAETPFGHVLQWRLYLFAASRTSLTKHQARWSLDGETVDYMGTKLHMEQVTQLVESEFRQAHSLLYDELLFG-MRDVAPIEAWRLHDDLDVDDYGASWLTDERNREILAGTHDALLRQIEERADLRQVFVR-LD---------PNGGVRLCPKAIAIYEAHVQEFLKRILAPISVPSGPPLRSPELLSITYINTGARRRSVFLWEKTVMIYVRYSKSQEQTGEEKDNIRFLPPAVGNLLLTYLAFVLPLRQAFLRQSKPGALLSPYLWSKLGGEVWRDGMVSSCLRRACIRAEVPQFQVAWWRQVAASITKEKFSAREQANFDMGEIAASEEVEDEADLAYLAGMSNHSFRTFNYSYAGSTTLTVTSSLHRAYRASQSWRSLFRIDQVLQGKR</Hsp_hseq>
      <Hsp_midline>+ +HM VHG+KA +H++A PLWRACKLQ YFTAK L+DYF       ++E  P                    S P+T  + + S L+++  +     + +  ++   Q+ ++  + +     +VQD    A+  DR PWLV TGF  HL GL D EI SSYALP S++ +    G  ++              +D DLRRIL AAE TLRDAY+LC+D S  RK+TQQRA  L+  R  D+  + + +   FR+ K+ ++L  YF +TKQLL YYYRVVYR  GHFT   E H +P D I+ T  Q QAM+ +I  LRR+D           D     A     + D +L+  IR L +SLIC  VG  PF SA+LSFCAM S        +D   + R  C WREP N+  +LSAL WT+QL+LFD VCF  +D+   I   L   C+ Y   MAE+P G +LQW  YLFAA   ++ K QA WS+DG TV Y GT+LH++ ++QLV SE++ A  +LY++LL G M D+  IE+WRL D LD  + GAS  TD R  ++LA T  A+L +IE   +L++ FVR LD         PN  + L  +AIA ++ H     +                 ELLS+   +T  RRRSV + EK+V++ V   KS + TG EKD +RFLP  +G+LLLT+LAFV PLR+ FLRQ KP A LSPYLWSKL G VW DG VS+CL RAC +A VP F+ AWWRQVAASI KEK S +++A+FD+ ++ ASEE+EDE DLAYLAGMSNHS  T N++YAG T LT +S +H AY AS SWR+LF ID  L  +R</Hsp_midline>
    </Hsp>
  </Hit_hsps>
</Hit>
<Hit>
  <Hit_num>17</Hit_num>
  <Hit_id>gb|RKK17364.1|</Hit_id>
  <Hit_def>hypothetical protein BFJ66_g17922 [Fusarium oxysporum f. sp. cepae]</Hit_def>
  <Hit_accession>RKK17364</Hit_accession>
  <Hit_len>821</Hit_len>
  <Hit_hsps>
    <Hsp>
      <Hsp_num>1</Hsp_num>
      <Hsp_bit-score>654.055</Hsp_bit-score>
      <Hsp_score>1686</Hsp_score>
      <Hsp_evalue>0</Hsp_evalue>
      <Hsp_query-from>110</Hsp_query-from>
      <Hsp_query-to>913</Hsp_query-to>
      <Hsp_hit-from>1</Hsp_hit-from>
      <Hsp_hit-to>790</Hsp_hit-to>
      <Hsp_query-frame>0</Hsp_query-frame>
      <Hsp_hit-frame>0</Hsp_hit-frame>
      <Hsp_identity>381</Hsp_identity>
      <Hsp_positive>506</Hsp_positive>
      <Hsp_gaps>80</Hsp_gaps>
      <Hsp_align-len>837</Hsp_align-len>
      <Hsp_qseq>IRNHMSVHGKKAKQHSDATPLWRACKLQNYFTAKPLLDYFEVDGAAPIMEAAPLDSSSSSSSLPTSLPTSLLTSSPSTLSSFSSSYLSLSFPTARATTVAQHARSQFFQSIKERMRHSSELSYVVQDPLRCAALRDRDPWLVTTGFALHLDGLLDAEIRSSYALPASLEGNVRLDGSSEEA--------------SDRDLRRILVAAEHTLRDAYRLCNDTSHRRKLTQQRAITLNQLRLVDARDLGATRGVPFRASKHSNTLNVYFHLTKQLLTYYYRVVYRPAGHFTSNTEGHPLPHDEIQPTSEQSQAMDTIIAVLRRQD-ALNNVMIIDDDDDPAATA--ELDGQLRKAIRDLLVSLICCWVGDTPFESALLSFCAMRSLNAGTP--IDGSFNARGLCKWREPKNYLGDLSALIWTSQLMLFDSVCFACKDNRQQILARLQDTCRAYCHDMAESPLGQMLQWTSYLFAAFMDTMVKPQACWSIDGLTVQYKGTELHLDHISQLVVSEYKVASRILYEDLLLGLMADMPHIESWRLQDYLDQAEQGASSRTDARQADLLAETQLAILNKIEASPELQRTFVRQLDLRRPAFCFCPNA-IALLSRAIAGHDPHFY-LVHRC------------EHSELLSVIVSDTDDRRRSVVVREKSVLLRVLDHKSLDLTGSEKDKLRFLPAEIGSLLLTFLAFVQPLRRVFLRQIKPEARLSPYLWSKLDGSVWDDGRVSACLSRACAQAAVPVFKAAWWRQVAASIIKEKLSQQQRAHFDLDDVEASEEIEDEEDLAYLAGMSNHSVSTPNHAYAGRTYLTASSLIHHAYHASDSWRTLF</Hsp_qseq>
      <Hsp_hseq>MHDHMPVHGRKASEHTNAMPLWRACKLQTYFTAKGLIDYF-------LVEEDP--------------------SLPTTGGALAGSGLAMASTSQEEGKLFEDLKADIIQASRDLDKEAE----IVQDVE--ASRADRVPWLVHTGFPTHLQGLRDTEIMSSYALPRSVDDDDDGGGDGDDDDDDGEGEEEGGAGDTDIDLRRILAAAESTLRDAYKLCSDKSPDRKMTQQRAKRLSNFRSDDSH-MSSAKASKFRSFKNESSLTSYFRITKQLLAYYYRVVYRDDGHFTREGENHVVPRDIIETTPLQRQAMEDVISALRRRDKAVKGASSCDKKEGIANRDYDKRDAELKHTIRKFYISLICQTVGSRPFRSAILSFCAMLSRKKALTRRVDNEQHKR--CTWREPGNFNSNLSALTWTAQLILFDFVCFQKQDDEDGIPDLLDQMCKKYFQQMAETPFGHVLQWRLYLFAASRTSLTKHQARWSLDGETVDYMGTKLHMEQVTQLVESEFRQAHSLLYDKLLFG-MRDVAPIEAWRLHDDLDVDDYGASWLTDERNREILAGTHDALLRQIEERADLRQVFVR-LD---------PNGGVRLCPKAIAIYEAHVQEFLKRILAPISVPSGPPLRSPELLSITYINTGARRRSVFLWEKTVMIYVRYSKSQEQTGEEKDNIRFLPPAVGNLLLTYLAFVLPLRQAFLRQSKPGALLSPYLWSKLGGEVWRDGMVSSCLRRACIRAEVPQFQVAWWRQVAASITKEKFSAREQANFDMGEIAASEEVEDEADLAYLAGMSNHSFRTFNYSYAGSTTLTVTSSLHRAYRASQSWRSLF</Hsp_hseq>
      <Hsp_midline>+ +HM VHG+KA +H++A PLWRACKLQ YFTAK L+DYF       ++E  P                    S P+T  + + S L+++  +     + +  ++   Q+ ++  + +     +VQD    A+  DR PWLV TGF  HL GL D EI SSYALP S++ +    G  ++               +D DLRRIL AAE TLRDAY+LC+D S  RK+TQQRA  L+  R  D+  + + +   FR+ K+ ++L  YF +TKQLL YYYRVVYR  GHFT   E H +P D I+ T  Q QAM+ +I+ LRR+D A+      D  +  A     + D +L+  IR   +SLIC  VG  PF SA+LSFCAM S        +D   + R  C WREP N+  +LSAL WT+QL+LFD VCF  +D+   I   L   C+ Y   MAE+P G +LQW  YLFAA   ++ K QA WS+DG TV Y GT+LH++ ++QLV SE++ A  +LY+ LL G M D+  IE+WRL D LD  + GAS  TD R  ++LA T  A+L +IE   +L++ FVR LD         PN  + L  +AIA ++ H    + R                ELLS+   +T  RRRSV + EK+V++ V   KS + TG EKD +RFLP  +G+LLLT+LAFV PLR+ FLRQ KP A LSPYLWSKL G VW DG VS+CL RAC +A VP F+ AWWRQVAASI KEK S +++A+FD+ ++ ASEE+EDE DLAYLAGMSNHS  T N++YAG T LT +S +H AY AS SWR+LF</Hsp_midline>
    </Hsp>
  </Hit_hsps>
</Hit>
<Hit>
  <Hit_num>18</Hit_num>
  <Hit_id>gb|RKK32120.1|</Hit_id>
  <Hit_def>hypothetical protein BFJ67_g14900, partial [Fusarium oxysporum f. sp. cepae]</Hit_def>
  <Hit_accession>RKK32120</Hit_accession>
  <Hit_len>789</Hit_len>
  <Hit_hsps>
    <Hsp>
      <Hsp_num>1</Hsp_num>
      <Hsp_bit-score>651.744</Hsp_bit-score>
      <Hsp_score>1680</Hsp_score>
      <Hsp_evalue>0</Hsp_evalue>
      <Hsp_query-from>110</Hsp_query-from>
      <Hsp_query-to>912</Hsp_query-to>
      <Hsp_hit-from>1</Hsp_hit-from>
      <Hsp_hit-to>789</Hsp_hit-to>
      <Hsp_query-frame>0</Hsp_query-frame>
      <Hsp_hit-frame>0</Hsp_hit-frame>
      <Hsp_identity>380</Hsp_identity>
      <Hsp_positive>505</Hsp_positive>
      <Hsp_gaps>80</Hsp_gaps>
      <Hsp_align-len>836</Hsp_align-len>
      <Hsp_qseq>IRNHMSVHGKKAKQHSDATPLWRACKLQNYFTAKPLLDYFEVDGAAPIMEAAPLDSSSSSSSLPTSLPTSLLTSSPSTLSSFSSSYLSLSFPTARATTVAQHARSQFFQSIKERMRHSSELSYVVQDPLRCAALRDRDPWLVTTGFALHLDGLLDAEIRSSYALPASLEGNVRLDGSSEEA--------------SDRDLRRILVAAEHTLRDAYRLCNDTSHRRKLTQQRAITLNQLRLVDARDLGATRGVPFRASKHSNTLNVYFHLTKQLLTYYYRVVYRPAGHFTSNTEGHPLPHDEIQPTSEQSQAMDTIIAVLRRQD-ALNNVMIIDDDDDPAATA--ELDGQLRKAIRDLLVSLICCWVGDTPFESALLSFCAMRSLNAGTP--IDGSFNARGLCKWREPKNYLGDLSALIWTSQLMLFDSVCFACKDNRQQILARLQDTCRAYCHDMAESPLGQMLQWTSYLFAAFMDTMVKPQACWSIDGLTVQYKGTELHLDHISQLVVSEYKVASRILYEDLLLGLMADMPHIESWRLQDYLDQAEQGASSRTDARQADLLAETQLAILNKIEASPELQRTFVRQLDLRRPAFCFCPNA-IALLSRAIAGHDPHFY-LVHRC------------EHSELLSVIVSDTDDRRRSVVVREKSVLLRVLDHKSLDLTGSEKDKLRFLPAEIGSLLLTFLAFVQPLRRVFLRQIKPEARLSPYLWSKLDGSVWDDGRVSACLSRACAQAAVPVFKAAWWRQVAASIIKEKLSQQQRAHFDLDDVEASEEIEDEEDLAYLAGMSNHSVSTPNHAYAGRTYLTASSLIHHAYHASDSWRTL</Hsp_qseq>
      <Hsp_hseq>MHDHMPVHGRKASEHTNAMPLWRACKLQTYFTAKGLIDYF-------LVEEDP--------------------SLPTTGGALAGSGLAMASTSQEEGKLFEDLKADIIQASRDLDKEAE----IVQDVE--ASRADRVPWLVHTGFPTHLQGLRDTEIMSSYALPRSVDDDDDGGGDGDDDDDDGEGEEEGGAGDTDIDLRRILAAAESTLRDAYKLCSDKSPDRKMTQQRAKRLSNFRSDDSH-MSSAKASKFRSFKNESSLTSYFRITKQLLAYYYRVVYRDDGHFTREGENHVVPRDIIETTPLQRQAMEDVISALRRRDKAVKGASSCDKKEGIANRDYDKRDAELKHTIRKFYISLICQTVGSRPFRSAILSFCAMLSRKKALTRRVDNEQHKR--CTWREPGNFNSNLSALTWTAQLILFDFVCFQKQDDEDGIPDLLDQMCKKYFQQMAETPFGHVLQWRLYLFAASRTSLTKHQARWSLDGETVDYMGTKLHMEQVTQLVESEFRQAHSLLYDKLLFG-MRDVAPIEAWRLHDDLDVDDYGASWLTDERNREILAGTHDALLRQIEERADLRQVFVR-LD---------PNGGVRLCPKAIAIYEAHVQEFLKRILAPISVPSGPPLRSPELLSITYINTGARRRSVFLWEKTVMIYVRYSKSQEQTGEEKDNIRFLPPAVGNLLLTYLAFVLPLRQAFLRQSKPGALLSPYLWSKLGGEVWRDGMVSSCLRRACIRAEVPQFQVAWWRQVAASITKEKFSAREQANFDMGEIAASEEVEDEADLAYLAGMSNHSFRTFNYSYAGSTTLTVTSSLHRAYRASQSWRSL</Hsp_hseq>
      <Hsp_midline>+ +HM VHG+KA +H++A PLWRACKLQ YFTAK L+DYF       ++E  P                    S P+T  + + S L+++  +     + +  ++   Q+ ++  + +     +VQD    A+  DR PWLV TGF  HL GL D EI SSYALP S++ +    G  ++               +D DLRRIL AAE TLRDAY+LC+D S  RK+TQQRA  L+  R  D+  + + +   FR+ K+ ++L  YF +TKQLL YYYRVVYR  GHFT   E H +P D I+ T  Q QAM+ +I+ LRR+D A+      D  +  A     + D +L+  IR   +SLIC  VG  PF SA+LSFCAM S        +D   + R  C WREP N+  +LSAL WT+QL+LFD VCF  +D+   I   L   C+ Y   MAE+P G +LQW  YLFAA   ++ K QA WS+DG TV Y GT+LH++ ++QLV SE++ A  +LY+ LL G M D+  IE+WRL D LD  + GAS  TD R  ++LA T  A+L +IE   +L++ FVR LD         PN  + L  +AIA ++ H    + R                ELLS+   +T  RRRSV + EK+V++ V   KS + TG EKD +RFLP  +G+LLLT+LAFV PLR+ FLRQ KP A LSPYLWSKL G VW DG VS+CL RAC +A VP F+ AWWRQVAASI KEK S +++A+FD+ ++ ASEE+EDE DLAYLAGMSNHS  T N++YAG T LT +S +H AY AS SWR+L</Hsp_midline>
    </Hsp>
  </Hit_hsps>
</Hit>
<Hit>
  <Hit_num>19</Hit_num>
  <Hit_id>gb|EWY79998.1|</Hit_id>
  <Hit_def>hypothetical protein FOYG_16799 [Fusarium sp. FOSC 3-a]</Hit_def>
  <Hit_accession>EWY79998</Hit_accession>
  <Hit_len>928</Hit_len>
  <Hit_hsps>
    <Hsp>
      <Hsp_num>1</Hsp_num>
      <Hsp_bit-score>626.706</Hsp_bit-score>
      <Hsp_score>1615</Hsp_score>
      <Hsp_evalue>0</Hsp_evalue>
      <Hsp_query-from>1</Hsp_query-from>
      <Hsp_query-to>872</Hsp_query-to>
      <Hsp_hit-from>1</Hsp_hit-from>
      <Hsp_hit-to>906</Hsp_hit-to>
      <Hsp_query-frame>0</Hsp_query-frame>
      <Hsp_hit-frame>0</Hsp_hit-frame>
      <Hsp_identity>376</Hsp_identity>
      <Hsp_positive>508</Hsp_positive>
      <Hsp_gaps>122</Hsp_gaps>
      <Hsp_align-len>950</Hsp_align-len>
      <Hsp_qseq>MAIDNFVYNAEHGVIICRQCESCLVAKEGSWVSHLRNRPHSMKGELLVRTLEHFHSFGNLSSVDDLRRRAADRRRLRQPCRPIDGLALYEGFICNCTKTCFFSTRRLDKIRNHMSVHGKKAKQHSDATPLWRACKLQNYFTAKPLLDYFEVDGAAPIMEAAPLDSSSSSSSLPTSLPTSLLTSSPSTLSSFSSSYLSLSFPTARATTVAQHARSQFFQSIKERMRHSSE----LSYVVQDPLRCAALRDRDPWLVTTGFALHLDGLLDAEIRSSYALPASLE-GNVRLDGSSEEASDR--------------------------------------DLRRILVAAEHTLRDAYRLCNDTSHRRKLTQQRAITLNQLRLVDARDLGATRGVPFRASKHSNTLNVYFHLTKQLLTYYYRVVYRPAGHFT---------SNTEGHP---LPHDEIQPTSEQSQAMDTIIAVLRRQD-ALNNVMIIDDDDDPAATAELDGQLRKAIRDLLVSLICCWVGDTPFESALLSFCAMRSLNAGTPIDGSFNARGLCKWREPKNYLGDLSALIWTSQLMLFDSVCFACKDNRQQILARLQDTCRAYCHDMAESPLGQMLQWTSYLFAAFMDTMVKPQACWSIDGLTVQYKGTELHLDHISQLVVSEYKVASRILYEDLLLGLMADMPHIESWRLQDYLDQAEQGASSRTDARQADLLAETQLAILNKIEASPELQRTFVR---------------QLDLRRPAFCFCPNAIALLSRAIAGHDPHFYLVHRC------EHSELLSVIVSDTDDRRRSVVVREKSVLLRVLDHKSLDLTGSEKDKLRFLPAEIGSLLLTFLAFVQPLRRVFLRQIKPEARLSPYLWSKLDGSVWDDGRVSACLSRACAQAAVPVFKAAWWRQVAASIIKEKLSQQQRAHFDLDDVEA-SEEIEDEEDLAYL</Hsp_qseq>
      <Hsp_hseq>MGLDGFAYDPDHRVIVCRICETCLIPKRTSWKSHLRAEPHQMKGETLRSTVEQLSSY-ELRPVEELRKWRPDRKR---PCQPVKGLAVYGGYICTEDDKCDYCTRRIETMHDHAPAHGKKASQHTSDAPLWRACKLQTYFTAKGRIDYFVV--------------AEEERPSPSSLPA-----------------------TGRGEPAPSQEEGKLFDDLKADIIQASHDLDSKAEIVQGVEVSRA--DRVPWLIRTGFATHLQGLRDAEILSSYALPQSTDTGGYSNKNNNSSNGSRVIHVDIIDDDDDNGSSCSSSSDDNDDDDDDNDKDRIHTDLSRILEAADGTLRDAYALCSDTSPSGKMTQHRAKRLSNFRGGED-SLSSANASKFRAFKNESSLKSYFRIGKQLLAYYYRVVFCDHGHFSREEGEGEGEGGIDNKPVLLLPQDVIEPTAWQQRAMQDIIDALRRQDKTLRKIKLGGGRGNNRNNEERDIELNHAIRKFYISLICQTVGSRPFRSAVLSFCAMLSRRRNRTRQRDNKQGALCSWRSPGNFNSNLSALTWVAQIILFDFICFKKHDDEDGIPDMIDEICKRYFQQMTETTFGHILQWRLYLFIAAKNNLTEHQARWSLDKQTIDYRGTALHMEQVSQLITSEYRQAYSLLYDELLLGMGEDITPIEAWRLHDDLDLDDYGASWMTDERNSEILAGSRDVLLRQIEGKAALRRAFIRPDQNYHHHHHHQSSGDGSGGKPRLQLCPKAIAIYEAHVQEFLKRMLTLIQVPAGPPLRSPELLSITYANTGARRRSVLMWEKMVLIYVQYHKGQEQSGTQRDNIRFLPPAIGNLLLTYLAYVPPLRQIFLRQRKPGALLPPYLWSKPNGDVWEDRTVSSCLRRACARARVPQFQVAWWRQAAASITKEKFSAREQANFNLAEVGVLGEEVEDDAELATL</Hsp_hseq>
      <Hsp_midline>M +D F Y+ +H VI+CR CE+CL+ K  SW SHLR  PH MKGE L  T+E   S+  L  V++LR+   DR+R   PC+P+ GLA+Y G+IC     C + TRR++ + +H   HGKKA QH+   PLWRACKLQ YFTAK  +DYF V              +      P+SLP                        T R          + F  +K  +  +S      + +VQ      A  DR PWL+ TGFA HL GL DAEI SSYALP S + G      ++     R                                      DL RIL AA+ TLRDAY LC+DTS   K+TQ RA  L+  R  +   L +     FRA K+ ++L  YF + KQLL YYYRVV+   GHF+            +  P   LP D I+PT+ Q +AM  II  LRRQD  L  + +     +     E D +L  AIR   +SLIC  VG  PF SA+LSFCAM S               LC WR P N+  +LSAL W +Q++LFD +CF   D+   I   + + C+ Y   M E+  G +LQW  YLF A  + + + QA WS+D  T+ Y+GT LH++ +SQL+ SEY+ A  +LY++LLLG+  D+  IE+WRL D LD  + GAS  TD R +++LA ++  +L +IE    L+R F+R                    +P    CP AIA+    +         + +          ELLS+  ++T  RRRSV++ EK VL+ V  HK  + +G+++D +RFLP  IG+LLLT+LA+V PLR++FLRQ KP A L PYLWSK +G VW+D  VS+CL RACA+A VP F+ AWWRQ AASI KEK S +++A+F+L +V    EE+ED+ +LA L</Hsp_midline>
    </Hsp>
  </Hit_hsps>
</Hit>
<Hit>
  <Hit_num>20</Hit_num>
  <Hit_id>ref|XP_001230213.1|</Hit_id>
  <Hit_def>hypothetical protein CHGG_03697 [Chaetomium globosum CBS 148.51] &gt;gb|EAQ91762.1| hypothetical protein CHGG_03697 [Chaetomium globosum CBS 148.51]</Hit_def>
  <Hit_accession>XP_001230213</Hit_accession>
  <Hit_len>1582</Hit_len>
  <Hit_hsps>
    <Hsp>
      <Hsp_num>1</Hsp_num>
      <Hsp_bit-score>603.979</Hsp_bit-score>
      <Hsp_score>1556</Hsp_score>
      <Hsp_evalue>0</Hsp_evalue>
      <Hsp_query-from>1</Hsp_query-from>
      <Hsp_query-to>922</Hsp_query-to>
      <Hsp_hit-from>1</Hsp_hit-from>
      <Hsp_hit-to>955</Hsp_hit-to>
      <Hsp_query-frame>0</Hsp_query-frame>
      <Hsp_hit-frame>0</Hsp_hit-frame>
      <Hsp_identity>396</Hsp_identity>
      <Hsp_positive>533</Hsp_positive>
      <Hsp_gaps>123</Hsp_gaps>
      <Hsp_align-len>1000</Hsp_align-len>
      <Hsp_qseq>MAIDNFVYNAEHGVIICRQCESCLV--AKEGSWVSHLRNRPHSMKGELLVRTLEHFHSFGNLSSVDDLRRRAADRRRLRQPCRPIDGLALYEGFICNC-TKTCFFSTRRLDKIRNHMSVHGKKAKQHSDATPLWRACKLQNYFTAKPLLDYFEVDGAAPIMEAAPLDSSSSSSSLPTSLPTSLLTSSPSTLSSFSSSYLSLSFPTARATTVAQHARSQFFQSIKERMRHSSE----LSYVVQDPLRCAALRDRDPWLVTTGFALHLDGLLDAEIRSSYALPASLEGNVR-LDGSSEEAS-------------------------DRDLRRILVAAEHTLRDAYRLCNDTSHRRKLTQQRAITLNQLRLVDARDLGATRGVPFRASKHSNTLNVYFHLTKQLLTYYYRVVYRPAGHFTSNTEGHP--LPHDEIQPTSEQSQAMDTIIAVLRRQDALNNVMIIDDDDDPAATAELDGQLRKAIRDLLVSLICCWVGDTPFESALLSFCAM------------------RSLNAGTPID----GSFNARGLCKWREPKNYLGDLSALIWTSQLMLFDSVCFACKDNRQQILARLQDTCRAYCHDMAESPLGQMLQWTSYLFAAFMDTMVKPQACWSIDGLTVQYKGTELHLDHISQLVVSEYKVASRILYEDLLLGLMADMPHIESWRLQDYLDQAEQGASSRTDARQADLLAETQLAILNKIEASPELQRTFV-------RQLDLRRPAFCFCPNAIALLSRAIAGHDPHFYLVHRC-------------EHSELLSVIVSDTDDRRRSVVVREKSVLLRVLDHKSLDLTGSEKDKLRFLPAEIGSLLLTFLAFVQPLRRVFLRQIKPEARLSPYLWSKLDGSVWDDGRVSACLSRACAQAAVPVFKAAWWRQVAASIIKEKLSQQQRAHFDLDDVEASEEIEDEEDLAY-LAGMSNHSVSTPNHAYAGRTYLTASSLIHHAYHASDSWRTLFNIDAKLLAE</Hsp_qseq>
      <Hsp_hseq>MAVGELIYNAEHRVVVCRPCGTCLVPDGQQGRWENHLRKEPHRLKGDRLKRMLDVLSKY-ELRGRDELKRQRPSRRR---PCEKIAGLASYGGYLCACDVENCDFATTRLSLMHDHMPRHGRTASQHTGEGPLWRSCTLQTYFTARQLVDYFVVVEPGGMGQGQGSDTSGEVVGGLGDPPPS----SPE---------------------------RRMFDGLREDIRQADRDLDAKAAVVEDPGEGRA--DRERWLIYTGFPTHLRGLSDAEIESSFRPPKSTNPLLKHPSGRGGELSSTDDDDDDDDDDDGDGDSDHGGDRCERDLRRILEAADTWLWKANDLVADGSMQRRMTHQRAQTLSDFAAGAGKK---GRDIAFRCFKRAPTLVAYFRRMKELLTYYYRVVYREDGHFTRGTEAPAPTLPRDIIEPTQRQRDAMDEIHRALRRQDEKEKGVGNGDGDGDGDDEGLEA----AIREFYVALICQTVGSAHFRSPVISFCAMLSRTKRFSSGARRGGWKDRAARNGTGDDELDEAARRRRKLRCWHDPGNYSSTLSALIWSAQLVLFESVCFRERDDEDRIPAALARICEEFMHQKGETTFGHILQWRLYLTTVASSAVSRRQALWSLCGQRIVYLGTSLHMADVTKLIVSEYRRARALLYDGLLLG-AESIGAIEPWRLVDDLDAEDYGGSWLTDERNADVLRGTRDALLRQIEGRADLRQLFLFTGERRSGQRDGRQPAPSGPGAAMTLCSRAMAAYEAEVQEFLQSISALLFVSPMPPLRASEFLSITATNSASRRRSMLLWERELMIHVRYRKTVEQTGKDGDNIRFVPAAISELVLTFLAVVQPLRLCFLRQAEPGALLSPYLFSKIDGTVWRDEMVSRCLSRACARAEVPEFKVAWWRQVAASITKEKFTGRERANFDLEELDEPEEAIEEEDLLVDLAESSNHSFRTFNHAYAGSTTLAMNTIMHRAHRASLSWRTLFRVDEVLARE</Hsp_hseq>
      <Hsp_midline>MA+   +YNAEH V++CR C +CLV   ++G W +HLR  PH +KG+ L R L+    +  L   D+L+R+   RRR   PC  I GLA Y G++C C  + C F+T RL  + +HM  HG+ A QH+   PLWR+C LQ YFTA+ L+DYF V     + +    D+S          P S    SP                             + F  ++E +R +       + VV+DP    A  DR+ WL+ TGF  HL GL DAEI SS+  P S    ++   G   E S                         +RDLRRIL AA+  L  A  L  D S +R++T QRA TL+       +     R + FR  K + TL  YF   K+LLTYYYRVVYR  GHFT  TE     LP D I+PT  Q  AMD I   LRRQD     +   D D       L+     AIR+  V+LIC  VG   F S ++SFCAM                  R+   GT  D     +   R L  W +P NY   LSALIW++QL+LF+SVCF  +D+  +I A L   C  + H   E+  G +LQW  YL       + + QA WS+ G  + Y GT LH+  +++L+VSEY+ A  +LY+ LLLG    +  IE WRL D LD  + G S  TD R AD+L  T+ A+L +IE   +L++ F+        Q D R+PA      A+ L SRA+A ++       +                SE LS+  +++  RRRS+++ E+ +++ V   K+++ TG + D +RF+PA I  L+LTFLA VQPLR  FLRQ +P A LSPYL+SK+DG+VW D  VS CLSRACA+A VP FK AWWRQVAASI KEK + ++RA+FDL++++  EE  +EEDL   LA  SNHS  T NHAYAG T L  ++++H A+ AS SWRTLF +D  L  E</Hsp_midline>
    </Hsp>
  </Hit_hsps>
</Hit>
<Hit>
  <Hit_num>21</Hit_num>
  <Hit_id>gb|KJZ68858.1|</Hit_id>
  <Hit_def>hypothetical protein HIM_11749 [Hirsutella minnesotensis 3608]</Hit_def>
  <Hit_accession>KJZ68858</Hit_accession>
  <Hit_len>1494</Hit_len>
  <Hit_hsps>
    <Hsp>
      <Hsp_num>1</Hsp_num>
      <Hsp_bit-score>594.349</Hsp_bit-score>
      <Hsp_score>1531</Hsp_score>
      <Hsp_evalue>0</Hsp_evalue>
      <Hsp_query-from>5</Hsp_query-from>
      <Hsp_query-to>923</Hsp_query-to>
      <Hsp_hit-from>3</Hsp_hit-from>
      <Hsp_hit-to>875</Hsp_hit-to>
      <Hsp_query-frame>0</Hsp_query-frame>
      <Hsp_hit-frame>0</Hsp_hit-frame>
      <Hsp_identity>383</Hsp_identity>
      <Hsp_positive>523</Hsp_positive>
      <Hsp_gaps>112</Hsp_gaps>
      <Hsp_align-len>952</Hsp_align-len>
      <Hsp_qseq>NFVYNAEHGVIICRQCESCLVAKEGSWVSHLRNRPHSMKGELLVRTLEHFHSFGNLSSVDDLRRRAADRRRLRQPCRPIDGLALYEGFIC-NCTKTCFFSTRRLDKIRNHMSVHGKKAKQHSDATPLWRACKLQNYFTAKPLLDYF-----EVDGAAPIMEAAPLDSSSSSSSLPTSLPTSLLTSSPSTLSSFSSSYLSLSFPTARATTVAQHARSQFFQSIKERMRHSSELSYVVQDPLRCAALRDRDPWLVTTGFALHLDGLLDAEIRSSYALP--ASLEGNVRLDGSSEE---ASDRDLRRILVAAEHTLRDAYRLCNDTSHRRKLTQQRAITLNQLRLVDARDLGATRGVPFRASKHSNTLNVYFHLTKQLLTYYYRVVYRPAGHFTSNTEGHPLPHDEIQPTSEQSQAMDTIIAVLRRQDALNNVMIIDDDDDPAATAELDGQLRKAIRDLLVSLICCWVGDTPFESALLSFCAMRSLNAGTPIDGSFNARGLCK-------WREPKNYLGDLSALIWTSQLMLFDSVCFACKDNRQ-----QILARLQDTCRAYCHDMAESPLGQMLQWTSYLFAAFMDTMVKPQACWSIDGLTVQYKGTELHLDHISQLVVSEYKVASRILYEDLLLGLMADMPHIESWRLQDYLDQAEQGASSRTDARQADLLAETQLAILNKIEASPELQRTFVRQLDLRRPAFCFCPNAIALLSRAIAGHDPHF--YLVHRCEHS--------ELLSVIVSDTDDRRRSVVVREKSVLLRVLDHKSLDLTGSEKDKLRFLPAEIGSLLLTFLAFVQPLRRVFLRQIKPEARLSPYLWSKLDGSVWDDGRVSACLSRACAQAAVPVFKAAWWRQVAASIIKEKLSQQQRAHFDLDDVEASEEIEDEEDLAYLAGMSNHSVSTPNHAYAGRTYLTASSLIHHAYHASDSWRTLFNIDAKLLAER</Hsp_qseq>
      <Hsp_hseq>DLLYNPDHRVVVCKQCQTCVIPRLASWTNHLRAAPHRLRGDVLKYTIERLTEY-DLRSVDELKR---DRPSRGLPCAPIEGLATYAGYVCVEDDDACGYCTRWLPSMQAHVPAHGRVARQHK-TQPLWRECVLQTYFTAKGRIDYFVVTTPEVEGKEPHVGSA----------------------EPETLTSPEEELFS-----ALKVDVDDAARD---------LDRQAEVVYDFEGS-RAAVV----PWLRYVGFPTHLRGLRDEEIRDSYAIPPKGVIDRQGRGLQSNEEDGAAWDPDLVRVLAATEDVLRDAHELCDKASPRCKMNRMRATILNEFY---ARASSIGPASAFRPEKNESTLTTYFKRFQQLVAYYYRVVHCEDGHFTRERPRQKVPRDVIADSREQHLAMTQVVAAMREGDG----------------EEALGRLKSAVRRLLVSFVCHTVGGSPFASVVLSFCAMRSRKV---YRNSVGRKGVARRQPAKGVWKEPGNFSSDLSALTWTAQLLLFDITCF--KEEREDGDENQIPHTLRRLCQAFLQQTAETPFGYILQWRLYLFKVSRGTVTKNQARWSLDGQAVELLGIELRMDQVAQLIASECRQAWSLLHEELLFS-SEDLAPMESWRLRDDLDLEGFGESWLDERRNAELVKGAGDALLRRIELCANLRRTFLR--DDRDGRKMICPKAIAVYE----AHAQEFLRHLLVLCHIAPGPPLRAPELLSVTLRNTA-RRRHVFIWEKLVMLHVQYHKGQEQSGAYKENIRFLPRAIGNLLLTYQAYVLPLRQTFLRRQSPGAILSPYLWSKLDGQVWTDRTVSSCLRGACARAEVPQFQVAWWRQTAASITKEKFAARERANFDAEDL-SVEDIEDEMDMVGLAVMSNHTFDTFNRAYAGTTTLTMSTLLHRGFRASESWRNLWHLDKILHGKR</Hsp_hseq>
      <Hsp_midline>+ +YN +H V++C+QC++C++ +  SW +HLR  PH ++G++L  T+E    + +L SVD+L+R   DR     PC PI+GLA Y G++C      C + TR L  ++ H+  HG+ A+QH    PLWR C LQ YFTAK  +DYF     EV+G  P + +A                       P TL+S      S     A    V   AR          +   +E+ Y  +   R A +    PWL   GF  HL GL D EIR SYA+P    ++   R   S+EE   A D DL R+L A E  LRDA+ LC+  S R K+ + RA  LN+     AR         FR  K+ +TL  YF   +QL+ YYYRVV+   GHFT       +P D I  + EQ  AM  ++A +R  D                  E  G+L+ A+R LLVS +C  VG +PF S +LSFCAMRS         S   +G+ +       W+EP N+  DLSAL WT+QL+LFD  CF  K+ R+     QI   L+  C+A+    AE+P G +LQW  YLF     T+ K QA WS+DG  V+  G EL +D ++QL+ SE + A  +L+E+LL     D+  +ESWRL+D LD    G S   + R A+L+     A+L +IE    L+RTF+R  D R      CP AIA+       H   F  +L+  C  +        ELLSV + +T  RRR V + EK V+L V  HK  + +G+ K+ +RFLP  IG+LLLT+ A+V PLR+ FLR+  P A LSPYLWSKLDG VW D  VS+CL  ACA+A VP F+ AWWRQ AASI KEK + ++RA+FD +D+ + E+IEDE D+  LA MSNH+  T N AYAG T LT S+L+H  + AS+SWR L+++D  L  +R</Hsp_midline>
    </Hsp>
  </Hit_hsps>
</Hit>
<Hit>
  <Hit_num>22</Hit_num>
  <Hit_id>gb|OBS15298.1|</Hit_id>
  <Hit_def>hypothetical protein FPOA_13884 [Fusarium poae]</Hit_def>
  <Hit_accession>OBS15298</Hit_accession>
  <Hit_len>1176</Hit_len>
  <Hit_hsps>
    <Hsp>
      <Hsp_num>1</Hsp_num>
      <Hsp_bit-score>570.466</Hsp_bit-score>
      <Hsp_score>1469</Hsp_score>
      <Hsp_evalue>0</Hsp_evalue>
      <Hsp_query-from>292</Hsp_query-from>
      <Hsp_query-to>923</Hsp_query-to>
      <Hsp_hit-from>2</Hsp_hit-from>
      <Hsp_hit-to>640</Hsp_hit-to>
      <Hsp_query-frame>0</Hsp_query-frame>
      <Hsp_hit-frame>0</Hsp_hit-frame>
      <Hsp_identity>319</Hsp_identity>
      <Hsp_positive>405</Hsp_positive>
      <Hsp_gaps>27</Hsp_gaps>
      <Hsp_align-len>649</Hsp_align-len>
      <Hsp_qseq>DRDLRRILVAAEHTLRDAYRLCNDTSHRRKLTQQRAITLNQLRLVDARDLGATRGVPFRASKHSNTLNVYFHLTKQLLTYYYRVVYRPAGHFTSNTEGHPLPHDEIQPTSEQSQAMDTIIAVLRRQDALNNVMIIDDDDDPAATA-----ELDGQLRKAIRDLLVSLICCWVGDTPFESALLSFCAMRSLNAGTP--IDGSFNARGLCKWREPKNYLGDLSALIWTSQLMLFDSVCFACKDNRQQILARLQDTCRAYCHDMAESPLGQMLQWTSYLFAAFMDTMVKPQACWSIDGLTVQYKGTELHLDHISQLVVSEYKVASRILYEDLLLGLMADMPHIESWRLQDYLDQAEQGASSRTDARQADLLAETQLAILNKIEASPELQRTFVRQLDLRRPAFCFCPNAIALLSRAIAGHDPHFYLVHRCEHS----------ELLSVIVSDTDDRRRSVVVREKSVLLRVLDHKSLDLTGSEKDKLRFLPAEIGSLLLTFLAFVQPLRRVFLRQIKPEARLSPYLWSKLDGSVWDDGRVSACLSRACAQAAVPVFKAAWWRQVAASIIKEKLSQQQRAHFDLDDVEASEEIEDEEDLAYLAGMSNHSVSTPNHAYAGRTYLTASSLIHHAYHASDSWRTLFNIDAKLLAER</Hsp_qseq>
      <Hsp_hseq>DTDLRRILAAAESTLRDAYKLCSDKSPDRKMTQQRAKRLSNFRSDDSH-MSSAKASKFRSFKNESSLTSYFRITKQLLAYYYRVVYRVDGHFTREGESHAVPQDIIETTPLQRQAMEDVIGALRRREKAAKGRGAPSCDKKEGIATRDYDECDAELKHTIRKFYISLICQTVGSRPYRSAILSFCAMLSRTKALTRRVDNEQHKR--CTWREPGNFNSNLSALTWTAQLILFDFVCFQKQDDEDGIPDLLDQMCKKHFQQMAETPFGHVLQWRLYLFAASRTSLTKHQARWSLDGETVDYMGTKLHMEQVTQLVESEFRQAHSLLYDKLLFG-MRDVAPIEAWRLHDDLDVDDYGASWLTDGRNREILAGTHDALLRQIEERADLRQVFVR-LD-PDGGVRLCPKAIAIYE----AHVQEFLKRMLAPISVPSGPPLRSPELLSITYINTGARRRSVFLWEKMVMIYVRYSKSQEQTGEEKDNIRFLPPAVGNLLLTYLAFVLPLRQAFLRQSKPGALLSPYLWSKLGGEVWRDGMVSSCLRRACMLAEVPQFQVAWWRQVAASITKEKFSAREQANFDMGEIAASEEVEDEADLAYLAGMSNHSFRTFNYSYAGSTTLTVTSSLHRAYRASQSWRSLFRIDQVLQGKR</Hsp_hseq>
      <Hsp_midline>D DLRRIL AAE TLRDAY+LC+D S  RK+TQQRA  L+  R  D+  + + +   FR+ K+ ++L  YF +TKQLL YYYRVVYR  GHFT   E H +P D I+ T  Q QAM+ +I  LRR++           D     A     E D +L+  IR   +SLIC  VG  P+ SA+LSFCAM S        +D   + R  C WREP N+  +LSAL WT+QL+LFD VCF  +D+   I   L   C+ +   MAE+P G +LQW  YLFAA   ++ K QA WS+DG TV Y GT+LH++ ++QLV SE++ A  +LY+ LL G M D+  IE+WRL D LD  + GAS  TD R  ++LA T  A+L +IE   +L++ FVR LD        CP AIA+       H   F        S          ELLS+   +T  RRRSV + EK V++ V   KS + TG EKD +RFLP  +G+LLLT+LAFV PLR+ FLRQ KP A LSPYLWSKL G VW DG VS+CL RAC  A VP F+ AWWRQVAASI KEK S +++A+FD+ ++ ASEE+EDE DLAYLAGMSNHS  T N++YAG T LT +S +H AY AS SWR+LF ID  L  +R</Hsp_midline>
    </Hsp>
  </Hit_hsps>
</Hit>
<Hit>
  <Hit_num>23</Hit_num>
  <Hit_id>gb|EXK24255.1|</Hit_id>
  <Hit_def>hypothetical protein FOMG_19007 [Fusarium oxysporum f. sp. melonis 26406]</Hit_def>
  <Hit_accession>EXK24255</Hit_accession>
  <Hit_len>791</Hit_len>
  <Hit_hsps>
    <Hsp>
      <Hsp_num>1</Hsp_num>
      <Hsp_bit-score>560.451</Hsp_bit-score>
      <Hsp_score>1443</Hsp_score>
      <Hsp_evalue>0</Hsp_evalue>
      <Hsp_query-from>96</Hsp_query-from>
      <Hsp_query-to>865</Hsp_query-to>
      <Hsp_hit-from>47</Hsp_hit-from>
      <Hsp_hit-to>791</Hsp_hit-to>
      <Hsp_query-frame>0</Hsp_query-frame>
      <Hsp_hit-frame>0</Hsp_hit-frame>
      <Hsp_identity>335</Hsp_identity>
      <Hsp_positive>454</Hsp_positive>
      <Hsp_gaps>59</Hsp_gaps>
      <Hsp_align-len>787</Hsp_align-len>
      <Hsp_qseq>CTKTCFFSTRRLDKIRNHMSVHGKKAKQHSDATPLWRACKLQNYFTAKPLLDYFEVDGAAPIMEAAPLDSSSSSSSLPTSLPTSLLTSSPSTLSSFSSSYLSLSFPTARATTVAQHARSQFFQSIKERMRHSSELSYVVQDPLRCAALRDRDPWLVTTGFALHLDGLLDAEIRSSYALPASLE---------GNVRLDGSSEEASDRDLRRILVAAEHTLRDAYRLCNDTSHRRKLTQQRAITLNQLRLVDARDLGATRGVPFRASKHSNTLNVYFHLTKQLLTYYYRVVYRPAGHFTSNTEGHPLPHDEIQPTSEQSQAMDTIIAVLRRQDALNNVMIIDDDDDPAATAELDGQLRKAIRDLLVSLICCWVGDTPFESALLSFCAMRSLNAGTPIDGSFNARGLCKWREPKNYLGDLSALIWTSQLMLFDSVCFACKDNRQQILARLQDTCRAYCHDMAESPLGQMLQWTSYLFAAFMDTMVKPQACWSIDGLTVQYKGTELHLDHISQLVVSEYKVASRILYEDLLLGLMADMPHIESWRLQDYLDQAEQGASSRTDARQADLLAETQLAILNKIEASPELQRTFVR--QLDLRRPAFCFCPNAIALLSRAIAGHDPHFYLVHRC------EHSELLSVIVSDTDDRRRSVVVREKSVLLRVLDHKSLDLTGSEKDKLRFLPAEIGSLLLTFLAFVQPLRRVFLRQIKPEARLSPYLWSKLDGSVWDDGRVSACLSRACAQAAVPVFKAAWWRQVAASIIKEKLSQQQRAHFDLDDVEASEEIED</Hsp_qseq>
      <Hsp_hseq>ATVECDYCTRRVEKMHDHMPAHGKRASQHTSIQPLWKACKLQTYFTAKGMIDYFVIEEEEPLLSSPP--SLGTRGEPPPSQEEGRLFSDLKADVIQASRDLD--------------NRAEIVQGIEE-------------------SRADRVPWLVRTGFAAHLRGLRDAEILSSYALPRSLDLGRWDDDEDDDDGGDVNDDNDVNTDLSRILTAADGTLRDAYTSCSETSPDGKMTQQRAKRLSNFRGGEA-NMSSAKASKFRELKNGKSLKSYFRIAKQLLAYYYRVVFRDDGHFNRESNDEVLPGDIIETTSWPEKAMQGIINALRRQDETSRVRSGGGGDE-----ERDIELKRAIRTFYISLICHTVGSRPFRSAVLSFCAMLSRKNNPTRQRDNEQRMLCTWQKPGNFNSNLSSLIWVAQVILFDFVCFKKQDDEDGTPDMIDEICRRYFQQMAETPFGHILQWRLYLFAASSTNLTEHQARWSLDKETINYRGVELQMDHVSQLVVSEFRQAHTLLYEELLFG-MDDIAPIEAWRLRDDLDQDDFGASWMSDERNREILAGTHDALLRQIEGKVALRRVFVRPDQKHHDGGETRLCPKAMAIYEAHVQGFLERMLTLIQVPAGPPLRSPELLTITYANTGTRRRSVLMWENMVLIHVRYHKSQEQTVTQRDNMRFLPPAIGNLLLTYLAYVPHLRQVFLRQSEPGALLSPYLWSKPGGQIWEDHTVSSCLRRACARAKVPQFQVAWWRQVAASITKEKFSSKEQAKFELGEIATSEEVED</Hsp_hseq>
      <Hsp_midline> T  C + TRR++K+ +HM  HGK+A QH+   PLW+ACKLQ YFTAK ++DYF ++   P++ + P  S  +    P S     L S        +S  L                R++  Q I+E                   +  DR PWLV TGFA HL GL DAEI SSYALP SL+          +   D + +   + DL RIL AA+ TLRDAY  C++TS   K+TQQRA  L+  R  +A ++ + +   FR  K+  +L  YF + KQLL YYYRVV+R  GHF   +    LP D I+ TS   +AM  II  LRRQD  + V      D+     E D +L++AIR   +SLIC  VG  PF SA+LSFCAM S             R LC W++P N+  +LS+LIW +Q++LFD VCF  +D+       + + CR Y   MAE+P G +LQW  YLFAA    + + QA WS+D  T+ Y+G EL +DH+SQLVVSE++ A  +LYE+LL G M D+  IE+WRL+D LDQ + GAS  +D R  ++LA T  A+L +IE    L+R FVR  Q          CP A+A+    + G       + +          ELL++  ++T  RRRSV++ E  VL+ V  HKS + T +++D +RFLP  IG+LLLT+LA+V  LR+VFLRQ +P A LSPYLWSK  G +W+D  VS+CL RACA+A VP F+ AWWRQVAASI KEK S +++A F+L ++  SEE+ED</Hsp_midline>
    </Hsp>
  </Hit_hsps>
</Hit>
<Hit>
  <Hit_num>24</Hit_num>
  <Hit_id>gb|RKK07051.1|</Hit_id>
  <Hit_def>hypothetical protein BFJ65_g18218, partial [Fusarium oxysporum f. sp. cepae]</Hit_def>
  <Hit_accession>RKK07051</Hit_accession>
  <Hit_len>741</Hit_len>
  <Hit_hsps>
    <Hsp>
      <Hsp_num>1</Hsp_num>
      <Hsp_bit-score>553.132</Hsp_bit-score>
      <Hsp_score>1424</Hsp_score>
      <Hsp_evalue>2.19237e-180</Hsp_evalue>
      <Hsp_query-from>1</Hsp_query-from>
      <Hsp_query-to>758</Hsp_query-to>
      <Hsp_hit-from>1</Hsp_hit-from>
      <Hsp_hit-to>741</Hsp_hit-to>
      <Hsp_query-frame>0</Hsp_query-frame>
      <Hsp_hit-frame>0</Hsp_hit-frame>
      <Hsp_identity>336</Hsp_identity>
      <Hsp_positive>459</Hsp_positive>
      <Hsp_gaps>85</Hsp_gaps>
      <Hsp_align-len>792</Hsp_align-len>
      <Hsp_qseq>MAIDNFVYNAEHGVIICRQCESCLVAKEGSWVSHLRNRPHSMKGELLVRTLEHFHSFGNLSSVDDLRRRAADRRRLRQPCRPIDGLALYEGFICNCTKT-CFFSTRRLDKIRNHMSVHGKKAKQHSDATPLWRACKLQNYFTAKPLLDYFEVDGAAPIMEAAPLDSSSSSSSLPTSLPTSLLTSSPSTLSSFSSSYLSLSFPTARATTVAQHARSQFFQSIKERMRHSSELSYVVQDPLRCAALRDRDPWLVTTGFALHLDGLLDAEIRSSYALPASLEGNVRLDGSSEEA--------------SDRDLRRILVAAEHTLRDAYRLCNDTSHRRKLTQQRAITLNQLRLVDARDLGATRGVPFRASKHSNTLNVYFHLTKQLLTYYYRVVYRPAGHFTSNTEGHPLPHDEIQPTSEQSQAMDTIIAVLRRQD-ALNNVMIIDDDDDPAATA--ELDGQLRKAIRDLLVSLICCWVGDTPFESALLSFCAMRSLNAGTP--IDGSFNARGLCKWREPKNYLGDLSALIWTSQLMLFDSVCFACKDNRQQILARLQDTCRAYCHDMAESPLGQMLQWTSYLFAAFMDTMVKPQACWSIDGLTVQYKGTELHLDHISQLVVSEYKVASRILYEDLLLGLMADMPHIESWRLQDYLDQAEQGASSRTDARQADLLAETQLAILNKIEASPELQRTFVRQLDLRRPAFCFCPN-AIALLSRAIAGHDPHFY-LVHRC------------EHSELLSVIVSDTDDRRRSVVVREKSVLLRVLDHKSLDLTGSEKDKL</Hsp_qseq>
      <Hsp_hseq>MGLDSFHYNADHQVIVCRLCGTCLVPKQASWRSHLRAEPHRMKGDELRLTVERFLSY-ELRTVEALRQWRADRKR---PCRPIEGLTMYGGYICTCTEVQCDYCTRRARKMHDHMPVHGRKASEHTNAMPLWRACKLQTYFTAKGLIDYF-------LVEEDP--------------------SLPTTGGALAGSGLAMASTSQEEGKLFEDLKADIIQASRDLDKEAE----IVQDVE--ASRADRVPWLVHTGFPTHLQGLRDTEIMSSYALPRSVDDDDDGGGDGDDDDDDGEGEEEGGAGDTDIDLRRILAAAESTLRDAYKLCSDKSPDRKMTQQRAKRLSNFRSDDSH-MSSAKASKFRSFKNESSLTSYFRITKQLLAYYYRVVYRDDGHFTREGENHVVPRDIIETTPLQRQAMEDVISALRRRDKAVKGASSCDKKEGIANRDYDKRDAELKHTIRKFYISLICQTVGSRPFRSAILSFCAMLSRKKALTRRVDNEQHKR--CTWREPGNFNSNLSALTWTAQLILFDFVCFQKQDDEDGIPDLLDQMCKKYFQQMAETPFGHVLQWRLYLFAASRTSLTKHQARWSLDGETVDYMGTKLHMEQVTQLVESEFRQAHSLLYDKLLFG-MRDVAPIEAWRLHDDLDVDDYGASWLTDERNREILAGTHDALLRQIEERADLRQVFVR-LD---------PNGGVRLCPKAIAIYEAHVQEFLKRILAPISVPSGPPLRSPELLSITYINTGARRRSVFLWEKTVMIYVRYSKSQEQTGEEKDNI</Hsp_hseq>
      <Hsp_midline>M +D+F YNA+H VI+CR C +CLV K+ SW SHLR  PH MKG+ L  T+E F S+  L +V+ LR+  ADR+R   PCRPI+GL +Y G+IC CT+  C + TRR  K+ +HM VHG+KA +H++A PLWRACKLQ YFTAK L+DYF       ++E  P                    S P+T  + + S L+++  +     + +  ++   Q+ ++  + +     +VQD    A+  DR PWLV TGF  HL GL D EI SSYALP S++ +    G  ++               +D DLRRIL AAE TLRDAY+LC+D S  RK+TQQRA  L+  R  D+  + + +   FR+ K+ ++L  YF +TKQLL YYYRVVYR  GHFT   E H +P D I+ T  Q QAM+ +I+ LRR+D A+      D  +  A     + D +L+  IR   +SLIC  VG  PF SA+LSFCAM S        +D   + R  C WREP N+  +LSAL WT+QL+LFD VCF  +D+   I   L   C+ Y   MAE+P G +LQW  YLFAA   ++ K QA WS+DG TV Y GT+LH++ ++QLV SE++ A  +LY+ LL G M D+  IE+WRL D LD  + GAS  TD R  ++LA T  A+L +IE   +L++ FVR LD         PN  + L  +AIA ++ H    + R                ELLS+   +T  RRRSV + EK+V++ V   KS + TG EKD +</Hsp_midline>
    </Hsp>
  </Hit_hsps>
</Hit>
<Hit>
  <Hit_num>25</Hit_num>
  <Hit_id>gb|EXA31832.1|</Hit_id>
  <Hit_def>hypothetical protein FOVG_16890 [Fusarium oxysporum f. sp. pisi HDV247]</Hit_def>
  <Hit_accession>EXA31832</Hit_accession>
  <Hit_len>869</Hit_len>
  <Hit_hsps>
    <Hsp>
      <Hsp_num>1</Hsp_num>
      <Hsp_bit-score>556.214</Hsp_bit-score>
      <Hsp_score>1432</Hsp_score>
      <Hsp_evalue>6.8822e-180</Hsp_evalue>
      <Hsp_query-from>132</Hsp_query-from>
      <Hsp_query-to>923</Hsp_query-to>
      <Hsp_hit-from>3</Hsp_hit-from>
      <Hsp_hit-to>751</Hsp_hit-to>
      <Hsp_query-frame>0</Hsp_query-frame>
      <Hsp_hit-frame>0</Hsp_hit-frame>
      <Hsp_identity>349</Hsp_identity>
      <Hsp_positive>462</Hsp_positive>
      <Hsp_gaps>103</Hsp_gaps>
      <Hsp_align-len>822</Hsp_align-len>
      <Hsp_qseq>RACKLQNYFTAKPLLDYFEV-DGAAPIMEAAPLDSSSSSSSLPTSLPTSLLTSSPSTLSSFSSSYLSLSFPTARATTVAQHARSQFFQSIKERMRHSSELSYVVQDPLRCAALRDRDPWLVTTGFALHLDGLLDAEIRSSYALPASLEGNVRLDGSSEEA------------SDRDLRRILVAAEHTLRDAYRLCNDTSHRRKLTQQRAITLNQLRLVDARDLGATRGVPFRASKHSNTLNVYFHLTKQLLTYYYRVVYRPAGHFTSNTEGHPLPHDEIQPTSEQSQAMDTIIAVLRRQD-ALNNVMIIDDDD--DPAATAELDGQLRKAIRDLLVSLICCWVGDTPFESALLSFCAMRSLNAGTP--IDGSFNARGLCKWREPKNYLGDLSALIWTSQLMLFDSVCFACKDNRQQILARLQDTCRAYCHDMAESPLGQMLQWTSYLFAAFMDTMVKPQACWSIDGLTVQYKGTELHLDHISQLVVSEYKVASRILYEDLLLGLMADMPHIESWRLQDYLDQAEQGASSRTDARQADLLAETQLAILNKIEASPELQRTFVRQLDLRRPAFCFCPNAIA------------LLSRAIAGHDPHFYLVHRCEHSELLSVIVSDTDDRRRSVVVREKSVLLRVLDHKSLDLTGSEKDKLRFLPAEIGSLLLTFLAFVQPLRRVFLRQIKPEARLSPYLWSKLDGSVWDDGRVSACLSRACAQAAVPVFKAAWWRQVAASIIKEKLSQQQRAHFDLDDVEASEEIEDEEDLAYLAGMSNHSVSTPNHAYAGRTYLTASSLIHHAYHASDSWRTLFNIDAKLLAER</Hsp_qseq>
      <Hsp_hseq>RACKLQTYFTAKGLIDYFVVEDPSPPTTGGAP----------PGPDPVTASTSQEEG-------------------KLFKDLKADIFQASRD-LDKEAEIVQGVE-----ASRADRVPWLVHTGFPTHLQGLRDAEIMSSYALPRSGDDDDDDDDDDDDDDDDGEEEGGAGDTDTDLRRILAAAESTLRDAYKLCSDKSPDRKMTQQRAKRLSNFRCDDS-SMSSTKASKFRSFKNESSLTSYFRITKQLLAYYYRVEYRDDGHFTRGDVHHVVRRDIIETTPLQRQAMEDVISALRRRDKAVKGRSSCDEKEGLDNRDYNKRDAELKHTIRKFYISLICQTIGGRPFRSAILSFYAILSRTKALTRRVDNKQHKR--CTWREPGNFNSNLSALTWTAQLILFDFVYFQKQDNEDGIPDLLDQMCKKYFQQMAETPFGHVLQWRLYLFAASRTSLTKHQARWSLDGGTVDYMGTKLHMEQVTQLVESEFRQAHSLLYNELLFG-MRDVAPIEAWRLHDYLDVDDYGASWLTDERNREILAGTHDALLRQIEGRADLRQVFVRP--DQNGGVRLCPKAIAIYEAHVQEFLKRILTPISVPSGPPF------RSPELLSITCINTGARRRSVLLWEKMVMIHVRYSKSQEQTGVERDNIRFLPSAIGNLLLTYLAFVLPLRQVFLRQRKPGALLSPFLWSKLGGEVWRDGMVSSCLRRACARA--------------------------EANFDMGEVAASEEVEDEADLAYLAGMSNYSFRTFNYSYAGSTTLTMTNSLYRTYRALQSWRSLSRIDQVLQGKR</Hsp_hseq>
      <Hsp_midline>RACKLQ YFTAK L+DYF V D + P    AP          P   P +  TS                        + +  ++  FQ+ ++ +   +E+   V+     A+  DR PWLV TGF  HL GL DAEI SSYALP S + +   D   ++             +D DLRRIL AAE TLRDAY+LC+D S  RK+TQQRA  L+  R  D+  + +T+   FR+ K+ ++L  YF +TKQLL YYYRV YR  GHFT     H +  D I+ T  Q QAM+ +I+ LRR+D A+      D+ +  D     + D +L+  IR   +SLIC  +G  PF SA+LSF A+ S        +D   + R  C WREP N+  +LSAL WT+QL+LFD V F  +DN   I   L   C+ Y   MAE+P G +LQW  YLFAA   ++ K QA WS+DG TV Y GT+LH++ ++QLV SE++ A  +LY +LL G M D+  IE+WRL DYLD  + GAS  TD R  ++LA T  A+L +IE   +L++ FVR    +      CP AIA            +L+       P F         ELLS+   +T  RRRSV++ EK V++ V   KS + TG E+D +RFLP+ IG+LLLT+LAFV PLR+VFLRQ KP A LSP+LWSKL G VW DG VS+CL RACA+A                           A+FD+ +V ASEE+EDE DLAYLAGMSN+S  T N++YAG T LT ++ ++  Y A  SWR+L  ID  L  +R</Hsp_midline>
    </Hsp>
  </Hit_hsps>
</Hit>
<Hit>
  <Hit_num>26</Hit_num>
  <Hit_id>gb|EXK23752.1|</Hit_id>
  <Hit_def>hypothetical protein FOMG_19489 [Fusarium oxysporum f. sp. melonis 26406]</Hit_def>
  <Hit_accession>EXK23752</Hit_accession>
  <Hit_len>775</Hit_len>
  <Hit_hsps>
    <Hsp>
      <Hsp_num>1</Hsp_num>
      <Hsp_bit-score>550.051</Hsp_bit-score>
      <Hsp_score>1416</Hsp_score>
      <Hsp_evalue>1.06343e-178</Hsp_evalue>
      <Hsp_query-from>306</Hsp_query-from>
      <Hsp_query-to>936</Hsp_query-to>
      <Hsp_hit-from>2</Hsp_hit-from>
      <Hsp_hit-to>660</Hsp_hit-to>
      <Hsp_query-frame>0</Hsp_query-frame>
      <Hsp_hit-frame>0</Hsp_hit-frame>
      <Hsp_identity>303</Hsp_identity>
      <Hsp_positive>403</Hsp_positive>
      <Hsp_gaps>32</Hsp_gaps>
      <Hsp_align-len>661</Hsp_align-len>
      <Hsp_qseq>LRDAYRLCNDTSHRRKLTQQRAITLNQLRLVDARDLGATRGVPFRASKHSNTLNVYFHLTKQLLTYYYRVVYRPAGHFTSNTEGHPLPHDEIQPTSEQSQAMDTIIAVLRRQDAL--------------NNVMIIDDDDDPAATAELDGQLRKAIRDLLVSLICCWVGDTPFESALLSFCAMRSLNAGTPIDGSFNARGLCKWREPKNYLGDLSALIWTSQLMLFDSVCFACKDNRQQILARLQDTCRAYCHDMAESPLGQMLQWTSYLFAAFMDTMVKPQACWSIDGLTVQYKGTELHLDHISQLVVSEYKVASRILYEDLLLGLMADMPHIESWRLQDYLDQAEQGASSRTDARQADLLAETQLAILNKIEASPELQRTFVR--QLDLRRPAF--------CFCPNAIALLSRAIAGHDPHFYLVHRC------EHSELLSVIVSDTDDRRRSVVVREKSVLLRVLDHKSLDLTGSEKDKLRFLPAEIGSLLLTFLAFVQPLRRVFLRQIKPEARLSPYLWSKLDGSVWDDGRVSACLSRACAQAAVPVFKAAWWRQVAASIIKEKLSQQQRAHFDLDDVEASEEIEDEEDLAYLAGMSNHSVSTPNHAYAGRTYLTASSLIHHAYHASDSWRTLFNIDAKLLAERLGPGSCAAAQRSL</Hsp_qseq>
      <Hsp_hseq>LRDAYRLCSDKSPERKMTQQRAKRLSNFRGEDSK-LSSIKADKFRSFKNESSLTSYFRIQKQLLAYYYRTVFRADGHFTRERDDQIVPRDTIEATSMQQQAMKNIISILRRQDKMARGKDGKNSDDDDDDDHDHADNCNEGNGVVDGDCELKHAIRKFCISLICQTVGSRPFRSAILSFCAMKSRKKSWTRQSDKEQRRLCTWHKPGNFNSNLSALTWTAQLILFDFICFQKQDDEDRIPDLLDQMCKKYFQQMTETPYGHILQWRLYLFVASSTELATHQARWSLDGETVDYMGKQLRMEQVSQLALSEFRQAHSLLYDELLFG-MEDVAPIEAWRLNDDLDLEDYGASWMTDSRNREILAGTHDALLRQIEGRASLRRVFIRPDQRGLRKSGGGGGSGGRTCLCPKAMAIYEAHVQEFLRRMLTLIQILPGPPLRSPELLSITYINTGPRRRSVLIWEKLVMIHVRYHKSQERTGAEKDNIRFLPPAVGDLLLTYLAFVPPLRQVFLRQSKPGALLSPYLWSKLGGEVWRDGMVSSCLRRACTRAEVPQFQVAWWRQVAASITKEKFSPKEQANFHLHEIATLDEVEDETELADLAGMSNHSFRTFNFAYAGSTTLTVTNSLHRAYRASQSWRSLFRIDSVLQGKRPRTVSEAQAQGSL</Hsp_hseq>
      <Hsp_midline>LRDAYRLC+D S  RK+TQQRA  L+  R  D++ L + +   FR+ K+ ++L  YF + KQLL YYYR V+R  GHFT   +   +P D I+ TS Q QAM  II++LRRQD +              ++    D+ ++     + D +L+ AIR   +SLIC  VG  PF SA+LSFCAM+S             R LC W +P N+  +LSAL WT+QL+LFD +CF  +D+  +I   L   C+ Y   M E+P G +LQW  YLF A    +   QA WS+DG TV Y G +L ++ +SQL +SE++ A  +LY++LL G M D+  IE+WRL D LD  + GAS  TD+R  ++LA T  A+L +IE    L+R F+R  Q  LR+           C CP A+A+    +         + +          ELLS+   +T  RRRSV++ EK V++ V  HKS + TG+EKD +RFLP  +G LLLT+LAFV PLR+VFLRQ KP A LSPYLWSKL G VW DG VS+CL RAC +A VP F+ AWWRQVAASI KEK S +++A+F L ++   +E+EDE +LA LAGMSNHS  T N AYAG T LT ++ +H AY AS SWR+LF ID+ L  +R    S A AQ SL</Hsp_midline>
    </Hsp>
  </Hit_hsps>
</Hit>
<Hit>
  <Hit_num>27</Hit_num>
  <Hit_id>gb|KID83861.1|</Hit_id>
  <Hit_def>telomere-associated recQ-like helicase [Metarhizium guizhouense ARSEF 977]</Hit_def>
  <Hit_accession>KID83861</Hit_accession>
  <Hit_len>977</Hit_len>
  <Hit_hsps>
    <Hsp>
      <Hsp_num>1</Hsp_num>
      <Hsp_bit-score>548.51</Hsp_bit-score>
      <Hsp_score>1412</Hsp_score>
      <Hsp_evalue>1.72899e-175</Hsp_evalue>
      <Hsp_query-from>42</Hsp_query-from>
      <Hsp_query-to>928</Hsp_query-to>
      <Hsp_hit-from>1</Hsp_hit-from>
      <Hsp_hit-to>945</Hsp_hit-to>
      <Hsp_query-frame>0</Hsp_query-frame>
      <Hsp_hit-frame>0</Hsp_hit-frame>
      <Hsp_identity>362</Hsp_identity>
      <Hsp_positive>501</Hsp_positive>
      <Hsp_gaps>128</Hsp_gaps>
      <Hsp_align-len>980</Hsp_align-len>
      <Hsp_qseq>MKGELLVRTLEHFHSFGNLSSVDDLRRRAADRRRLRQPCRPIDGLALYEGFICNC-TKTCFFSTRRLDKIRNHMSVHGKKAKQHSDATPLWRACKLQNYFTAKPLLDYFEVDGAAPIMEAAPLDSSSSSSSLPTSLPTSLLTSSPSTLSSFSSSYLSLSFPTARATTVAQHARSQFFQSIKERMRHSSELSYVVQDPLRCAALRDRDPWLVTTGFALHLDGLLDAEIRSSYALP---------------ASLEGNVRLDGSSEEASDRDLRRILVAAEHTLRDAYRLCNDTSHRRKLTQQRAITLNQLRLVDARDLGATRGVPFRASKHSNTLNVYFHLTKQLLTYYYRVVYRPAGHFT-------------------SNTEGHPLPHDEIQPTSEQSQAMDTIIAVLR----------RQDALNNVMIIDDD-------DDPAATAELDGQLRKAIRDLLVSLICCWVGDTPFESALLSFCAM------------------RSLNAGTPIDGSFNARGLCK-----------------WREPKNYLGDLSALIWTSQLMLFDSVCFACKDNRQQILARLQDTCRAYCHDMAESPLGQMLQWTSYLFAAFMDTMVKPQACWSIDGLTVQYKGTELHLDHISQLVVSEYKVASRILYEDLLLGLMADMPHIESWRLQDYLDQAEQGASSRTDARQADLLAETQLAILNKIEASPELQRTFVRQLDLRRPAFCFCPNAIALLSRAIAGH-DPHFYLVH-----RCEHSELLSVIVSDTDDRRRSVVVREKSVLLRVLDHKSLDLTGSEKDKLRFLPAEIGSLLLTFLAFVQPLRRVFLRQIKPEARLSPYLWSKLDGSVWDDGRVSACLSRACAQAAVPVFKAAWWRQVAASIIKEKLSQQQRAHFDLDDVEASEEIEDEEDLAYLAGMSNHSVSTPNHAYAGRTYLTASSLIHHAYHASDSWRTLFNIDAKLLAERLGPGS</Hsp_qseq>
      <Hsp_hseq>MAGEQLRKTIELLSTYDLRETTEELRQW---RPRRRSPCEQITGLKLFNGYICNCDVETCDFVTTRLESMRDHLPRHGRTASQHREDSPLWKQCHLQTYLTAKSRIDYFTVKATE-----SGQDQDANNTTGP-SQPV-LYTGAP---------------PSAAEETLFDRLKN----DVQEAARDVEDNGAVVEDCGRGRA--DREPWLVHTGFPTHLRGLTNTEIWSSFKLPKHRDTLFQSKRDKDNANRCENDNDEAGEEDEEDDDLRRILAAADALFRSAYTLVSDRSPNRKVTQQRAQILSDFAWGAGK---KGKDTAFRRFKNPSSLAEYFRTMKQLLMYYYRVVYCDDGHFSRPQEISRLGVADEEKRSYGDETEAVTMPQDVIIPTDEQQQAMEEMFSALREEDDERRRRPKQAQQDTTEQWDEDGGLKQQGDVETCDSYLNSRLACAIRRFYIGLIFHEVGSEPFRSPVLSFCAMLSRATLKDKSYYERQRRKKSENKGESRDQGKSRRNVMTEEGHGDIVTRREERFGGWVKPGSYTSNLSKLVWGAQLMIFESTCFYKRHQTEEIPDTLEKICRKFMHQRQETAFGHILQWRLYLGTVAQGAISSDQARWSLDGQEIDFRGTKLHMKHVPQLVVSEYGRARTLLHDKLLFG-ARDIPLVKACMLHDDLDAEDYGGSWITDERNAEYLRGTHDALLRQIEQRADLRRAFVRDDGDDTGGKALCRQAMAVYECEVQEFLKSMVTLLHVPPAPPLRAPELLSITCVNGGGRRRSMLIWEKMLMVHLRYHKSQEQTGKETDNIRFVPSYIADLLVTFLAVVQPLRQTFLRQIHPGALLSPYLWSTLNGDVWRDDLVSKYLSQACMRAQVPEFKVSWWRQAAASITKQKFTPKERANFNMEDVEAPEMIDEEELLVDLAVASNHAFKTFNQMYAGSTTLVMNTPLHRAYRASQSWRTLFQIDQQLSAEEAAMGG</Hsp_hseq>
      <Hsp_midline>M GE L +T+E   ++    + ++LR+    R R R PC  I GL L+ G+ICNC  +TC F T RL+ +R+H+  HG+ A QH + +PLW+ C LQ Y TAK  +DYF V         +  D  +++++ P S P  L T +P               P+A   T+    ++     ++E  R   +   VV+D  R  A  DR+PWLV TGF  HL GL + EI SS+ LP               A+   N   +   E+  D DLRRIL AA+   R AY L +D S  RK+TQQRA  L+       +     +   FR  K+ ++L  YF   KQLL YYYRVVY   GHF+                     TE   +P D I PT EQ QAM+ + + LR          +Q   +     D+D       D     + L+ +L  AIR   + LI   VG  PF S +LSFCAM                  +S N G   D   + R +                   W +P +Y  +LS L+W +QLM+F+S CF  +   ++I   L+  CR + H   E+  G +LQW  YL       +   QA WS+DG  + ++GT+LH+ H+ QLVVSEY  A  +L++ LL G   D+P +++  L D LD  + G S  TD R A+ L  T  A+L +IE   +L+R FVR           C  A+A+    +         L+H          ELLS+   +   RRRS+++ EK +++ +  HKS + TG E D +RF+P+ I  LL+TFLA VQPLR+ FLRQI P A LSPYLWS L+G VW D  VS  LS+AC +A VP FK +WWRQ AASI K+K + ++RA+F+++DVEA E I++EE L  LA  SNH+  T N  YAG T L  ++ +H AY AS SWRTLF ID +L AE    G </Hsp_midline>
    </Hsp>
  </Hit_hsps>
</Hit>
<Hit>
  <Hit_num>28</Hit_num>
  <Hit_id>gb|EXL65335.1|</Hit_id>
  <Hit_def>hypothetical protein FOPG_18431 [Fusarium oxysporum f. sp. conglutinans race 2 54008]</Hit_def>
  <Hit_accession>EXL65335</Hit_accession>
  <Hit_len>1228</Hit_len>
  <Hit_hsps>
    <Hsp>
      <Hsp_num>1</Hsp_num>
      <Hsp_bit-score>553.132</Hsp_bit-score>
      <Hsp_score>1424</Hsp_score>
      <Hsp_evalue>1.72707e-174</Hsp_evalue>
      <Hsp_query-from>306</Hsp_query-from>
      <Hsp_query-to>936</Hsp_query-to>
      <Hsp_hit-from>2</Hsp_hit-from>
      <Hsp_hit-to>660</Hsp_hit-to>
      <Hsp_query-frame>0</Hsp_query-frame>
      <Hsp_hit-frame>0</Hsp_hit-frame>
      <Hsp_identity>305</Hsp_identity>
      <Hsp_positive>402</Hsp_positive>
      <Hsp_gaps>32</Hsp_gaps>
      <Hsp_align-len>661</Hsp_align-len>
      <Hsp_qseq>LRDAYRLCNDTSHRRKLTQQRAITLNQLRLVDARDLGATRGVPFRASKHSNTLNVYFHLTKQLLTYYYRVVYRPAGHFTSNTEGHPLPHDEIQPTSEQSQAMDTIIAVLRRQDALNNVMII----------------DDDDDPAATAELDGQLRKAIRDLLVSLICCWVGDTPFESALLSFCAMRSLNAGTPIDGSFNARGLCKWREPKNYLGDLSALIWTSQLMLFDSVCFACKDNRQQILARLQDTCRAYCHDMAESPLGQMLQWTSYLFAAFMDTMVKPQACWSIDGLTVQYKGTELHLDHISQLVVSEYKVASRILYEDLLLGLMADMPHIESWRLQDYLDQAEQGASSRTDARQADLLAETQLAILNKIEASPELQRTFVR--QLDLRRPAF------CFCPNAIALLSRAIAGHDPHFYLVHRC------EHSELLSVIVSDTDDRRRSVVVREKSVLLRVLDHKSLDLTGSEKDKLRFLPAEIGSLLLTFLAFVQPLRRVFLRQIKPEARLSPYLWSKLDGSVWDDGRVSACLSRACAQAAVPVFKAAWWRQVAASIIKEKLSQQQRAHFDLDDVEASEEIEDEEDLAYLAGMSNHSVSTPNHAYAGRTYLTASSLIHHAYHASDSWRTLFNIDAKLLAERLGPGSCAAAQRSL</Hsp_qseq>
      <Hsp_hseq>LRDAYRLCSDKSPERKMTQQRAKRLSNFRGEDSR-LSSIKSDKFRSFKNESSLTSYFRIQKQLLAYYYRTVFRADGHFTRERDDQIVPRDIIEATSMQQQAMKNIISILRRQDKMVKGKDNKNSDNDDDDGGDHDRADNGNEGNGVIDGDGDLKHAIRKFCISLICQTVGSRPFRSAILSFCAMKSRKKSWTRQSDKEQRRLCTWHKPGNFNSNLSALTWTAQLLLVDFVCFQKQDDEDRIPDLLDQMCKKYFQQMTETPYGHILQWRLYLFVASSTELATYQARWSLDGETVDYMGKQLRMEQVSQLALSEFRQAHSLLYDELLFG-MEDVAPIEAWRLSDDLDLEDYGASWMTDSRNKEILAGTHDALLRQIEGRASLRRVFIRPDQMGRRKSGSGGGSGTCLCPKAMAIYEVHVQEFLRRILTLIQVLPGPPMRSPELLSITYTNTGPRRRSVLIWEKLVMIHVRYHKSQERTGAEKDNIRFLPPAVGDLLLTYLAFVPPLRQVFLRQSKPGALLSPYLWSKLSGEVWGDGMVSSCLRRACARAEVPRFQVAWWRQVAASITKEKFSPKEQANFHLHEIATLDEVEDETELADLAGMSNHSFHTFNFAYAGSTTLTVTNSLHRAYRASQSWRSLFRIDSVLQGKRPRTVSEAQAQGSL</Hsp_hseq>
      <Hsp_midline>LRDAYRLC+D S  RK+TQQRA  L+  R  D+R L + +   FR+ K+ ++L  YF + KQLL YYYR V+R  GHFT   +   +P D I+ TS Q QAM  II++LRRQD +                      D+ ++     + DG L+ AIR   +SLIC  VG  PF SA+LSFCAM+S             R LC W +P N+  +LSAL WT+QL+L D VCF  +D+  +I   L   C+ Y   M E+P G +LQW  YLF A    +   QA WS+DG TV Y G +L ++ +SQL +SE++ A  +LY++LL G M D+  IE+WRL D LD  + GAS  TD+R  ++LA T  A+L +IE    L+R F+R  Q+  R+         C CP A+A+    +         + +          ELLS+  ++T  RRRSV++ EK V++ V  HKS + TG+EKD +RFLP  +G LLLT+LAFV PLR+VFLRQ KP A LSPYLWSKL G VW DG VS+CL RACA+A VP F+ AWWRQVAASI KEK S +++A+F L ++   +E+EDE +LA LAGMSNHS  T N AYAG T LT ++ +H AY AS SWR+LF ID+ L  +R    S A AQ SL</Hsp_midline>
    </Hsp>
  </Hit_hsps>
</Hit>
<Hit>
  <Hit_num>29</Hit_num>
  <Hit_id>gb|RKK57432.1|</Hit_id>
  <Hit_def>hypothetical protein BFJ69_g17485, partial [Fusarium oxysporum]</Hit_def>
  <Hit_accession>RKK57432</Hit_accession>
  <Hit_len>712</Hit_len>
  <Hit_hsps>
    <Hsp>
      <Hsp_num>1</Hsp_num>
      <Hsp_bit-score>534.643</Hsp_bit-score>
      <Hsp_score>1376</Hsp_score>
      <Hsp_evalue>1.21447e-173</Hsp_evalue>
      <Hsp_query-from>322</Hsp_query-from>
      <Hsp_query-to>923</Hsp_query-to>
      <Hsp_hit-from>1</Hsp_hit-from>
      <Hsp_hit-to>607</Hsp_hit-to>
      <Hsp_query-frame>0</Hsp_query-frame>
      <Hsp_hit-frame>0</Hsp_hit-frame>
      <Hsp_identity>298</Hsp_identity>
      <Hsp_positive>390</Hsp_positive>
      <Hsp_gaps>33</Hsp_gaps>
      <Hsp_align-len>621</Hsp_align-len>
      <Hsp_qseq>LTQQRAITLNQLRLVDARDLGATRGVPFRASKHSNTLNVYFHLTKQLLTYYYRVVYRPAGHFTSNTEGHPLPHDEIQPTSEQSQAMDTIIAVLRRQD-ALNNVMIIDDDDDPAATA--ELDGQLRKAIRDLLVSLICCWVGDTPFESALLSFCAMRSLNAGTP--IDGSFNARGLCKWREPKNYLGDLSALIWTSQLMLFDSVCFACKDNRQQILARLQDTCRAYCHDMAESPLGQMLQWTSYLFAAFMDTMVKPQACWSIDGLTVQYKGTELHLDHISQLVVSEYKVASRILYEDLLLGLMADMPHIESWRLQDYLDQAEQGASSRTDARQADLLAETQLAILNKIEASPELQRTFVRQLDLRRPAFCFCPNA-IALLSRAIAGHDPHFY-LVHRC------------EHSELLSVIVSDTDDRRRSVVVREKSVLLRVLDHKSLDLTGSEKDKLRFLPAEIGSLLLTFLAFVQPLRRVFLRQIKPEARLSPYLWSKLDGSVWDDGRVSACLSRACAQAAVPVFKAAWWRQVAASIIKEKLSQQQRAHFDLDDVEASEEIEDEEDLAYLAGMSNHSVSTPNHAYAGRTYLTASSLIHHAYHASDSWRTLFNIDAKLLAER</Hsp_qseq>
      <Hsp_hseq>MTQQRAKRLSNFRSDDS-NMSSVKASKFRSFKNESSLTSYFRITKPLLAYYYRVVYRDDGHFTREGENHVVPRDIIETTPLQRQAMEDVISALQRHDKAVKGASSCDKKEGIANRDYDKRDAELKHTIRKFYISLICQTVGSRPFRSAILSFCAMLSRKKALTRRVDNEQHKR--CTWREPGNFNSNLSALTWTAQLILFDFVCFQKQDDEDGIPDLLDQMCKKYFQQMAETPFGHVLQWRLYLFAASRTSLTKHQARWSLDGETVDYMGTKLHMEQVTQLVESEFRQAHSLLYDKLLFG-MRDVAPIEAWRLHDDLDVDDYGASWLTDERNREILAGTHDALLRQIEERADLRQVFVR-LD---------PNGGVRLCPKAIAIYEAHVQEFLKRILAPISVPSGPPLRSPELLSITYINTGARRRSVFLWEKTVMIYVRYSKSQEQTGEEKDNIRFLPPAVGNLLLTYLAFVLPLRQAFLRQSKPGALLSPYLWSKLGGEVWRDGMVSSCLRRACIRAEVPQFQVAWWRQVAASITKEKFSAREQANFDMGEIAASEEVEDEADLAYLAGMSNHSFRTFNYSYAGSTTLTVTSSLHRAYRASQSWRSLFRIDQVLQGKR</Hsp_hseq>
      <Hsp_midline>+TQQRA  L+  R  D+ ++ + +   FR+ K+ ++L  YF +TK LL YYYRVVYR  GHFT   E H +P D I+ T  Q QAM+ +I+ L+R D A+      D  +  A     + D +L+  IR   +SLIC  VG  PF SA+LSFCAM S        +D   + R  C WREP N+  +LSAL WT+QL+LFD VCF  +D+   I   L   C+ Y   MAE+P G +LQW  YLFAA   ++ K QA WS+DG TV Y GT+LH++ ++QLV SE++ A  +LY+ LL G M D+  IE+WRL D LD  + GAS  TD R  ++LA T  A+L +IE   +L++ FVR LD         PN  + L  +AIA ++ H    + R                ELLS+   +T  RRRSV + EK+V++ V   KS + TG EKD +RFLP  +G+LLLT+LAFV PLR+ FLRQ KP A LSPYLWSKL G VW DG VS+CL RAC +A VP F+ AWWRQVAASI KEK S +++A+FD+ ++ ASEE+EDE DLAYLAGMSNHS  T N++YAG T LT +S +H AY AS SWR+LF ID  L  +R</Hsp_midline>
    </Hsp>
  </Hit_hsps>
</Hit>
<Hit>
  <Hit_num>30</Hit_num>
  <Hit_id>gb|RKK10283.1|</Hit_id>
  <Hit_def>hypothetical protein BFJ65_g15581, partial [Fusarium oxysporum f. sp. cepae]</Hit_def>
  <Hit_accession>RKK10283</Hit_accession>
  <Hit_len>702</Hit_len>
  <Hit_hsps>
    <Hsp>
      <Hsp_num>1</Hsp_num>
      <Hsp_bit-score>532.332</Hsp_bit-score>
      <Hsp_score>1370</Hsp_score>
      <Hsp_evalue>6.55197e-173</Hsp_evalue>
      <Hsp_query-from>1</Hsp_query-from>
      <Hsp_query-to>693</Hsp_query-to>
      <Hsp_hit-from>1</Hsp_hit-from>
      <Hsp_hit-to>670</Hsp_hit-to>
      <Hsp_query-frame>0</Hsp_query-frame>
      <Hsp_hit-frame>0</Hsp_hit-frame>
      <Hsp_identity>312</Hsp_identity>
      <Hsp_positive>423</Hsp_positive>
      <Hsp_gaps>63</Hsp_gaps>
      <Hsp_align-len>713</Hsp_align-len>
      <Hsp_qseq>MAIDNFVYNAEHGVIICRQCESCLVAKEGSWVSHLRNRPHSMKGELLVRTLEHFHSFGNLSSVDDLRRRAADRRRLRQPCRPIDGLALYEGFICNCTKT-CFFSTRRLDKIRNHMSVHGKKAKQHSDATPLWRACKLQNYFTAKPLLDYFEVDGAAPIMEAAPLDSSSSSSSLPTSLPTSLLTSSPSTLSSFSSSYLSLSFPTARATTVAQHARSQFFQSIKERMRHSSELSYVVQDPLRCAALRDRDPWLVTTGFALHLDGLLDAEIRSSYALPASLEGNVRLDGSSEEA--------------SDRDLRRILVAAEHTLRDAYRLCNDTSHRRKLTQQRAITLNQLRLVDARDLGATRGVPFRASKHSNTLNVYFHLTKQLLTYYYRVVYRPAGHFTSNTEGHPLPHDEIQPTSEQSQAMDTIIAVLRRQD-ALNNVMIIDDDDDPAATA--ELDGQLRKAIRDLLVSLICCWVGDTPFESALLSFCAMRSLNAGTP--IDGSFNARGLCKWREPKNYLGDLSALIWTSQLMLFDSVCFACKDNRQQILARLQDTCRAYCHDMAESPLGQMLQWTSYLFAAFMDTMVKPQACWSIDGLTVQYKGTELHLDHISQLVVSEYKVASRILYEDLLLGLMADMPHIESWRLQDYLDQAEQGASSRTDARQADLLAETQLAILNKIEASPELQRTFVRQLDLRRPAFCFCPNAIAL</Hsp_qseq>
      <Hsp_hseq>MGLDSFHYNADHQVIVCRLCGTCLVPKQASWRSHLRAEPHRMKGDELRLTVERFLSY-ELRTVEALRQWRADRKR---PCRPIEGLTMYGGYICTCTEVQCDYCTRRARKMHDHMPVHGRKASEHTNAMPLWRACKLQTYFTAKGLIDYF-------LVEEDP--------------------SLPTTGGALAGSGLAMASTSQEEGKLFEDLKADIIQASRDLDKEAE----IVQDVE--ASRADRVPWLVHTGFPTHLQGLRDTEIMSSYALPRSVDDDDDGGGDGDDDDDDGEGEEEGGAGDTDIDLRRILAAAESTLRDAYKLCSDKSPDRKMTQQRAKRLSNFRSDDSH-MSSAKASKFRSFKNESSLTSYFRITKQLLAYYYRVVYRDDGHFTREGENHVVPRDIIETTPLQRQAMEDVISALRRRDKAVKGASSCDKKEGIANRDYDKRDAELKHTIRKFYISLICQTVGSRPFRSAILSFCAMLSRKKALTRRVDNEQHKR--CTWREPGNFNSNLSALTWTAQLILFDFVCFQKQDDEDGIPDLLDQMCKKYFQQMAETPFGHVLQWRLYLFAASRTSLTKHQARWSLDGETVDYMGTKLHMEQVTQLVESEFRQAHSLLYDKLLFG-MRDVAPIEAWRLHDDLDVDDYGASWLTDERNREILAGTHDALLRQIEERADLRQVFVR-LD-PNGGVRLCPKAIAI</Hsp_hseq>
      <Hsp_midline>M +D+F YNA+H VI+CR C +CLV K+ SW SHLR  PH MKG+ L  T+E F S+  L +V+ LR+  ADR+R   PCRPI+GL +Y G+IC CT+  C + TRR  K+ +HM VHG+KA +H++A PLWRACKLQ YFTAK L+DYF       ++E  P                    S P+T  + + S L+++  +     + +  ++   Q+ ++  + +     +VQD    A+  DR PWLV TGF  HL GL D EI SSYALP S++ +    G  ++               +D DLRRIL AAE TLRDAY+LC+D S  RK+TQQRA  L+  R  D+  + + +   FR+ K+ ++L  YF +TKQLL YYYRVVYR  GHFT   E H +P D I+ T  Q QAM+ +I+ LRR+D A+      D  +  A     + D +L+  IR   +SLIC  VG  PF SA+LSFCAM S        +D   + R  C WREP N+  +LSAL WT+QL+LFD VCF  +D+   I   L   C+ Y   MAE+P G +LQW  YLFAA   ++ K QA WS+DG TV Y GT+LH++ ++QLV SE++ A  +LY+ LL G M D+  IE+WRL D LD  + GAS  TD R  ++LA T  A+L +IE   +L++ FVR LD        CP AIA+</Hsp_midline>
    </Hsp>
  </Hit_hsps>
</Hit>
<Hit>
  <Hit_num>31</Hit_num>
  <Hit_id>gb|EXK26012.1|</Hit_id>
  <Hit_def>hypothetical protein FOMG_17373 [Fusarium oxysporum f. sp. melonis 26406]</Hit_def>
  <Hit_accession>EXK26012</Hit_accession>
  <Hit_len>1986</Hit_len>
  <Hit_hsps>
    <Hsp>
      <Hsp_num>1</Hsp_num>
      <Hsp_bit-score>564.303</Hsp_bit-score>
      <Hsp_score>1453</Hsp_score>
      <Hsp_evalue>1.51249e-172</Hsp_evalue>
      <Hsp_query-from>291</Hsp_query-from>
      <Hsp_query-to>923</Hsp_query-to>
      <Hsp_hit-from>714</Hsp_hit-from>
      <Hsp_hit-to>1353</Hsp_hit-to>
      <Hsp_query-frame>0</Hsp_query-frame>
      <Hsp_hit-frame>0</Hsp_hit-frame>
      <Hsp_identity>320</Hsp_identity>
      <Hsp_positive>411</Hsp_positive>
      <Hsp_gaps>35</Hsp_gaps>
      <Hsp_align-len>654</Hsp_align-len>
      <Hsp_qseq>SDRDLRRILVAAEHTLRDAYRLCNDTSHRRKLTQQRAITLNQLRLVDARDLGATRGVPFRASKHSNTLNVYFHLTKQLLTYYYRVVYRPAGHFTSNTEGHPLPHDEIQPTSEQSQAMDTIIAVLRRQDALNNVMIIDDDDDPAATA-----ELDGQLRKAIRDLLVSLICCWVGDTPFESALLSFCAMRSLNAGTP--IDGSFNARGLCKWREPKNYLGDLSALIWTSQLMLFDSVCFACKDNRQQILARLQDTCRAYCHDMAESPLGQMLQWTSYLFAAFMDTMVKPQACWSIDGLTVQYKGTELHLDHISQLVVSEYKVASRILYEDLLLGLMADMPHIESWRLQDYLDQAEQGASSRTDARQADLLAETQLAILNKIEASPELQRTFVRQLDLRRPAFCFCPNA-IALLSRAIAGHDPHFYLVHR-------------CEHSELLSVIVSDTDDRRRSVVVREKSVLLRVLDHKSLDLTGSEKDKLRFLPAEIGSLLLTFLAFVQPLRRVFLRQIKPEARLSPYLWSKLDGSVWDDGRVSACLSRACAQAAVPVFKAAWWRQVAASIIKEKLSQQQRAHFDLDDVEASEEIEDEEDLAYLAGMSNHSVSTPNHAYAGRTYLTASSLIHHAYHASDSWRTLFNIDAKLLAER</Hsp_qseq>
      <Hsp_hseq>TDIDLRRILAAVESTLRDAYKLCSDKSPDRKMTQQRAKRLSNFRSDDSH-MSSAKASKFRSFKNESSLTSYFRITKQLLAYYYRVVYREDGHFTREGESHVVPQDIIETTPLQRQAMEDIISALRRRDKAAKRRGAPSCDKKEGMATRDYDKCDAELKHTIRKLYISLICQTVGSRPFRSAILSFCAMLSRTKALTRRVDNEQHKR--CTWREPGNFNSNLSALTWTAQLILFDFVCFQKQDDEDGIPDLLDQMCKKYFQQMAETPFGHVLQWRLYLFAASRTSLTKHQARWSLDGETVDYMGTKLHMEQVTQLVESEFRQAHSLLCDELLFG-MRDVAPIEAWRLHDDLDVDDYGASWLTDERNREILAGTHDALLRQIEERADLRQVFVR-LD---------PNGGVRLCPKAIAIYEAHVQEFLKRILAPISVPSGPPLRSPELLSITYINTGARRRSVFLWEKMVMIYVRYSKSQEQTGEEKDNIRFLPPAVGNLLLTYLAFVLPLRQAFLRQSKPGALLSPYLWSKLGGEVWRDGMVSSCLRRACVRAEVPQFQVAWWRQVAASITKEKFSAREQANFDMGEIAASEEVEDEADLAYLAGMSNHSFRTFNYSYAGSTTLTVTSSLHRAYRASQSWRSLFRIDQVLQGKR</Hsp_hseq>
      <Hsp_midline>+D DLRRIL A E TLRDAY+LC+D S  RK+TQQRA  L+  R  D+  + + +   FR+ K+ ++L  YF +TKQLL YYYRVVYR  GHFT   E H +P D I+ T  Q QAM+ II+ LRR+D           D     A     + D +L+  IR L +SLIC  VG  PF SA+LSFCAM S        +D   + R  C WREP N+  +LSAL WT+QL+LFD VCF  +D+   I   L   C+ Y   MAE+P G +LQW  YLFAA   ++ K QA WS+DG TV Y GT+LH++ ++QLV SE++ A  +L ++LL G M D+  IE+WRL D LD  + GAS  TD R  ++LA T  A+L +IE   +L++ FVR LD         PN  + L  +AIA ++ H     +                 ELLS+   +T  RRRSV + EK V++ V   KS + TG EKD +RFLP  +G+LLLT+LAFV PLR+ FLRQ KP A LSPYLWSKL G VW DG VS+CL RAC +A VP F+ AWWRQVAASI KEK S +++A+FD+ ++ ASEE+EDE DLAYLAGMSNHS  T N++YAG T LT +S +H AY AS SWR+LF ID  L  +R</Hsp_midline>
    </Hsp>
  </Hit_hsps>
</Hit>
<Hit>
  <Hit_num>32</Hit_num>
  <Hit_id>emb|CVL09388.1|</Hit_id>
  <Hit_def>uncharacterized protein FMAN_15541 [Fusarium mangiferae]</Hit_def>
  <Hit_accession>CVL09388</Hit_accession>
  <Hit_len>810</Hit_len>
  <Hit_hsps>
    <Hsp>
      <Hsp_num>1</Hsp_num>
      <Hsp_bit-score>533.487</Hsp_bit-score>
      <Hsp_score>1373</Hsp_score>
      <Hsp_evalue>7.68153e-172</Hsp_evalue>
      <Hsp_query-from>1</Hsp_query-from>
      <Hsp_query-to>738</Hsp_query-to>
      <Hsp_hit-from>1</Hsp_hit-from>
      <Hsp_hit-to>720</Hsp_hit-to>
      <Hsp_query-frame>0</Hsp_query-frame>
      <Hsp_hit-frame>0</Hsp_hit-frame>
      <Hsp_identity>330</Hsp_identity>
      <Hsp_positive>438</Hsp_positive>
      <Hsp_gaps>80</Hsp_gaps>
      <Hsp_align-len>769</Hsp_align-len>
      <Hsp_qseq>MAIDNFVYNAEHGVIICRQCESCLVAKEGSWVSHLRNRPHSMKGELLVRTLEHFHSFGNLSSVDDLRRRAADRRRLRQPCRPIDGLALYEGFICNCTKT-CFFSTRRLDKIRNHMSVHGKKAKQHSDATPLWRACKLQNYFTAKPLLDYFEVDGAAPIMEAAPLDSSSSSSSLPTSLPTSLLTSSPSTLSSFSSSYLSLSFPTARATTVAQHARSQFFQSIKERMRHSSELSYVVQDPLRCAALRDRDPWLVTTGFALHLDGLLDAEIRSSYALPASLEGNVRLDGSSEEA-----------SDRDLRRILVAAEHTLRDAYRLCNDTSHRRKLTQQRAITLNQLRLVDARDLGATRGVPFRASKHSNTLNVYFHLTKQLLTYYYRVVYRPAGHFTSNTEGHPLPHDEIQPTSEQSQAMDTIIAVLRRQD--ALNNVMIIDDDDDPAATA---ELDGQLRKAIRDLLVSLICCWVGDTPFESALLSFCAMRSLNAGTP--IDGSFNARGLCKWREPKNYLGDLSALIWTSQLMLFDSVCFACKDNRQQILARLQDTCRAYCHDMAESPLGQMLQWTSYLFAAFMDTMVKPQACWSIDGLTVQYKGTELHLDHISQLVVSEYKVASRILYEDLLLGLMADMPHIESWRLQDYLDQAEQGASSRTDARQADLLAETQLAILNKIEASPELQRTFVRQLDLRRPAFCFCPNAIAL--------LSRAIA----GHDPHFYLVHRCEHSELLSVIVSDTDDRRRSVVVREKSV</Hsp_qseq>
      <Hsp_hseq>MGLDSFHYNADHQVIVCRLCGTCLVPKQTSWRSHLRAEPHRMKGDELRLTVERFLSY-ELRPVEALRQWRADRKR---PCRPIEGLTIYEGYICTCTEVQCDYCTRRARKMYDHMPVHGRKASEHTNAMPLWRACKLQTYFTAKGLIDYF-------LVEEDP--------------------SLPLTGGALAGSGLAMASTSQEEGKLFEDLKADIIQASRDLDKEAE----IVQDVE--ASRADRVPWLVHTGFPTHLQGLRDTEIMSSYALPRSGDDDGDGGGDGGDDDDGEEEGGAVDTDVDLGRILAAVESTLRDAYKLCSDKSPDRKMTQQRAKRLSNFRSDDSH-MSSAKASKFRSFKNESSLTSYFRITKQLLAYYYRVVYREDGHFTRGDESHVVPQDIIETTPLQRQAIEDVIGALRRRDKAAKGRGTPSCDKKDGIATRDYDERDAELKHTIRKFYISLICQTVGSRPFRSAILSFCAMLSRTKALTRRVDNEQHKR--CTWREPGNFNSNLSALTWTAQLILFDFVCFQKQDDEDGIPDLLDQMCKKYFQQMAETPFGHVLQWRLYLFAASRTSLTKHQARWSLDGETVDYMGTKLHMEQVTQLVESEFRQAHSLLYDKLLFG-MRDVAPIEAWRLHDDLDVDDYGASWLTDERNREILAGTHDALLRQIEERADLRQVFVR-LD-PNGGVRLCPKAIAIYEAHVQEFLKRMLAPISVPSGPPL------RSPELLSITYINTGARRRSVFLWEKMV</Hsp_hseq>
      <Hsp_midline>M +D+F YNA+H VI+CR C +CLV K+ SW SHLR  PH MKG+ L  T+E F S+  L  V+ LR+  ADR+R   PCRPI+GL +YEG+IC CT+  C + TRR  K+ +HM VHG+KA +H++A PLWRACKLQ YFTAK L+DYF       ++E  P                    S P T  + + S L+++  +     + +  ++   Q+ ++  + +     +VQD    A+  DR PWLV TGF  HL GL D EI SSYALP S + +    G   +            +D DL RIL A E TLRDAY+LC+D S  RK+TQQRA  L+  R  D+  + + +   FR+ K+ ++L  YF +TKQLL YYYRVVYR  GHFT   E H +P D I+ T  Q QA++ +I  LRR+D  A        D  D  AT    E D +L+  IR   +SLIC  VG  PF SA+LSFCAM S        +D   + R  C WREP N+  +LSAL WT+QL+LFD VCF  +D+   I   L   C+ Y   MAE+P G +LQW  YLFAA   ++ K QA WS+DG TV Y GT+LH++ ++QLV SE++ A  +LY+ LL G M D+  IE+WRL D LD  + GAS  TD R  ++LA T  A+L +IE   +L++ FVR LD        CP AIA+        L R +A       P           ELLS+   +T  RRRSV + EK V</Hsp_midline>
    </Hsp>
  </Hit_hsps>
</Hit>
<Hit>
  <Hit_num>33</Hit_num>
  <Hit_id>gb|EXL64968.1|</Hit_id>
  <Hit_def>hypothetical protein FOPG_18788 [Fusarium oxysporum f. sp. conglutinans race 2 54008]</Hit_def>
  <Hit_accession>EXL64968</Hit_accession>
  <Hit_len>1285</Hit_len>
  <Hit_hsps>
    <Hsp>
      <Hsp_num>1</Hsp_num>
      <Hsp_bit-score>546.584</Hsp_bit-score>
      <Hsp_score>1407</Hsp_score>
      <Hsp_evalue>2.19541e-171</Hsp_evalue>
      <Hsp_query-from>306</Hsp_query-from>
      <Hsp_query-to>936</Hsp_query-to>
      <Hsp_hit-from>2</Hsp_hit-from>
      <Hsp_hit-to>660</Hsp_hit-to>
      <Hsp_query-frame>0</Hsp_query-frame>
      <Hsp_hit-frame>0</Hsp_hit-frame>
      <Hsp_identity>303</Hsp_identity>
      <Hsp_positive>403</Hsp_positive>
      <Hsp_gaps>32</Hsp_gaps>
      <Hsp_align-len>661</Hsp_align-len>
      <Hsp_qseq>LRDAYRLCNDTSHRRKLTQQRAITLNQLRLVDARDLGATRGVPFRASKHSNTLNVYFHLTKQLLTYYYRVVYRPAGHFTSNTEGHPLPHDEIQPTSEQSQAMDTIIAVLRRQDAL--------------NNVMIIDDDDDPAATAELDGQLRKAIRDLLVSLICCWVGDTPFESALLSFCAMRSLNAGTPIDGSFNARGLCKWREPKNYLGDLSALIWTSQLMLFDSVCFACKDNRQQILARLQDTCRAYCHDMAESPLGQMLQWTSYLFAAFMDTMVKPQACWSIDGLTVQYKGTELHLDHISQLVVSEYKVASRILYEDLLLGLMADMPHIESWRLQDYLDQAEQGASSRTDARQADLLAETQLAILNKIEASPELQRTFVR--QLDLRRPAF--------CFCPNAIALLSRAIAGHDPHFYLVHRC------EHSELLSVIVSDTDDRRRSVVVREKSVLLRVLDHKSLDLTGSEKDKLRFLPAEIGSLLLTFLAFVQPLRRVFLRQIKPEARLSPYLWSKLDGSVWDDGRVSACLSRACAQAAVPVFKAAWWRQVAASIIKEKLSQQQRAHFDLDDVEASEEIEDEEDLAYLAGMSNHSVSTPNHAYAGRTYLTASSLIHHAYHASDSWRTLFNIDAKLLAERLGPGSCAAAQRSL</Hsp_qseq>
      <Hsp_hseq>LRDAYRLCSDKSPERKMTQQRAKRLSNFRGEDSK-LSSIKADKFRSFKNESSLTSYFRIQKQLLAYYYRTVFRADGHFTRERDDQIVPRDTIEATSMQQQAMKNIISILRRQDKMARGKDGKNSDDDDDDDHDHADNCNEGNGVVDGDCELKHAIRKFCISLICQTVGSRPFRSAILSFCAMKSRKKSWTRQSDKEQRRLCTWHKPGNFNSNLSALTWTAQLILFDFICFQKQDDEDRIPDLLDQMCKKYFQQMTETPYGHILQWRLYLFVASSTELATHQARWSLDGETVDYMGKQLRMEQVSQLALSEFRQAHSLLYDELLFG-MEDVAPIEAWRLNDDLDLEDYGASWMTDSRNREILAGTHDALLRQIEGRASLRRVFIRPDQRGLRKSGGGGGSGGRTCLCPKAMAIYEAHVQEFLRRMLTLIQILPGPPLRSPELLSITYINTGPRRRSVLIWEKLVMIHVRYHKSQERTGAEKDNIRFLPPAVGDLLLTYLAFVPPLRQVFLRQSKPGALLSPYLWSKLGGEVWRDGMVSSCLRRACTRAEVPQFQVAWWRQVAASITKEKFSPKEQANFHLHEIATLDEVEDETELADLAGMSNHSFRTFNFAYAGSTTLTVTNSLHRAYRASQSWRSLFRIDSVLQGKRPRTVSEAQAQGSL</Hsp_hseq>
      <Hsp_midline>LRDAYRLC+D S  RK+TQQRA  L+  R  D++ L + +   FR+ K+ ++L  YF + KQLL YYYR V+R  GHFT   +   +P D I+ TS Q QAM  II++LRRQD +              ++    D+ ++     + D +L+ AIR   +SLIC  VG  PF SA+LSFCAM+S             R LC W +P N+  +LSAL WT+QL+LFD +CF  +D+  +I   L   C+ Y   M E+P G +LQW  YLF A    +   QA WS+DG TV Y G +L ++ +SQL +SE++ A  +LY++LL G M D+  IE+WRL D LD  + GAS  TD+R  ++LA T  A+L +IE    L+R F+R  Q  LR+           C CP A+A+    +         + +          ELLS+   +T  RRRSV++ EK V++ V  HKS + TG+EKD +RFLP  +G LLLT+LAFV PLR+VFLRQ KP A LSPYLWSKL G VW DG VS+CL RAC +A VP F+ AWWRQVAASI KEK S +++A+F L ++   +E+EDE +LA LAGMSNHS  T N AYAG T LT ++ +H AY AS SWR+LF ID+ L  +R    S A AQ SL</Hsp_midline>
    </Hsp>
  </Hit_hsps>
</Hit>
<Hit>
  <Hit_num>34</Hit_num>
  <Hit_id>gb|TGO82555.1|</Hit_id>
  <Hit_def>hypothetical protein BPOR_0807g00040 [Botrytis porri]</Hit_def>
  <Hit_accession>TGO82555</Hit_accession>
  <Hit_len>1451</Hit_len>
  <Hit_hsps>
    <Hsp>
      <Hsp_num>1</Hsp_num>
      <Hsp_bit-score>542.347</Hsp_bit-score>
      <Hsp_score>1396</Hsp_score>
      <Hsp_evalue>3.35879e-168</Hsp_evalue>
      <Hsp_query-from>1</Hsp_query-from>
      <Hsp_query-to>935</Hsp_query-to>
      <Hsp_hit-from>1</Hsp_hit-from>
      <Hsp_hit-to>857</Hsp_hit-to>
      <Hsp_query-frame>0</Hsp_query-frame>
      <Hsp_hit-frame>0</Hsp_hit-frame>
      <Hsp_identity>353</Hsp_identity>
      <Hsp_positive>500</Hsp_positive>
      <Hsp_gaps>104</Hsp_gaps>
      <Hsp_align-len>948</Hsp_align-len>
      <Hsp_qseq>MAIDNFVYNAEHGVIICRQCESCLVAKEGSWVSHLRNRPHSMKGELLVRTLEHFHSFGNLSSVDDLRRRAADRRRLRQPCRPIDGLALYEGFICNCTKTCFFSTRRLDKIRNHMSVHGKKAKQHSDATPLWRACKLQNYFTAKPLLDYFEVDGAAPIMEAAPLDSSSSSSSLPTSLPTSLLTSSPSTLSSFSSSYLSLSFPTARATTVAQHARSQFFQSIKERMRHSSELSYVVQDPLRCAALRDRDPWL-VTTGFALHLDGLLDAEIRSSYALPASLEGNVRLDGSSEEASDRDLRRILVAAEHTLRDAYRLCNDTSHRRKLTQQRAITLNQLRLVDARDLGATRGVPFRASKHSNTLNVYFHLTKQLLTYYYRVVYRPAGHFTSNTEGHPLPHDEIQPTSEQSQAMDTIIAVLRRQDALNNVMIIDDDDDPAATAELDGQLRKAIRDLLVSLICCWVGDTPFESALLSFCAMRSLNAGTPIDGSFNARGLCKWREPKNYLGDLSALIWTSQLMLFDSVCFACKDNRQQILARLQDTCRAYCHDMAESPLGQMLQWTSYLFAAFMDTMVKPQACWSIDGLTVQYKGTELHLDHISQLVVSEYKVASRILYEDLLLGLMADMPHIESWRLQDYLDQAEQGASSRTDARQADLLAETQLAILNKIEASPELQRTFVRQLDLRRPAFCFCPNAIALLSRAIAGHDPHFYLVHRCE--------HSELLSVIVSDTDDRRRSVVVREKSVLLRVLDHKSLDLTGSEKDKLRFLPAEIGSLLLTFLAFVQPLRRVFLRQIKPEARLSPYLWSKLDGSVWDDGRVSACLSRACAQAAVPVFKAAWWRQVAASIIKEKLSQQQRAHFDLDDVEASEEIEDEEDLAYLAGMSNHSVSTPNHAYAGRTYLTASSLIHHAYHASDSWRTLFNIDAKLLAERLGPGSCA----AAQRS</Hsp_qseq>
      <Hsp_hseq>MACD-LAYNSDHQVLICTQCQTCIAPGARSIAQHLRAEPHRLSGDLLKAQLSYAQSL-SLKTKRQLREDKPARRAAQ-----LEHLRVFHGFQCLSCDPSFLTT-HLPRMRDHMVTHGRKASEHK-ATPLWQACLLQTYFTAPRYVDYF-------VVVANPGPHGGNGDVIP------LTRSEKDSIDQIEQDALNVKKDLFKAAGVV--------RDIKE-------------------SRSERVPWLHDVTKFPFHLVHLKDEEIWASYKLPSKKE----LDGDYLEADDPQLVRILHAAEAMMRDAYQLCSDTSPDRKMTQQRANILNEF-----YSGASGKADGFRYHKNASTLVKYFLIGKQLLVYYYRVVYSEDGFFTATESDQSLPRDIIEPTSTQIRAMDAIMEALNMEDP----------------EESELALKHAIRRLYLALICHSIGSAPFKSPVLSFCAMKS--------RMIYGRGL--WEEPGNFNSYLSALTWTAQLILFGFVCFQEQEDEDQIPILLTTLCKKFFQQLAETPFGYILQWRLYLFKVSKASIAKHQARWSLDRQIVGYRGVEISMEQISNVVLSEFQQAHSLLYDELLFG-MQDLISMVSWRMKDDLDSEDFGDSWLSHSHNSEFLEGADLRLFRYIKTNTKLHTTFFK-VD-QEGGLILCSKAMKIYE--VQAQEFLKRLLILCHIAPGPPLREPELLSITWRNM-ERQRHIYIWEKLVMIYTQYHKGQQQSGAYKNNIRFLPKAIGNLLLTYIAYVIPLRQIFLRQENPTALISPYLWSNLQGTVWVDGVISTCLRKACKRAQVSILHTSNWRQFAASITKEKFTTREQANFDLDHT-PGEFVEDESDLRALAEFSNHSFQTFNVAYAGTTNLTMNTMLHRGFRASASWHSFFRFDFVLQGKRASSPSDALVLRAAKRS</Hsp_hseq>
      <Hsp_midline>MA D   YN++H V+IC QC++C+     S   HLR  PH + G+LL   L +  S  +L +   LR     RR  +     ++ L ++ GF C      F +T  L ++R+HM  HG+KA +H  ATPLW+AC LQ YFTA   +DYF       ++ A P     +   +P      L  S   ++       L++     +A  V         + IKE                   +  +R PWL   T F  HL  L D EI +SY LP+  E    LDG   EA D  L RIL AAE  +RDAY+LC+DTS  RK+TQQRA  LN+          + +   FR  K+++TL  YF + KQLL YYYRVVY   G FT+      LP D I+PTS Q +AMD I+  L  +D                  E +  L+ AIR L ++LIC  +G  PF+S +LSFCAM+S             RGL  W EP N+   LSAL WT+QL+LF  VCF  +++  QI   L   C+ +   +AE+P G +LQW  YLF     ++ K QA WS+D   V Y+G E+ ++ IS +V+SE++ A  +LY++LL G M D+  + SWR++D LD  + G S  + +  ++ L    L +   I+ + +L  TF + +D +      C  A+ +    +   +    L+  C           ELLS+   +  +R+R + + EK V++    HK    +G+ K+ +RFLP  IG+LLLT++A+V PLR++FLRQ  P A +SPYLWS L G+VW DG +S CL +AC +A V +   + WRQ AASI KEK + +++A+FDLD     E +EDE DL  LA  SNHS  T N AYAG T LT ++++H  + AS SW + F  D  L  +R    S A    AA+RS</Hsp_midline>
    </Hsp>
  </Hit_hsps>
</Hit>
<Hit>
  <Hit_num>35</Hit_num>
  <Hit_id>gb|EXM13433.1|</Hit_id>
  <Hit_def>hypothetical protein FOTG_18114 [Fusarium oxysporum f. sp. vasinfectum 25433]</Hit_def>
  <Hit_accession>EXM13433</Hit_accession>
  <Hit_len>1240</Hit_len>
  <Hit_hsps>
    <Hsp>
      <Hsp_num>1</Hsp_num>
      <Hsp_bit-score>533.872</Hsp_bit-score>
      <Hsp_score>1374</Hsp_score>
      <Hsp_evalue>4.99365e-167</Hsp_evalue>
      <Hsp_query-from>322</Hsp_query-from>
      <Hsp_query-to>923</Hsp_query-to>
      <Hsp_hit-from>1</Hsp_hit-from>
      <Hsp_hit-to>607</Hsp_hit-to>
      <Hsp_query-frame>0</Hsp_query-frame>
      <Hsp_hit-frame>0</Hsp_hit-frame>
      <Hsp_identity>299</Hsp_identity>
      <Hsp_positive>388</Hsp_positive>
      <Hsp_gaps>33</Hsp_gaps>
      <Hsp_align-len>621</Hsp_align-len>
      <Hsp_qseq>LTQQRAITLNQLRLVDARDLGATRGVPFRASKHSNTLNVYFHLTKQLLTYYYRVVYRPAGHFTSNTEGHPLPHDEIQPTSEQSQAMDTIIAVLRRQD-ALNNVMIIDDDDDPAATA--ELDGQLRKAIRDLLVSLICCWVGDTPFESALLSFCAMRSLNAGTP--IDGSFNARGLCKWREPKNYLGDLSALIWTSQLMLFDSVCFACKDNRQQILARLQDTCRAYCHDMAESPLGQMLQWTSYLFAAFMDTMVKPQACWSIDGLTVQYKGTELHLDHISQLVVSEYKVASRILYEDLLLGLMADMPHIESWRLQDYLDQAEQGASSRTDARQADLLAETQLAILNKIEASPELQRTFVRQLDLRRPAFCFCPNA-IALLSRAIAGHDPHFYLVHR-------------CEHSELLSVIVSDTDDRRRSVVVREKSVLLRVLDHKSLDLTGSEKDKLRFLPAEIGSLLLTFLAFVQPLRRVFLRQIKPEARLSPYLWSKLDGSVWDDGRVSACLSRACAQAAVPVFKAAWWRQVAASIIKEKLSQQQRAHFDLDDVEASEEIEDEEDLAYLAGMSNHSVSTPNHAYAGRTYLTASSLIHHAYHASDSWRTLFNIDAKLLAER</Hsp_qseq>
      <Hsp_hseq>MTQQRAKRLSNFRSDDS-NMSSVKASKFRSFKNESSLTSYFRITKPLLAYYYRVVYRDDGHFTREGENHVVPRDIIETTPLQRQAMEDVISALRRRDKAVKGASSCDKKEGIANRDYDERDAELKHTIRKFYISLICQTVGSRPFRSAILSFCAMLSRTKALTRRVDNEQHKR--CTWREPGNFNSNLSALTWTAQLILFDFVCFQKQDDEDGIPDLLDQMCKKYFQQMAETPFGHVLQWRLYLFAASRTSLTKHQARWSLDGETVDYMGTKLHMEQVTQLVESEFRQAHSLLYDKLLFG-MRDVAPIEAWRLHDDLDVDDYGASWLTDERNREILAGTHDALLRQIEERADLRQVFVR-LD---------PNGGVRLCPKAIAIYEAHVQEFLKRMLAPISVPSGPPLRSPELLSITYINTGARRRSVFLWEKMVMIYVRYSKSQEQTGEEKDNIRFLPPAVGDLLLTYLAFVLPLRQAFLRQSKPGALLSPYLWSKLGGEVWRDGMVSSCLRRACMRAEVPQFQVAWWRQVAASITKEKFSAREQANFDMGEIAASEEVEDEADLAYLAGMSNHSFRTFNYSYAGSTTLTVTSSLHRAYRASQSWRSLFRIDQVLQGKR</Hsp_hseq>
      <Hsp_midline>+TQQRA  L+  R  D+ ++ + +   FR+ K+ ++L  YF +TK LL YYYRVVYR  GHFT   E H +P D I+ T  Q QAM+ +I+ LRR+D A+      D  +  A     E D +L+  IR   +SLIC  VG  PF SA+LSFCAM S        +D   + R  C WREP N+  +LSAL WT+QL+LFD VCF  +D+   I   L   C+ Y   MAE+P G +LQW  YLFAA   ++ K QA WS+DG TV Y GT+LH++ ++QLV SE++ A  +LY+ LL G M D+  IE+WRL D LD  + GAS  TD R  ++LA T  A+L +IE   +L++ FVR LD         PN  + L  +AIA ++ H     +                 ELLS+   +T  RRRSV + EK V++ V   KS + TG EKD +RFLP  +G LLLT+LAFV PLR+ FLRQ KP A LSPYLWSKL G VW DG VS+CL RAC +A VP F+ AWWRQVAASI KEK S +++A+FD+ ++ ASEE+EDE DLAYLAGMSNHS  T N++YAG T LT +S +H AY AS SWR+LF ID  L  +R</Hsp_midline>
    </Hsp>
  </Hit_hsps>
</Hit>
<Hit>
  <Hit_num>36</Hit_num>
  <Hit_id>ref|XP_007816560.2|</Hit_id>
  <Hit_def>tlh3 [Metarhizium robertsii ARSEF 23] &gt;gb|EFZ03297.2| tlh3 [Metarhizium robertsii ARSEF 23]</Hit_def>
  <Hit_accession>XP_007816560</Hit_accession>
  <Hit_len>2222</Hit_len>
  <Hit_hsps>
    <Hsp>
      <Hsp_num>1</Hsp_num>
      <Hsp_bit-score>551.592</Hsp_bit-score>
      <Hsp_score>1420</Hsp_score>
      <Hsp_evalue>7.82945e-167</Hsp_evalue>
      <Hsp_query-from>5</Hsp_query-from>
      <Hsp_query-to>922</Hsp_query-to>
      <Hsp_hit-from>582</Hsp_hit-from>
      <Hsp_hit-to>1570</Hsp_hit-to>
      <Hsp_query-frame>0</Hsp_query-frame>
      <Hsp_hit-frame>0</Hsp_hit-frame>
      <Hsp_identity>366</Hsp_identity>
      <Hsp_positive>519</Hsp_positive>
      <Hsp_gaps>137</Hsp_gaps>
      <Hsp_align-len>1022</Hsp_align-len>
      <Hsp_qseq>NFVYNAEHGVIICRQCESCLVAKEGSWVSHL-RNR---------------PHSMKGELLVRTLEHFHSFGNLSSVDDLRRRAADRRRLRQPCRPIDGLALYEGFICNC-TKTCFFSTRRLDKIRNHMSVHGKKAKQHSDATPLWRACKLQNYFTAKPLLDYFEVDGAAPIMEAAPLDSSSSSSSLPTSLPTSLLTSSPSTLSSFSSSYLSLSFPTARATTVAQHARSQFFQSIKERMRHSSELSYVVQDPLRCAALRDRDPWLVTTGFALHLDGLLDAEIRSSYALPASLE-----GNVRLDGSSEE-------------ASDRDLRRILVAAEHTLRDAYRLCNDTSHRRKLTQQRAITLNQLRLVDARDLGATRGVPFRASKHSNTLNVYFHLTKQLLTYYYRVVYRPAGHFTSNTE----------------GHP-------LPHDEIQPTSEQSQAMDTIIAVLRRQDALNNVMIIDDDDDPAATAELDGQ----------LRKAIRDLLVSLICCWVGDTPFESALLSFCAMRSLNAGTPIDGSF--------------------NARGLCK----------WREPKNYLGDLSALIWTSQLMLFDSVCFACKDNRQQILARLQDTCRAYCHDMAESPLGQMLQWTSYLFAAFMDTMVKPQACWSIDGLTVQYKGTELHLDHISQLVVSEYKVASRILYEDLLLGLMADMPHIESWRLQDYLDQAEQGASSRTDARQADLLAETQLAILNKIEASPELQRTFVRQLDLRRPAFCFCPNAIALLS-RAIAGHDPHFYLVH-----RCEHSELLSVIVSDTDDRRRSVVVREKSVLLRVLDHKSLDLTGSEKDKLRFLPAEIGSLLLTFLAFVQPLRRVFLRQIKPEARLSPYLWSKLDGSVWDDGRVSACLSRACAQAAVPVFKAAWWRQVAASIIKEKLSQQQRAHFDLDDVEASEEIEDEEDLAYLAGMSNHSVSTPNHAYAGRTYLTASSLIHHAYHASDSWRTLFNIDAKLLAE</Hsp_qseq>
      <Hsp_hseq>GFIYNREYQILICVACESVVSPGKRSFYHHLNRHRILGPVSLNSMDLDKLVYNMMGEQLRGTIELLSTY-DLRGAEELRQQRP---HRRRPCEIIDGLTEYGGFICMCDVERCDFVTTRLELMHDHMPRHGRTASQNREGSPLWEACRLQTYLTAKGRIDYFTVKGSS---DSGRDSNNDNTPPLGRGIAQPPLYTGPP--------------PSAAEETLFDGLRG----DLREAARDLEDKAAVVEDAGRDRA--DRQPWLVHTGFPTHLRGLLNTEIWSSFKLPKKKNMLFQSGRTKVEEKTDDHGIDVAGDDGEDEGEEEDLRRILTAADALFESAYTLVSDRSPNRKMTQQRAQILSDFAWGAGK---KGKDTAFRRFKNPSSLAEYFRTMKQLLVYYYRVVYCEDGHFSRPQEVGREEDDNDDEEADEDGHAHATEAVIFPQDVIEPTGEQQEAMTEMFRALREEDHQGTRGGLGEERRRKDGNSNDGKNHYYDHHDSRLACAIRRFYIGLICHEVGSVPFRSPVISFCAM--LSRGTHKDKSYYERERRRKRETKSRRSVKNGKSDGEAKPPPGQEQFGVWAKPGNYTSNLSKLVWVAQLLIFETACFYKRHQEEDIPATLEKICRDFMHQKRETAFGYILQWRLYLRTVAQAAITSDQARWSLDGQEIDFRGIKLRMEHVPQLVVSEYRRARSLLYDKLMFG-AKDVPSIEAWMLHDDLDAEDHGGSWLTDERNAEYLRGTQDALLRQVEQRADLRQAFVRDDQGRTGGKTLCSQAMAVYECEAQEFLKSMITLLHVPPAPPLRAPELLTTTYANGGGRRRSMLIWEKMLFMYVRYHKSQEQTEEERDNIRFVPSRIADLLVTFLAIVQPLRQTFLRQARPRALLSTYLWSTLDGDVWRDDLVSKYLSQACLRAEVPEFKVAWWRQAAASITKEKFTPKEQANFNMEDVTASEVIDEEELLVDLAVASNHAFKTFNQMYAGSSTLVMNTPLHRAHRASRSWRELFRIDEHLSRE</Hsp_hseq>
      <Hsp_midline> F+YN E+ ++IC  CES +   + S+  HL R+R                ++M GE L  T+E   ++ +L   ++LR++       R+PC  IDGL  Y GFIC C  + C F T RL+ + +HM  HG+ A Q+ + +PLW AC+LQ Y TAK  +DYF V G++   ++    ++ ++  L   +    L + P               P+A   T+    R      ++E  R   + + VV+D  R  A  DR PWLV TGF  HL GLL+ EI SS+ LP         G  +++  +++               + DLRRIL AA+     AY L +D S  RK+TQQRA  L+       +     +   FR  K+ ++L  YF   KQLL YYYRVVY   GHF+   E                GH         P D I+PT EQ +AM  +   LR +D       + ++         DG+          L  AIR   + LIC  VG  PF S ++SFCAM  L+ GT  D S+                     + G  K          W +P NY  +LS L+W +QL++F++ CF  +   + I A L+  CR + H   E+  G +LQW  YL       +   QA WS+DG  + ++G +L ++H+ QLVVSEY+ A  +LY+ L+ G   D+P IE+W L D LD  + G S  TD R A+ L  TQ A+L ++E   +L++ FVR    R      C  A+A+    A         L+H          ELL+   ++   RRRS+++ EK + + V  HKS + T  E+D +RF+P+ I  LL+TFLA VQPLR+ FLRQ +P A LS YLWS LDG VW D  VS  LS+AC +A VP FK AWWRQ AASI KEK + +++A+F+++DV ASE I++EE L  LA  SNH+  T N  YAG + L  ++ +H A+ AS SWR LF ID  L  E</Hsp_midline>
    </Hsp>
  </Hit_hsps>
</Hit>
<Hit>
  <Hit_num>37</Hit_num>
  <Hit_id>gb|PQE16365.1|</Hit_id>
  <Hit_def>telomere-associated recQ-like helicase protein [Rutstroemia sp. NJR-2017a BVV2]</Hit_def>
  <Hit_accession>PQE16365</Hit_accession>
  <Hit_len>1357</Hit_len>
  <Hit_hsps>
    <Hsp>
      <Hsp_num>1</Hsp_num>
      <Hsp_bit-score>534.643</Hsp_bit-score>
      <Hsp_score>1376</Hsp_score>
      <Hsp_evalue>3.77073e-166</Hsp_evalue>
      <Hsp_query-from>115</Hsp_query-from>
      <Hsp_query-to>936</Hsp_query-to>
      <Hsp_hit-from>3</Hsp_hit-from>
      <Hsp_hit-to>758</Hsp_hit-to>
      <Hsp_query-frame>0</Hsp_query-frame>
      <Hsp_hit-frame>0</Hsp_hit-frame>
      <Hsp_identity>345</Hsp_identity>
      <Hsp_positive>448</Hsp_positive>
      <Hsp_gaps>88</Hsp_gaps>
      <Hsp_align-len>833</Hsp_align-len>
      <Hsp_qseq>SVHGKKAKQHSDATPLWRACKLQNYFTAKPLLDYFEVDGAAPIMEAAPLDSSSSSSSLPTSLPTSLLTSSPSTLSSFSSSYLSLSFPTARATTVAQHARSQFFQSIKERMRHSSELSYVVQDPLRCAALRDRDPWL-VTTGFALHLDGLLDAEIRSSYALPASLEGNVRLDGSSEEASDRDLRRILVAAEHTLRDAYRLCNDTSHRRKLTQQRAITLNQLRLVDARDLGATRGVPFRASKHSNTLNVYFHLTKQLLTYYYRVVYRPAGHFTSNTEGHPLPHDEIQPTSEQSQAMDTIIAVLRRQDALNNVMIIDDDDDPAATAELDGQLRKAIRDLLVSLICCWVGDTPFESALLSFCAMRSLNAGTPIDGSFNARGLCKWREPKNYLGDLSALIWTSQLMLFDSVCFACKDNRQQILARLQDTCRAYCHDMAESPLGQMLQWTSYLFAAFMDTMVKPQACWSIDGLTVQYKGTELHLDHISQLVVSEYKVASRILYEDLLLGLMADMPHIESWRLQDYLDQAEQGASSRTDARQADLLAETQLAILNKIEASPELQRTFVRQLDLRRPAFCFCPNAIALLSRAIAGHDPHF-----YLVHRC-----EHSELLSVIVSDTDDRRRSVVVREKSVLLRVLDHKSLDLTGSEKDKLRFLPAEIGSLLLTFLAFVQPLRRVFLRQIKPEARLSPYLWSKLDGSVWDDGRVSACLSRACAQAAVPVFKAAWWRQVAASIIKEKLSQQQRAHFDLDDVEASEEIEDEEDLAYLAGMSNHSVSTPNHAYAGRTYLTASSLIHHAYHASDSWRTLFNIDAKLLAERLGPGSCAAAQRSL</Hsp_qseq>
      <Hsp_hseq>AVHQIKAAVHEE-TALWKEVKLQTYFTGHGRIDYFVVVDVDDQEKEKALEPTRDS--VPLTQPEKELFE-------------------------------KLEQDCKEMKCDLEEQAAVVQDI--GDSRSERVPWLHDLTGFPYHLTTLKDEEIWSSYKLPPKKE----LEAGGEGAADPDLVRIVVAAEAVLRGAYRLCSDTSPDRKMTQQRANILNEFYTGASGKAGG-----FRRFKNASTLVTYFTTMKQLLVYYYRVVYREDGHFTRAQPAQVHPRDVIQPTAPQMQAMDEIMEALAVEDG----------------AEAEQALEHAVRRLYLALICHTVGSVPFQSPVLSFCAMLSRK----VQG--KGRGL--WEEPGNFNSHLSALTWTAQLVLFDYACFQEQDDKDQIPIFLATICKNFFQQLAETPFGHILQWRLYLFKVGKAAITKHQARWFLDGQTVEYRGVELQMSQVSDLVVSEYHQAHALLYDELLLH-ARDLTPMESWRLKDDLDLEDFGGSWLSHPRNAEFLEGTERALFRRIQGHAELRAMFLTQAA--DGSAVLCPKAMTIYE----AHAQEFLKRVLVLCHVAPGPPLREPELLSVMWRNTA-RRRHLLVWEKLVMIYTQYHKGQQQSGAYKDNIRFLPKAIGDLLLAYVAYVLPLRQLFLRQQAPGALLSPYLWAKLDGTMWADGTLSACLTKACTRAQVPRLHISNWRQLAASITKEKFSAKERANFDLAEGGTGEDIEDELDLVVLAELSNHSYHTFNHAYAGTTTLTMSALLHRGYRASESWRTFFRFDHLLQGKRPRGASETLSARTL</Hsp_hseq>
      <Hsp_midline>+VH  KA  H + T LW+  KLQ YFT    +DYF V       +   L+ +  S  +P + P   L                                 +  Q  KE      E + VVQD     +  +R PWL   TGF  HL  L D EI SSY LP   E    L+   E A+D DL RI+VAAE  LR AYRLC+DTS  RK+TQQRA  LN+     +   G      FR  K+++TL  YF   KQLL YYYRVVYR  GHFT        P D IQPT+ Q QAMD I+  L  +D                 AE +  L  A+R L ++LIC  VG  PF+S +LSFCAM S      + G    RGL  W EP N+   LSAL WT+QL+LFD  CF  +D++ QI   L   C+ +   +AE+P G +LQW  YLF      + K QA W +DG TV+Y+G EL +  +S LVVSEY  A  +LY++LLL    D+  +ESWRL+D LD  + G S  +  R A+ L  T+ A+  +I+   EL+  F+ Q      +   CP A+ +       H   F      L H          ELLSV+  +T  RRR ++V EK V++    HK    +G+ KD +RFLP  IG LLL ++A+V PLR++FLRQ  P A LSPYLW+KLDG++W DG +SACL++AC +A VP    + WRQ+AASI KEK S ++RA+FDL +    E+IEDE DL  LA +SNHS  T NHAYAG T LT S+L+H  Y AS+SWRT F  D  L  +R    S   + R+L</Hsp_midline>
    </Hsp>
  </Hit_hsps>
</Hit>
<Hit>
  <Hit_num>38</Hit_num>
  <Hit_id>gb|OBS16681.1|</Hit_id>
  <Hit_def>hypothetical protein FPOA_12716 [Fusarium poae]</Hit_def>
  <Hit_accession>OBS16681</Hit_accession>
  <Hit_len>716</Hit_len>
  <Hit_hsps>
    <Hsp>
      <Hsp_num>1</Hsp_num>
      <Hsp_bit-score>509.99</Hsp_bit-score>
      <Hsp_score>1312</Hsp_score>
      <Hsp_evalue>5.75847e-164</Hsp_evalue>
      <Hsp_query-from>129</Hsp_query-from>
      <Hsp_query-to>849</Hsp_query-to>
      <Hsp_hit-from>2</Hsp_hit-from>
      <Hsp_hit-to>703</Hsp_hit-to>
      <Hsp_query-frame>0</Hsp_query-frame>
      <Hsp_hit-frame>0</Hsp_hit-frame>
      <Hsp_identity>321</Hsp_identity>
      <Hsp_positive>416</Hsp_positive>
      <Hsp_gaps>93</Hsp_gaps>
      <Hsp_align-len>758</Hsp_align-len>
      <Hsp_qseq>PLWRACKLQNYFTAKPLLDYFEVDGAAPIMEAAPLDSSSSSSSLPTSLPTSLLTSSPSTLSSFSSSYLSLSFPTARATTVAQHARSQFFQSIKERMRHSS----ELSYVVQDPLRCAALRDRDPWLVTTGFALHLDGLLDAEIRSSYALPASLEGNVRLDGSSEEA--------------------SDRDLRRILVAAEHTLRDAYRLCNDTSHRRKLTQQRAITLNQLRLVDARDLGATRGVPFRASKHSNTLNVYFHLTKQLLTYYYRVVYRPAGHFTSNTEGHPLPHDEIQPTSEQSQAMDTIIAVLRRQDALNNVMIIDDDDDPAATA-----ELDGQLRKAIRDLLVSLICCWVGDTPFESALLSFCAMRSLNAGTP--IDGSFNARGLCKWREPKNYLGDLSALIWTSQLMLFDSVCFACKDNRQQILARLQDTCRAYCHDMAESPLGQMLQWTSYLFAAFMDTMVKPQACWSIDGLTVQYKGTELHLDHISQLVVSEYKVASRILYEDLLLGLMADMPHIESWRLQDYLDQAEQGASSRTDARQADLLAETQLAILNKIEASPELQRTFVRQLDLRRP--AFCFCPNAIALLSRAIAGHDPHFYLVHRCEH-SELLSVIVSDTDDRRRS---VVVREKSVLLRVLDHKSLDLTGSEKDKLRFLPAEIGSLLLTFLAFVQPLRRVFLRQIKPEARLSPYLWSKLDGSVWDDGRVSACLSRACAQAAVPVFKAAWWRQVAASIIKEKLSQQQR</Hsp_qseq>
      <Hsp_hseq>PLWRACKLQTYFTAKGLIDYF-------LVEEGP--------------------SLPLTGGALAGSGLSIMASTS-------QEEGKLFEDLKADIIQASRDLDKEAEIVQDVE--ASRADRVPWLVHTGFPTHLQGLRDTEIMSSYALPRSGDDDDDDGGGGGGDGDDDDDDDDDDGEEEGGAVDTDIDLRRILAAAESTLRDAYKLCSDKSPDRKMTQQRAKRLSNFRSDDSH-MSSAKARKFRSFKNESSLTSYFRITKQLLAYYYRVVYRVDGHFTREGESHAVPQDIIETTPLQRQAMEDVIGALRRREKAAKGRGAPSCDKKEGIATRDYDECDAELKHTIRKFYISLICQTVGSRPFRSAILSFCAMLSRTKALTRRVDNEQHKR--CTWREPGNFNSNLSALTWTAQLILFDFVCFQKQDDEDGIPDLLDQMCKKYFQQMAETPFGHVLQWRLYLFAASRTSLTKHQARWSLDGETVDYMGTKLHMEQVTQLVESEFRQAHSLLYDKLLFG-MRDVAPIEAWRLHDDLDVDDYGASWLTDGRNREILAGTHDALLRQIEERADLRQVFV----LLDPDGGVRLCPKAIAI------------YEAHVQEFLKRMLAPISVPSGPPLRSPELLSITYINTVTRVPAADRQEQTGEEKDNIRFLPPAVGNLLLAYLAFVLPLRQAFLRQSKPGALLSPYLWSKLGGEVWRDGMVSSCLRRACMRAEVPQFQVAWWRQVAASITKEKFGAREQ</Hsp_hseq>
      <Hsp_midline>PLWRACKLQ YFTAK L+DYF       ++E  P                    S P T  + + S LS+   T+           + F+ +K  +  +S    + + +VQD    A+  DR PWLV TGF  HL GL D EI SSYALP S + +    G                         +D DLRRIL AAE TLRDAY+LC+D S  RK+TQQRA  L+  R  D+  + + +   FR+ K+ ++L  YF +TKQLL YYYRVVYR  GHFT   E H +P D I+ T  Q QAM+ +I  LRR++           D     A     E D +L+  IR   +SLIC  VG  PF SA+LSFCAM S        +D   + R  C WREP N+  +LSAL WT+QL+LFD VCF  +D+   I   L   C+ Y   MAE+P G +LQW  YLFAA   ++ K QA WS+DG TV Y GT+LH++ ++QLV SE++ A  +LY+ LL G M D+  IE+WRL D LD  + GAS  TD R  ++LA T  A+L +IE   +L++ FV    L  P      CP AIA+            Y  H  E    +L+ I   +    RS   + +   + + RV      + TG EKD +RFLP  +G+LLL +LAFV PLR+ FLRQ KP A LSPYLWSKL G VW DG VS+CL RAC +A VP F+ AWWRQVAASI KEK   +++</Hsp_midline>
    </Hsp>
  </Hit_hsps>
</Hit>
<Hit>
  <Hit_num>39</Hit_num>
  <Hit_id>gb|KFG83703.1|</Hit_id>
  <Hit_def>telomere-associated recQ-like helicase [Metarhizium anisopliae] &gt;gb|KID59416.1| telomere-associated recQ-like helicase, partial [Metarhizium anisopliae ARSEF 549]</Hit_def>
  <Hit_accession>KFG83703</Hit_accession>
  <Hit_len>1621</Hit_len>
  <Hit_hsps>
    <Hsp>
      <Hsp_num>1</Hsp_num>
      <Hsp_bit-score>530.791</Hsp_bit-score>
      <Hsp_score>1366</Hsp_score>
      <Hsp_evalue>1.83127e-162</Hsp_evalue>
      <Hsp_query-from>44</Hsp_query-from>
      <Hsp_query-to>922</Hsp_query-to>
      <Hsp_hit-from>2</Hsp_hit-from>
      <Hsp_hit-to>935</Hsp_hit-to>
      <Hsp_query-frame>0</Hsp_query-frame>
      <Hsp_hit-frame>0</Hsp_hit-frame>
      <Hsp_identity>349</Hsp_identity>
      <Hsp_positive>493</Hsp_positive>
      <Hsp_gaps>121</Hsp_gaps>
      <Hsp_align-len>967</Hsp_align-len>
      <Hsp_qseq>GELLVRTLEHFHSFGNLSSVDDLRRRAADRRRLRQPCRPIDGLALYEGFICNC-TKTCFFSTRRLDKIRNHMSVHGKKAKQHSDATPLWRACKLQNYFTAKPLLDYFEVDGAAPIMEAAPLDSSSSSSSLPTSLPTSLLTSSPSTLSSFSSSYLSLSFPTARATTVAQHARSQFFQSIKERMRHSSELSYVVQDPLRCAALRDRDPWLVTTGFALHLDGLLDAEIRSSYALPASLE-----GNVRLDGSSEE-------------ASDRDLRRILVAAEHTLRDAYRLCNDTSHRRKLTQQRAITLNQLRLVDARDLGATRGVPFRASKHSNTLNVYFHLTKQLLTYYYRVVYRPAGHFTS-----------------------NTEGHPLPHDEIQPTSEQSQAMDTIIAVLRRQDALNNVMIIDDDDDPAATAELDGQ----------LRKAIRDLLVSLICCWVGDTPFESALLSFCAMRSLNAGTPIDGSF--------------------NARGLCK----------WREPKNYLGDLSALIWTSQLMLFDSVCFACKDNRQQILARLQDTCRAYCHDMAESPLGQMLQWTSYLFAAFMDTMVKPQACWSIDGLTVQYKGTELHLDHISQLVVSEYKVASRILYEDLLLGLMADMPHIESWRLQDYLDQAEQGASSRTDARQADLLAETQLAILNKIEASPELQRTFVRQLDLRRPAFCFCPNAIALLS-RAIAGHDPHFYLVH-----RCEHSELLSVIVSDTDDRRRSVVVREKSVLLRVLDHKSLDLTGSEKDKLRFLPAEIGSLLLTFLAFVQPLRRVFLRQIKPEARLSPYLWSKLDGSVWDDGRVSACLSRACAQAAVPVFKAAWWRQVAASIIKEKLSQQQRAHFDLDDVEASEEIEDEEDLAYLAGMSNHSVSTPNHAYAGRTYLTASSLIHHAYHASDSWRTLFNIDAKLLAE</Hsp_qseq>
      <Hsp_hseq>GEQLRRTIELLSTY-DLRGAEELRQRRP---HRRRPCEIIDGLTEYGGFICMCDVERCDFVTTRLELMHDHMPRHGRTASQNREGSPLWEACRLQTYLTAKGRIDYFTVKVSS---DSGRDNNNDNTPPSGTSIAQPLLYTGPP--------------PSAAEETLFDGLRG----DLREAARDLEDKAAVVEDAGRDRA--DRQPWLVHTGFPTHLRGILNTEIWSSFKLPKKKNMLFQSGRTKVEEKTDDHGIDVAGDDGEDEGEEEDLRRILTAADALFESAYTLVSDRSPNRKMTQQRAQILSDFAWGAGK---KGKDTAFRRFKNPSSLAEYFRTMKQLLVYYYRVVYCEDGHFSRPQEVGREEDDNDDEEADEDRHAHATEAVIFPQDDIEPTGEQQEAMMEMFRALREEDHQGTRGGLGEERRRKDGNSNDGKNHYYDHHDSRLACAIRRFYIGLICHEVGSVPFRPPVISFCAM--LSRGTHKDKSYYERERRRKRETKSRRSVKNGKSDGEAKPPPGQEKFGVWAKPGNYTSNLSKLVWVAQLLIFETACFYKRHQEEDIPATLEKICRDFMHQKRETAFGYILQWRLYLRTVAQAAITSDQARWSLDGQEIDFRGITLRMEHVPQLVVSEYRRARSLLYDKLMFG-AKDVPSIEAWMLHDDLDAEDHGGSWLTDERNAEYLRGIQDALLRQVEQRADLRQAFVRDDQGRTGGKTLCRQAMAVYECEAQEFLKSMITLLHVPPAPPLRAPELLTTTYANGGGRRRSMLIWEKMLFMYVRYHKSQEQTEEERDNIRFVPSRIADLLVTFLAIVQPLRQTFLRQARPRALLSTYLWSTLDGDVWRDDLVSKYLSQACLRAEVPEFKVAWWRQAAASITKEKFTPKEQANFNMEDVTASEAIDEEELLVDLAVASNHAFKTFNQMYAGSSTLVMNTPLHRTHRASRSWRELFRIDEHLSRE</Hsp_hseq>
      <Hsp_midline>GE L RT+E   ++ +L   ++LR+R       R+PC  IDGL  Y GFIC C  + C F T RL+ + +HM  HG+ A Q+ + +PLW AC+LQ Y TAK  +DYF V  ++   ++   +++ ++    TS+   LL + P               P+A   T+    R      ++E  R   + + VV+D  R  A  DR PWLV TGF  HL G+L+ EI SS+ LP         G  +++  +++               + DLRRIL AA+     AY L +D S  RK+TQQRA  L+       +     +   FR  K+ ++L  YF   KQLL YYYRVVY   GHF+                         TE    P D+I+PT EQ +AM  +   LR +D       + ++         DG+          L  AIR   + LIC  VG  PF   ++SFCAM  L+ GT  D S+                     + G  K          W +P NY  +LS L+W +QL++F++ CF  +   + I A L+  CR + H   E+  G +LQW  YL       +   QA WS+DG  + ++G  L ++H+ QLVVSEY+ A  +LY+ L+ G   D+P IE+W L D LD  + G S  TD R A+ L   Q A+L ++E   +L++ FVR    R      C  A+A+    A         L+H          ELL+   ++   RRRS+++ EK + + V  HKS + T  E+D +RF+P+ I  LL+TFLA VQPLR+ FLRQ +P A LS YLWS LDG VW D  VS  LS+AC +A VP FK AWWRQ AASI KEK + +++A+F+++DV ASE I++EE L  LA  SNH+  T N  YAG + L  ++ +H  + AS SWR LF ID  L  E</Hsp_midline>
    </Hsp>
  </Hit_hsps>
</Hit>
<Hit>
  <Hit_num>40</Hit_num>
  <Hit_id>ref|XP_011390526.1|</Hit_id>
  <Hit_def>hypothetical protein UMAG_04094 [Ustilago maydis 521] &gt;gb|KIS68052.1| hypothetical protein UMAG_04094 [Ustilago maydis 521]</Hit_def>
  <Hit_accession>XP_011390526</Hit_accession>
  <Hit_len>431</Hit_len>
  <Hit_hsps>
    <Hsp>
      <Hsp_num>1</Hsp_num>
      <Hsp_bit-score>493.426</Hsp_bit-score>
      <Hsp_score>1269</Hsp_score>
      <Hsp_evalue>8.7226e-162</Hsp_evalue>
      <Hsp_query-from>1</Hsp_query-from>
      <Hsp_query-to>415</Hsp_query-to>
      <Hsp_hit-from>1</Hsp_hit-from>
      <Hsp_hit-to>393</Hsp_hit-to>
      <Hsp_query-frame>0</Hsp_query-frame>
      <Hsp_hit-frame>0</Hsp_hit-frame>
      <Hsp_identity>260</Hsp_identity>
      <Hsp_positive>303</Hsp_positive>
      <Hsp_gaps>26</Hsp_gaps>
      <Hsp_align-len>417</Hsp_align-len>
      <Hsp_qseq>MAIDNFVYNAEHGVIICRQCESCLVAKEGSWVSHLRNRPHSMKGELLVRTLEHFHSFGNLSSVDDLRRRAADRRRLRQPCRPIDGLALYEGFICNCTKTCFFSTRRLDKIRNHMSVHGKKAKQHSDATPLWRACKLQNYFTAKPLLDYFEVDGAAPI--MEAAPLDSSSSSSSLPTSLPTSLLTSSPSTLSSFSSSYLSLSFPTARATTVAQHARSQFFQSIKERMRHSSELSYVVQDPLRCAALRDRDPWLVTTGFALHLDGLLDAEIRSSYALPASLEGNVRLDGSSEEASDRDLRRILVAAEHTLRDAYRLCNDTSHRRKLTQQRAITLNQLRLVDARDLGATRGVPFRASKHSNTLNVYFHLTKQLLTYYYRVVYRPAGHFTSNTEGHPLPHDEIQPTSEQSQAMDTIIAVLR</Hsp_qseq>
      <Hsp_hseq>MAFDTFHHNPEHGVIVCRQCETCLMPRESSWVGHLRIRPHHMKGEHLVRTLEHFHSFGNFSSVDDLRQRAAARRRQDQPCRPVDGLALYEGFICTCTATCFFSTRRLDKIRKHICVHGRKPKEHSDATPLWRACQLQTYFTAKGIIDYFEVDDAVPIHPQQTARLDPSCTISTLAS---TSAATSTP---------------------TRTEDGRAAIFEDVKGEIEAVFEPARRAQDPLRANARADREPWLVNTGFGAHLDGLLDAEIRSSYALPSSVDAELVLDDAPEDASNSDLQRILVAAEHTLRDAYRLCSDTSARYKLTQQRAIALSQFRLGDASEEPNSRGSYFRRFKNERTLVNYFRLTKQLLTYYYRVVYRRDGHFTSNTEGHSLPQDVIKPSAEQLEAMNAIIEVLR</Hsp_hseq>
      <Hsp_midline>MA D F +N EHGVI+CRQCE+CL+ +E SWV HLR RPH MKGE LVRTLEHFHSFGN SSVDDLR+RAA RRR  QPCRP+DGLALYEGFIC CT TCFFSTRRLDKIR H+ VHG+K K+HSDATPLWRAC+LQ YFTAK ++DYFEVD A PI   + A LD S + S+L +   TS  TS+P                     T  +  R+  F+ +K  +    E +   QDPLR  A  DR+PWLV TGF  HLDGLLDAEIRSSYALP+S++  + LD + E+AS+ DL+RILVAAEHTLRDAYRLC+DTS R KLTQQRAI L+Q RL DA +   +RG  FR  K+  TL  YF LTKQLLTYYYRVVYR  GHFTSNTEGH LP D I+P++EQ +AM+ II VLR</Hsp_midline>
    </Hsp>
  </Hit_hsps>
</Hit>
<Hit>
  <Hit_num>41</Hit_num>
  <Hit_id>gb|EXK26267.1|</Hit_id>
  <Hit_def>hypothetical protein FOMG_17169 [Fusarium oxysporum f. sp. melonis 26406]</Hit_def>
  <Hit_accession>EXK26267</Hit_accession>
  <Hit_len>728</Hit_len>
  <Hit_hsps>
    <Hsp>
      <Hsp_num>1</Hsp_num>
      <Hsp_bit-score>504.212</Hsp_bit-score>
      <Hsp_score>1297</Hsp_score>
      <Hsp_evalue>1.09397e-161</Hsp_evalue>
      <Hsp_query-from>1</Hsp_query-from>
      <Hsp_query-to>675</Hsp_query-to>
      <Hsp_hit-from>1</Hsp_hit-from>
      <Hsp_hit-to>679</Hsp_hit-to>
      <Hsp_query-frame>0</Hsp_query-frame>
      <Hsp_hit-frame>0</Hsp_hit-frame>
      <Hsp_identity>293</Hsp_identity>
      <Hsp_positive>405</Hsp_positive>
      <Hsp_gaps>76</Hsp_gaps>
      <Hsp_align-len>715</Hsp_align-len>
      <Hsp_qseq>MAIDNFVYNAEHGVIICRQCESCLVAKEGSWVSHLRNRPHSMKGELLVRTLEHFHSFGNLSSVDDLRRRAADRRRLRQPCRPIDGLALYEGFICNCTK--TCFFSTRRLDKIRNHMSVHGKKAKQHSDATPLWRACKLQNYFTAKPLLDYFEVDGAAPIMEAAPLDSSSSSSSLPTSLPTSLLTSSPSTLSSFSSSYLSLSFPTARATTVAQHARSQFFQSIKERM----RHSSELSYVVQDPLRCAALRDRDPWLVTTGFALHLDGLLDAEIRSSYALPASLE--------------------GNVRLDGSSEEASDRDLRRILVAAEHTLRDAYRLCNDTSHRRKLTQQRAITLNQLRLVDARDLGATRGVPFRASKHSNTLNVYFHLTKQLLTYYYRVVYRPAGHFTSNTEGHPLPHDEIQPTSEQSQAMDTIIAVLRRQDAL--------------NNVMIIDDDDDPAATAELDGQLRKAIRDLLVSLICCWVGDTPFESALLSFCAMRSLNAGTPIDGSFNARGLCKWREPKNYLGDLSALIWTSQLMLFDSVCFACKDNRQQILARLQDTCRAYCHDMAESPLGQMLQWTSYLFAAFMDTMVKPQACWSIDGLTVQYKGTELHLDHISQLVVSEYKVASRILYEDLLLGLMADMPHIESWRLQDYLDQAEQGASSRTDARQADLLAETQLAILNKIEASPELQRTFVR</Hsp_qseq>
      <Hsp_hseq>MGLDSFTYDPDHRVIVCRPCGTCLVPRPTSWKSHLRAQPHRMRGEELRLTIEQLSSY-SLRPVDELRQWRVDRKR---PCRPIEGLTVYEGYIC-CTDDAECDYCTRRIEKMHDHMPAHGKRASQYTDDRPLWRSCRLQTYFTAKGLIDYFVID-------------DPSISPRTGAAGAAGAVSGPPTLGS--------SLPISPSS----QEEGKLFEDLKADVIRASRDVEEKASVVEGIDESRA--DRVPWLIHTGFPTHLRGLRDTKIISSYALPRSIDPLDDGICSEDDEDDDDHNDDDENKGDGTGRTATD--LRRILAAAEGMLRDAYRLCSDKSPERKMTQQRAKRLSNFRGEDSK-LSSIKADKFRSFKNESSLTSYFRIQKQLLAYYYRTVFRADGHFTRERDDQIVPRDTIEATSMQQQAMKNIISILRRQDKMARGKDGKNSDDDDDDDHDHADNCNEGNGVVDGDCELKHAIRKFCISLICQTVGSRPFRSAILSFCAMKSRKKSWTRQSDKEQRRLCTWHKPGNFNSNLSALTWTAQLILFDFICFQKQDDEDRIPDLLDQMCKKYFQQMTETPYGHILQWRLYLFVASSTELATHQARWSLDGETVDYMGKQLRMEQVSQLALSEFRQAHSLLYDELLFG-MEDVAPIEAWRLNDDLDLEDYGASWMTDSRNREILAGTHDALLRQIEGRASLRRVFIR</Hsp_hseq>
      <Hsp_midline>M +D+F Y+ +H VI+CR C +CLV +  SW SHLR +PH M+GE L  T+E   S+ +L  VD+LR+   DR+R   PCRPI+GL +YEG+IC CT    C + TRR++K+ +HM  HGK+A Q++D  PLWR+C+LQ YFTAK L+DYF +D               S S    +   +   S P TL S        S P + ++        + F+ +K  +    R   E + VV+      A  DR PWL+ TGF  HL GL D +I SSYALP S++                       + DG+   A+D  LRRIL AAE  LRDAYRLC+D S  RK+TQQRA  L+  R  D++ L + +   FR+ K+ ++L  YF + KQLL YYYR V+R  GHFT   +   +P D I+ TS Q QAM  II++LRRQD +              ++    D+ ++     + D +L+ AIR   +SLIC  VG  PF SA+LSFCAM+S             R LC W +P N+  +LSAL WT+QL+LFD +CF  +D+  +I   L   C+ Y   M E+P G +LQW  YLF A    +   QA WS+DG TV Y G +L ++ +SQL +SE++ A  +LY++LL G M D+  IE+WRL D LD  + GAS  TD+R  ++LA T  A+L +IE    L+R F+R</Hsp_midline>
    </Hsp>
  </Hit_hsps>
</Hit>
<Hit>
  <Hit_num>42</Hit_num>
  <Hit_id>gb|EXU94650.1|</Hit_id>
  <Hit_def>DEAD/DEAH box helicase [Metarhizium robertsii]</Hit_def>
  <Hit_accession>EXU94650</Hit_accession>
  <Hit_len>2657</Hit_len>
  <Hit_hsps>
    <Hsp>
      <Hsp_num>1</Hsp_num>
      <Hsp_bit-score>535.028</Hsp_bit-score>
      <Hsp_score>1377</Hsp_score>
      <Hsp_evalue>5.44133e-160</Hsp_evalue>
      <Hsp_query-from>40</Hsp_query-from>
      <Hsp_query-to>922</Hsp_query-to>
      <Hsp_hit-from>1036</Hsp_hit-from>
      <Hsp_hit-to>1973</Hsp_hit-to>
      <Hsp_query-frame>0</Hsp_query-frame>
      <Hsp_hit-frame>0</Hsp_hit-frame>
      <Hsp_identity>352</Hsp_identity>
      <Hsp_positive>497</Hsp_positive>
      <Hsp_gaps>121</Hsp_gaps>
      <Hsp_align-len>971</Hsp_align-len>
      <Hsp_qseq>HSMKGELLVRTLEHFHSFGNLSSVDDLRRRAADRRRLRQPCRPIDGLALYEGFICNC-TKTCFFSTRRLDKIRNHMSVHGKKAKQHSDATPLWRACKLQNYFTAKPLLDYFEVDGAAPIMEAAPLDSSSSSSSLPTSLPTSLLTSSPSTLSSFSSSYLSLSFPTARATTVAQHARSQFFQSIKERMRHSSELSYVVQDPLRCAALRDRDPWLVTTGFALHLDGLLDAEIRSSYALPASLE-----GNVRLDGSSEE-------------ASDRDLRRILVAAEHTLRDAYRLCNDTSHRRKLTQQRAITLNQLRLVDARDLGATRGVPFRASKHSNTLNVYFHLTKQLLTYYYRVVYRPAGHFTSNTE----------------GHP-------LPHDEIQPTSEQSQAMDTIIAVLRRQDALNNVMIIDDDDDPAATAELDGQ----------LRKAIRDLLVSLICCWVGDTPFESALLSFCAMRSLNAGTPIDGSF--------------------NARGLCK----------WREPKNYLGDLSALIWTSQLMLFDSVCFACKDNRQQILARLQDTCRAYCHDMAESPLGQMLQWTSYLFAAFMDTMVKPQACWSIDGLTVQYKGTELHLDHISQLVVSEYKVASRILYEDLLLGLMADMPHIESWRLQDYLDQAEQGASSRTDARQADLLAETQLAILNKIEASPELQRTFVRQLDLRRPAFCFCPNAIALLS-RAIAGHDPHFYLVH-----RCEHSELLSVIVSDTDDRRRSVVVREKSVLLRVLDHKSLDLTGSEKDKLRFLPAEIGSLLLTFLAFVQPLRRVFLRQIKPEARLSPYLWSKLDGSVWDDGRVSACLSRACAQAAVPVFKAAWWRQVAASIIKEKLSQQQRAHFDLDDVEASEEIEDEEDLAYLAGMSNHSVSTPNHAYAGRTYLTASSLIHHAYHASDSWRTLFNIDAKLLAE</Hsp_qseq>
      <Hsp_hseq>YNMMGEQLRGTIELLSTY-DLRGAEELRQQRP---HRRRPCEIIDGLTEYGGFICMCDVERCDFVTTRLELMHDHMPRHGRTASQNREGSPLWEACRLQTYLTAKGRIDYFTVKGSS---DSGRDSNNDNTPPLGRGIAQPPLYTGPP--------------PSAAEETLFDGLRG----DLREAARDLEDKAAVVEDAGRDRA--DRQPWLVHTGFPTHLRGLLNTEIWSSFKLPKKKNMLFQSGRTKVEEKTDDHGIDVAGDDGEDEGEEEDLRRILTAADALFESAYTLVSDRSPNRKMTQQRAQILSDFAWGAGK---KGKDTAFRRFKNPSSLAEYFRTMKQLLVYYYRVVYCEDGHFSRPQEVGREEDDNDDEEADEDGHAHATEAVIFPQDVIEPTGEQQEAMTEMFRALREEDHQGTRGGLGEERRRKDGNSNDGKNHYYDHHDSRLACAIRRFYIGLICHEVGSVPFRSPVISFCAM--LSRGTHKDKSYYERERRRKRETKSRRSVKNGKSDGEAKPPPGQEQFGVWAKPGNYTSNLSKLVWVAQLLIFETACFYKRHQEEDIPATLEKICRDFMHQKRETAFGYILQWRLYLRTVAQAAITSDQARWSLDGQEIDFRGIKLRMEHVPQLVVSEYRRARSLLYDKLMFG-AKDVPSIEAWMLHDDLDAEDHGGSWLTDERNAEYLRGTQDALLRQVEQRADLRQAFVRDDQGRTGGKTLCSQAMAVYECEAQEFLKSMITLLHVPPAPPLRAPELLTTTYANGGGRRRSMLIWEKMLFMYVRYHKSQEQTEEERDNIRFVPSRIADLLVTFLAIVQPLRQTFLRQARPRALLSTYLWSTLDGDVWRDDLVSKYLSQACLRAEVPEFKVAWWRQAAASITKEKFTPKEQANFNMEDVTASEVIDEEELLVDLAVASNHAFKTFNQMYAGSSTLVMNTPLHRAHRASRSWRELFRIDEHLSRE</Hsp_hseq>
      <Hsp_midline>++M GE L  T+E   ++ +L   ++LR++       R+PC  IDGL  Y GFIC C  + C F T RL+ + +HM  HG+ A Q+ + +PLW AC+LQ Y TAK  +DYF V G++   ++    ++ ++  L   +    L + P               P+A   T+    R      ++E  R   + + VV+D  R  A  DR PWLV TGF  HL GLL+ EI SS+ LP         G  +++  +++               + DLRRIL AA+     AY L +D S  RK+TQQRA  L+       +     +   FR  K+ ++L  YF   KQLL YYYRVVY   GHF+   E                GH         P D I+PT EQ +AM  +   LR +D       + ++         DG+          L  AIR   + LIC  VG  PF S ++SFCAM  L+ GT  D S+                     + G  K          W +P NY  +LS L+W +QL++F++ CF  +   + I A L+  CR + H   E+  G +LQW  YL       +   QA WS+DG  + ++G +L ++H+ QLVVSEY+ A  +LY+ L+ G   D+P IE+W L D LD  + G S  TD R A+ L  TQ A+L ++E   +L++ FVR    R      C  A+A+    A         L+H          ELL+   ++   RRRS+++ EK + + V  HKS + T  E+D +RF+P+ I  LL+TFLA VQPLR+ FLRQ +P A LS YLWS LDG VW D  VS  LS+AC +A VP FK AWWRQ AASI KEK + +++A+F+++DV ASE I++EE L  LA  SNH+  T N  YAG + L  ++ +H A+ AS SWR LF ID  L  E</Hsp_midline>
    </Hsp>
  </Hit_hsps>
</Hit>
<Hit>
  <Hit_num>43</Hit_num>
  <Hit_id>gb|EXA29915.1|</Hit_id>
  <Hit_def>hypothetical protein FOVG_18640 [Fusarium oxysporum f. sp. pisi HDV247]</Hit_def>
  <Hit_accession>EXA29915</Hit_accession>
  <Hit_len>589</Hit_len>
  <Hit_hsps>
    <Hsp>
      <Hsp_num>1</Hsp_num>
      <Hsp_bit-score>476.863</Hsp_bit-score>
      <Hsp_score>1226</Hsp_score>
      <Hsp_evalue>4.59776e-153</Hsp_evalue>
      <Hsp_query-from>1</Hsp_query-from>
      <Hsp_query-to>609</Hsp_query-to>
      <Hsp_hit-from>1</Hsp_hit-from>
      <Hsp_hit-to>588</Hsp_hit-to>
      <Hsp_query-frame>0</Hsp_query-frame>
      <Hsp_hit-frame>0</Hsp_hit-frame>
      <Hsp_identity>277</Hsp_identity>
      <Hsp_positive>374</Hsp_positive>
      <Hsp_gaps>65</Hsp_gaps>
      <Hsp_align-len>631</Hsp_align-len>
      <Hsp_qseq>MAIDNFVYNAEHGVIICRQCESCLVAKEGSWVSHLRNRPHSMKGELLVRTLEHFHSFGNLSSVDDLRRRAADRRRLRQPCRPIDGLALYEGFICNCTKT-CFFSTRRLDKIRNHMSVHGKKAKQHSDATPLWRACKLQNYFTAKPLLDYFEVDGAAPIMEAAPLDSSSSSSSLPTSLPTSLLTSSPSTLSSFSSSYLSLSFPTARATTVAQHARSQFFQSIKERMRHSS----ELSYVVQDPLRCAALRDRDPWLVTTGFALHLDGLLDAEIRSSYALPASLEGNVRLDGSSEEA------------SDRDLRRILVAAEHTLRDAYRLCNDTSHRRKLTQQRAITLNQLRLVDARDLGATRGVPFRASKHSNTLNVYFHLTKQLLTYYYRVVYRPAGHFTSNTEGHPLPHDEIQPTSEQSQAMDTIIAVLRRQD-ALNNVMIIDDDDDPAATA--ELDGQLRKAIRDLLVSLICCWVGDTPFESALLSFCAMRSLNAGTP--IDGSFNARGLCKWREPKNYLGDLSALIWTSQLMLFDSVCFACKDNRQQILARLQDTCRAYCHDMAESPLGQMLQWTSYLFAAFMDTMVKPQACWSIDGLTVQYKGTELHLDHISQLVVSEYKVASRIL</Hsp_qseq>
      <Hsp_hseq>MGLDSFHYNADHQVIVCRLCGTCLVPKQTSWRSHLRAEPHRMKGDELRLTVERFLSY-ELRTVEALRQWRADRKR---PCRPIEGLTMYEGYICTCTEVQCDYCTRRARKMHDHTPVHGRKASEHTNAMPLWRACKLQTYFTAKGLIDYF-------LVEEDP------------SLPTTGGALAGSGLAAMAST---------------SQEEGKLFEDLKADIIQASRDLDKEAEIVQDVE--ASRADRVPWLVHTGFPTHLQGLRDTEIMSSYALPRSVDDDDDDGGDGDDDDGEGEEEGGAGDTDIDLRRILAAAESTLRDAYKLCSDKSPDRKMTQQRAKRLSNFRSDDS-NMSSVKASNFRSFKNESSLTSYFRITKQLLAYYYRVVYRDDGHFAREGENHVVPRDIIETTPLQRQAMEDVISALRRRDKAVKGASSCDKKEGIANRDYDKRDAELKHTIRKFYISLICQTVGSRPFRSAILSFCAMLSRKKALTRRVDDEQHKR--CTWREPGNFNSNLSALTWTAQLILFDFVCFQKQDDEDGIPDLLDQMCKKYFQQMAETPFGHVLQWRLYLFAASRTSLTKHQARWSLDGETVDYMGTKLHMEQVTQLVESEFRQAHSLL</Hsp_hseq>
      <Hsp_midline>M +D+F YNA+H VI+CR C +CLV K+ SW SHLR  PH MKG+ L  T+E F S+  L +V+ LR+  ADR+R   PCRPI+GL +YEG+IC CT+  C + TRR  K+ +H  VHG+KA +H++A PLWRACKLQ YFTAK L+DYF       ++E  P            SLPT+    + S L++ +S+                    + F+ +K  +  +S    + + +VQD    A+  DR PWLV TGF  HL GL D EI SSYALP S++ +    G  ++             +D DLRRIL AAE TLRDAY+LC+D S  RK+TQQRA  L+  R  D+ ++ + +   FR+ K+ ++L  YF +TKQLL YYYRVVYR  GHF    E H +P D I+ T  Q QAM+ +I+ LRR+D A+      D  +  A     + D +L+  IR   +SLIC  VG  PF SA+LSFCAM S        +D   + R  C WREP N+  +LSAL WT+QL+LFD VCF  +D+   I   L   C+ Y   MAE+P G +LQW  YLFAA   ++ K QA WS+DG TV Y GT+LH++ ++QLV SE++ A  +L</Hsp_midline>
    </Hsp>
  </Hit_hsps>
</Hit>
<Hit>
  <Hit_num>44</Hit_num>
  <Hit_id>gb|RYP27380.1|</Hit_id>
  <Hit_def>hypothetical protein DL767_007699 [Monosporascus sp. MG133]</Hit_def>
  <Hit_accession>RYP27380</Hit_accession>
  <Hit_len>930</Hit_len>
  <Hit_hsps>
    <Hsp>
      <Hsp_num>1</Hsp_num>
      <Hsp_bit-score>487.649</Hsp_bit-score>
      <Hsp_score>1254</Hsp_score>
      <Hsp_evalue>8.08046e-153</Hsp_evalue>
      <Hsp_query-from>246</Hsp_query-from>
      <Hsp_query-to>915</Hsp_query-to>
      <Hsp_hit-from>162</Hsp_hit-from>
      <Hsp_hit-to>799</Hsp_hit-to>
      <Hsp_query-frame>0</Hsp_query-frame>
      <Hsp_hit-frame>0</Hsp_hit-frame>
      <Hsp_identity>312</Hsp_identity>
      <Hsp_positive>402</Hsp_positive>
      <Hsp_gaps>74</Hsp_gaps>
      <Hsp_align-len>691</Hsp_align-len>
      <Hsp_qseq>RDPWLVTTGFALHLDGLLDAEIRSSYALPASLEGNVRLDGSSEEASDRDLRRILVAAEHTLRDAYRLCNDTSHRRKLTQQRAITLNQLRLVDARDLGATRGVPFRASKHSNTLNVYFHLTKQLLTYYYRVVYRPAGHFTSNTEGHPLPHDEIQPTSEQSQAMDTIIAVLRRQDALNNVMIIDDDDDPAATAELDGQLRKAIRDLLVSLICCWVGDTPFESALLSFCAM---RSLNAGTPIDGSFNARGLCK------WREPKNYLGDLSALIWTSQLMLFDSVCFACKDNRQQILARLQDTCRAYCHDMAESPLGQMLQWTSYLFAAFMDTMVKPQACWSIDGLTVQYKGTELHLDHISQLVVSEYKVASRILYEDLLLGLMADMPHIESWRLQDYLDQAEQGASSRTDARQADLLAETQLAILNKIEASPELQRTFVRQLDLRRPAFCFCPNAIALLSRAIAGHDPHFYLVHRCE--------HSELLSVIVSDTDDRRRSVVVREKSVLLRVLDHKSLDLTGSEKDKLRFLPAEIGSLLLTFLAFVQPLRRVFLRQIKPEARLSPYLWSKLDGSVWDDGRVSACLSRACAQAAVPVFKAAWWRQVAASIIKEKLSQQQRAHFDLDDVEASEEIEDE----EDLAYLAGMSNHSVSTPNHAYAGRTYLTASSLIHHAYHASDSWRTLFNI</Hsp_qseq>
      <Hsp_hseq>RVPWLGVLGFQEHLRGLRDDEIKASYALPP--KRVLDGDTDDDDEADPGLVRILVAAKAMLRDAYELCNDTSPGRRMTQQRANILNEFY---ARASGKSAG--FRYFKNGSTLRAYFAKTKQLLVYFFTV-----------------------PTDMQLRATDNIMAALCQGDG--------------EEAEL--ALRRAIRRLYLALICHRVGGEPFRSPVLSFCAMLSRRAYGHKKGKDGGIVARDKARLPVQGTWEEPGNYNSNLSALTWTAQLILFDYACFHEQDD-DRVPDLLQKLCQEFFQQLAETPFGYMLQWRLYLFAASKDSITKRQALWPLDGQTIEFQGVELRMDQVSQLVSAEHSRARSILYDELLLG-AADLAPMESWKLRDDLNMDDFDGSWLTGARNAAFLDGAEHALLRRIRGGAELPRAFLRDGD--RGGKVVCLKAIDIYEAHV--QDFLGLLIPLCQVPAGPPLRAHDLLSVTVRNTA-RQRHIFLWEKFVMLYVQYHKGQEQSGAYKDNIGFLPKAVGDLLLTFLAYVQPLRRVFLRRKAPGALLSPYLWSELDGSLWKDERVSACLRKACARAQVPQFQTAWWRQVAASITKEKFAPRERANLGPDDAAGGGEIEDELDLVHDLVHLAKMSNHSFYTFNHAYAGTTTLTLSMLLHRSHRASESWRTLFNI</Hsp_hseq>
      <Hsp_midline>R PWL   GF  HL GL D EI++SYALP   +  +  D   ++ +D  L RILVAA+  LRDAY LCNDTS  R++TQQRA  LN+     AR  G + G  FR  K+ +TL  YF  TKQLL Y++ V                       PT  Q +A D I+A L + D                 AEL   LR+AIR L ++LIC  VG  PF S +LSFCAM   R+       DG   AR   +      W EP NY  +LSAL WT+QL+LFD  CF  +D+  ++   LQ  C+ +   +AE+P G MLQW  YLFAA  D++ K QA W +DG T++++G EL +D +SQLV +E+  A  ILY++LLLG  AD+  +ESW+L+D L+  +   S  T AR A  L   + A+L +I    EL R F+R  D  R     C  AI +    +   D    L+  C+          +LLSV V +T  R+R + + EK V+L V  HK  + +G+ KD + FLP  +G LLLTFLA+VQPLRRVFLR+  P A LSPYLWS+LDGS+W D RVSACL +ACA+A VP F+ AWWRQVAASI KEK + ++RA+   DD     EIEDE     DL +LA MSNHS  T NHAYAG T LT S L+H ++ AS+SWRTLFNI</Hsp_midline>
    </Hsp>
    <Hsp>
      <Hsp_num>2</Hsp_num>
      <Hsp_bit-score>90.1225</Hsp_bit-score>
      <Hsp_score>222</Hsp_score>
      <Hsp_evalue>2.0309e-14</Hsp_evalue>
      <Hsp_query-from>6</Hsp_query-from>
      <Hsp_query-to>121</Hsp_query-to>
      <Hsp_hit-from>12</Hsp_hit-from>
      <Hsp_hit-to>124</Hsp_hit-to>
      <Hsp_query-frame>0</Hsp_query-frame>
      <Hsp_hit-frame>0</Hsp_hit-frame>
      <Hsp_identity>48</Hsp_identity>
      <Hsp_positive>69</Hsp_positive>
      <Hsp_gaps>7</Hsp_gaps>
      <Hsp_align-len>118</Hsp_align-len>
      <Hsp_qseq>FVYNAEHGVIICRQCESCLVAKEGSWVSHLRNRPHSMKGELLVRTLEHFHSFGNLSSVDDLRRRAADRRRLRQPCRPIDGLALYEGFICNCTKTCFFSTRRLDKI--RNHMSVHGKKA</Hsp_qseq>
      <Hsp_hseq>FPYDPDHGVIVCRTCATCLVPRDCSWDSHLRADPHRMRGGVLQAAIQKFRGY-ELRAEEQLRRKKPDKGK---PCKPIASLRAYAGYHCT-QDGCGFCTRRLRTMMYKHWPSSHQKKA</Hsp_hseq>
      <Hsp_midline>F Y+ +HGVI+CR C +CLV ++ SW SHLR  PH M+G +L   ++ F  +  L + + LRR+  D+ +   PC+PI  L  Y G+ C     C F TRRL  +  ++  S H KKA</Hsp_midline>
    </Hsp>
  </Hit_hsps>
</Hit>
<Hit>
  <Hit_num>45</Hit_num>
  <Hit_id>ref|XP_024319843.1|</Hit_id>
  <Hit_def>hypothetical protein VC83_09199 [Pseudogymnoascus destructans] &gt;gb|OAF54539.1| hypothetical protein VC83_09199 [Pseudogymnoascus destructans]</Hit_def>
  <Hit_accession>XP_024319843</Hit_accession>
  <Hit_len>1102</Hit_len>
  <Hit_hsps>
    <Hsp>
      <Hsp_num>1</Hsp_num>
      <Hsp_bit-score>485.337</Hsp_bit-score>
      <Hsp_score>1248</Hsp_score>
      <Hsp_evalue>4.66314e-150</Hsp_evalue>
      <Hsp_query-from>3</Hsp_query-from>
      <Hsp_query-to>923</Hsp_query-to>
      <Hsp_hit-from>1</Hsp_hit-from>
      <Hsp_hit-to>858</Hsp_hit-to>
      <Hsp_query-frame>0</Hsp_query-frame>
      <Hsp_hit-frame>0</Hsp_hit-frame>
      <Hsp_identity>339</Hsp_identity>
      <Hsp_positive>471</Hsp_positive>
      <Hsp_gaps>139</Hsp_gaps>
      <Hsp_align-len>959</Hsp_align-len>
      <Hsp_qseq>IDNFVYNAEHGVIICRQCESCLVAKEGSWVSHLRNRPHSMKGELLVRTLEHFHSFGNLSSVDDL----RRRAADRRRLRQPCRPIDGLALYEGFICNCTKTCFFSTRRLDKIRNHMSVHG--KKAKQHSDATPLWRACKLQNYFTAKPLLDYFEVDGAAPIMEAAPLDSSSSSSSLPTSLPTSLLTSSPSTLSSFSSSYLSLSFPTARATTVAQHARSQFFQSIKERMRHSSELSYVVQDPLRCAALRDRDPWLVTTGFALHLDGLLDAEIRSSYALPA-----SLEGNVRLDGSSEEASDRDLRRILVAAEHTLRDAYRLCNDTSHRRKLTQQRAITLNQLRLVDARDLGATRGVPFRASKHSNTLNVYFHLTKQLLTYYYRVVYRPAG------------HFTSNTEGHPLPHDEIQPTSEQSQAMDTIIAVLRRQDALNNVMIIDDDDDPAATAELDGQLRKAIRDLLVSLICCWVGDTPFESALLSFCAM--RSLNAGTPIDGSFNARGLCKWREPKNYLGDLSALIWTSQLMLFDSVCFACKDNRQQILARLQDTCRAYCHDMAESPLGQMLQWTSYLFAAFMDTMVKPQACWSIDGLTVQYKGTELHLDHISQLVVSEYKVASRILYEDLLLGLMADMPHIESWRLQDYLDQAEQGASSRTDARQADLLAETQLAILNKIEASPELQRTFVRQLDLRRPAFCFCPNAIALLSRAIAGHDP-------------HFYLVHRCEHSELLSVIVSDTDDRRRSVVVREKSVLLRVLDHKSLDLTGSEKDKLRFLPAEIGSLLLTFLAFVQPLRRVFLRQIKPEARLSPYLWSKLDGSVWDDGRVSACLSRACAQAAVPVFKAAWWRQVAASIIKEKLSQQQRAHFDLDDVEASEEIEDEEDLAYLAGMSNHSVSTPNHAYAGRTYLTASSLIHHAYHASDSWRTLFNIDAKLLAER</Hsp_qseq>
      <Hsp_hseq>MSEFTYDANHLVVVCRACSSCVSPTTRWGQRHLREFPHNLRGAVHKATTELLDGYGRRRSLDELKEEVRRLNLQRIDSGQLAQPVQGLTRHDGFYC-LRPQCIYCTRNLANMKEHLRVEHRLKAAQQKTMHGQLWKECELQTYFKGGNRINYFAV---------APLSNTQDITQLP------------------------------QATTTQQDQERQ----LKEDMLFE-KISKDVEE-----ATKDQEEAAKRTGFPSHLTGLKDEEIYSSYQLPKVQPLRKAGNDGRSDGRKYDPESY-LTHIVRAAESLLRDVYRLCSDNSKERKMTQQRANILNSFY---AGASGQSDG--FRSFKNPSTLTKYFATFKQLLVYYYNVPYNMGDKDDDDGERSVRHHFTSTQPDQVLPHER--------RAMDKIMAILEDR-AMFHI-------PPEENHELKGWIRK----LYMALICQMVGSMPFRSAVLSFCAMISRRKSGGSGL-----------WEEAGNYNSHLSALTWTAQLIIFDYACHQNQDDEDRIPAFLTDVCSKTFQQLAETPFGHILQWRLYLFKVSKAAIAMHQARWSVDGQNMTFRGVELRMSHIEQLVASEFRQAHSLLYDKLMFKSNELVP-MQSWRLRDDLDTEDAGVSWLTNKGNTELVQSADIALLGMIQGSAELRRMFIIEAK--------DGDGMMLSVKAIAVYEGYVQQFLKQLLVLCHITAGQPLREPELLSITWCNT-ARMRHVYIWEKLVLIYTQYHKGQQQSGLYKDNVRFLPRAIGDMLLDYIAYVIPLQQIFLRQQQPKALISPYLWAK-TGGVWSDGAVTACLRRACARADIPSLHTANWCQMSMSICKEKFGGGDRASFDLEGDAGDDE---ESELMAMAEQSNHSYRTFNQAYAGSSTLTMNVLLHRAYKASSSWHSFFRFDRILDGKR</Hsp_hseq>
      <Hsp_midline>+  F Y+A H V++CR C SC+         HLR  PH+++G +   T E    +G   S+D+L    RR    R    Q  +P+ GL  ++GF C     C + TR L  ++ H+ V    K A+Q +    LW+ C+LQ YF     ++YF V         APL ++   + LP                              +ATT  Q    Q    +KE M    ++S  V++     A +D++     TGF  HL GL D EI SSY LP          + R DG   +     L  I+ AAE  LRD YRLC+D S  RK+TQQRA  LN      A   G + G  FR+ K+ +TL  YF   KQLL YYY V Y                HFTS      LPH+         +AMD I+A+L  + A+ ++        P    EL G +RK    L ++LIC  VG  PF SA+LSFCAM  R  + G+ +           W E  NY   LSAL WT+QL++FD  C   +D+  +I A L D C      +AE+P G +LQW  YLF      +   QA WS+DG  + ++G EL + HI QLV SE++ A  +LY+ L+      +P ++SWRL+D LD  + G S  T+    +L+    +A+L  I+ S EL+R F+ +            + + L  +AIA ++              H          ELLS+   +T  R R V + EK VL+    HK    +G  KD +RFLP  IG +LL ++A+V PL+++FLRQ +P+A +SPYLW+K  G VW DG V+ACL RACA+A +P    A W Q++ SI KEK     RA FDL+     +E   E +L  +A  SNHS  T N AYAG + LT + L+H AY AS SW + F  D  L  +R</Hsp_midline>
    </Hsp>
  </Hit_hsps>
</Hit>
<Hit>
  <Hit_num>46</Hit_num>
  <Hit_id>gb|OBT81420.1|</Hit_id>
  <Hit_def>hypothetical protein VE02_10184, partial [Pseudogymnoascus sp. 03VT05]</Hit_def>
  <Hit_accession>OBT81420</Hit_accession>
  <Hit_len>1239</Hit_len>
  <Hit_hsps>
    <Hsp>
      <Hsp_num>1</Hsp_num>
      <Hsp_bit-score>488.419</Hsp_bit-score>
      <Hsp_score>1256</Hsp_score>
      <Hsp_evalue>8.53098e-150</Hsp_evalue>
      <Hsp_query-from>217</Hsp_query-from>
      <Hsp_query-to>923</Hsp_query-to>
      <Hsp_hit-from>73</Hsp_hit-from>
      <Hsp_hit-to>742</Hsp_hit-to>
      <Hsp_query-frame>0</Hsp_query-frame>
      <Hsp_hit-frame>0</Hsp_hit-frame>
      <Hsp_identity>306</Hsp_identity>
      <Hsp_positive>413</Hsp_positive>
      <Hsp_gaps>57</Hsp_gaps>
      <Hsp_align-len>717</Hsp_align-len>
      <Hsp_qseq>FQSIKERMRHSSELSYVVQDPLRCAALRDRDPWLVTTGFALHLDGLLDAEIRSSYALPASLEGNVRLDGSSEEASDRDLRRILVAAEHTLRDAYRLCNDTSHRRKLTQQRAITLNQLRLVDARDLGATRGVPFRASKHSNTLNVYFHLTKQLLTYYYRVVYRPAGHFTSNTEGHPLPHDEIQPTSEQSQAMDTIIAVLRRQDALNNVMIIDDDDDPAATAELDGQLRKAIRDLLVSLICCWVGDTPFESALLSFCAMRSLNAGTPIDGSFNARGLCKWREPKNYLGDLSALIWTSQLMLFDSVCFACKDNRQQILARLQDTCRAYCHDMAESPLGQMLQWTSYLFAAFMDTMVKPQACWSIDGLTVQYKGTELHLDHISQLVVSEYKVASRILYEDLLLGLMADMPHIESWRLQDYLDQAEQGASSRTDARQADLLAETQLAILNKIEASPELQRTFVRQLDLRRPAFCFCPNAIALLSRAIAGHDPHFY-LVHRCEH---------SELLSVIVSDTDDRRRSVVVREKSVLLRVLDHKSLDLTGSEKDKLRFLPAEIGSLLLTFLAFVQPLRRVFLRQIKPEARLSPYLWSKLDGSVWDDGRVSACLSRACAQAAVPVFKAAWWRQVAASIIKEKLSQQQRAHFDLDDVEASEEIEDEEDLAYLAGMSNHSVSTPNHAYAGRTYLTASSLIHHAYHASDSWRTLFNIDAKLLAER</Hsp_qseq>
      <Hsp_hseq>YQDVKGDIEEQASIVYDFGD-----SRSERVPWLERVEFPSHTATLKDEEIWCSYKLLPKKE----VDGDAESAADPNLVRILVAAEAMLRDAYKLCSDTSPDWKMTQQRANILNEFY---AGASGKADG--FRHFKNPSTLVTYFTTMKQLLVYYYRVVHCEGGHFTRAKPDQVLPRDVIRPTKPQTQAMDEIMAALAVKD-----------EEEAGLA-----LKHAIRRLYLALICHTVGSVPFKSPVLSFCAMLSRK----VRG--KGRGL--WEEPGNFNSHLSALTWVAQLVIFDYACFHEQDDEDQIPVFLARMCKKFFQQLAETPFGHILQWRLYLFKVGKAAIAKHQARWSLDGQTVEYRGIELQMAQVSQLVLSEYQKAHSLLWDELLF-RAKDLIPMESWRLKDDLDLEDFGGSWLSHPSNSEFLDGAELALFRQIQGSPKLRAMFL--TTAADGSVALCPKAMKIYE----AHAQDFLKLVLVLAHITPGPPLRASELLSVMWRNTA-RQRHMLMWEKLVMIYVQYHKGQQQSGVYKDNIRFLPKAIGDLLLMYIAYVIPLRQMFLRQQTPGALISPYLWSKSDGTVWADDTLAACLAKACTRVQVPRFKTARWRQFAASITKEKFAAKERANFDMED-NMGDDIEDELDLVALAELSNHSYHTFNHAYAGTTTLTMNTLLHRSYRASESWRTLFRTDHILQGKR</Hsp_hseq>
      <Hsp_midline>+Q +K  +   + + Y   D     +  +R PWL    F  H   L D EI  SY L    E    +DG +E A+D +L RILVAAE  LRDAY+LC+DTS   K+TQQRA  LN+     A   G   G  FR  K+ +TL  YF   KQLL YYYRVV+   GHFT       LP D I+PT  Q+QAMD I+A L  +D           ++ A  A     L+ AIR L ++LIC  VG  PF+S +LSFCAM S      + G    RGL  W EP N+   LSAL W +QL++FD  CF  +D+  QI   L   C+ +   +AE+P G +LQW  YLF      + K QA WS+DG TV+Y+G EL +  +SQLV+SEY+ A  +L+++LL     D+  +ESWRL+D LD  + G S  +    ++ L   +LA+  +I+ SP+L+  F+        +   CP A+ +       H   F  LV    H         SELLSV+  +T  R+R +++ EK V++ V  HK    +G  KD +RFLP  IG LLL ++A+V PLR++FLRQ  P A +SPYLWSK DG+VW D  ++ACL++AC +  VP FK A WRQ AASI KEK + ++RA+FD++D    ++IEDE DL  LA +SNHS  T NHAYAG T LT ++L+H +Y AS+SWRTLF  D  L  +R</Hsp_midline>
    </Hsp>
  </Hit_hsps>
</Hit>
<Hit>
  <Hit_num>47</Hit_num>
  <Hit_id>gb|EWZ28365.1|</Hit_id>
  <Hit_def>hypothetical protein FOZG_17932 [Fusarium oxysporum Fo47]</Hit_def>
  <Hit_accession>EWZ28365</Hit_accession>
  <Hit_len>2460</Hit_len>
  <Hit_hsps>
    <Hsp>
      <Hsp_num>1</Hsp_num>
      <Hsp_bit-score>499.59</Hsp_bit-score>
      <Hsp_score>1285</Hsp_score>
      <Hsp_evalue>7.33931e-148</Hsp_evalue>
      <Hsp_query-from>364</Hsp_query-from>
      <Hsp_query-to>923</Hsp_query-to>
      <Hsp_hit-from>1261</Hsp_hit-from>
      <Hsp_hit-to>1827</Hsp_hit-to>
      <Hsp_query-frame>0</Hsp_query-frame>
      <Hsp_hit-frame>0</Hsp_hit-frame>
      <Hsp_identity>279</Hsp_identity>
      <Hsp_positive>358</Hsp_positive>
      <Hsp_gaps>33</Hsp_gaps>
      <Hsp_align-len>580</Hsp_align-len>
      <Hsp_qseq>LTKQLLTYYYRVVYRPAGHFTSNTEGHPLPHDEIQPTSEQSQAMDTIIAVLRRQDALNNVMIIDDDDDPA----ATAELDGQLRKAIRDLLVSLICCWVGDTPFESALLSFCAMRSLNAGTP--IDGSFNARGLCKWREPKNYLGDLSALIWTSQLMLFDSVCFACKDNRQQILARLQDTCRAYCHDMAESPLGQMLQWTSYLFAAFMDTMVKPQACWSIDGLTVQYKGTELHLDHISQLVVSEYKVASRILYEDLLLGLMADMPHIESWRLQDYLDQAEQGASSRTDARQADLLAETQLAILNKIEASPELQRTFVRQLDLRRPAFCFCPNA-IALLSRAIAGHDPHFYLVHR-------------CEHSELLSVIVSDTDDRRRSVVVREKSVLLRVLDHKSLDLTGSEKDKLRFLPAEIGSLLLTFLAFVQPLRRVFLRQIKPEARLSPYLWSKLDGSVWDDGRVSACLSRACAQAAVPVFKAAWWRQVAASIIKEKLSQQQRAHFDLDDVEASEEIEDEEDLAYLAGMSNHSVSTPNHAYAGRTYLTASSLIHHAYHASDSWRTLFNIDAKLLAER</Hsp_qseq>
      <Hsp_hseq>LSDQRLAYYYREAFRDDGHFTREYGHQTLPRDVIKTTPLQRQAMQDIINALQRQDKMAKEGASSDENDEGMDSGSDEERDAELKHTIRKFYISLICQTVGSRPFRSAILSFCAMLSRTKALTRRVDNEQHKR--CTWREPGNFNSNLSALTWTAQLILFDFVCFQKQDDEDGIPDLLDQMCKKYFQQMAETPFGHVLQWRLYLFAASRTSLTKHQARWSLDGETVDYMGTKLHMEQVTQLVESEFRQAHSLLYDELLFG-MRDVAPIEAWRLHDDLDVDDYGASWLTDERNREILVGTHDALLRQIEERADLRQVFVR-LD---------PNGGVRLCPKAIAIYEAHVQEFLKRILAPISVPSGPPLRSPELLSITYINTGARRRSVFLWEKMVMIYVRYSKSQEQTGEEKDNIRFLPPAVGNLLLTYLAFVLPLRQAFLRQSKPGALLSPYLWSKLGGEVWRDGMVSSCLRRACVRAEVPQFQVAWWRQVAASITKEKFSAREQANFDMGEIAASEEVEDEADLAYLAGMSNHSFRTFNYSYAGSTTLTVTSSLHRAYRASQSWRSLFRIDQVLQGKR</Hsp_hseq>
      <Hsp_midline>L+ Q L YYYR  +R  GHFT       LP D I+ T  Q QAM  II  L+RQD +       D++D      +  E D +L+  IR   +SLIC  VG  PF SA+LSFCAM S        +D   + R  C WREP N+  +LSAL WT+QL+LFD VCF  +D+   I   L   C+ Y   MAE+P G +LQW  YLFAA   ++ K QA WS+DG TV Y GT+LH++ ++QLV SE++ A  +LY++LL G M D+  IE+WRL D LD  + GAS  TD R  ++L  T  A+L +IE   +L++ FVR LD         PN  + L  +AIA ++ H     +                 ELLS+   +T  RRRSV + EK V++ V   KS + TG EKD +RFLP  +G+LLLT+LAFV PLR+ FLRQ KP A LSPYLWSKL G VW DG VS+CL RAC +A VP F+ AWWRQVAASI KEK S +++A+FD+ ++ ASEE+EDE DLAYLAGMSNHS  T N++YAG T LT +S +H AY AS SWR+LF ID  L  +R</Hsp_midline>
    </Hsp>
  </Hit_hsps>
</Hit>
<Hit>
  <Hit_num>48</Hit_num>
  <Hit_id>gb|RKK49110.1|</Hit_id>
  <Hit_def>hypothetical protein BFJ69_g18105, partial [Fusarium oxysporum]</Hit_def>
  <Hit_accession>RKK49110</Hit_accession>
  <Hit_len>655</Hit_len>
  <Hit_hsps>
    <Hsp>
      <Hsp_num>1</Hsp_num>
      <Hsp_bit-score>463.766</Hsp_bit-score>
      <Hsp_score>1192</Hsp_score>
      <Hsp_evalue>4.47822e-147</Hsp_evalue>
      <Hsp_query-from>88</Hsp_query-from>
      <Hsp_query-to>758</Hsp_query-to>
      <Hsp_hit-from>1</Hsp_hit-from>
      <Hsp_hit-to>655</Hsp_hit-to>
      <Hsp_query-frame>0</Hsp_query-frame>
      <Hsp_hit-frame>0</Hsp_hit-frame>
      <Hsp_identity>289</Hsp_identity>
      <Hsp_positive>397</Hsp_positive>
      <Hsp_gaps>78</Hsp_gaps>
      <Hsp_align-len>702</Hsp_align-len>
      <Hsp_qseq>LYEGFICNCTKT-CFFSTRRLDKIRNHMSVHGKKAKQHSDATPLWRACKLQNYFTAKPLLDYFEVDGAAPIMEAAPLDSSSSSSSLPTSLPTSLLTSSPSTLSSFSSSYLSLSFPTARATTVAQHARSQFFQSIKERMRHSSELSYVVQDPLRCAALRDRDPWLVTTGFALHLDGLLDAEIRSSYALPASLEGNVRLDGSSEEA-----------SDRDLRRILVAAEHTLRDAYRLCNDTSHRRKLTQQRAITLNQLRLVDARDLGATRGVPFRASKHSNTLNVYFHLTKQLLTYYYRVVYRPAGHFTSNTEGHPLPHDEIQPTSEQSQAMDTIIAVLRRQD-ALNNVMIIDDDDDPAATA--ELDGQLRKAIRDLLVSLICCWVGDTPFESALLSFCAMRSLNAGTP--IDGSFNARGLCKWREPKNYLGDLSALIWTSQLMLFDSVCFACKDNRQQILARLQDTCRAYCHDMAESPLGQMLQWTSYLFAAFMDTMVKPQACWSIDGLTVQYKGTELHLDHISQLVVSEYKVASRILYEDLLLGLMADMPHIESWRLQDYLDQAEQGASSRTDARQADLLAETQLAILNKIEASPELQRTFVRQLDLRRPAFCFCPN-AIALLSRAIAGHDPHFY-LVHRC------------EHSELLSVIVSDTDDRRRSVVVREKSVLLRVLDHKSLDLTGSEKDKL</Hsp_qseq>
      <Hsp_hseq>MYEGYICTCTEVQCDYCTRRARKMHDHMPVHGRKASEHTNAMPLWRACKLQTYFTAKGLIDYF-------LVEEDP--------------------SLPTTGGALAGSGLAMASTSQEEGKLFEDLKADIIQASRDLDKEAE----IVQDVE--ASRADRVPWLVHTGFPTHLQGLRDTEIMSSYALPRSGDDDDDGAGDDDDDDDGEEEGGAVDTNIDLRRILAAAESTLRDAYKLCSDKSPDRKMTQQRAKRLSNFRSDDSH-MSSAKASKFRSFKNESSLTSYFRITKQLLAYYYRVVYREDGHFTREGESHVVPQDIIETTPLQRQAMEDVIGALRRRDKAVKGASSCDKKEGIANRDYDKRDAELKHTIRKFYISLICQTVGSRPFRSAILSFCAMLSRKKALTRRVDDEQHKR--CTWREPGNFNSNLSALTWTAQLILFDFVCFQKQDDEDGIPDLLDQMCKKYFQQMAETPFGHVLQWRLYLFAASRTSLTKHQARWSLDGETVDYMGTKLHMEQVTQLVESEFRQAHSLLYDELLFG-MRDVAPIEAWRLHDDLDVDDYGASWLTDERNREILAGTHDALLRQIEERADLRQVFVR-LD---------PNGGVRLCPKAIAIYEAHVQEFLKRILAPISVPSGPPLRSPELLSITYINTGARRRSVFLWEKMVMIYVRYSKSQEQTGEEKDNI</Hsp_hseq>
      <Hsp_midline>+YEG+IC CT+  C + TRR  K+ +HM VHG+KA +H++A PLWRACKLQ YFTAK L+DYF       ++E  P                    S P+T  + + S L+++  +     + +  ++   Q+ ++  + +     +VQD    A+  DR PWLV TGF  HL GL D EI SSYALP S + +    G  ++            ++ DLRRIL AAE TLRDAY+LC+D S  RK+TQQRA  L+  R  D+  + + +   FR+ K+ ++L  YF +TKQLL YYYRVVYR  GHFT   E H +P D I+ T  Q QAM+ +I  LRR+D A+      D  +  A     + D +L+  IR   +SLIC  VG  PF SA+LSFCAM S        +D   + R  C WREP N+  +LSAL WT+QL+LFD VCF  +D+   I   L   C+ Y   MAE+P G +LQW  YLFAA   ++ K QA WS+DG TV Y GT+LH++ ++QLV SE++ A  +LY++LL G M D+  IE+WRL D LD  + GAS  TD R  ++LA T  A+L +IE   +L++ FVR LD         PN  + L  +AIA ++ H    + R                ELLS+   +T  RRRSV + EK V++ V   KS + TG EKD +</Hsp_midline>
    </Hsp>
  </Hit_hsps>
</Hit>
<Hit>
  <Hit_num>49</Hit_num>
  <Hit_id>gb|EMT66841.1|</Hit_id>
  <Hit_def>hypothetical protein FOC4_g10000051, partial [Fusarium oxysporum f. sp. cubense race 4] &gt;gb|ENH73682.1| hypothetical protein FOC1_g10000535, partial [Fusarium oxysporum f. sp. cubense race 1]</Hit_def>
  <Hit_accession>EMT66841</Hit_accession>
  <Hit_len>641</Hit_len>
  <Hit_hsps>
    <Hsp>
      <Hsp_num>1</Hsp_num>
      <Hsp_bit-score>461.07</Hsp_bit-score>
      <Hsp_score>1185</Hsp_score>
      <Hsp_evalue>3.35038e-146</Hsp_evalue>
      <Hsp_query-from>71</Hsp_query-from>
      <Hsp_query-to>693</Hsp_query-to>
      <Hsp_hit-from>9</Hsp_hit-from>
      <Hsp_hit-to>600</Hsp_hit-to>
      <Hsp_query-frame>0</Hsp_query-frame>
      <Hsp_hit-frame>0</Hsp_hit-frame>
      <Hsp_identity>278</Hsp_identity>
      <Hsp_positive>372</Hsp_positive>
      <Hsp_gaps>53</Hsp_gaps>
      <Hsp_align-len>634</Hsp_align-len>
      <Hsp_qseq>ADRRRLRQPCRPIDGLALYEGFICNCTKT-CFFSTRRLDKIRNHMSVHGKKAKQHSDATPLWRACKLQNYFTAKPLLDYFEVDGAAPIMEAAPLDSSSSSSSLPTSLPTSLLTSSPSTLSSFSSSYLSLSFPTARATTVAQHARSQFFQSIKERMRHSSELSYVVQDPLRCAALRDRDPWLVTTGFALHLDGLLDAEIRSSYALPASLEGNVRLDGSSEEAS---DRDLRRILVAAEHTLRDAYRLCNDTSHRRKLTQQRAITLNQLRLVDARDLGATRGVPFRASKHSNTLNVYFHLTKQLLTYYYRVVYRPAGHFTSNTEGHPLPHDEIQPTSEQSQAMDTIIAVLRRQD--ALNNVMIIDDDDDPAATA---ELDGQLRKAIRDLLVSLICCWVGDTPFESALLSFCAM--RSLNAGTPIDGSFNARGLCKWREPKNYLGDLSALIWTSQLMLFDSVCFACKDNRQQILARLQDTCRAYCHDMAESPLGQMLQWTSYLFAAFMDTMVKPQACWSIDGLTVQYKGTELHLDHISQLVVSEYKVASRILYEDLLLGLMADMPHIESWRLQDYLDQAEQGASSRTDARQADLLAETQLAILNKIEASPELQRTFVRQLDLRRPAFCFCPNAIAL</Hsp_qseq>
      <Hsp_hseq>ANRKR---PCRPIEGLTMYEGYICTCTEVQCDYCTRRARKMYDHMPVHGRKASEHTNAMPLWRACKLQTYFTAKGLIDYFLVEED----------------------PSLRLTGG-----ALAGSGLAMASTSQEEGKLFEDLKADIIQASRDLDKEAE----IVQDVE--ASRADRVPWLVHTGFPTHLQGLRDTEIMSSYALPRSGDDDDDDDGEEEGGAVDMDTDLRRILAAAESTLRDAYKLCSDKSPDRKMTQQRAKRLSNFRSDDSH-MSSAKASKFRSFKNESSLTSYFRITKQLLAYYYRVVYREDGHFTRGDESHVVPQDIIETTPLQRKAMEDVIGALRRRDKAAKGRGTPSCDKKDGIATRDYDERDAELKHTIRKFYISLICQTVGSRPFRSAILSFCAMLSRTKALTRRVDNEQHKR--CTWREPGNFNSNLSALTWTAQLILFDFVCFQRQDDEDGIPDLLDQMCKKYFQQMAETPFGHVLQWRLYLFAASRTSLTKHQARWSLDGETVDYMGTKLHMEQVTQLVESEFRQAHSLLYDKLLFG-MRDVAPIEAWRLHDDLDVDDYGASWLTDERNREILAGMHDALLRQIEERADLRQVFVR-LD-PNGGVRLCPKAIAI</Hsp_hseq>
      <Hsp_midline>A+R+R   PCRPI+GL +YEG+IC CT+  C + TRR  K+ +HM VHG+KA +H++A PLWRACKLQ YFTAK L+DYF V+                        P+  LT       + + S L+++  +     + +  ++   Q+ ++  + +     +VQD    A+  DR PWLV TGF  HL GL D EI SSYALP S + +   DG  E  +   D DLRRIL AAE TLRDAY+LC+D S  RK+TQQRA  L+  R  D+  + + +   FR+ K+ ++L  YF +TKQLL YYYRVVYR  GHFT   E H +P D I+ T  Q +AM+ +I  LRR+D  A        D  D  AT    E D +L+  IR   +SLIC  VG  PF SA+LSFCAM  R+      +D   + R  C WREP N+  +LSAL WT+QL+LFD VCF  +D+   I   L   C+ Y   MAE+P G +LQW  YLFAA   ++ K QA WS+DG TV Y GT+LH++ ++QLV SE++ A  +LY+ LL G M D+  IE+WRL D LD  + GAS  TD R  ++LA    A+L +IE   +L++ FVR LD        CP AIA+</Hsp_midline>
    </Hsp>
  </Hit_hsps>
</Hit>
<Hit>
  <Hit_num>50</Hit_num>
  <Hit_id>gb|PNP76482.1|</Hit_id>
  <Hit_def>hypothetical protein FNYG_10179 [Fusarium nygamai]</Hit_def>
  <Hit_accession>PNP76482</Hit_accession>
  <Hit_len>723</Hit_len>
  <Hit_hsps>
    <Hsp>
      <Hsp_num>1</Hsp_num>
      <Hsp_bit-score>460.299</Hsp_bit-score>
      <Hsp_score>1183</Hsp_score>
      <Hsp_evalue>7.50451e-145</Hsp_evalue>
      <Hsp_query-from>427</Hsp_query-from>
      <Hsp_query-to>923</Hsp_query-to>
      <Hsp_hit-from>10</Hsp_hit-from>
      <Hsp_hit-to>512</Hsp_hit-to>
      <Hsp_query-frame>0</Hsp_query-frame>
      <Hsp_hit-frame>0</Hsp_hit-frame>
      <Hsp_identity>256</Hsp_identity>
      <Hsp_positive>323</Hsp_positive>
      <Hsp_gaps>24</Hsp_gaps>
      <Hsp_align-len>512</Hsp_align-len>
      <Hsp_qseq>DDDD---DPAATAELDGQLRKAIRDLLVSLICCWVGDTPFESALLSFCAMRSLNAGTP--IDGSFNARGLCKWREPKNYLGDLSALIWTSQLMLFDSVCFACKDNRQQILARLQDTCRAYCHDMAESPLGQMLQWTSYLFAAFMDTMVKPQACWSIDGLTVQYKGTELHLDHISQLVVSEYKVASRILYEDLLLGLMADMPHIESWRLQDYLDQAEQGASSRTDARQADLLAETQLAILNKIEASPELQRTFVRQLDLRRPAFCFCPNAIALLSRAIAGHDPHFYLVHRCEHS----------ELLSVIVSDTDDRRRSVVVREKSVLLRVLDHKSLDLTGSEKDKLRFLPAEIGSLLLTFLAFVQPLRRVFLRQIKPEARLSPYLWSKLDGSVWDDGRVSACLSRACAQAAVPVFKAAWWRQVAASIIKEKLSQQQRAHFDLDDVEASEEIEDEEDLAYLAGMSNHSVSTPNHAYAGRTYLTASSLIHHAYHASDSWRTLFNIDAKLLAER</Hsp_qseq>
      <Hsp_hseq>DNDDEGMDSGSDEERDAKLKHTIRKFYVSLICQTVGSRPFRPAILSFCAILSRKKALTRRVDNKQHKR--CTWREPGNFNSNLSALTWTAQLILFDFVCFQKQDDEDGIPDLLDQMCKKYFQQMAETPFGHVLQWRLYLFAASRTSLTKHQARWSLDGETVDYMGTKLHMEQVTQLVESEFRQAHSLLYDKLLFG-MRDVAPIEAWRLHDDLDVDDYGASWLTDERNREILAGTHDALLRQIEERADLRQVFVR-LD-PNGGVRLCPKAIAIYE----AHVQEFLKRMLAPISVPSGPPLRSPELLSITYINTGARRRSVFLWEKMVMIYVRYSKSQEQTGEEKDNIRFLPPAVGSLLLTYLAFVLPLRQAFLRQSKPGALLSPYLWSKLGGEVWRDGMVSSCLRRACVRAEVPQFQVAWWRQVAASITKEKFSAREQANFDMGEIAASEEVEDEADLAYLAGMSNHSFRTFNYSYAGSTTLTVTSSLHRAYRASQSWRSLFRIDQVLQGKR</Hsp_hseq>
      <Hsp_midline>D+DD   D  +  E D +L+  IR   VSLIC  VG  PF  A+LSFCA+ S        +D   + R  C WREP N+  +LSAL WT+QL+LFD VCF  +D+   I   L   C+ Y   MAE+P G +LQW  YLFAA   ++ K QA WS+DG TV Y GT+LH++ ++QLV SE++ A  +LY+ LL G M D+  IE+WRL D LD  + GAS  TD R  ++LA T  A+L +IE   +L++ FVR LD        CP AIA+       H   F        S          ELLS+   +T  RRRSV + EK V++ V   KS + TG EKD +RFLP  +GSLLLT+LAFV PLR+ FLRQ KP A LSPYLWSKL G VW DG VS+CL RAC +A VP F+ AWWRQVAASI KEK S +++A+FD+ ++ ASEE+EDE DLAYLAGMSNHS  T N++YAG T LT +S +H AY AS SWR+LF ID  L  +R</Hsp_midline>
    </Hsp>
  </Hit_hsps>
</Hit>
<Hit>
  <Hit_num>51</Hit_num>
  <Hit_id>gb|RKK12694.1|</Hit_id>
  <Hit_def>hypothetical protein BFJ65_g11956 [Fusarium oxysporum f. sp. cepae]</Hit_def>
  <Hit_accession>RKK12694</Hit_accession>
  <Hit_len>573</Hit_len>
  <Hit_hsps>
    <Hsp>
      <Hsp_num>1</Hsp_num>
      <Hsp_bit-score>445.662</Hsp_bit-score>
      <Hsp_score>1145</Hsp_score>
      <Hsp_evalue>2.68372e-141</Hsp_evalue>
      <Hsp_query-from>1</Hsp_query-from>
      <Hsp_query-to>579</Hsp_query-to>
      <Hsp_hit-from>1</Hsp_hit-from>
      <Hsp_hit-to>559</Hsp_hit-to>
      <Hsp_query-frame>0</Hsp_query-frame>
      <Hsp_hit-frame>0</Hsp_hit-frame>
      <Hsp_identity>259</Hsp_identity>
      <Hsp_positive>350</Hsp_positive>
      <Hsp_gaps>60</Hsp_gaps>
      <Hsp_align-len>599</Hsp_align-len>
      <Hsp_qseq>MAIDNFVYNAEHGVIICRQCESCLVAKEGSWVSHLRNRPHSMKGELLVRTLEHFHSFGNLSSVDDLRRRAADRRRLRQPCRPIDGLALYEGFICNCTKT-CFFSTRRLDKIRNHMSVHGKKAKQHSDATPLWRACKLQNYFTAKPLLDYFEVDGAAPIMEAAPLDSSSSSSSLPTSLPTSLLTSSPSTLSSFSSSYLSLSFPTARATTVAQHARSQFFQSIKERMRHSSELSYVVQDPLRCAALRDRDPWLVTTGFALHLDGLLDAEIRSSYALPASLEGNVRLDGSSEEA--------------SDRDLRRILVAAEHTLRDAYRLCNDTSHRRKLTQQRAITLNQLRLVDARDLGATRGVPFRASKHSNTLNVYFHLTKQLLTYYYRVVYRPAGHFTSNTEGHPLPHDEIQPTSEQSQAMDTIIAVLRRQD-ALNNVMIIDDDDDPAATA--ELDGQLRKAIRDLLVSLICCWVGDTPFESALLSFCAMRSLNAGTP--IDGSFNARGLCKWREPKNYLGDLSALIWTSQLMLFDSVCFACKDNRQQILARLQDTCRAYCHDMAESPLGQMLQWTSYLFAAFMDTMVKPQACWSIDG</Hsp_qseq>
      <Hsp_hseq>MGLDSFHYNADHQVIVCRLCGTCLVPKQASWRSHLRAEPHRMKGDELRLTVERFLSY-ELRTVEALRQWRADRKR---PCRPIEGLTMYGGYICTCTEVQCDYCTRRARKMHDHMPVHGRKASEHTNAMPLWRACKLQTYFTAKGLIDYF-------LVEEDP--------------------SLPTTGGALAGSGLAMASTSQEEGKLFEDLKADIIQASRDLDKEAE----IVQDVE--ASRADRVPWLVHTGFPTHLQGLRDTEIMSSYALPRSVDDDDDGGGDGDDDDDDGEGEEEGGAGDTDIDLRRILAAAESTLRDAYKLCSDKSPDRKMTQQRAKRLSNFRSDDSH-MSSAKASKFRSFKNESSLTSYFRITKQLLAYYYRVVYRDDGHFTREGENHVVPRDIIETTPLQRQAMEDVISALRRRDKAVKGASSCDKKEGIANRDYDKRDAELKHTIRKFYISLICQTVGSRPFRSAILSFCAMLSRKKALTRRVDNEQHKR--CTWREPGNFNSNLSALTWTAQLILFDFVCFQKQDDEDGIPDLLDQMCKKYFQQMAETPFGHVLQWRLYLFAASRTSLTKHQARWSLMG</Hsp_hseq>
      <Hsp_midline>M +D+F YNA+H VI+CR C +CLV K+ SW SHLR  PH MKG+ L  T+E F S+  L +V+ LR+  ADR+R   PCRPI+GL +Y G+IC CT+  C + TRR  K+ +HM VHG+KA +H++A PLWRACKLQ YFTAK L+DYF       ++E  P                    S P+T  + + S L+++  +     + +  ++   Q+ ++  + +     +VQD    A+  DR PWLV TGF  HL GL D EI SSYALP S++ +    G  ++               +D DLRRIL AAE TLRDAY+LC+D S  RK+TQQRA  L+  R  D+  + + +   FR+ K+ ++L  YF +TKQLL YYYRVVYR  GHFT   E H +P D I+ T  Q QAM+ +I+ LRR+D A+      D  +  A     + D +L+  IR   +SLIC  VG  PF SA+LSFCAM S        +D   + R  C WREP N+  +LSAL WT+QL+LFD VCF  +D+   I   L   C+ Y   MAE+P G +LQW  YLFAA   ++ K QA WS+ G</Hsp_midline>
    </Hsp>
  </Hit_hsps>
</Hit>
<Hit>
  <Hit_num>52</Hit_num>
  <Hit_id>ref|XP_022283908.1|</Hit_id>
  <Hit_def>DEAD/DEAH box helicase domain-containing protein [Pochonia chlamydosporia 170] &gt;gb|OAQ57815.2| DEAD/DEAH box helicase domain-containing protein [Pochonia chlamydosporia 170]</Hit_def>
  <Hit_accession>XP_022283908</Hit_accession>
  <Hit_len>2472</Hit_len>
  <Hit_hsps>
    <Hsp>
      <Hsp_num>1</Hsp_num>
      <Hsp_bit-score>477.633</Hsp_bit-score>
      <Hsp_score>1228</Hsp_score>
      <Hsp_evalue>3.38747e-140</Hsp_evalue>
      <Hsp_query-from>4</Hsp_query-from>
      <Hsp_query-to>922</Hsp_query-to>
      <Hsp_hit-from>856</Hsp_hit-from>
      <Hsp_hit-to>1804</Hsp_hit-to>
      <Hsp_query-frame>0</Hsp_query-frame>
      <Hsp_hit-frame>0</Hsp_hit-frame>
      <Hsp_identity>347</Hsp_identity>
      <Hsp_positive>482</Hsp_positive>
      <Hsp_gaps>200</Hsp_gaps>
      <Hsp_align-len>1034</Hsp_align-len>
      <Hsp_qseq>DNFVYNAEHGVIICRQCESCLVAKEGSWVSHLRNRPHSMKGELLVRTLEHFHSFGNLSSVDDLRRRAADRRRLRQPCRPIDG---LALYEGFICNCTKTCFFSTRRLDKIRNHMSVHGKKAKQHSDATPLWRACKLQNYFTAKPLLDYFEVDGAAPIMEAAPLDSSSSSSSLPTSLPTSLLTSSPSTLSSFSSSYLSLSFPTARATTVAQHARSQFFQSIKERMRHSSELSYVVQDPLRCAALRDRDPWLVTTGFALHLDGLLDAEIRSSYALPASLEGNVRLDGSSEEASDRD---------------------------------LRRILVAAEHTLRDAYRLCNDTSHRRKLTQQRAITLNQLRLVDARDLGATRGVPFRASKHSNTLNVYFHLTKQLLTYYYRVVYRPAGHFT-------------------SNTEGHPLPHDEIQPTSEQSQAMDTIIAVLRRQDALNNVMIIDDDDDPAATAELDGQLRK------------------AIRDLLVSLICCWVGDTPFESALLSFCAM------------------RSLNAGTPIDGSFNARGLCK------------------WREPKNYLGDLSALIWTSQLMLFDSVCFACKDNRQQILARLQDTCRAYCHDMAESPLGQMLQWTSYLFAAFMDTMVKPQACWSIDGLTVQYKGTELHLDHISQLVVSEYKVASRILYEDLLLGLMADMPHIESWRLQDYLDQAEQGASSRTDARQADLLAETQLAILNKIEASPELQRTFVRQLDLRRPAFCFCPNAIALLSRAIAGHDP------HFYLVHRCEHSELLSVIVSDTDDRRRSVVVREKSVLLRVLDHKSLDLTGSEKDKLRFLPAEIGSLLLTFLAFVQPLRRVFLRQIKPEARLSPYLWSKLDGSVWDDGRVSACLSRACAQAAVPVFKAAWWRQVAASIIKEKLSQQQRAHFDLDDVEASEEIEDEEDLAYLAGMSNHSVSTPNHAYAGRTYLTASSLIHHAYHASDSWRTLFNIDAKLLAE</Hsp_qseq>
      <Hsp_hseq>NGFIYNAEYRILICVACESMVFPGKPSFYTHL-NR-HRILGSLCKAYIEWFG-----------RLQLAPPKELSRPKKTIPAIPHLKIYRSFRCNIYR---HYTTRWELSRDHIVQH-----------------KL----------------GISPRQATGDDPDRSTGPSQPV-----LHTGAP---------------PSAAEETLFDRLKN----DVQEAARDVEDNGAVVEDCGRGRA--DREPWLLHTGFPTHLRGLTNTEIWSSFKLPK------HRDTLFQSKQDKDNANRRENSNNNNNNEAGEEDEEDEEDDDDDDDDLRRILAAADALFRSAYALVSDRSPNRKVTQQRAQTLSDFAWGAGKK---GRDTAFRRFKNPSSLAEYFRTMKQLLTYYYRVVYCDNGHFSRPQEISGLGVAGEEKRSYGDETEAVTVPQDAIIPTDEQQQAMEEMFSALREEDDQRRRRPGQAYQDTTEQRDEDGELKQQGDVVKTCDSYLNSRLACAIRRFYIGLIFHEVGSEPFRSPVLSFCAMLSRAKLKDKSYYERRRRKKSENRGKSRDQGKSWRNVMTEEGHGDIVPKREEERFGAWVKPGSYTSNLSKLVWGAQLMIFESTCFYKRHQAEEIPDTLERICRKFMHQRQETAFGHILQWRLYLGTVAQGAISSDQARWSLDGQEIEFRGTKLHIKHVPQLVVSEYGRARTLLHDKLLFG-ARDIPLVKACMLHDDLDAEDYGGSWVTDERNAEYLRGTHDALLRQIEQRADLRRAFVRDNGDSTGCKALCRQAMAVYEYEVQEFLKSMVTLLHVPPAPPVRAPELLSITCVNGGGRRRSMLIWEKMLMLHLRYHKSQEQTGKETDNIRFVPSYIADLLVTFLAVVQPLRQTFLRQIRPRALLSPYLWSTLNGDVWRDDLVSKYLSQACMRAQVPEFKVSWWRQAAASITKQKFTPKERANFNMEDIEAPEMVDEEELLVDLAVASNHAFKTFNQMYAGSTTLVMNTPLHRAYRASQSWRTLFQIDHQLSAE</Hsp_hseq>
      <Hsp_midline>+ F+YNAE+ ++IC  CES +   + S+ +HL NR H + G L    +E F            R + A  + L +P + I     L +Y  F CN  +     T R +  R+H+  H                 KL                G +P          S+  S P      L T +P               P+A   T+    ++     ++E  R   +   VV+D  R  A  DR+PWL+ TGF  HL GL + EI SS+ LP         D   +   D+D                                 LRRIL AA+   R AY L +D S  RK+TQQRA TL+       +     R   FR  K+ ++L  YF   KQLLTYYYRVVY   GHF+                     TE   +P D I PT EQ QAM+ + + LR +D            D     + DG+L++                  AIR   + LI   VG  PF S +LSFCAM                  +S N G   D   + R +                    W +P +Y  +LS L+W +QLM+F+S CF  +   ++I   L+  CR + H   E+  G +LQW  YL       +   QA WS+DG  ++++GT+LH+ H+ QLVVSEY  A  +L++ LL G   D+P +++  L D LD  + G S  TD R A+ L  T  A+L +IE   +L+R FVR           C  A+A+    +           H          ELLS+   +   RRRS+++ EK ++L +  HKS + TG E D +RF+P+ I  LL+TFLA VQPLR+ FLRQI+P A LSPYLWS L+G VW D  VS  LS+AC +A VP FK +WWRQ AASI K+K + ++RA+F+++D+EA E +++EE L  LA  SNH+  T N  YAG T L  ++ +H AY AS SWRTLF ID +L AE</Hsp_midline>
    </Hsp>
  </Hit_hsps>
</Hit>
<Hit>
  <Hit_num>53</Hit_num>
  <Hit_id>gb|KFY23902.1|</Hit_id>
  <Hit_def>hypothetical protein V491_02362 [Pseudogymnoascus sp. VKM F-3775]</Hit_def>
  <Hit_accession>KFY23902</Hit_accession>
  <Hit_len>1174</Hit_len>
  <Hit_hsps>
    <Hsp>
      <Hsp_num>1</Hsp_num>
      <Hsp_bit-score>460.299</Hsp_bit-score>
      <Hsp_score>1183</Hsp_score>
      <Hsp_evalue>7.3241e-140</Hsp_evalue>
      <Hsp_query-from>246</Hsp_query-from>
      <Hsp_query-to>923</Hsp_query-to>
      <Hsp_hit-from>67</Hsp_hit-from>
      <Hsp_hit-to>687</Hsp_hit-to>
      <Hsp_query-frame>0</Hsp_query-frame>
      <Hsp_hit-frame>0</Hsp_hit-frame>
      <Hsp_identity>284</Hsp_identity>
      <Hsp_positive>386</Hsp_positive>
      <Hsp_gaps>73</Hsp_gaps>
      <Hsp_align-len>686</Hsp_align-len>
      <Hsp_qseq>RDPWLVTTGFALHLDGLLDAEIRSSYALPASLEGNVRLDGSSEEASDRDLRRILVAAEHTLRDAYRLCNDTSHRRKLTQQRAITLNQLRLVDARDLGAT-RGVPFRASKHSNTLNVYFHLTKQLLTYYYRVVYRPAGHFTSNTEGHPLPHDEIQPTSEQSQAMDTIIAVLRRQDALNNVMIIDDDDDPAATAELDGQLRKAIRDLLVSLICCWVGDTPFESALLSFCAMRSLNAGTPIDGSFNARGLCKWREPKNYLGDLSALIWTSQLMLFDSVCFACKDNRQQILARLQDTCRAYCHDMAESPLGQMLQWTSYLFAAFMDTMVKPQACWSIDGLTVQYKGTELHLDHISQLVVSEYKVASRILYEDLLLGLMADMPHIESWRLQDYLDQAEQGASSRTDARQADLLAETQLAILNKIEASPELQRTFVRQLDLRRPAFCFCPNAIALLSRAIAGHDPHFYLVHR-------CEHSELLSVIVSDTDDRRRSVVVREKSVLLRVLDHKSLDLTGSEKDKLRFLPAEIGSLLLTFLAFVQPLRRVFLRQIKPEARLSPYLWSKLDGSVWDDGRVSACLSRACAQAAVPVFKAAWWRQVAASIIKEKLSQQQRAHFDLDDVEASEEIEDEEDLAYLAGMSNHSVSTPNHAYAGRTYLTASSLIHHAYHASDSWRTLFNIDAKLLAER</Hsp_qseq>
      <Hsp_hseq>RVPWLERTGFPGHLS-----------------EGD--------EKADVDLVRIIDAAESVLRDAYALCSDTSPERKMTQQRANILNEFYA------GASGRADGFRYYKNPSTLVKYFSTFKQLLVYFFRVVYYEDGHFTRTKPEQRLPGQVIRPTAEQKQALQEIV------DALQN-----EDDAP---------LKHAVRRFYLALICQTVGSVPFRSAVLSFCAMLSRK----VRG--KGRGL--WEEPGNFNSNLSAITWTAQLIIFDYACFNEQEDEDQIPAFLSTICKEYFQQLAETPFGHILQWRLYLFQVGKAAIARHQTRWSLYGQTVEYRGLEVQMSHVSQLIVSEYQQAHSLLYEELMFKAKNLIP-MQSWRLKDDLDMEDFGGSWLSHPGNAEFVEKADRALFQCIQESAELRAMFLIEAD--DGSMVLSVKAMAIYE-ATAQEFLKRLLVLKHIPPGPPLREPELLSVTWRNT-ARQRHLFLWEKLVMIYTQYHKGQQQSGVYKDNIRFLPKAIGDLLLDYIAYVIPLRQMFLRQQTPKALISPYVWAKLDCSVWPDGTLSRCLRKACARAKVPPFHTSNWRQVSASICKEKFSVKDRANFDLED-NGVEDMEDELDLIAMAEQSNHTYRTFNQAYAGSSTLTMNALLHRNYRASETWRTFFRFDYVLQGKR</Hsp_hseq>
      <Hsp_midline>R PWL  TGF  HL                  EG+        E +D DL RI+ AAE  LRDAY LC+DTS  RK+TQQRA  LN+         GA+ R   FR  K+ +TL  YF   KQLL Y++RVVY   GHFT       LP   I+PT+EQ QA+  I+      DAL N     +DD P         L+ A+R   ++LIC  VG  PF SA+LSFCAM S      + G    RGL  W EP N+  +LSA+ WT+QL++FD  CF  +++  QI A L   C+ Y   +AE+P G +LQW  YLF      + + Q  WS+ G TV+Y+G E+ + H+SQL+VSEY+ A  +LYE+L+      +P ++SWRL+D LD  + G S  +    A+ + +   A+   I+ S EL+  F+ + D    +      A+A+   A A       LV +           ELLSV   +T  R+R + + EK V++    HK    +G  KD +RFLP  IG LLL ++A+V PLR++FLRQ  P+A +SPY+W+KLD SVW DG +S CL +ACA+A VP F  + WRQV+ASI KEK S + RA+FDL+D    E++EDE DL  +A  SNH+  T N AYAG + LT ++L+H  Y AS++WRT F  D  L  +R</Hsp_midline>
    </Hsp>
  </Hit_hsps>
</Hit>
<Hit>
  <Hit_num>54</Hit_num>
  <Hit_id>gb|KID81893.1|</Hit_id>
  <Hit_def>telomere-associated recQ-like helicase [Metarhizium guizhouense ARSEF 977]</Hit_def>
  <Hit_accession>KID81893</Hit_accession>
  <Hit_len>2845</Hit_len>
  <Hit_hsps>
    <Hsp>
      <Hsp_num>1</Hsp_num>
      <Hsp_bit-score>469.929</Hsp_bit-score>
      <Hsp_score>1208</Hsp_score>
      <Hsp_evalue>1.75685e-137</Hsp_evalue>
      <Hsp_query-from>222</Hsp_query-from>
      <Hsp_query-to>922</Hsp_query-to>
      <Hsp_hit-from>1386</Hsp_hit-from>
      <Hsp_hit-to>2161</Hsp_hit-to>
      <Hsp_query-frame>0</Hsp_query-frame>
      <Hsp_hit-frame>0</Hsp_hit-frame>
      <Hsp_identity>294</Hsp_identity>
      <Hsp_positive>406</Hsp_positive>
      <Hsp_gaps>91</Hsp_gaps>
      <Hsp_align-len>784</Hsp_align-len>
      <Hsp_qseq>ERMRHSSELSYVVQDPLRCAALRDRDPWLVTTGFALHLDGLLDAEIRSSYALPASLE-----GNVRLDGSSEE------------ASDRDLRRILVAAEHTLRDAYRLCNDTSHRRKLTQQRAITLNQLRLVDARDLGATRGVPFRASKHSNTLNVYFHLTKQLLTYYYRVVYRPAGHFT---------------SNTEGHP-------LPHDEIQPTSEQSQAMDTIIAVLRRQDALNNVMIIDDDDDPAATAELDGQ---------LRKAIRDLLVSLICCWVGDTPFESALLSFCAMRSLNAGTPIDGSF-----------------------------NARGLCKWREPKNYLGDLSALIWTSQLMLFDSVCFACKDNRQQILARLQDTCRAYCHDMAESPLGQMLQWTSYLFAAFMDTMVKPQACWSIDGLTVQYKGTELHLDHISQLVVSEYKVASRILYEDLLLGLMADMPHIESWRLQDYLDQAEQGASSRTDARQADLLAETQLAILNKIEASPELQRTFVRQLDLRRPAFCFCPNAIALLS-RAIAGHDPHFYLVH-----RCEHSELLSVIVSDTDDRRRSVVVREKSVLLRVLDHKSLDLTGSEKDKLRFLPAEIGSLLLTFLAFVQPLRRVFLRQIKPEARLSPYLWSKLDGSVWDDGRVSACLSRACAQAAVPVFKAAWWRQVAASIIKEKLSQQQRAHFDLDDVEASEEIEDEEDLAYLAGMSNHSVSTPNHAYAGRTYLTASSLIHHAYHASDSWRTLFNIDAKLLAE</Hsp_qseq>
      <Hsp_hseq>ETARDLEDKAAVVEDAGRDRA--DRQPWLVHTGFPTHLRGLLNTEIWSSFKLPKKKNILFQSGRTKVEENTDDHGIDAAGDDDEDEGEEHLRRILTAAEALFESAYTLVSDRSPNRKMTQQRAQILSDFAWGAGK---KGKDTAFRRFKNPSSLAEYFRTMKQLLVYYYRMVYCEDGHFSRPQAVGREDDNDHEEADEDGHAHATEAVIFPQDVIEPTDEQQEAMNEMFRALREEDQQRTRGVLGEERRKKDGNSNDGKNHYDHHDSRLACAIRRFYIGLICHEVGSVPFRSPVISFCAM--LSRGTLKDKSYYERERRRKRKSKSRRSVKNGELDSEAKPPGEEKFGVWVKPGNYTSNLSKLVWGAQLLIFETACFYKRHQEEDIPVILEKICRDFMHQKRESAFGYILQWRLYLRTVAQAAITSDQARWSLDGQEIDFRGIKLRMEHVPQLVVSEYRRARSLLYDKLMFG-AKDVPSIEAWMLHDDLDAEDYGGSWLTDERNAEYLRGTQDALLRQIEQRADLRRAFVRDDQGRTGGKTLCRQAMAVYECEAQEFLKSMITLLHVPPAPPLRAPELLTATYANGGGRRRSMLIWEKMLFMYVRYHKSQEQTEEERDNIRFVPSQIADLLVTFLAIVQPLRQTFLRQARPRALLSTCLWSTLDGAVWRDDLVSKYLSRACLRAEVPEFKVAWWRQAAASITKEKFTPKEQANFNMEDVSAPEVIDEEELLVDLAVASNHAFKTFNQMYAGSSTLVMNTPLHRAYRASRSWRELFRIDEHLSRE</Hsp_hseq>
      <Hsp_midline>E  R   + + VV+D  R  A  DR PWLV TGF  HL GLL+ EI SS+ LP         G  +++ ++++              +  LRRIL AAE     AY L +D S  RK+TQQRA  L+       +     +   FR  K+ ++L  YF   KQLL YYYR+VY   GHF+               ++ +GH         P D I+PT EQ +AM+ +   LR +D      ++ ++         DG+         L  AIR   + LIC  VG  PF S ++SFCAM  L+ GT  D S+                                    W +P NY  +LS L+W +QL++F++ CF  +   + I   L+  CR + H   ES  G +LQW  YL       +   QA WS+DG  + ++G +L ++H+ QLVVSEY+ A  +LY+ L+ G   D+P IE+W L D LD  + G S  TD R A+ L  TQ A+L +IE   +L+R FVR    R      C  A+A+    A         L+H          ELL+   ++   RRRS+++ EK + + V  HKS + T  E+D +RF+P++I  LL+TFLA VQPLR+ FLRQ +P A LS  LWS LDG+VW D  VS  LSRAC +A VP FK AWWRQ AASI KEK + +++A+F+++DV A E I++EE L  LA  SNH+  T N  YAG + L  ++ +H AY AS SWR LF ID  L  E</Hsp_midline>
    </Hsp>
  </Hit_hsps>
</Hit>
<Hit>
  <Hit_num>55</Hit_num>
  <Hit_id>gb|EXK24330.1|</Hit_id>
  <Hit_def>hypothetical protein FOMG_18935 [Fusarium oxysporum f. sp. melonis 26406]</Hit_def>
  <Hit_accession>EXK24330</Hit_accession>
  <Hit_len>1110</Hit_len>
  <Hit_hsps>
    <Hsp>
      <Hsp_num>1</Hsp_num>
      <Hsp_bit-score>451.825</Hsp_bit-score>
      <Hsp_score>1161</Hsp_score>
      <Hsp_evalue>2.32364e-137</Hsp_evalue>
      <Hsp_query-from>4</Hsp_query-from>
      <Hsp_query-to>609</Hsp_query-to>
      <Hsp_hit-from>519</Hsp_hit-from>
      <Hsp_hit-to>1102</Hsp_hit-to>
      <Hsp_query-frame>0</Hsp_query-frame>
      <Hsp_hit-frame>0</Hsp_hit-frame>
      <Hsp_identity>267</Hsp_identity>
      <Hsp_positive>365</Hsp_positive>
      <Hsp_gaps>66</Hsp_gaps>
      <Hsp_align-len>628</Hsp_align-len>
      <Hsp_qseq>DNFVYNAEHGVIICRQCESCLVAKEGSWVSHLRNRPHSMKGELLVRTLEHFHSFGNLSSVDDLRRRAADRRRLRQPCRPIDGLALYEGFICNCTKT-CFFSTRRLDKIRNHMSVHGKKAKQHSDATPLWRACKLQNYFTAKPLLDYFEVDGAAPIMEAAPLDSSSSSSSLPTSLPTSLLTSSPSTLSSFSSSYLSLSFPTARATTVAQHARSQFFQSIKERMRHSSELSYVVQDPLRCAALRDRDPWLVTTGFALHLDGLLDAEIRSSYALPASLEGNVRLDGSSEEASDR----------------DLRRILVAAEHTLRDAYRLCNDTSHRRKLTQQRAITLNQLRLVDARDLGATRGVPFRASKHSNTLNVYFHLTKQLLTYYYRVVYRPAGHFTSNTEGHPLPHDEIQPTSEQSQAMDTIIAVLRRQD-ALNNVMIIDDDDDPAATA--ELDGQLRKAIRDLLVSLICCWVGDTPFESALLSFCAMRSLNAGTP--IDGSFNARGLCKWREPKNYLGDLSALIWTSQLMLFDSVCFACKDNRQQILARLQDTCRAYCHDMAESPLGQMLQWTSYLFAAFMDTMVKPQACWSIDGLTVQYKGTELHLDHISQLVVSEYKVASRIL</Hsp_qseq>
      <Hsp_hseq>DGFLYNPEYQIL---HCGRCLVPKQTSWRSHLRAEPHRMKGDELRLTVERFLSY-ELRLVEVLRQWRADRRR---PCRPIEGLTVYEGYICTCTEVQCHYCTRRARKMHDHMPVHGRNASEHTNAMPLWRACKLQTYFTAKGLIDYF-------LVEEDP--------------------SLPTTGGALAGSGLAMGSTSQEEGELFEDLKADIIQASRDLDKEAE----IVQDVE--ASRADRVPWLVHTGFPTHLQGLRDTEMKSSYALPRSVDDDDDDDGGDGDDDNNNGEGEEEGGAGDTDIVDLRRILAAAESLLRDAYKLCSDKSPDRKMTQQRAKRLSNFRSDDS-NMSSVKASKFRSFKNESSLTSYFRITKQLLAYYYRVVYRDDGHFTREGENH-VPRDIIETTPLQRQAMEDVISALRRRDKAVKGASSCDEKEGIANSDYDKCDAELKHTIRKFYISLICQTVGSRPFRSAILSFCAMLSRKKALTRRVDNEQHKR--CTWREPGNFNSNLSALTWTAQLILFDFVCFQKQDDEDGIPDLLDQMCKKYFQQMAETPFGHVLQWRLYLFAASRTSLAKHQARWSLDGETVDYMGTKLHMKQVTQLVESEFRQAHTLL</Hsp_hseq>
      <Hsp_midline>D F+YN E+ ++    C  CLV K+ SW SHLR  PH MKG+ L  T+E F S+  L  V+ LR+  ADRRR   PCRPI+GL +YEG+IC CT+  C + TRR  K+ +HM VHG+ A +H++A PLWRACKLQ YFTAK L+DYF       ++E  P                    S P+T  + + S L++   +     + +  ++   Q+ ++  + +     +VQD    A+  DR PWLV TGF  HL GL D E++SSYALP S++ +   DG   +  +                 DLRRIL AAE  LRDAY+LC+D S  RK+TQQRA  L+  R  D+ ++ + +   FR+ K+ ++L  YF +TKQLL YYYRVVYR  GHFT   E H +P D I+ T  Q QAM+ +I+ LRR+D A+      D+ +  A +   + D +L+  IR   +SLIC  VG  PF SA+LSFCAM S        +D   + R  C WREP N+  +LSAL WT+QL+LFD VCF  +D+   I   L   C+ Y   MAE+P G +LQW  YLFAA   ++ K QA WS+DG TV Y GT+LH+  ++QLV SE++ A  +L</Hsp_midline>
    </Hsp>
  </Hit_hsps>
</Hit>
<Hit>
  <Hit_num>56</Hit_num>
  <Hit_id>gb|OBT81161.1|</Hit_id>
  <Hit_def>hypothetical protein VE02_10169, partial [Pseudogymnoascus sp. 03VT05]</Hit_def>
  <Hit_accession>OBT81161</Hit_accession>
  <Hit_len>1212</Hit_len>
  <Hit_hsps>
    <Hsp>
      <Hsp_num>1</Hsp_num>
      <Hsp_bit-score>447.973</Hsp_bit-score>
      <Hsp_score>1151</Hsp_score>
      <Hsp_evalue>5.27241e-135</Hsp_evalue>
      <Hsp_query-from>245</Hsp_query-from>
      <Hsp_query-to>889</Hsp_query-to>
      <Hsp_hit-from>88</Hsp_hit-from>
      <Hsp_hit-to>700</Hsp_hit-to>
      <Hsp_query-frame>0</Hsp_query-frame>
      <Hsp_hit-frame>0</Hsp_hit-frame>
      <Hsp_identity>276</Hsp_identity>
      <Hsp_positive>370</Hsp_positive>
      <Hsp_gaps>50</Hsp_gaps>
      <Hsp_align-len>654</Hsp_align-len>
      <Hsp_qseq>DRDPWLVTTGFALHLDGLLDAEIRSSYALPASLEGNVRLDGSSEEASDRDLRRILVAAEHTLRDAYRLCNDTSHRRKLTQQRAITLNQLRLVDARDLGATRGVPFRASKHSNTLNVYFHLTKQLLTYYYRVVYRPAGHFTSNTEGHPLPHDEIQPTSEQSQAMDTIIAVLRRQDALNNVMIIDDDDDPAATAELDGQLRKAIRDLLVSLICCWVGDTPFESALLSFCAMRSLNAGTPIDGSFNARGLCKWREPKNYLGDLSALIWTSQLMLFDSVCFACKDNRQQILARLQDTCRAYCHDMAESPLGQMLQWTSYLFAAFMDTMVKPQACWSIDGLTVQYKGTELHLDHISQLVVSEYKVASRILYEDLLLGLMADMPHIESWRLQDYLDQAEQGASSRTDARQADLLAETQLAILNKIEASPELQRTFVRQLDLRRPAFCFCPNAIALL---------SRAIAGHDPHFYLVHRCEHSELLSVIVSDTDDRRRSVVVREKSVLLRVLDHKSLDLTGSEKDKLRFLPAEIGSLLLTFLAFVQPLRRVFLRQIKPEARLSPYLWSKLDGSVWDDGRVSACLSRACAQAAVPVFKAAWWRQVAASIIKEKLSQQQRAHFDLDDVEASEEIEDEEDLAYLAGMSNHSVSTPNHAYAG</Hsp_qseq>
      <Hsp_hseq>ERVPWLERVEFPSHTAKLKEEEIWCSYKLLPKRE----VDAGAEGATDPNLVRILGAAEAMLRDAYKLCSDTSPERKMTQQRANILNEFY---AGASGTADG--FRHFKNPSTLVTYFTTMKQLLVYYYRVVHCEGGHFTRAKPDQVLPGDIIRLTKTQTQAMDEIMAALAVED----------------EAEAELALKHAIRRLYLAMICHTVGSVPFKSPVLSFCAMLSRKV--------RGKGWGLWEELGNFNSHLSALTWVAQLVIFDYACFQEQDDEDQIPVFLARMCKKFFQQLAETPFGHILQWRLYLFKVGKAAIAKHQARWSLDGQTVEYRGVELQMTQISQLVLSEYQKAHSLLWDELLFGGEGLVP-MESWRLKDDLDLEDFGGSWLSHPSNSEFLDGAKLALFRRIQGNAKLRAMFL--TTAADGSVILCPKAMKIYEAHAQDFLGSGLILCHVP---LGPPLRASELLSVMWRNTA-RQRHMLMWEKLVMLYVQYHKGQQQSGVYKDNIRFLPKAIGDLLLAYIAYVIPLRQMFLRQQTLGALISPYLWSKLDGTVWADEKLSTCLAKACTRAQVPRLKTARWRQFAALITKEKFAAKERANFNAEDT-VGDNIEDELDLVALAELSNHSYRTFNHAYAG</Hsp_hseq>
      <Hsp_midline>+R PWL    F  H   L + EI  SY L    E    +D  +E A+D +L RIL AAE  LRDAY+LC+DTS  RK+TQQRA  LN+     A   G   G  FR  K+ +TL  YF   KQLL YYYRVV+   GHFT       LP D I+ T  Q+QAMD I+A L  +D                 AE +  L+ AIR L +++IC  VG  PF+S +LSFCAM S             +G   W E  N+   LSAL W +QL++FD  CF  +D+  QI   L   C+ +   +AE+P G +LQW  YLF      + K QA WS+DG TV+Y+G EL +  ISQLV+SEY+ A  +L+++LL G    +P +ESWRL+D LD  + G S  +    ++ L   +LA+  +I+ + +L+  F+        +   CP A+ +          S  I  H P   L      SELLSV+  +T  R+R +++ EK V+L V  HK    +G  KD +RFLP  IG LLL ++A+V PLR++FLRQ    A +SPYLWSKLDG+VW D ++S CL++AC +A VP  K A WRQ AA I KEK + ++RA+F+ +D    + IEDE DL  LA +SNHS  T NHAYAG</Hsp_midline>
    </Hsp>
    <Hsp>
      <Hsp_num>2</Hsp_num>
      <Hsp_bit-score>46.595</Hsp_bit-score>
      <Hsp_score>109</Hsp_score>
      <Hsp_evalue>0.594936</Hsp_evalue>
      <Hsp_query-from>59</Hsp_query-from>
      <Hsp_query-to>127</Hsp_query-to>
      <Hsp_hit-from>19</Hsp_hit-from>
      <Hsp_hit-to>83</Hsp_hit-to>
      <Hsp_query-frame>0</Hsp_query-frame>
      <Hsp_hit-frame>0</Hsp_hit-frame>
      <Hsp_identity>24</Hsp_identity>
      <Hsp_positive>38</Hsp_positive>
      <Hsp_gaps>4</Hsp_gaps>
      <Hsp_align-len>69</Hsp_align-len>
      <Hsp_qseq>NLSSVDDLRRRAADRRRLRQPCRPIDGLALYEGFICNCTKTCFFSTRRLDKIRNHMSVHGKKAKQHSDA</Hsp_qseq>
      <Hsp_hseq>ELKTIEELKNEA---RKLRAGCAPIEGLATYDGFCC-LHAQCGYCTRHLPKMKEHGDIEEQASIVHDFA</Hsp_hseq>
      <Hsp_midline> L ++++L+  A   R+LR  C PI+GLA Y+GF C     C + TR L K++ H  +  + +  H  A</Hsp_midline>
    </Hsp>
  </Hit_hsps>
</Hit>
<Hit>
  <Hit_num>57</Hit_num>
  <Hit_id>gb|RAL66949.1|</Hit_id>
  <Hit_def>hypothetical protein DID88_007731 [Monilinia fructigena]</Hit_def>
  <Hit_accession>RAL66949</Hit_accession>
  <Hit_len>967</Hit_len>
  <Hit_hsps>
    <Hsp>
      <Hsp_num>1</Hsp_num>
      <Hsp_bit-score>436.417</Hsp_bit-score>
      <Hsp_score>1121</Hsp_score>
      <Hsp_evalue>5.49666e-133</Hsp_evalue>
      <Hsp_query-from>110</Hsp_query-from>
      <Hsp_query-to>935</Hsp_query-to>
      <Hsp_hit-from>1</Hsp_hit-from>
      <Hsp_hit-to>727</Hsp_hit-to>
      <Hsp_query-frame>0</Hsp_query-frame>
      <Hsp_hit-frame>0</Hsp_hit-frame>
      <Hsp_identity>300</Hsp_identity>
      <Hsp_positive>424</Hsp_positive>
      <Hsp_gaps>125</Hsp_gaps>
      <Hsp_align-len>839</Hsp_align-len>
      <Hsp_qseq>IRNHMSVHGKKAKQHSDATPLWRACKLQNYFTAKPLLDYFEVDGAAPIMEAAPLDSSSSSSSLPTSLPTSLLTSSPSTLSSFSSSYLSLSFPTARATTVAQHARSQFFQSIKERMRHSSELSYVVQDPLRCAALRDRDPWL-VTTGFALHLDGLLDAEIRSSYALPASLEGNVRLDGSSEEASDRDLRRILVAAEHTLRDAYRLCNDTSHRRKLTQQRAITLNQLRLVDARDLGATRGVPFRASKHSNTLNVYFHLTKQLLTYYYRVVYRPAGHFTSNTEGHPLPHDEIQPTSEQSQAMDTIIAVLRRQDALNNVMIIDDDDDPAATAELDGQLRKAIRDLLVSLICCWVGDTPFESALLSFCAMRSLNAGTPIDGSFNARGLCKWREPKNYLGDLSALIWTSQLMLFDSVCFACKDNRQQILARLQDTCRAYCHDMAESPLGQMLQWTSYLFAAFMDTMVKPQACWSIDGLTVQYKGTELHLDHISQLVVSEYKVASRILYEDLLLGLMADMPHIESWRLQDYLDQAEQGASSRTDARQADLLAETQLAILNKIEASPELQRTFVRQLDLRRPAFCFCPNAIALLSRAIAGHDPHFYLVHRCEHS--------ELLSVIVSDTDDRRRSVVVREKSVLLRVLDHKSLDLTGSEKDKLRFLPAEIGSLLLTFLAFVQPLRRVFLRQIKPEARLSPYLWSKLDGSVWDDGRVSACLSRACAQAAVPVFKAAWWRQVAASIIKEKLSQQQRAHFDLDDVEASEEIEDEEDLAYLAGMSNHSVSTPNHAYAGRTYLTASSLIHHAYHASDSWRTLFNIDAKLLAERLGPGSCA----AAQRS</Hsp_qseq>
      <Hsp_hseq>MHRHVATHNRKASEHK-TTPLWQECLLQTYSTAQNLVDYFQV-------VASRVESHDESGD---EVPLTQLERD--SIDKIEQNVLDLKKDLFKEAGVVR--------DIKE-------------------SRPERIPWLHDVTKFPFHLVNLQDEEIWASYKLPSKKE----LDGEHLEAEDPQLR------------------------------ANILNEFY---AGASGKADG--FRYHKNASTLVKYFLIGKQLLVYYYRVVYSEDGFFTATQPDQKLPRDIIEPTSAQIRAMDAIMEALDMEDA----------------EESELALKRAIRRLYLALICHSIGSVPFKSPVLSFCATKS--------RMIYGRGL--WEEPGNFNSYLSALTWTAQLILFDFVCFQEQEDEDQIPILLTTLCKKFFQQLAETPFGYILQWRLYLFKVSKASITKHQARWSLDRQIVGYRGVELSMEQISDLVLSEFQQAHSLLYDELLFG-MPDLITMVSWRMKDDLDSEDFGDSWLSHSHNSEFLEGADLRLFRHIKTNSKLRTTFFKAD--QGGGLILCPKAMKIYE--VQAQEFLKRLLVLCHISPGPPLREPELLSITWRNME-RQRHIYIWEKLVMIYTQYHKGQQQSGAYKNNIRFLPKAIGNLLLTYIAYVIPLRQIFLRQENPTALISPYLWSNLQGHVWVDGIISTCLRKACKRAQVSILHTSNWRQFAASITKEKFTTREQANFDLEHT-PGEFIEDESDLRALAEFSNHSFQTFNVAYAGTTNLTMNTMLHRGFRASASWHSFFRFAFVLQGKRASSPSDALVLQAAKRS</Hsp_hseq>
      <Hsp_midline>+  H++ H +KA +H   TPLW+ C LQ Y TA+ L+DYF+V        A+ ++S   S      +P + L     ++     + L L     +   V +         IKE                   +  +R PWL   T F  HL  L D EI +SY LP+  E    LDG   EA D  LR                              A  LN+     A   G   G  FR  K+++TL  YF + KQLL YYYRVVY   G FT+      LP D I+PTS Q +AMD I+  L  +DA                 E +  L++AIR L ++LIC  +G  PF+S +LSFCA +S             RGL  W EP N+   LSAL WT+QL+LFD VCF  +++  QI   L   C+ +   +AE+P G +LQW  YLF     ++ K QA WS+D   V Y+G EL ++ IS LV+SE++ A  +LY++LL G M D+  + SWR++D LD  + G S  + +  ++ L    L +   I+ + +L+ TF +    +      CP A+ +    +   +    L+  C  S        ELLS+   + + R+R + + EK V++    HK    +G+ K+ +RFLP  IG+LLLT++A+V PLR++FLRQ  P A +SPYLWS L G VW DG +S CL +AC +A V +   + WRQ AASI KEK + +++A+FDL+     E IEDE DL  LA  SNHS  T N AYAG T LT ++++H  + AS SW + F     L  +R    S A    AA+RS</Hsp_midline>
    </Hsp>
  </Hit_hsps>
</Hit>
<Hit>
  <Hit_num>58</Hit_num>
  <Hit_id>gb|RKK77997.1|</Hit_id>
  <Hit_def>hypothetical protein BFJ71_g16599 [Fusarium oxysporum]</Hit_def>
  <Hit_accession>RKK77997</Hit_accession>
  <Hit_len>631</Hit_len>
  <Hit_hsps>
    <Hsp>
      <Hsp_num>1</Hsp_num>
      <Hsp_bit-score>425.631</Hsp_bit-score>
      <Hsp_score>1093</Hsp_score>
      <Hsp_evalue>8.9995e-133</Hsp_evalue>
      <Hsp_query-from>245</Hsp_query-from>
      <Hsp_query-to>825</Hsp_query-to>
      <Hsp_hit-from>11</Hsp_hit-from>
      <Hsp_hit-to>584</Hsp_hit-to>
      <Hsp_query-frame>0</Hsp_query-frame>
      <Hsp_hit-frame>0</Hsp_hit-frame>
      <Hsp_identity>255</Hsp_identity>
      <Hsp_positive>330</Hsp_positive>
      <Hsp_gaps>55</Hsp_gaps>
      <Hsp_align-len>605</Hsp_align-len>
      <Hsp_qseq>DRDPWLVTTGFALHLDGLLDAEIRSSYALPASLEGNVRLDGSSEEASDR-----DLRRILVAAEHTLRDAYRLCNDTSHRRKLTQQRAITLNQLRLVDARDLGATRGVPFRASKHSNTLNVYFHLTKQLLTYYYRVVYRPAGHFTSNTEGHPL--PHDEIQPTSEQSQAMDTIIAVLRRQDALNNVMIIDDDDDPAATAELDGQLRKAIRDLLVSLICCWVGDTPFESALLSFCAMRSLNAGTPIDGSFNARGLCKWREPKNYLGDLSALIWTSQLMLFDSVCFACKDNRQQILARLQDTCRAYCHDMAESPLGQMLQWTSYLFAAFMDTMVKPQACWSIDGLTVQYKGTELHLDHISQLVVSEYKVASRILYEDLLLGLMADMPHIESWRLQDYLDQAEQGASSRTDARQADLLAETQLAILNKIEASPELQRTFVR--QLDLRRPAF---------CFCPNAIALLSRAIAGHDPHFYLVHRC------EHSELLSVIVSDTDDRRRSVVVREKSVLLRVLDHKSLDLTGSEKDKLRFLPAEIGSLLLTFLAFVQPLRRVFLRQIKPEARLSPYLWSKLDGSVWDDGRVSACLSRACAQAAVP</Hsp_qseq>
      <Hsp_hseq>DRVPWLVRTGFPTHLQGLRDSEILSSYALPGRSLGTDGYGEDDDSDGGGDGCIADLRRILTATDGLLKEAYASCSDTSPGGKMTQHRA-----KRLTSA------------------------EATKQLIVYYYRVVFLDDGHFSRDDNKHDMQVPQDVIEATSWRQKAMQGIIYALRRQDEASRGGGSSGGGDREGDND-DAELKCAIRAFYISLICHTVGSKPFRSPVLSFCAMLSRKKGLKRQGDAEQRIQCTWQEPGNFNSNLSMLTWIAQIVLFDFVCFKKQDDEDGIPDMIDDICKRYFQQMTETPFGHILQWRLYLFVASRTELATYQARWSLDGETVDYMGKQLRMEQVSQLALSEFRQAHSLLYDELLFG-MEDVAPIEAWRLNDDLDLEDYGASWITDSRNREILAGTHDALLRQIEGRASLRRVFIRPDQRGLRKSGGGGGGSGGRTCLCPKAMAIYEAHVQEFLRRMLTLIQVLPGPPLRSPELLSITYINTGPRRRSVLIWEKLVMIHVRYHKSQERTGAEKDNIRFLPPAVGDLLLTYLAFVPPLRQVFLRHSKPGALLSPYLWPKLGGEVWRDGTVSSCLRRACTRAEVP</Hsp_hseq>
      <Hsp_midline>DR PWLV TGF  HL GL D+EI SSYALP    G        +          DLRRIL A +  L++AY  C+DTS   K+TQ RA      RL  A                          TKQL+ YYYRVV+   GHF+ +   H +  P D I+ TS + +AM  II  LRRQD  +         D     + D +L+ AIR   +SLIC  VG  PF S +LSFCAM S   G    G    R  C W+EP N+  +LS L W +Q++LFD VCF  +D+   I   + D C+ Y   M E+P G +LQW  YLF A    +   QA WS+DG TV Y G +L ++ +SQL +SE++ A  +LY++LL G M D+  IE+WRL D LD  + GAS  TD+R  ++LA T  A+L +IE    L+R F+R  Q  LR+            C CP A+A+    +         + +          ELLS+   +T  RRRSV++ EK V++ V  HKS + TG+EKD +RFLP  +G LLLT+LAFV PLR+VFLR  KP A LSPYLW KL G VW DG VS+CL RAC +A VP</Hsp_midline>
    </Hsp>
  </Hit_hsps>
</Hit>
<Hit>
  <Hit_num>59</Hit_num>
  <Hit_id>gb|RAL58160.1|</Hit_id>
  <Hit_def>hypothetical protein DID88_002364 [Monilinia fructigena]</Hit_def>
  <Hit_accession>RAL58160</Hit_accession>
  <Hit_len>1435</Hit_len>
  <Hit_hsps>
    <Hsp>
      <Hsp_num>1</Hsp_num>
      <Hsp_bit-score>444.121</Hsp_bit-score>
      <Hsp_score>1141</Hsp_score>
      <Hsp_evalue>8.4264e-132</Hsp_evalue>
      <Hsp_query-from>5</Hsp_query-from>
      <Hsp_query-to>935</Hsp_query-to>
      <Hsp_hit-from>43</Hsp_hit-from>
      <Hsp_hit-to>841</Hsp_hit-to>
      <Hsp_query-frame>0</Hsp_query-frame>
      <Hsp_hit-frame>0</Hsp_hit-frame>
      <Hsp_identity>315</Hsp_identity>
      <Hsp_positive>458</Hsp_positive>
      <Hsp_gaps>158</Hsp_gaps>
      <Hsp_align-len>944</Hsp_align-len>
      <Hsp_qseq>NFVYNAEHGVIICRQCESCLVAKEGSWVSHLRNRPHSMKGELLVRTLEHFHSFGNLSSVDDLRRRAADRRRLRQPCRPIDGLALYEGFICNCTKTCFFSTRRLDKIRNHMSVHGKKAKQHSDATPLWRACKLQNYFTAKPLLDYFEVDGAAPIMEAAPLDSSSSSSSLPTSLPTSLLTSSPSTLSSFSSSYLSLSFPTARATTVAQHARSQFFQSIKERMRHSSELSYVVQDPLRCAALRDRDPWLV-TTGFALHLDGLLDAEIRSSYALPASLEGNVRLDGSSEEASDRDLRRILVAAEHTLRDAYRLCNDTSHRRKLTQQRAITLNQLRLVDARDLGATRGVPFRASKHSNTLNVYFHLTKQLLTYYYRVVYRPAGHFTSNTEGHPLPHDEIQPTSEQSQAMDTIIAVLRRQDALNNVMIIDDDDDPAATAELDGQLRKAIRDLLVSLICCWVGDTPFESALLSFCAMRSLNAGTPIDGSFNARGLCKWREPKNYLGDLSALIWTSQLMLFDSVCFACKDNRQQILARLQDTCRAYCHDMAESPLGQMLQWTSYLFAAFMDTMVKPQACWSIDGLTVQYKGTELHLDHISQLVVSEYKVASRILYEDLLLGLMADMPHIESWRLQDYLDQAEQGASSRTDARQADLLAETQLAILNKIEASPELQRTFVRQLDLRRPAFCFCPNAIALLSRAIAGHDPHFYLVHRCEHS--------ELLSVIVSDTDDRRRSVVVREKSVLLRVLDHKSLDLTGSEKDKLRFLPAEIGSLLLTFLAFVQPLRRVFLRQIKPEARLSPYLWSKLDGSVWDDGRVSACLSRACAQAAVPVFKAAWWRQVAASIIKEKLSQQQRAHFDLDDVEASEEIEDEEDLAYLAGMSNHSVSTPNHAYAGRTYLTASSLIHHAYHASDSWRTLFNIDAKLLAERLGPGSCA----AAQRS</Hsp_qseq>
      <Hsp_hseq>ELTHNVAHQVLICTRCQTCVVPGATSVARHLRNLPHHLTGAALKTELAHAHTLP-LKSMRELREQKPASGTVQ-----LEHLKIFHGFQCSLCDNDPFLTIHLPRMHRHVATHNRKASEHK-TTPLWQECLLQTHSTAQNLVDYFQV-------VASRVESHDESGD---EVPLTQLERD--SIDKIEQNVLDLKKDLFKEAGVVR--------DIKE-------------------SRPERIPWLHDVTKFPFHLVNLQDEEIWASYKLPSKKE----LDGEHLEAEDPQLR------------------------------ANILNEFY---AGASGKADG--FRYHKNASTLVKYFLIGKQLLVYYYRVVYSEDGFFTATQPDQKLPRDIIEPTSAQIRAMDAIMEALDMEDA----------------EESELALKRAIRRLYLALICHSIGSVPFKSPVLT-------------------------------------LTWTAQLILFDFVCFQEQEDEDQIPILLTTLCKKFFQQLAETPFGYILQWRLYLFKVSKASITKHQARWSLDRQIVGYRGVELSMEQISDLVLSEFQQAHSLLYDELLFG-MPDLITMVSWRMKDDLDSEDFGDSWLSHSHNSEFLEGADLRLFRHIKTNSKLRTTFFKAD--QGGGLILCPKAMKIYE--VQAQEFLKRLLVLCHISPGPPLREPELLSITWRNME-RQRHIYIWEKLVMIYTQYHKGQQQSGAYKNNIRFLPKAIGNLLLTYIAYVIPLRQIFLRQENPTALISPYLWSNLQGHVWVDGIISTCLRKACKRAQVSILHTSNWRQFAASITKEKFTTREQANFDLEHT-PGEFIEDESDLRALAEFSNHSFQTFNVAYAGTTNLTMNTMLHRGFRASASWHSFFRFAFVLQGKRASSPSDALVLQAAKRS</Hsp_hseq>
      <Hsp_midline>   +N  H V+IC +C++C+V    S   HLRN PH + G  L   L H H+   L S+ +LR +      ++     ++ L ++ GF C+      F T  L ++  H++ H +KA +H   TPLW+ C LQ + TA+ L+DYF+V        A+ ++S   S      +P + L     ++     + L L     +   V +         IKE                   +  +R PWL   T F  HL  L D EI +SY LP+  E    LDG   EA D  LR                              A  LN+     A   G   G  FR  K+++TL  YF + KQLL YYYRVVY   G FT+      LP D I+PTS Q +AMD I+  L  +DA                 E +  L++AIR L ++LIC  +G  PF+S +L+                                     L WT+QL+LFD VCF  +++  QI   L   C+ +   +AE+P G +LQW  YLF     ++ K QA WS+D   V Y+G EL ++ IS LV+SE++ A  +LY++LL G M D+  + SWR++D LD  + G S  + +  ++ L    L +   I+ + +L+ TF +    +      CP A+ +    +   +    L+  C  S        ELLS+   + + R+R + + EK V++    HK    +G+ K+ +RFLP  IG+LLLT++A+V PLR++FLRQ  P A +SPYLWS L G VW DG +S CL +AC +A V +   + WRQ AASI KEK + +++A+FDL+     E IEDE DL  LA  SNHS  T N AYAG T LT ++++H  + AS SW + F     L  +R    S A    AA+RS</Hsp_midline>
    </Hsp>
  </Hit_hsps>
</Hit>
<Hit>
  <Hit_num>60</Hit_num>
  <Hit_id>gb|RKK90832.1|</Hit_id>
  <Hit_def>hypothetical protein BFJ68_g16362 [Fusarium oxysporum]</Hit_def>
  <Hit_accession>RKK90832</Hit_accession>
  <Hit_len>1137</Hit_len>
  <Hit_hsps>
    <Hsp>
      <Hsp_num>1</Hsp_num>
      <Hsp_bit-score>435.647</Hsp_bit-score>
      <Hsp_score>1119</Hsp_score>
      <Hsp_evalue>4.75531e-131</Hsp_evalue>
      <Hsp_query-from>245</Hsp_query-from>
      <Hsp_query-to>796</Hsp_query-to>
      <Hsp_hit-from>533</Hsp_hit-from>
      <Hsp_hit-to>1131</Hsp_hit-to>
      <Hsp_query-frame>0</Hsp_query-frame>
      <Hsp_hit-frame>0</Hsp_hit-frame>
      <Hsp_identity>254</Hsp_identity>
      <Hsp_positive>343</Hsp_positive>
      <Hsp_gaps>55</Hsp_gaps>
      <Hsp_align-len>603</Hsp_align-len>
      <Hsp_qseq>DRDPWLVTTGFALHLDGLLDAEIRSSYALPASLE--------------------GNVRLDGSSEEASDRDLRRILVAAEHTLRDAYRLCNDTSHRRKLTQQRAITLNQLRLVDARDLGATRGVPFRASKHSNTLNVYFHLTKQLLTYYYRVVYRPAGHFTSNTEGHPLPHDEIQPTSEQSQAMDTIIAVLRRQDAL---------------NNVMIIDDDDDPAATAELDGQLRKAIRDLLVSLICCWVGDTPFESALLSFCAMRSLNAGTPIDGSFNARGLCKWREPKNYLGDLSALIWTSQLMLFDSVCFACKDNRQQILARLQDTCRAYCHDMAESPLGQMLQWTSYLFAAFMDTMVKPQACWSIDGLTVQYKGTELHLDHISQLVVSEYKVASRILYEDLLLGLMADMPHIESWRLQDYLDQAEQGASSRTDARQADLLAETQLAILNKIEASPELQRTFVR--QLDLRRPAF--------CFCPNAIALLSRAIAGHDPHFYLVHRC------EHSELLSVIVSDTDDRRRSVVVREKSVLLRVLDHKSLDLTGSEKDKLRFLPAEIGSLLLTFLAFVQPLRRVFLRQIKPEARLSPY</Hsp_qseq>
      <Hsp_hseq>DRVPWLIHTGFPTHLRGLRDTEIISSYALPRSIDPLDDGICSEDDEDDDDHNDDDENKGDGTGRTATD--LRRILAAAEGMLRDAYRLCSDKSPERKMTQQRAKRLSNFRGEDSK-LSSIKADKFRSFKNESSLTSYFRIQKQLLAYYYRTVFRADGHFTRERDDQIVPRDTIEATSMQQQAMKNIISILRRQDKMARGKDGKNSDDDDDDDDHDHADNCNEGNGVVDGDCELKHAIRKFCIFLICQTVGSRPFRSAILSFCAMKSRKKSWTRQSDKEQRRLCTWHKPGNFNSNLSALTWTAQLILFDFICFQKQDDEDRIPDLLDQMCKKYFQQMTETPYGHILQWRLYLFVASSTELATHQARWSLDGETVDYMGKQLRMEQVSQLALSEFRQAHSLLYDELLFG-MEDVAPIEAWRLNDDLDLEDYGASWMTDSRNREILAGTHDALLRQIEGRASLRRVFIRPDQRGLKKSGGSGGSGGRTCLCPKAMAIYEAHVQEFLRRMLTLIQILPGPPLRSPELLSITYINTGPRRRSVLIWEKLVMIHVRYHKSQERTGAEKDNIRFLPPAVGDLLLTYLAFVPPLRQVFLRQSKPRALLSPY</Hsp_hseq>
      <Hsp_midline>DR PWL+ TGF  HL GL D EI SSYALP S++                       + DG+   A+D  LRRIL AAE  LRDAYRLC+D S  RK+TQQRA  L+  R  D++ L + +   FR+ K+ ++L  YF + KQLL YYYR V+R  GHFT   +   +P D I+ TS Q QAM  II++LRRQD +               ++    D+ ++     + D +L+ AIR   + LIC  VG  PF SA+LSFCAM+S             R LC W +P N+  +LSAL WT+QL+LFD +CF  +D+  +I   L   C+ Y   M E+P G +LQW  YLF A    +   QA WS+DG TV Y G +L ++ +SQL +SE++ A  +LY++LL G M D+  IE+WRL D LD  + GAS  TD+R  ++LA T  A+L +IE    L+R F+R  Q  L++           C CP A+A+    +         + +          ELLS+   +T  RRRSV++ EK V++ V  HKS + TG+EKD +RFLP  +G LLLT+LAFV PLR+VFLRQ KP A LSPY</Hsp_midline>
    </Hsp>
  </Hit_hsps>
</Hit>
<Hit>
  <Hit_num>61</Hit_num>
  <Hit_id>gb|KFY99227.1|</Hit_id>
  <Hit_def>hypothetical protein V498_00910 [Pseudogymnoascus sp. VKM F-4517 (FW-2822)]</Hit_def>
  <Hit_accession>KFY99227</Hit_accession>
  <Hit_len>963</Hit_len>
  <Hit_hsps>
    <Hsp>
      <Hsp_num>1</Hsp_num>
      <Hsp_bit-score>430.254</Hsp_bit-score>
      <Hsp_score>1105</Hsp_score>
      <Hsp_evalue>1.31593e-130</Hsp_evalue>
      <Hsp_query-from>283</Hsp_query-from>
      <Hsp_query-to>923</Hsp_query-to>
      <Hsp_hit-from>295</Hsp_hit-from>
      <Hsp_hit-to>877</Hsp_hit-to>
      <Hsp_query-frame>0</Hsp_query-frame>
      <Hsp_hit-frame>0</Hsp_hit-frame>
      <Hsp_identity>271</Hsp_identity>
      <Hsp_positive>369</Hsp_positive>
      <Hsp_gaps>58</Hsp_gaps>
      <Hsp_align-len>641</Hsp_align-len>
      <Hsp_qseq>LDGSSEEASDRDLRRILVAAEHTLRDAYRLCNDTSHRRKLTQQRAITLNQLRLVDARDLGATRGVPFRASKHSNTLNVYFHLTKQLLTYYYRVVYRPAGHFTSNTEGHPLPHDEIQPTSEQSQAMDTIIAVLRRQDALNNVMIIDDDDDPAATAELDGQLRKAIRDLLVSLICCWVGDTPFESALLSFCAMRSLNAGTPIDGSFNARGLCKWREPKNYLGDLSALIWTSQLMLFDSVCFACKDNRQQILARLQDTCRAYCHDMAESPLGQMLQWTSYLFAAFMDTMVKPQACWSIDGLTVQYKGTELHLDHISQLVVSEYKVASRILYEDLLLGLMADMPHIESWRLQDYLDQAEQGASSRTDARQADLLAETQLAILNKIEASPELQRTFVRQLDLRRPAFCFCPNAIALLSRAIAGHDPHFYLVHRCEHSELLSVIVSDTDDRRRSVVVREKSVLLRVLDHKSLDLTGSEKDKLRFLPAEIGSLLLTFLAFVQPLRRVFLRQIKPEARLSPYLWSKLDGSVWDDGRVSACLSRACAQAAVPVFKAAWWRQVAASIIKEKLSQQQRAHFDLDDVEASEEIEDEEDLAYLAGMSNHSVSTPNHAYAGRTYLTASSLIHHAYHASDSWRTLFNIDAKLLAER</Hsp_qseq>
      <Hsp_hseq>VDAGAEGATDPNLVRILGAAKAMLRDAYKLCSDTSPERKMTQQRANILNEFY---ARALGKADG--FWHFKNPSTLVTYFTTMKQLLVYYYRVVHCEGGHFTRAKLDQVLLRDVIRLTKTQIQAMDEIMAALAVEDA-----------EEAGLA-----LKHAIRRLYLAMICHTVGSVPFKSPVLSFCAMLSRK----VRG--KGRGL--WEEPGNFNSHLSALTWVAQLVIFDYACFHEQDDEDQIPVFLARMCKKFFQQLAETPFGHILQWRLYLFKVGKAAIVKHQARWSLDRQTVEYRGVELQMTQISQLILSEYQKAHSLLWDELLFGGEGLVP-MESWRLKDDLDLEDFGGSWLSHPSNSELLDGAELALFRRIQGSAKLRAMFL--TTAADGSVILCPKAMKI-------YEAH---AQDLLGSGLILCHVPPGPPLRASELLSQ---------------SGVYKDNIRFLQKAIGDLLLMYIAYVIPLRQMFLQQQTPGALISLYLWSKLDGTVWADDTLAACLAKACTRAQVPRFKTARWRQFAASITKEKFAANVRANFDVED-NLGDDIEDELDLVALAELSNHSYHTFNHAYAGTTTLTMNTLLHRSYRASESWRTLFGLDLILQGKR</Hsp_hseq>
      <Hsp_midline>+D  +E A+D +L RIL AA+  LRDAY+LC+DTS  RK+TQQRA  LN+     AR LG   G  F   K+ +TL  YF   KQLL YYYRVV+   GHFT       L  D I+ T  Q QAMD I+A L  +DA           + A  A     L+ AIR L +++IC  VG  PF+S +LSFCAM S      + G    RGL  W EP N+   LSAL W +QL++FD  CF  +D+  QI   L   C+ +   +AE+P G +LQW  YLF      +VK QA WS+D  TV+Y+G EL +  ISQL++SEY+ A  +L+++LL G    +P +ESWRL+D LD  + G S  +    ++LL   +LA+  +I+ S +L+  F+        +   CP A+ +       ++ H         S L+   V      R S ++ +               +G  KD +RFL   IG LLL ++A+V PLR++FL+Q  P A +S YLWSKLDG+VW D  ++ACL++AC +A VP FK A WRQ AASI KEK +   RA+FD++D    ++IEDE DL  LA +SNHS  T NHAYAG T LT ++L+H +Y AS+SWRTLF +D  L  +R</Hsp_midline>
    </Hsp>
    <Hsp>
      <Hsp_num>2</Hsp_num>
      <Hsp_bit-score>58.5362</Hsp_bit-score>
      <Hsp_score>140</Hsp_score>
      <Hsp_evalue>0.000104591</Hsp_evalue>
      <Hsp_query-from>5</Hsp_query-from>
      <Hsp_query-to>159</Hsp_query-to>
      <Hsp_hit-from>117</Hsp_hit-from>
      <Hsp_hit-to>259</Hsp_hit-to>
      <Hsp_query-frame>0</Hsp_query-frame>
      <Hsp_hit-frame>0</Hsp_hit-frame>
      <Hsp_identity>43</Hsp_identity>
      <Hsp_positive>72</Hsp_positive>
      <Hsp_gaps>12</Hsp_gaps>
      <Hsp_align-len>155</Hsp_align-len>
      <Hsp_qseq>NFVYNAEHGVIICRQCESCLVAKEGSWVSHLRNRPHSMKGELLVRTLEHFHSFGNLSSVDDLRRRAADRRRLRQPCRPIDGLALYEGFICNCTKTCFFSTRRLDKIRNHMSVHGKKAKQHSDATPLWRACKLQNYFTAKPLLDYFEVDGAAPIME</Hsp_qseq>
      <Hsp_hseq>GFRLDEQYGVLICLECQACVVPGVIAVDRHLRR--HGLRGEALKVLCSKFAEY-DLAPPSEVQGPTA-------APPPILGLRVQKGYRCNV--SCTHQTINEKKMREHVSAKHGLKPQRAQAAGQYQECYLQAFFASQVSRRYFEVTPDRPADE</Hsp_hseq>
      <Hsp_midline> F  + ++GV+IC +C++C+V    +   HLR   H ++GE L      F  + +L+   +++   A          PI GL + +G+ CN   +C   T    K+R H+S       Q + A   ++ C LQ +F ++    YFEV    P  E</Hsp_midline>
    </Hsp>
  </Hit_hsps>
</Hit>
<Hit>
  <Hit_num>62</Hit_num>
  <Hit_id>gb|KJZ70537.1|</Hit_id>
  <Hit_def>hypothetical protein HIM_10081 [Hirsutella minnesotensis 3608]</Hit_def>
  <Hit_accession>KJZ70537</Hit_accession>
  <Hit_len>1034</Hit_len>
  <Hit_hsps>
    <Hsp>
      <Hsp_num>1</Hsp_num>
      <Hsp_bit-score>426.402</Hsp_bit-score>
      <Hsp_score>1095</Hsp_score>
      <Hsp_evalue>1.66887e-128</Hsp_evalue>
      <Hsp_query-from>322</Hsp_query-from>
      <Hsp_query-to>952</Hsp_query-to>
      <Hsp_hit-from>1</Hsp_hit-from>
      <Hsp_hit-to>623</Hsp_hit-to>
      <Hsp_query-frame>0</Hsp_query-frame>
      <Hsp_hit-frame>0</Hsp_hit-frame>
      <Hsp_identity>276</Hsp_identity>
      <Hsp_positive>365</Hsp_positive>
      <Hsp_gaps>44</Hsp_gaps>
      <Hsp_align-len>649</Hsp_align-len>
      <Hsp_qseq>LTQQRAITLNQLRLVDARDLGATRGVPFRASKHSNTLNVYFHLTKQLLTYYYRVVYRPAGHFTSNTEGHPLPHDEIQPTSEQSQAMDTIIAVLRR-QDALNNVMIIDDDDDPAATAELDGQLRKAIRDLLVSLICCWVGDTPFESALLSFCAMRSLNAGTPIDGSFNARGLCK-------WREPKNYLGDLSALIWTSQLMLFDSVCFACKDNRQQILARLQDTCRAYCHDMAESPLGQMLQWTSYLFAAFMDTMVKPQACWSIDGLTVQYKGTELHLDHISQLVVSEYKVASRILYEDLLLGLMADMPHIESWRLQDYLDQAEQGASSRTDARQADLLAETQLAILNKIEASPELQRTFVRQLDLRRPAFCFCPNAIALLSRAIAGHDPHFY-----LVH-----RCEHSELLSVIVSDTDDRRRSVVVREKSVLLRVLDHKSLDLTGSEKDKLRFLPAEIGSLLLTFLAFVQPLRRVFLRQIKPEARLSPYLWSKLDGSVWDDGRVSACLSRACAQAAVPVFKAAWWRQVAASIIKEKLSQQQRAHFDLDDVEASEEIEDEEDLAYLAGMSNHSVSTPNHAYAGRTYLTASSLIHHAYHASDSWRTLFNIDAKLLAERLGPGSCAAAQRSLQPHRSASGPTRISWPV</Hsp_qseq>
      <Hsp_hseq>MTHQRAKALSDFTGGRSSGKDKDKDHAFRRFKNESSLTTYFRKAKELLAYYYRVVYREDGHFTRETEGQVLPRDVIEPTRPQRQAMGEVVGALRAVRKAVRDAGGNGDGDDEAYRS--DPALRRAIRSFYLSLPYQKVSSVPFRSPLLSFCAM--LSRVTPVGGSGSKGRGCKADVRGLVWAEPRNFTSHLSAIVWIMQLLVFDFACFY-----KQDDGQDDEDGKAFC-DGEETPLGHALAWRNYLGKVAKSAVTPNQARWSQDGQTLTLNRVTLRMDQVPQLLVSEYRRAHAPLFDELLFG-AGDIPPIESWRVHDDLDLEEYGGSWLTDKRNAEVLHGAKDALLRQIQSRAGLRQVFVR--DGPAGQKVLCRNAIAIYE----AHAQEFLKRLATLIHVSPCPPLRASELLSVLFANTG-RRRNIYVWEKSVMLHVRYHKSQELTGAQADNVRFLPRAVGDLLLTYLAVVQPLRQTFLRHGRPGALLSPHLWAKLDGEVWPDTKVTDCLKKACARAETPELTVAWWRQAAASITKAKFSASQRANFNIYDVEGAEEIEEEADMVSLAVASNHSVTTFNHAYAGTTTLIMNMPLNRAYRASELWRNLFTVDQWRRPE--------GVQEGAAPHASGAGTTVLVLPT</Hsp_hseq>
      <Hsp_midline>+T QRA  L+      +      +   FR  K+ ++L  YF   K+LL YYYRVVYR  GHFT  TEG  LP D I+PT  Q QAM  ++  LR  + A+ +     D DD A  +  D  LR+AIR   +SL    V   PF S LLSFCAM  L+  TP+ GS +    CK       W EP+N+   LSA++W  QL++FD  CF      +Q   +  +  +A+C D  E+PLG  L W +YL       +   QA WS DG T+      L +D + QL+VSEY+ A   L+++LL G   D+P IESWR+ D LD  E G S  TD R A++L   + A+L +I++   L++ FVR  D        C NAIA+       H   F      L+H         SELLSV+ ++T  RRR++ V EKSV+L V  HKS +LTG++ D +RFLP  +G LLLT+LA VQPLR+ FLR  +P A LSP+LW+KLDG VW D +V+ CL +ACA+A  P    AWWRQ AASI K K S  QRA+F++ DVE +EEIE+E D+  LA  SNHSV+T NHAYAG T L  +  ++ AY AS+ WR LF +D     E          Q    PH S +G T +  P </Hsp_midline>
    </Hsp>
  </Hit_hsps>
</Hit>
<Hit>
  <Hit_num>63</Hit_num>
  <Hit_id>gb|RAL64978.1|</Hit_id>
  <Hit_def>hypothetical protein DID88_001568 [Monilinia fructigena]</Hit_def>
  <Hit_accession>RAL64978</Hit_accession>
  <Hit_len>1860</Hit_len>
  <Hit_hsps>
    <Hsp>
      <Hsp_num>1</Hsp_num>
      <Hsp_bit-score>434.491</Hsp_bit-score>
      <Hsp_score>1116</Hsp_score>
      <Hsp_evalue>2.39329e-126</Hsp_evalue>
      <Hsp_query-from>110</Hsp_query-from>
      <Hsp_query-to>935</Hsp_query-to>
      <Hsp_hit-from>1</Hsp_hit-from>
      <Hsp_hit-to>727</Hsp_hit-to>
      <Hsp_query-frame>0</Hsp_query-frame>
      <Hsp_hit-frame>0</Hsp_hit-frame>
      <Hsp_identity>300</Hsp_identity>
      <Hsp_positive>424</Hsp_positive>
      <Hsp_gaps>125</Hsp_gaps>
      <Hsp_align-len>839</Hsp_align-len>
      <Hsp_qseq>IRNHMSVHGKKAKQHSDATPLWRACKLQNYFTAKPLLDYFEVDGAAPIMEAAPLDSSSSSSSLPTSLPTSLLTSSPSTLSSFSSSYLSLSFPTARATTVAQHARSQFFQSIKERMRHSSELSYVVQDPLRCAALRDRDPWL-VTTGFALHLDGLLDAEIRSSYALPASLEGNVRLDGSSEEASDRDLRRILVAAEHTLRDAYRLCNDTSHRRKLTQQRAITLNQLRLVDARDLGATRGVPFRASKHSNTLNVYFHLTKQLLTYYYRVVYRPAGHFTSNTEGHPLPHDEIQPTSEQSQAMDTIIAVLRRQDALNNVMIIDDDDDPAATAELDGQLRKAIRDLLVSLICCWVGDTPFESALLSFCAMRSLNAGTPIDGSFNARGLCKWREPKNYLGDLSALIWTSQLMLFDSVCFACKDNRQQILARLQDTCRAYCHDMAESPLGQMLQWTSYLFAAFMDTMVKPQACWSIDGLTVQYKGTELHLDHISQLVVSEYKVASRILYEDLLLGLMADMPHIESWRLQDYLDQAEQGASSRTDARQADLLAETQLAILNKIEASPELQRTFVRQLDLRRPAFCFCPNAIALLSRAIAGHDPHFYLVHRCEHS--------ELLSVIVSDTDDRRRSVVVREKSVLLRVLDHKSLDLTGSEKDKLRFLPAEIGSLLLTFLAFVQPLRRVFLRQIKPEARLSPYLWSKLDGSVWDDGRVSACLSRACAQAAVPVFKAAWWRQVAASIIKEKLSQQQRAHFDLDDVEASEEIEDEEDLAYLAGMSNHSVSTPNHAYAGRTYLTASSLIHHAYHASDSWRTLFNIDAKLLAERLGPGSCA----AAQRS</Hsp_qseq>
      <Hsp_hseq>MHRHVATHNRKASEHK-TTPLWQECLLQTYSTAQNLVDYFQV-------VASRVESHDESGD---EVPLTQLERD--SIDKIEQNVLDLKKDLFKEAGVVR--------DIKE-------------------SRPERIPWLHDVTKFPFHLVNLQDEEIWASYKLPSKKE----LDGEHLEAEDPQLR------------------------------ANILNEFY---AGASGKADG--FRYHKNASTLVKYFLIGKQLLVYYYRVVYSEDGFFTATQPDQKLPRDIIEPTSAQIRAMDAIMEALDMEDA----------------EESELALKRAIRRLYLALICHSIGSVPFKSPVLSFCATKS--------RMIYGRGL--WEEPGNFNSYLSALTWTAQLILFDFVCFQEQEDEDQIPILLTTLCKKFFQQLAETPFGYILQWRLYLFKVSKASITKHQARWSLDRQIVGYRGVELSMEQISDLVLSEFQQAHSLLYDELLFG-MPDLITMVSWRMKDDLDSEDFGDSWLSHSHNSEFLEGADLRLFRHIKTNSKLRTTFFKAD--QGGGLILCPKAMKIYE--VQAQEFLKRLLVLCHISPGPPLREPELLSITWRNME-RQRHIYIWEKLVMIYTQYHKGQQQSGAYKNNIRFLPKAIGNLLLTYIAYVIPLRQIFLRQENPTALISPYLWSNLQGHVWVDGIISTCLRKACKRAQVSILHTSNWRQFAASITKEKFTTREQANFDLEHTPG-EFIEDESDLRALAEFSNHSFQTFNVAYAGTTNLTMNTMLHRGFRASASWHSFFRFAFVLQGKRASSPSDALVLQAAKRS</Hsp_hseq>
      <Hsp_midline>+  H++ H +KA +H   TPLW+ C LQ Y TA+ L+DYF+V        A+ ++S   S      +P + L     ++     + L L     +   V +         IKE                   +  +R PWL   T F  HL  L D EI +SY LP+  E    LDG   EA D  LR                              A  LN+     A   G   G  FR  K+++TL  YF + KQLL YYYRVVY   G FT+      LP D I+PTS Q +AMD I+  L  +DA                 E +  L++AIR L ++LIC  +G  PF+S +LSFCA +S             RGL  W EP N+   LSAL WT+QL+LFD VCF  +++  QI   L   C+ +   +AE+P G +LQW  YLF     ++ K QA WS+D   V Y+G EL ++ IS LV+SE++ A  +LY++LL G M D+  + SWR++D LD  + G S  + +  ++ L    L +   I+ + +L+ TF +    +      CP A+ +    +   +    L+  C  S        ELLS+   + + R+R + + EK V++    HK    +G+ K+ +RFLP  IG+LLLT++A+V PLR++FLRQ  P A +SPYLWS L G VW DG +S CL +AC +A V +   + WRQ AASI KEK + +++A+FDL+     E IEDE DL  LA  SNHS  T N AYAG T LT ++++H  + AS SW + F     L  +R    S A    AA+RS</Hsp_midline>
    </Hsp>
  </Hit_hsps>
</Hit>
<Hit>
  <Hit_num>64</Hit_num>
  <Hit_id>gb|EXA29482.1|</Hit_id>
  <Hit_def>hypothetical protein FOVG_19044 [Fusarium oxysporum f. sp. pisi HDV247]</Hit_def>
  <Hit_accession>EXA29482</Hit_accession>
  <Hit_len>1082</Hit_len>
  <Hit_hsps>
    <Hsp>
      <Hsp_num>1</Hsp_num>
      <Hsp_bit-score>421.394</Hsp_bit-score>
      <Hsp_score>1082</Hsp_score>
      <Hsp_evalue>3.26443e-126</Hsp_evalue>
      <Hsp_query-from>492</Hsp_query-from>
      <Hsp_query-to>923</Hsp_query-to>
      <Hsp_hit-from>15</Hsp_hit-from>
      <Hsp_hit-to>449</Hsp_hit-to>
      <Hsp_query-frame>0</Hsp_query-frame>
      <Hsp_hit-frame>0</Hsp_hit-frame>
      <Hsp_identity>227</Hsp_identity>
      <Hsp_positive>293</Hsp_positive>
      <Hsp_gaps>25</Hsp_gaps>
      <Hsp_align-len>446</Hsp_align-len>
      <Hsp_qseq>CKWREPKNYLGDLSALIWTSQLMLFDSVCFACKDNRQQILARLQDTCRAYCHDMAESPLGQMLQWTSYLFAAFMDTMVKPQACWSIDGLTVQYKGTELHLDHISQLVVSEYKVASRILYEDLLLGLMADMPHIESWRLQDYLDQAEQGASSRTDARQADLLAETQLAILNKIEASPELQRTFVRQLDLRRPAFCFCPNA-IALLSRAIAGHDPHFYLVHR-------------CEHSELLSVIVSDTDDRRRSVVVREKSVLLRVLDHKSLDLTGSEKDKLRFLPAEIGSLLLTFLAFVQPLRRVFLRQIKPEARLSPYLWSKLDGSVWDDGRVSACLSRACAQAAVPVFKAAWWRQVAASIIKEKLSQQQRAHFDLDDVEASEEIEDEEDLAYLAGMSNHSVSTPNHAYAGRTYLTASSLIHHAYHASDSWRTLFNIDAKLLAER</Hsp_qseq>
      <Hsp_hseq>CTWREPGNFNSNLSALTWTAQLILFDFVCFQKQDDEDGIPDLLDQMCKKYFQQMAETPFGHVLQWRLYLFAASRTSLTKHQARWSLDGETVDYMGTKLHMEQVTQLVESEFRQAHSLLYDELLFG-MRDVAPIEAWRLHDDLDVDDYGASWLTDERNREILAGTHDALLRQIEERADLRQVFVR-LD---------PNGGVRLCPKAIAIYEAHVQEFLKRILAPISVPSGPPLRSPELLSITYINTGARRRSVFLWEKTVMIYVRYSKSQEQTGEEKDNIRFLPPAVGNLLLTYLAFVLPLRQAFLRQSKPGALLSPYLWSKLGGEVWRDGMVSSCLRRACIRAEVPQFQVAWWRQVAASITKEKFSAREQANFDMGEIAASEEVEDEADLAYLAGMSNHSFRTFNYSYAGSTTLTVTSSLHRAYRASQSWRSLFRIDQVLQGKR</Hsp_hseq>
      <Hsp_midline>C WREP N+  +LSAL WT+QL+LFD VCF  +D+   I   L   C+ Y   MAE+P G +LQW  YLFAA   ++ K QA WS+DG TV Y GT+LH++ ++QLV SE++ A  +LY++LL G M D+  IE+WRL D LD  + GAS  TD R  ++LA T  A+L +IE   +L++ FVR LD         PN  + L  +AIA ++ H     +                 ELLS+   +T  RRRSV + EK+V++ V   KS + TG EKD +RFLP  +G+LLLT+LAFV PLR+ FLRQ KP A LSPYLWSKL G VW DG VS+CL RAC +A VP F+ AWWRQVAASI KEK S +++A+FD+ ++ ASEE+EDE DLAYLAGMSNHS  T N++YAG T LT +S +H AY AS SWR+LF ID  L  +R</Hsp_midline>
    </Hsp>
  </Hit_hsps>
</Hit>
<Hit>
  <Hit_num>65</Hit_num>
  <Hit_id>gb|RAL58473.1|</Hit_id>
  <Hit_def>hypothetical protein DID88_005177, partial [Monilinia fructigena]</Hit_def>
  <Hit_accession>RAL58473</Hit_accession>
  <Hit_len>1874</Hit_len>
  <Hit_hsps>
    <Hsp>
      <Hsp_num>1</Hsp_num>
      <Hsp_bit-score>432.565</Hsp_bit-score>
      <Hsp_score>1111</Hsp_score>
      <Hsp_evalue>1.62006e-125</Hsp_evalue>
      <Hsp_query-from>110</Hsp_query-from>
      <Hsp_query-to>935</Hsp_query-to>
      <Hsp_hit-from>1</Hsp_hit-from>
      <Hsp_hit-to>727</Hsp_hit-to>
      <Hsp_query-frame>0</Hsp_query-frame>
      <Hsp_hit-frame>0</Hsp_hit-frame>
      <Hsp_identity>299</Hsp_identity>
      <Hsp_positive>424</Hsp_positive>
      <Hsp_gaps>125</Hsp_gaps>
      <Hsp_align-len>839</Hsp_align-len>
      <Hsp_qseq>IRNHMSVHGKKAKQHSDATPLWRACKLQNYFTAKPLLDYFEVDGAAPIMEAAPLDSSSSSSSLPTSLPTSLLTSSPSTLSSFSSSYLSLSFPTARATTVAQHARSQFFQSIKERMRHSSELSYVVQDPLRCAALRDRDPWL-VTTGFALHLDGLLDAEIRSSYALPASLEGNVRLDGSSEEASDRDLRRILVAAEHTLRDAYRLCNDTSHRRKLTQQRAITLNQLRLVDARDLGATRGVPFRASKHSNTLNVYFHLTKQLLTYYYRVVYRPAGHFTSNTEGHPLPHDEIQPTSEQSQAMDTIIAVLRRQDALNNVMIIDDDDDPAATAELDGQLRKAIRDLLVSLICCWVGDTPFESALLSFCAMRSLNAGTPIDGSFNARGLCKWREPKNYLGDLSALIWTSQLMLFDSVCFACKDNRQQILARLQDTCRAYCHDMAESPLGQMLQWTSYLFAAFMDTMVKPQACWSIDGLTVQYKGTELHLDHISQLVVSEYKVASRILYEDLLLGLMADMPHIESWRLQDYLDQAEQGASSRTDARQADLLAETQLAILNKIEASPELQRTFVRQLDLRRPAFCFCPNAIALLSRAIAGHDPHFYLVHRCEHS--------ELLSVIVSDTDDRRRSVVVREKSVLLRVLDHKSLDLTGSEKDKLRFLPAEIGSLLLTFLAFVQPLRRVFLRQIKPEARLSPYLWSKLDGSVWDDGRVSACLSRACAQAAVPVFKAAWWRQVAASIIKEKLSQQQRAHFDLDDVEASEEIEDEEDLAYLAGMSNHSVSTPNHAYAGRTYLTASSLIHHAYHASDSWRTLFNIDAKLLAERLGPGSCA----AAQRS</Hsp_qseq>
      <Hsp_hseq>MHRHVATHNRKASEHK-TTPLWQECLLQTHSTAQNLVDYFQV-------VASRVESHDESGD---EVPLTQLERD--SIDKIEQNVLDLKKDLFKEAGVVR--------DIKE-------------------SRPERIPWLHDVTKFPFHLVNLQDEEIWASYKLPSKKE----LDGEHLEAEDPQLR------------------------------ANILNEFY---AGASGKADG--FRYHKNASTLVKYFLIGKQLLVYYYRVVYSEDGFFTATQPDQKLPRDIIEPTSAQIRAMDAIMEALDMEDA----------------EESELALKRAIRRLYLALICHSIGSVPFKSPVLSFCATKSR--------MIYGRGL--WEEPGNFNSYLSALTWTAQLILFDFVCFQEQEDEDQIPILLTTLCKKFFQQLAETPFGYILQWRLYLFKVSKASITKHQARWSLDRQIVGYRGVELSMEQISDLVLSEFQQAHSLLYDELLFG-MPDLITMVSWRMKDDLDSEDFGDSWLSHSHNSEFLEGADLRLFRHIKTNSKLRTTFFKAD--QGGGLILCPKAMKIYE--VQAQEFLKRLLVLCHISPGPPLREPELLSITWRNME-RQRHIYIWEKLVMIYTQYHKGQQQSGAYKNNIRFLPKAIGNLLLTYIAYVIPLRQIFLRQENPTALISPYLWSNLQGHVWVDGIISTCLRKACKRAQVSILHTSNWRQFAASITKEKFTTREQANFDLEHTPG-EFIEDESDLRALAEFSNHSFQTFNVAYAGTTNLTMNTMLHRGFRASASWHSFFRFAFVLQGKRASSPSDALVLQAAKRS</Hsp_hseq>
      <Hsp_midline>+  H++ H +KA +H   TPLW+ C LQ + TA+ L+DYF+V        A+ ++S   S      +P + L     ++     + L L     +   V +         IKE                   +  +R PWL   T F  HL  L D EI +SY LP+  E    LDG   EA D  LR                              A  LN+     A   G   G  FR  K+++TL  YF + KQLL YYYRVVY   G FT+      LP D I+PTS Q +AMD I+  L  +DA                 E +  L++AIR L ++LIC  +G  PF+S +LSFCA +S             RGL  W EP N+   LSAL WT+QL+LFD VCF  +++  QI   L   C+ +   +AE+P G +LQW  YLF     ++ K QA WS+D   V Y+G EL ++ IS LV+SE++ A  +LY++LL G M D+  + SWR++D LD  + G S  + +  ++ L    L +   I+ + +L+ TF +    +      CP A+ +    +   +    L+  C  S        ELLS+   + + R+R + + EK V++    HK    +G+ K+ +RFLP  IG+LLLT++A+V PLR++FLRQ  P A +SPYLWS L G VW DG +S CL +AC +A V +   + WRQ AASI KEK + +++A+FDL+     E IEDE DL  LA  SNHS  T N AYAG T LT ++++H  + AS SW + F     L  +R    S A    AA+RS</Hsp_midline>
    </Hsp>
  </Hit_hsps>
</Hit>
<Hit>
  <Hit_num>66</Hit_num>
  <Hit_id>gb|KJZ69305.1|</Hit_id>
  <Hit_def>hypothetical protein HIM_11299 [Hirsutella minnesotensis 3608]</Hit_def>
  <Hit_accession>KJZ69305</Hit_accession>
  <Hit_len>2242</Hit_len>
  <Hit_hsps>
    <Hsp>
      <Hsp_num>1</Hsp_num>
      <Hsp_bit-score>428.713</Hsp_bit-score>
      <Hsp_score>1101</Hsp_score>
      <Hsp_evalue>1.26627e-123</Hsp_evalue>
      <Hsp_query-from>305</Hsp_query-from>
      <Hsp_query-to>923</Hsp_query-to>
      <Hsp_hit-from>978</Hsp_hit-from>
      <Hsp_hit-to>1604</Hsp_hit-to>
      <Hsp_query-frame>0</Hsp_query-frame>
      <Hsp_hit-frame>0</Hsp_hit-frame>
      <Hsp_identity>275</Hsp_identity>
      <Hsp_positive>371</Hsp_positive>
      <Hsp_gaps>36</Hsp_gaps>
      <Hsp_align-len>641</Hsp_align-len>
      <Hsp_qseq>TLRDAYRLCNDTSHRRKLTQQRAITLNQLRLVDARDLGATRGVP--FRASKHSNTLNVYFHLTKQLLTYYYRVVYRPAGHFTSNTEGHPLPHDEIQPTSEQSQAMDTIIAVLRR-QDALNNVMIIDDDDDPAATAELDGQLRKAIRDLLVSLICCWVGDTPFESALLSFCAMRSLNAGTPIDGSF--------NARGLCKWREPKNYLGDLSALIWTSQLMLFDSVCFACKDNRQQILARLQDTCR-AYCHDMAESPLGQMLQWTSYLFAAFMDTMVKPQACWSIDGLTVQYKGTELHLDHISQLVVSEYKVASRILYEDLLLGLMADMPHIESWRLQDYLDQAEQGASSRTDARQADLLAETQLAILNKIEASPELQRTFVRQLDLRRPAFCFCPNAIALLSRAIAGHDPHFY-----LVH-----RCEHSELLSVIVSDTDDRRRSVVVREKSVLLRVLDHKSLDLTGSEKDKLRFLPAEIGSLLLTFLAFVQPLRRVFLRQIKPEARLSPYLWSKLDGSVWDDGRVSACLSRACAQAAVPVFKAAWWRQVAASIIKEKLSQQQRAHFDLDDVEASEEIEDEEDLAYLAGMSNHSVSTPNHAYAGRTYLTASSLIHHAYHASDSWRTLFNIDAKLLAER</Hsp_qseq>
      <Hsp_hseq>TIRRNLILDHMSTHKLGVSPMRAYKIGHCETCKAQTFSSAKGMIQYFQVEPNESSLTTYFRKAKELLAYYYRVVYREDGHFTRETEGQALPRDVIEPTHTQRQAMGEIVEALRAVRKAVKDAGGNGDGDDEAYRS--DPALRRAIRNFYLSLPYQKVSSVPFRSPLLSFCAM--LSRVTPVGGSGGKGRGRKADVRGLV-WAEPRNFTSHLSAIVWIMQLLVFDFACFYKQDDEDGVLDLIRLMARKAFC-DGEETPLGHALAWRNYLGKVAKSAVTPNQARWSQDGQTLTLNRVTLRMDQVPQLLVSEYRRAHALLFDELLFG-ADDIPPIESWRVHDDLDLEEYGGSWLTDKRNAEVLHGAQDAGLRQIQSRAGLRQVFVR--DGPAGQKVLCRKAIAIYE----AHAQEFLKRLATLIHVSPCPPLRASELLLVLYANTG-RRRNIYVWEKSVMLHVRYHKSQELTGAQADNVRFLPRAVGDLLLTYLAVVQPLRQTFLRQGRPGALLSPYLWAKLDGEVWPDTKVTDCLKKACARAETPELTVAWWRQAAASITKAKFSASQRANFNMHDVEGAEEIEEETDMVSLAVASNHSVTTFTHAYAGTTTLVMNMPLNRAYRASELWRNLFAVDQVLRGKR</Hsp_hseq>
      <Hsp_midline>T+R    L + ++H+  ++  RA  +       A+   + +G+   F+   + ++L  YF   K+LL YYYRVVYR  GHFT  TEG  LP D I+PT  Q QAM  I+  LR  + A+ +     D DD A  +  D  LR+AIR+  +SL    V   PF S LLSFCAM  L+  TP+ GS         + RGL  W EP+N+   LSA++W  QL++FD  CF  +D+   +L  ++   R A+C D  E+PLG  L W +YL       +   QA WS DG T+      L +D + QL+VSEY+ A  +L+++LL G   D+P IESWR+ D LD  E G S  TD R A++L   Q A L +I++   L++ FVR  D        C  AIA+       H   F      L+H         SELL V+ ++T  RRR++ V EKSV+L V  HKS +LTG++ D +RFLP  +G LLLT+LA VQPLR+ FLRQ +P A LSPYLW+KLDG VW D +V+ CL +ACA+A  P    AWWRQ AASI K K S  QRA+F++ DVE +EEIE+E D+  LA  SNHSV+T  HAYAG T L  +  ++ AY AS+ WR LF +D  L  +R</Hsp_midline>
    </Hsp>
    <Hsp>
      <Hsp_num>2</Hsp_num>
      <Hsp_bit-score>62.003</Hsp_bit-score>
      <Hsp_score>149</Hsp_score>
      <Hsp_evalue>1.34139e-05</Hsp_evalue>
      <Hsp_query-from>4</Hsp_query-from>
      <Hsp_query-to>152</Hsp_query-to>
      <Hsp_hit-from>890</Hsp_hit-from>
      <Hsp_hit-to>1027</Hsp_hit-to>
      <Hsp_query-frame>0</Hsp_query-frame>
      <Hsp_hit-frame>0</Hsp_hit-frame>
      <Hsp_identity>47</Hsp_identity>
      <Hsp_positive>70</Hsp_positive>
      <Hsp_gaps>15</Hsp_gaps>
      <Hsp_align-len>151</Hsp_align-len>
      <Hsp_qseq>DNFVYNAEHGVIICRQCESCLVAKEGSWVSHLRNRPHSMKGELLVRTLEHFHSFGNLSSVDDLRRRAADRRRLRQPCRP-IDGLALYEGFICNCTKTCFFSTRRLDKIRNHMSVHG-KKAKQHSDATPLWRACKLQNYFTAKPLLDYFEVD</Hsp_qseq>
      <Hsp_hseq>DGFIFNDQYGIIICVACESMVRPGRKSQYRHLRTQHHAT-GSDCQGLLEKLSRFPLLS---------LEQLVVPQETVPAIPGLRVYDAFRCN---ICRFFTIRRNLILDHMSTHKLGVSPMRAYKIGHCETCKAQTFSSAKGMIQYFQVE</Hsp_hseq>
      <Hsp_midline>D F++N ++G+IIC  CES +     S   HLR + H+  G      LE    F  LS          ++  + Q   P I GL +Y+ F CN    C F T R + I +HMS H    +   +        CK Q + +AK ++ YF+V+</Hsp_midline>
    </Hsp>
  </Hit_hsps>
</Hit>
<Hit>
  <Hit_num>67</Hit_num>
  <Hit_id>gb|OBS16472.1|</Hit_id>
  <Hit_def>hypothetical protein FPOA_12876 [Fusarium poae]</Hit_def>
  <Hit_accession>OBS16472</Hit_accession>
  <Hit_len>1091</Hit_len>
  <Hit_hsps>
    <Hsp>
      <Hsp_num>1</Hsp_num>
      <Hsp_bit-score>413.305</Hsp_bit-score>
      <Hsp_score>1061</Hsp_score>
      <Hsp_evalue>4.86851e-123</Hsp_evalue>
      <Hsp_query-from>492</Hsp_query-from>
      <Hsp_query-to>923</Hsp_query-to>
      <Hsp_hit-from>24</Hsp_hit-from>
      <Hsp_hit-to>458</Hsp_hit-to>
      <Hsp_query-frame>0</Hsp_query-frame>
      <Hsp_hit-frame>0</Hsp_hit-frame>
      <Hsp_identity>226</Hsp_identity>
      <Hsp_positive>287</Hsp_positive>
      <Hsp_gaps>21</Hsp_gaps>
      <Hsp_align-len>444</Hsp_align-len>
      <Hsp_qseq>CKWREPKNYLGDLSALIWTSQLMLFDSVCFACKDNRQQILARLQDTCRAYCHDMAESPLGQMLQWTSYLFAAFMDTMVKPQACWSIDGLTVQYKGTELHLDHISQLVVSEYKVASRILYEDLLLGLMADMPHIESWRLQDYLDQAEQGASSRTDARQADLLAETQLAILNKIEASPELQRTFVRQLDLRRPAFCFCPNAIAL--------LSRAIAG----HDPHFYLVHRCEHSELLSVIVSDTDDRRRSVVVREKSVLLRVLDHKSLDLTGSEKDKLRFLPAEIGSLLLTFLAFVQPLRRVFLRQIKPEARLSPYLWSKLDGSVWDDGRVSACLSRACAQAAVPVFKAAWWRQVAASIIKEKLSQQQRAHFDLDDVEASEEIEDEEDLAYLAGMSNHSVSTPNHAYAGRTYLTASSLIHHAYHASDSWRTLFNIDAKLLAER</Hsp_qseq>
      <Hsp_hseq>CTWREPGNFNSNLSALTWTAQLILFDFVCFQKQDDEDGIPDLLDQMCKKYFQQMAETPFGHVLQWRLYLFAASRTSLTKHQARWSLDGETVDYMGTKLHMEQVTQLVESEFRQAHSLLYDKLLFG-MRDVAPIEAWRLHDDLDVDDYGASWLTDGRNREILAGTHDALLRQIEERADLRQVFVR-LD-PDGGVRLCPKAIAIYEAHVQEFLKRMLAPISVPSGPPL------RSPELLSITYINTGARRRSVFLWEKMVMIYVRYSKSQEQTGEEKDNIRFLPPAVGNLLLAYLASVLPLRQAFLRQSKPGALLSPYLWSKLGGEVWRDGMVSSCLRRACMRAEVPQFQVAWWRQVAASITKEKFGAREQANFDMGEIAASEEVEDEADLAYLAGMSNHSFRTFNYSYAGSTTLTVTSSLHRAYRASQSWRSLFRIDQVLQGKR</Hsp_hseq>
      <Hsp_midline>C WREP N+  +LSAL WT+QL+LFD VCF  +D+   I   L   C+ Y   MAE+P G +LQW  YLFAA   ++ K QA WS+DG TV Y GT+LH++ ++QLV SE++ A  +LY+ LL G M D+  IE+WRL D LD  + GAS  TD R  ++LA T  A+L +IE   +L++ FVR LD        CP AIA+        L R +A       P           ELLS+   +T  RRRSV + EK V++ V   KS + TG EKD +RFLP  +G+LLL +LA V PLR+ FLRQ KP A LSPYLWSKL G VW DG VS+CL RAC +A VP F+ AWWRQVAASI KEK   +++A+FD+ ++ ASEE+EDE DLAYLAGMSNHS  T N++YAG T LT +S +H AY AS SWR+LF ID  L  +R</Hsp_midline>
    </Hsp>
  </Hit_hsps>
</Hit>
<Hit>
  <Hit_num>68</Hit_num>
  <Hit_id>gb|EXA28595.1|</Hit_id>
  <Hit_def>hypothetical protein FOVG_19808 [Fusarium oxysporum f. sp. pisi HDV247]</Hit_def>
  <Hit_accession>EXA28595</Hit_accession>
  <Hit_len>1291</Hit_len>
  <Hit_hsps>
    <Hsp>
      <Hsp_num>1</Hsp_num>
      <Hsp_bit-score>413.305</Hsp_bit-score>
      <Hsp_score>1061</Hsp_score>
      <Hsp_evalue>1.81247e-121</Hsp_evalue>
      <Hsp_query-from>492</Hsp_query-from>
      <Hsp_query-to>923</Hsp_query-to>
      <Hsp_hit-from>769</Hsp_hit-from>
      <Hsp_hit-to>1203</Hsp_hit-to>
      <Hsp_query-frame>0</Hsp_query-frame>
      <Hsp_hit-frame>0</Hsp_hit-frame>
      <Hsp_identity>223</Hsp_identity>
      <Hsp_positive>287</Hsp_positive>
      <Hsp_gaps>25</Hsp_gaps>
      <Hsp_align-len>446</Hsp_align-len>
      <Hsp_qseq>CKWREPKNYLGDLSALIWTSQLMLFDSVCFACKDNRQQILARLQDTCRAYCHDMAESPLGQMLQWTSYLFAAFMDTMVKPQACWSIDGLTVQYKGTELHLDHISQLVVSEYKVASRILYEDLLLGLMADMPHIESWRLQDYLDQAEQGASSRTDARQADLLAETQLAILNKIEASPELQRTFVRQLDLRRPAFCFCPNA-IALLSRAIAGHDPHFYLVHR-------------CEHSELLSVIVSDTDDRRRSVVVREKSVLLRVLDHKSLDLTGSEKDKLRFLPAEIGSLLLTFLAFVQPLRRVFLRQIKPEARLSPYLWSKLDGSVWDDGRVSACLSRACAQAAVPVFKAAWWRQVAASIIKEKLSQQQRAHFDLDDVEASEEIEDEEDLAYLAGMSNHSVSTPNHAYAGRTYLTASSLIHHAYHASDSWRTLFNIDAKLLAER</Hsp_qseq>
      <Hsp_hseq>CTWREPGNFNSNLSALTWTAQLILFDFVCFQKQDDEDGIPDLLDQMCKKYFQQMAETPFGHVLQWRLYLFAASRTSLTKHQARWSLDGETVDYMGTKLHMEQVTQLVESEFRQAHSLLYDELLFG-MRDVAPIEAWRLHDDLDVDDYGASWLTDERNREILAGTHDALLRQIEERADLRQVFVR----------LGPNGGVRLCPKAIAIYEAHVQEFLKRMLALISVPSGPPLRSPELLSITYINTGARRRSVFLWEKMVMIYVRYSKSQEQTGEEKDNIRFLPPAVGNLLLTYLAFVLPLLQAFLRQSKPGALLSPYLWSKLGGEVWRDGMVSSCLRRACMRAEVPQFQVAWWRQVAASITKEKFSAREQANFDMGEIAASEEVEDEADLAYLAGMSNHSFRTFNYSYAGSTTLTVTSSLHCAYRASQSWRSLNAIGYKGLVIR</Hsp_hseq>
      <Hsp_midline>C WREP N+  +LSAL WT+QL+LFD VCF  +D+   I   L   C+ Y   MAE+P G +LQW  YLFAA   ++ K QA WS+DG TV Y GT+LH++ ++QLV SE++ A  +LY++LL G M D+  IE+WRL D LD  + GAS  TD R  ++LA T  A+L +IE   +L++ FVR            PN  + L  +AIA ++ H     +                 ELLS+   +T  RRRSV + EK V++ V   KS + TG EKD +RFLP  +G+LLLT+LAFV PL + FLRQ KP A LSPYLWSKL G VW DG VS+CL RAC +A VP F+ AWWRQVAASI KEK S +++A+FD+ ++ ASEE+EDE DLAYLAGMSNHS  T N++YAG T LT +S +H AY AS SWR+L  I  K L  R</Hsp_midline>
    </Hsp>
  </Hit_hsps>
</Hit>
<Hit>
  <Hit_num>69</Hit_num>
  <Hit_id>gb|OBS15343.1|</Hit_id>
  <Hit_def>hypothetical protein FPOA_13789 [Fusarium poae]</Hit_def>
  <Hit_accession>OBS15343</Hit_accession>
  <Hit_len>549</Hit_len>
  <Hit_hsps>
    <Hsp>
      <Hsp_num>1</Hsp_num>
      <Hsp_bit-score>388.652</Hsp_bit-score>
      <Hsp_score>997</Hsp_score>
      <Hsp_evalue>9.31287e-120</Hsp_evalue>
      <Hsp_query-from>269</Hsp_query-from>
      <Hsp_query-to>783</Hsp_query-to>
      <Hsp_hit-from>2</Hsp_hit-from>
      <Hsp_hit-to>530</Hsp_hit-to>
      <Hsp_query-frame>0</Hsp_query-frame>
      <Hsp_hit-frame>0</Hsp_hit-frame>
      <Hsp_identity>239</Hsp_identity>
      <Hsp_positive>311</Hsp_positive>
      <Hsp_gaps>34</Hsp_gaps>
      <Hsp_align-len>539</Hsp_align-len>
      <Hsp_qseq>SSYALPASLEGNVRLDGSS---EEAS----DRDLRRILVAAEHTLRDAYRLCNDTSHRRKLTQQRAITLNQLRLVDARDLGATRGVPFRASKHSNTLNVYFHLTKQLLTYYYRVVYRPAGHFTSNTEGHPLPHDEIQPTSEQSQAMDTIIAVLRRQDALNNVMIIDDDDDPAATA-----ELDGQLRKAIRDLLVSLICCWVGDTPFESALLSFCAMRSLNAGTP--IDGSFNARGLCKWREPKNYLGDLSALIWTSQLMLFDSVCFACKDNRQQILARLQDTCRAYCHDMAESPLGQMLQWTSYLFAAFMDTMVKPQACWSIDGLTVQYKGTELHLDHISQLVVSEYKVASRILYEDLLLGLMADMPHIESWRLQDYLDQAEQGASSRTDARQADLLAETQLAILNKIEASPELQRTFVRQLDLRRPAFCFCPNAIALLSRAIAGHDPHFYLVHRCEHS----------ELLSVIVSDTDDRRRSVVVREKSVLLRVLDHKSLDLTGSEKDKLRFLPAEIGSLLLTFLAFVQPLRRVF</Hsp_qseq>
      <Hsp_hseq>SSYALPRSGDDDDDDDRDGDGDEEGSAVDMDTDLRRILAATESTLRDAYKLCSDKSPDRKMTQQRAKRLSNFRSDDSH-MSSAKASKFRSFKNESSLTSYFRITKQLLAYYYRVVYRVDGHFTREGESHAVPQDIIETTPLQRQAMEDVIGALRRREKAAKGRGAPSCDKKEGIATRDYDECDAELKHTIRKFYISLICQTVGSRPFRSAILSFCAMLSRTKALTRRVDNEQHKR--CTWCEPGNFNSNLSALTWTAQLILFDFVCFQKQDDEDGIPDLLDQMCKKYFQQMAETPFGHVLQWKLYLFAASRTSLTKHQARWSLDGETVDYMGTKLHMEQVTQLVESEFRQAHSLLYDELLFG-MRDVAPIEAWRLHDDLDVDDYGASWLTDGRNREILAGTHDALLRQIEERADLRQVFVR-LD-PDGGVRLCPKAIAIYE----AHVQEFLKRMLAPISVPSGPPLRSPELLSITYINTGARRRSVFLWEKMVMIYVRYSKSQEQTGEEKDNIRFLPPAVGNLLLTYLAFVLPLRQAY</Hsp_hseq>
      <Hsp_midline>SSYALP S + +   D      EE S    D DLRRIL A E TLRDAY+LC+D S  RK+TQQRA  L+  R  D+  + + +   FR+ K+ ++L  YF +TKQLL YYYRVVYR  GHFT   E H +P D I+ T  Q QAM+ +I  LRR++           D     A     E D +L+  IR   +SLIC  VG  PF SA+LSFCAM S        +D   + R  C W EP N+  +LSAL WT+QL+LFD VCF  +D+   I   L   C+ Y   MAE+P G +LQW  YLFAA   ++ K QA WS+DG TV Y GT+LH++ ++QLV SE++ A  +LY++LL G M D+  IE+WRL D LD  + GAS  TD R  ++LA T  A+L +IE   +L++ FVR LD        CP AIA+       H   F        S          ELLS+   +T  RRRSV + EK V++ V   KS + TG EKD +RFLP  +G+LLLT+LAFV PLR+ +</Hsp_midline>
    </Hsp>
  </Hit_hsps>
</Hit>
<Hit>
  <Hit_num>70</Hit_num>
  <Hit_id>gb|RKL04534.1|</Hit_id>
  <Hit_def>hypothetical protein BFJ70_g17193 [Fusarium oxysporum]</Hit_def>
  <Hit_accession>RKL04534</Hit_accession>
  <Hit_len>549</Hit_len>
  <Hit_hsps>
    <Hsp>
      <Hsp_num>1</Hsp_num>
      <Hsp_bit-score>387.882</Hsp_bit-score>
      <Hsp_score>995</Hsp_score>
      <Hsp_evalue>1.47968e-119</Hsp_evalue>
      <Hsp_query-from>341</Hsp_query-from>
      <Hsp_query-to>825</Hsp_query-to>
      <Hsp_hit-from>1</Hsp_hit-from>
      <Hsp_hit-to>502</Hsp_hit-to>
      <Hsp_query-frame>0</Hsp_query-frame>
      <Hsp_hit-frame>0</Hsp_hit-frame>
      <Hsp_identity>216</Hsp_identity>
      <Hsp_positive>290</Hsp_positive>
      <Hsp_gaps>21</Hsp_gaps>
      <Hsp_align-len>504</Hsp_align-len>
      <Hsp_qseq>LGATRGVPFRASKHSNTLNVYFHLTKQLLTYYYRVVYRPAGHFTSNTEGHPL--PHDEIQPTSEQSQAMDTIIAVLRRQDALNNVMIIDDDDDPAATAELDGQLRKAIRDLLVSLICCWVGDTPFESALLSFCAMRSLNAGTPIDGSFNARGLCKWREPKNYLGDLSALIWTSQLMLFDSVCFACKDNRQQILARLQDTCRAYCHDMAESPLGQMLQWTSYLFAAFMDTMVKPQACWSIDGLTVQYKGTELHLDHISQLVVSEYKVASRILYEDLLLGLMADMPHIESWRLQDYLDQAEQGASSRTDARQADLLAETQLAILNKIEASPELQRTFVR--QLDLRRPAF---------CFCPNAIALLSRAIAGHDPHFYLVHRC------EHSELLSVIVSDTDDRRRSVVVREKSVLLRVLDHKSLDLTGSEKDKLRFLPAEIGSLLLTFLAFVQPLRRVFLRQIKPEARLSPYLWSKLDGSVWDDGRVSACLSRACAQAAVP</Hsp_qseq>
      <Hsp_hseq>MSSTNASKFRQFKNESSLRSYFRVAKQLIVYYYRVVFLDDGHFSRDDNKHDMQVPQDVIEATSWRQKAMQGIIYALRRQDEASRGGGSSGGGDREGDND-DAELKCAIRAFYISLICHTVGSKPFRSPVLSFCAMLSRKKGLKRQGDAEQRIQCTWQEPGNFNSNLSMLTWIAQIVLFDFVCFKKQDDEDGIPDMIDDICKRYFQQMTETPFGHILQWRLYLFVASRTELATYQARWSLDGETVDYMGKQLRMEQVSQLALSEFRQAHSLLYDELLFG-MEDVAPIEAWRLNDDLDLEDYGASWITDSRNREILAGTHDALLRQIEGRASLRRVFIRPDQRGLRKSGGGGGGSGGRTCLCPKAMAIYEAHVQEFLRRMLTLIQVLPGPPLRSPELLSITYINTGPRRRSVLIWEKLVMIHVRYHKSQERTGAEKDNIRFLPPAVGDLLLTYLAFVPPLRQVFLRHSKPGALLSPYLWPKLGGEVWRDGTVSSCLRRACTRAEVP</Hsp_hseq>
      <Hsp_midline>+ +T    FR  K+ ++L  YF + KQL+ YYYRVV+   GHF+ +   H +  P D I+ TS + +AM  II  LRRQD  +         D     + D +L+ AIR   +SLIC  VG  PF S +LSFCAM S   G    G    R  C W+EP N+  +LS L W +Q++LFD VCF  +D+   I   + D C+ Y   M E+P G +LQW  YLF A    +   QA WS+DG TV Y G +L ++ +SQL +SE++ A  +LY++LL G M D+  IE+WRL D LD  + GAS  TD+R  ++LA T  A+L +IE    L+R F+R  Q  LR+            C CP A+A+    +         + +          ELLS+   +T  RRRSV++ EK V++ V  HKS + TG+EKD +RFLP  +G LLLT+LAFV PLR+VFLR  KP A LSPYLW KL G VW DG VS+CL RAC +A VP</Hsp_midline>
    </Hsp>
  </Hit_hsps>
</Hit>
<Hit>
  <Hit_num>71</Hit_num>
  <Hit_id>gb|KID80935.1|</Hit_id>
  <Hit_def>telomere-associated recQ-like helicase [Metarhizium guizhouense ARSEF 977]</Hit_def>
  <Hit_accession>KID80935</Hit_accession>
  <Hit_len>1217</Hit_len>
  <Hit_hsps>
    <Hsp>
      <Hsp_num>1</Hsp_num>
      <Hsp_bit-score>402.519</Hsp_bit-score>
      <Hsp_score>1033</Hsp_score>
      <Hsp_evalue>4.66652e-118</Hsp_evalue>
      <Hsp_query-from>322</Hsp_query-from>
      <Hsp_query-to>922</Hsp_query-to>
      <Hsp_hit-from>1</Hsp_hit-from>
      <Hsp_hit-to>641</Hsp_hit-to>
      <Hsp_query-frame>0</Hsp_query-frame>
      <Hsp_hit-frame>0</Hsp_hit-frame>
      <Hsp_identity>244</Hsp_identity>
      <Hsp_positive>339</Hsp_positive>
      <Hsp_gaps>80</Hsp_gaps>
      <Hsp_align-len>661</Hsp_align-len>
      <Hsp_qseq>LTQQRAITLNQLRLVDARDLGATRGVPFRASKHSNTLNVYFHLTKQLLTYYYRVVYRPAGHFT---------------SNTEGHP-------LPHDEIQPTSEQSQAMDTIIAVLRRQDALNNVMIIDDDDDPAATAELDGQ---------LRKAIRDLLVSLICCWVGDTPFESALLSFCAMRSLNAGTPIDGSF-----------------------------NARGLCKWREPKNYLGDLSALIWTSQLMLFDSVCFACKDNRQQILARLQDTCRAYCHDMAESPLGQMLQWTSYLFAAFMDTMVKPQACWSIDGLTVQYKGTELHLDHISQLVVSEYKVASRILYEDLLLGLMADMPHIESWRLQDYLDQAEQGASSRTDARQADLLAETQLAILNKIEASPELQRTFVRQLDLRRPAFCFCPNAIALLSRAIAGHDPHFYLVHRCEHSELLSVIVSDTDDRRRSVVVREKSVLLRVLDHKSLDLTGSEKDKLRFLPAEIGSLLLTFLAFVQPLRRVFLRQIKPEARLSPYLWSKLDGSVWDDGRVSACLSRACAQAAVPVFKAAWWRQVAASIIKEKLSQQQRAHFDLDDVEASEEIEDEEDLAYLAGMSNHSVSTPNHAYAGRTYLTASSLIHHAYHASDSWRTLFNIDAKLLAE</Hsp_qseq>
      <Hsp_hseq>MTQQRAQILSDFAWGAGK---KGKDTAFRRFKNPSSLAEYFRTMKQLLVYYYRMVYCEDGHFSRPQAVGREDDNDHEEADEEGHAHATEAVIFPQDVIEPTDEQQEAMNEMFRALREEDQQRTRGGLGEERRKKDGNSNDGKNHYDHHDSRLACAIRRFYIGLICHEVGSVPFRSPVISFCAM--LSRGTLKDKSYYERERRRKRKSKSRRSVKNGELDSEAKPPGEEKFGVWVKPGNYTSNLSKLVWGAQLLIFETACFYKRHQEEDIPVILEKICRDFMHQKRESAFGYILQWRLYLRTVAQAAITSDQARWSLDGQEIDFRGIKLRMEHVPQLVVSEYRRARSLLYDKLMFG-AKDVPSIEAWMLHDDLDAEDYGGSWLTDERNAEYLRGTQDALLRQIEQRADLRQAFVRDDQGRTGGKTLCRQAMAVYDTSVEGAGAADHDV--------------NGGGRRRSMLIWEKMLFMYVRYHKSQEQTEEERDNIRFVPSRITDLLVTFLAIVQPLRQTFLRQARPRALLSTYLWWTLDGDVWRDDLVSKYPSQACLRAEVPEFKVAWWRQAAASITKEKFTPKEQANFSMGDVTAPEVIDEEELLVDLAMASNHAFKTFNQMYAGSSTLVMNTPLHRAHRASRSWRELFQIDEHLSRE</Hsp_hseq>
      <Hsp_midline>+TQQRA  L+       +     +   FR  K+ ++L  YF   KQLL YYYR+VY   GHF+               ++ EGH         P D I+PT EQ +AM+ +   LR +D       + ++         DG+         L  AIR   + LIC  VG  PF S ++SFCAM  L+ GT  D S+                                    W +P NY  +LS L+W +QL++F++ CF  +   + I   L+  CR + H   ES  G +LQW  YL       +   QA WS+DG  + ++G +L ++H+ QLVVSEY+ A  +LY+ L+ G   D+P IE+W L D LD  + G S  TD R A+ L  TQ A+L +IE   +L++ FVR    R      C  A+A+   ++ G     + V              +   RRRS+++ EK + + V  HKS + T  E+D +RF+P+ I  LL+TFLA VQPLR+ FLRQ +P A LS YLW  LDG VW D  VS   S+AC +A VP FK AWWRQ AASI KEK + +++A+F + DV A E I++EE L  LA  SNH+  T N  YAG + L  ++ +H A+ AS SWR LF ID  L  E</Hsp_midline>
    </Hsp>
  </Hit_hsps>
</Hit>
<Hit>
  <Hit_num>72</Hit_num>
  <Hit_id>gb|KYK58874.1|</Hit_id>
  <Hit_def>hypothetical protein DCS_00001 [Drechmeria coniospora]</Hit_def>
  <Hit_accession>KYK58874</Hit_accession>
  <Hit_len>1571</Hit_len>
  <Hit_hsps>
    <Hsp>
      <Hsp_num>1</Hsp_num>
      <Hsp_bit-score>407.912</Hsp_bit-score>
      <Hsp_score>1047</Hsp_score>
      <Hsp_evalue>5.79888e-118</Hsp_evalue>
      <Hsp_query-from>442</Hsp_query-from>
      <Hsp_query-to>916</Hsp_query-to>
      <Hsp_hit-from>386</Hsp_hit-from>
      <Hsp_hit-to>865</Hsp_hit-to>
      <Hsp_query-frame>0</Hsp_query-frame>
      <Hsp_hit-frame>0</Hsp_hit-frame>
      <Hsp_identity>230</Hsp_identity>
      <Hsp_positive>299</Hsp_positive>
      <Hsp_gaps>19</Hsp_gaps>
      <Hsp_align-len>487</Hsp_align-len>
      <Hsp_qseq>LRKAIRDLLVSLICCWVGDTPFESALLSFCAMRS----LNAGTPIDGSFNARGLCKWREPKNYLGDLSALIWTSQLMLFDSVCFACKDNRQQILARLQDTCRAYCHDMAESPLGQMLQWTSYLFAAFMDTMVKPQACWSIDGLTVQYKGTELHLDHISQLVVSEYKVASRILYEDLLLGLMADMPHIESWRLQDYLDQAEQGASSRTDARQADLLAETQLAILNKIEASPELQRTFVRQLDLRRPAFCFCPNAIA--------LLSRAIAGHDPHFYLVHRCEHSELLSVIVSDTDDRRRSVVVREKSVLLRVLDHKSLDLTGSEKDKLRFLPAEIGSLLLTFLAFVQPLRRVFLRQIKPEARLSPYLWSKLDGSVWDDGRVSACLSRACAQAAVPVFKAAWWRQVAASIIKEKLSQQQRAHFDLDDVEASEEIEDEEDLAYLAGMSNHSVSTPNHAYAGRTYLTASSLIHHAYHASDSWRTLFNID</Hsp_qseq>
      <Hsp_hseq>VKKAIRRLYIALIYQEIGSVPFASPLLSFCAMLSRISIQKNGLTRDGLGDTR-VSIWADPGNYNSNLSALIWCAQLLVFNFVCFQKQDNENGIPALLQKLCRRMIHAAAETPIGYMLQWRVYLFAIRTSAFSRSQARWLLNGQAFDYQGIRLSLDQVSQLIVSEYQQAYTILYNDLLLG-SRDIVPIESWKLYDDLDVEDYGSDWRTDNRNAEVLSGTEQVLLQYIFQNPSQRRAFI-QDNPSGSGSSICPRAIANYEAQVQLFLQRMLVLM--HISPCPPLRAPEILSITYTNTD-RRRSILLWENTVMLYVRYHKSLEQTGAQKDNIRFLPQPIGNLLLTYLAIVQPLRQVFLRQQSPNALLSPFLWSNLKGQVWRDTTVSRCLQKACTQAEIPSFQVAWWRQAAASITKEKFSPKDQENFDLQDITAA-EVEDEADLIVMAEASNHSYRTFNQSYAGSTTLVMSTLLGRAYRASQSWQSLFGID</Hsp_hseq>
      <Hsp_midline>++KAIR L ++LI   +G  PF S LLSFCAM S       G   DG  + R +  W +P NY  +LSALIW +QL++F+ VCF  +DN   I A LQ  CR   H  AE+P+G MLQW  YLFA       + QA W ++G    Y+G  L LD +SQL+VSEY+ A  ILY DLLLG   D+  IESW+L D LD  + G+  RTD R A++L+ T+  +L  I  +P  +R F+ Q +        CP AIA         L R +     H          E+LS+  ++TD RRRS+++ E +V+L V  HKSL+ TG++KD +RFLP  IG+LLLT+LA VQPLR+VFLRQ  P A LSP+LWS L G VW D  VS CL +AC QA +P F+ AWWRQ AASI KEK S + + +FDL D+ A+ E+EDE DL  +A  SNHS  T N +YAG T L  S+L+  AY AS SW++LF ID</Hsp_midline>
    </Hsp>
    <Hsp>
      <Hsp_num>2</Hsp_num>
      <Hsp_bit-score>169.088</Hsp_bit-score>
      <Hsp_score>427</Hsp_score>
      <Hsp_evalue>1.53627e-38</Hsp_evalue>
      <Hsp_query-from>110</Hsp_query-from>
      <Hsp_query-to>418</Hsp_query-to>
      <Hsp_hit-from>1</Hsp_hit-from>
      <Hsp_hit-to>266</Hsp_hit-to>
      <Hsp_query-frame>0</Hsp_query-frame>
      <Hsp_hit-frame>0</Hsp_hit-frame>
      <Hsp_identity>117</Hsp_identity>
      <Hsp_positive>152</Hsp_positive>
      <Hsp_gaps>53</Hsp_gaps>
      <Hsp_align-len>314</Hsp_align-len>
      <Hsp_qseq>IRNHMSVHGKKAKQHSDATPLWRACKLQNYFTAKPLLDYFEVDGAAPIMEAAPLDSSSSSSSLPTSLPTSLLTSSPSTLSSFSSSYLSLSFPTARATTVAQHARSQFFQSIKERMRHSSELSYVVQDPLRCAALRDRDPWLVTTGFALHLDGLLDAEIRSSYALPASLEGNVRLDGSSEEASDRDLRRILVAAEHTLRDAYRLCNDTSHRRKLTQQRAITLNQLRLVDARDLGATRGVPFRASKHSNTLNVYFHLTKQLLTYYYRVVYRPAGHFT---SNTE-GHPLPHDEIQPTSEQSQA-MDTIIAVLRRQD</Hsp_qseq>
      <Hsp_hseq>MHDHLPRHGKTRAQHTEGNPLWRACCLQTYFTAKGRIDYFIVQDQQE-RQGVPLSLSVEEDALFATLK----------------------------------------QDIQQATRDLDEKAATVPDTDETART-ERQPWLVMTGFPDHLRGLQDSEIQSSYTLP----GKKKYNSSSDNEEDWLLLQILEAAEEVLRDAYSVCSYRGLGQKITQQRATILSNFTAGQPAARGNT--IAFRSFKNQSTLSTYFRRMKQLLVYYFRVVYSEDGHFTRVGSQEEGGQVLPKDIIQPTQAQQEAILDVITAIYDQQE</Hsp_hseq>
      <Hsp_midline>+ +H+  HGK   QH++  PLWRAC LQ YFTAK  +DYF V       +  PL  S    +L  +L                                         Q I++  R   E +  V D    A   +R PWLV TGF  HL GL D+EI+SSY LP    G  + + SS+   D  L +IL AAE  LRDAY +C+     +K+TQQRA  L+          G T  + FR+ K+ +TL+ YF   KQLL YY+RVVY   GHFT   S  E G  LP D IQPT  Q +A +D I A+  +Q+</Hsp_midline>
    </Hsp>
  </Hit_hsps>
</Hit>
<Hit>
  <Hit_num>73</Hit_num>
  <Hit_id>gb|RKK93566.1|</Hit_id>
  <Hit_def>hypothetical protein BFJ70_g17732, partial [Fusarium oxysporum]</Hit_def>
  <Hit_accession>RKK93566</Hit_accession>
  <Hit_len>494</Hit_len>
  <Hit_hsps>
    <Hsp>
      <Hsp_num>1</Hsp_num>
      <Hsp_bit-score>377.481</Hsp_bit-score>
      <Hsp_score>968</Hsp_score>
      <Hsp_evalue>2.25859e-116</Hsp_evalue>
      <Hsp_query-from>538</Hsp_query-from>
      <Hsp_query-to>923</Hsp_query-to>
      <Hsp_hit-from>2</Hsp_hit-from>
      <Hsp_hit-to>390</Hsp_hit-to>
      <Hsp_query-frame>0</Hsp_query-frame>
      <Hsp_hit-frame>0</Hsp_hit-frame>
      <Hsp_identity>206</Hsp_identity>
      <Hsp_positive>262</Hsp_positive>
      <Hsp_gaps>21</Hsp_gaps>
      <Hsp_align-len>398</Hsp_align-len>
      <Hsp_qseq>CRAYCHDMAESPLGQMLQWTSYLFAAFMDTMVKPQACWSIDGLTVQYKGTELHLDHISQLVVSEYKVASRILYEDLLLGLMADMPHIESWRLQDYLDQAEQGASSRTDARQADLLAETQLAILNKIEASPELQRTFVRQLDLRRPAFCFCPNAIAL--------LSRAIAG----HDPHFYLVHRCEHSELLSVIVSDTDDRRRSVVVREKSVLLRVLDHKSLDLTGSEKDKLRFLPAEIGSLLLTFLAFVQPLRRVFLRQIKPEARLSPYLWSKLDGSVWDDGRVSACLSRACAQAAVPVFKAAWWRQVAASIIKEKLSQQQRAHFDLDDVEASEEIEDEEDLAYLAGMSNHSVSTPNHAYAGRTYLTASSLIHHAYHASDSWRTLFNIDAKLLAER</Hsp_qseq>
      <Hsp_hseq>CKKYFQQMAETPFGHVLQWRLYLFAASRTSLTKHQARWSLDGETVDYMGTKLHMEQVTQLVESEFRQAHSLLYDKLLFG-MRDVAPIEAWRLHDDLDVDDYGASWLTDERNREILAGTHDALLRQIEERADLRQVFVR-LD-PNGGVRLCPKAIAIYEAHVQEFLKRILAPISVPSGPPL------RSPELLSITYINTGARRRSVFLWEKTVMIYVRYSKSQEQTGEEKDNIRFLPPAVGNLLLTYLAFVLPLRQAFLRQSKPGALLSPYLWSKLGGEVWRDGMVSSCLRRACIRAEVPQFQVAWWRQVAASITKEKFSAREQANFDMGEIAASEEVEDEADLAYLAGMSNHSFRTFNYSYAGSTTLTVTSSLHRAYRASQSWRSLFRIDQVLQGKR</Hsp_hseq>
      <Hsp_midline>C+ Y   MAE+P G +LQW  YLFAA   ++ K QA WS+DG TV Y GT+LH++ ++QLV SE++ A  +LY+ LL G M D+  IE+WRL D LD  + GAS  TD R  ++LA T  A+L +IE   +L++ FVR LD        CP AIA+        L R +A       P           ELLS+   +T  RRRSV + EK+V++ V   KS + TG EKD +RFLP  +G+LLLT+LAFV PLR+ FLRQ KP A LSPYLWSKL G VW DG VS+CL RAC +A VP F+ AWWRQVAASI KEK S +++A+FD+ ++ ASEE+EDE DLAYLAGMSNHS  T N++YAG T LT +S +H AY AS SWR+LF ID  L  +R</Hsp_midline>
    </Hsp>
  </Hit_hsps>
</Hit>
<Hit>
  <Hit_num>74</Hit_num>
  <Hit_id>ref|XP_018242739.1|</Hit_id>
  <Hit_def>hypothetical protein FOXG_06738 [Fusarium oxysporum f. sp. lycopersici 4287] &gt;gb|KNB04694.1| hypothetical protein FOXG_06738 [Fusarium oxysporum f. sp. lycopersici 4287]</Hit_def>
  <Hit_accession>XP_018242739</Hit_accession>
  <Hit_len>411</Hit_len>
  <Hit_hsps>
    <Hsp>
      <Hsp_num>1</Hsp_num>
      <Hsp_bit-score>370.163</Hsp_bit-score>
      <Hsp_score>949</Hsp_score>
      <Hsp_evalue>9.31946e-115</Hsp_evalue>
      <Hsp_query-from>484</Hsp_query-from>
      <Hsp_query-to>880</Hsp_query-to>
      <Hsp_hit-from>7</Hsp_hit-from>
      <Hsp_hit-to>406</Hsp_hit-to>
      <Hsp_query-frame>0</Hsp_query-frame>
      <Hsp_hit-frame>0</Hsp_hit-frame>
      <Hsp_identity>201</Hsp_identity>
      <Hsp_positive>262</Hsp_positive>
      <Hsp_gaps>17</Hsp_gaps>
      <Hsp_align-len>407</Hsp_align-len>
      <Hsp_qseq>GSFNARGLCKWREPKNYLGDLSALIWTSQLMLFDSVCFACKDNRQQILARLQDTCRAYCHDMAESPLGQMLQWTSYLFAAFMDTMVKPQACWSIDGLTVQYKGTELHLDHISQLVVSEYKVASRILYEDLLLGLMADMPHIESWRLQDYLDQAEQGASSRTDARQADLLAETQLAILNKIEASPELQRTFVRQLDLRRPAFCFCPNAIALLSRAIAGHDPHFYLVHRCEHS----------ELLSVIVSDTDDRRRSVVVREKSVLLRVLDHKSLDLTGSEKDKLRFLPAEIGSLLLTFLAFVQPLRRVFLRQIKPEARLSPYLWSKLDGSVWDDGRVSACLSRACAQAAVPVFKAAWWRQVAASIIKEKLSQQQRAHFDLDDVEASEEIEDEEDLAYLAGMSNHSV</Hsp_qseq>
      <Hsp_hseq>GADKAVKRCTWREPGNFNSNLSALTWTAQLILFDFVCFQKQDDEDGIPDLLDQMCKKYFQQMAETPFGHVLQWRLYLFAASRTSLTKHQARWSLDGETVDYMGTKLHMEQVTQLVESEFRQAHSLLYDELLFR-MRDVAPIEAWRLHDDLNVDDYGASWLTDERNREILVGTHDALLRQIEERADLRQVFVR-LD-PNGGVRLCPKAIAIYE----AHVQEFLKMILAPISVPSGPPLRSPELLSITYINTGARRRSVFLWEKMVMIYIQYSKSQEQTGEEKDNIRFLPPAVGNLLLTYLAFVLPLRQAFLRQSKPGALLSPYLWSKLGGEVWRDGMVSSCLRRACIRAEVPQFQVAWWRQVAASITKEKFSAREQANFDMGEIAASEEVEDEADLAYLTGMSNHTM</Hsp_hseq>
      <Hsp_midline>G+  A   C WREP N+  +LSAL WT+QL+LFD VCF  +D+   I   L   C+ Y   MAE+P G +LQW  YLFAA   ++ K QA WS+DG TV Y GT+LH++ ++QLV SE++ A  +LY++LL   M D+  IE+WRL D L+  + GAS  TD R  ++L  T  A+L +IE   +L++ FVR LD        CP AIA+       H   F  +     S          ELLS+   +T  RRRSV + EK V++ +   KS + TG EKD +RFLP  +G+LLLT+LAFV PLR+ FLRQ KP A LSPYLWSKL G VW DG VS+CL RAC +A VP F+ AWWRQVAASI KEK S +++A+FD+ ++ ASEE+EDE DLAYL GMSNH++</Hsp_midline>
    </Hsp>
  </Hit_hsps>
</Hit>
<Hit>
  <Hit_num>75</Hit_num>
  <Hit_id>ref|XP_018244665.1|</Hit_id>
  <Hit_def>hypothetical protein FOXG_07297 [Fusarium oxysporum f. sp. lycopersici 4287] &gt;gb|KNB06620.1| hypothetical protein FOXG_07297 [Fusarium oxysporum f. sp. lycopersici 4287]</Hit_def>
  <Hit_accession>XP_018244665</Hit_accession>
  <Hit_len>1280</Hit_len>
  <Hit_hsps>
    <Hsp>
      <Hsp_num>1</Hsp_num>
      <Hsp_bit-score>386.341</Hsp_bit-score>
      <Hsp_score>991</Hsp_score>
      <Hsp_evalue>1.08458e-111</Hsp_evalue>
      <Hsp_query-from>492</Hsp_query-from>
      <Hsp_query-to>894</Hsp_query-to>
      <Hsp_hit-from>836</Hsp_hit-from>
      <Hsp_hit-to>1241</Hsp_hit-to>
      <Hsp_query-frame>0</Hsp_query-frame>
      <Hsp_hit-frame>0</Hsp_hit-frame>
      <Hsp_identity>209</Hsp_identity>
      <Hsp_positive>270</Hsp_positive>
      <Hsp_gaps>21</Hsp_gaps>
      <Hsp_align-len>415</Hsp_align-len>
      <Hsp_qseq>CKWREPKNYLGDLSALIWTSQLMLFDSVCFACKDNRQQILARLQDTCRAYCHDMAESPLGQMLQWTSYLFAAFMDTMVKPQACWSIDGLTVQYKGTELHLDHISQLVVSEYKVASRILYEDLLLGLMADMPHIESWRLQDYLDQAEQGASSRTDARQADLLAETQLAILNKIEASPELQRTFVRQLDLRRPAFCFCPNAIAL--------LSRAIAG----HDPHFYLVHRCEHSELLSVIVSDTDDRRRSVVVREKSVLLRVLDHKSLDLTGSEKDKLRFLPAEIGSLLLTFLAFVQPLRRVFLRQIKPEARLSPYLWSKLDGSVWDDGRVSACLSRACAQAAVPVFKAAWWRQVAASIIKEKLSQQQRAHFDLDDVEASEEIEDEEDLAYLAGMSNHSVSTPNHAYAGRTYLT</Hsp_qseq>
      <Hsp_hseq>CTWREPGNFNSNLSALTWTAQLILFDFVCFQKQDDEDGIPDLLDQMCKKYFQQMAETPFGHVLQWRLYLFAASRTSLTKHQARWSLDGETVDYMGTKLHMEQVTQLVESEFRQAHSLLYDELLFR-MRDVAPIEAWRLHDDLNVDDYGASWLTDERNREILVGTHDALLRQIEERADLRQVFVR-LD-PNGGVRLCPKAIAIYEAHVQEFLTRILAPISVPSGPPL------RSPELLSITYINTGARRRSVFLWEKMVMIYIQYSKSQEQTGEEKDNIRFLPPAVGNLLLTYLAFVLPLRQAFLRQSKPGALLSPYLWSKLGGEVWRDGMVSSCLRRACIRAEVPQFQVAWWRQVAASITKEKFSAREQANFDMGEIAASEEVEDEADLAYLTGMSNHSFRTFNYSYAGSTTLT</Hsp_hseq>
      <Hsp_midline>C WREP N+  +LSAL WT+QL+LFD VCF  +D+   I   L   C+ Y   MAE+P G +LQW  YLFAA   ++ K QA WS+DG TV Y GT+LH++ ++QLV SE++ A  +LY++LL   M D+  IE+WRL D L+  + GAS  TD R  ++L  T  A+L +IE   +L++ FVR LD        CP AIA+        L+R +A       P           ELLS+   +T  RRRSV + EK V++ +   KS + TG EKD +RFLP  +G+LLLT+LAFV PLR+ FLRQ KP A LSPYLWSKL G VW DG VS+CL RAC +A VP F+ AWWRQVAASI KEK S +++A+FD+ ++ ASEE+EDE DLAYL GMSNHS  T N++YAG T LT</Hsp_midline>
    </Hsp>
  </Hit_hsps>
</Hit>
<Hit>
  <Hit_num>76</Hit_num>
  <Hit_id>gb|RKK86034.1|</Hit_id>
  <Hit_def>hypothetical protein BFJ68_g17172 [Fusarium oxysporum]</Hit_def>
  <Hit_accession>RKK86034</Hit_accession>
  <Hit_len>458</Hit_len>
  <Hit_hsps>
    <Hsp>
      <Hsp_num>1</Hsp_num>
      <Hsp_bit-score>359.377</Hsp_bit-score>
      <Hsp_score>921</Hsp_score>
      <Hsp_evalue>6.82069e-110</Hsp_evalue>
      <Hsp_query-from>507</Hsp_query-from>
      <Hsp_query-to>912</Hsp_query-to>
      <Hsp_hit-from>2</Hsp_hit-from>
      <Hsp_hit-to>417</Hsp_hit-to>
      <Hsp_query-frame>0</Hsp_query-frame>
      <Hsp_hit-frame>0</Hsp_hit-frame>
      <Hsp_identity>205</Hsp_identity>
      <Hsp_positive>273</Hsp_positive>
      <Hsp_gaps>12</Hsp_gaps>
      <Hsp_align-len>417</Hsp_align-len>
      <Hsp_qseq>LIWTSQLMLFDSVCFACKDNRQQILARLQDTCRAYCHDMAESPLGQMLQWTSYLFAAFMDTMVKPQACWSIDGLTVQYKGTELHLDHISQLVVSEYKVASRILYEDLLLGLMADMPHIESWRLQDYLDQAEQGASSRTDARQADLLAETQLAILNKIEASPELQRTFVR---QLDLRRPA--FCFCPNAIALLSRAIAGHDPHFYLVHRC------EHSELLSVIVSDTDDRRRSVVVREKSVLLRVLDHKSLDLTGSEKDKLRFLPAEIGSLLLTFLAFVQPLRRVFLRQIKPEARLSPYLWSKLDGSVWDDGRVSACLSRACAQAAVPVFKAAWWRQVAASIIKEKLSQQQRAHFDLDDVEASEEIEDEEDLAYLAGMSNHSVSTPNHAYAGRTYLTASSLIHHAYHASDSWRTL</Hsp_qseq>
      <Hsp_hseq>LIWIAQVILFDFVCFKKQDDEDGIPDMIDDICKRYFQQMAETPFGHILQWRLYLFAASKTNMTKHQARWSLDKETINYRGVELRMEHVSQLVASEFREAHSLLYDELLFG-MEDIAPIEAWRLHDDLDLDDYGASWMTLERNSEILTGTHDALLRRIEGKAALGRVFVRPDHHLSQHHDGGEIRLCPKAMAIYEAHVQEFLKRMLTLIQVPAGPPLRSPELLTITYANTGVRRRSVLMWEKMVLIHVRYHKSQERTGTERDNIRFLPPAVGSLLLTYLAYVPHLRQVFLRQSKPGALLSPYLWSKPDGEVWEDHTVSSCLRRACARAKVPQFQVAWWRQVAASITKEKFSGKEQANFGLGEIAASEEVEEEAELAFLAGMSNHSFQTFNHSYAGSTTLTTTNILHRAYRASESWRTL</Hsp_hseq>
      <Hsp_midline>LIW +Q++LFD VCF  +D+   I   + D C+ Y   MAE+P G +LQW  YLFAA    M K QA WS+D  T+ Y+G EL ++H+SQLV SE++ A  +LY++LL G M D+  IE+WRL D LD  + GAS  T  R +++L  T  A+L +IE    L R FVR    L           CP A+A+    +         + +          ELL++  ++T  RRRSV++ EK VL+ V  HKS + TG+E+D +RFLP  +GSLLLT+LA+V  LR+VFLRQ KP A LSPYLWSK DG VW+D  VS+CL RACA+A VP F+ AWWRQVAASI KEK S +++A+F L ++ ASEE+E+E +LA+LAGMSNHS  T NH+YAG T LT ++++H AY AS+SWRTL</Hsp_midline>
    </Hsp>
  </Hit_hsps>
</Hit>
<Hit>
  <Hit_num>77</Hit_num>
  <Hit_id>gb|RSL80518.1|</Hit_id>
  <Hit_def>hypothetical protein CEP52_017370, partial [Fusarium sp. AF-4]</Hit_def>
  <Hit_accession>RSL80518</Hit_accession>
  <Hit_len>1206</Hit_len>
  <Hit_hsps>
    <Hsp>
      <Hsp_num>1</Hsp_num>
      <Hsp_bit-score>375.941</Hsp_bit-score>
      <Hsp_score>964</Hsp_score>
      <Hsp_evalue>2.19733e-108</Hsp_evalue>
      <Hsp_query-from>439</Hsp_query-from>
      <Hsp_query-to>919</Hsp_query-to>
      <Hsp_hit-from>14</Hsp_hit-from>
      <Hsp_hit-to>522</Hsp_hit-to>
      <Hsp_query-frame>0</Hsp_query-frame>
      <Hsp_hit-frame>0</Hsp_hit-frame>
      <Hsp_identity>223</Hsp_identity>
      <Hsp_positive>302</Hsp_positive>
      <Hsp_gaps>44</Hsp_gaps>
      <Hsp_align-len>517</Hsp_align-len>
      <Hsp_qseq>DGQLRKAIRDLLVSLICCWVGDTPFESALLSFCAMRSLNA---GTPIDGSFNARGLCK-WREPKNYLGDLSALIWTSQLMLFDSVCFACKDNRQQILARLQDTCRAYCHDMAESPLGQMLQWTSYLFAAFMDTMVKPQACWSIDGLTVQYKGTELHLDHISQLVVSEYKVASRILYEDLLLGLMADMPHIESWRLQDYLDQAEQGASSRTDARQADLLAETQLAILNKIEASPELQRTFVRQLD------------LRRPAF------CFCPNAIALLSRAIAGHDPHFYLVHRC-------------EHSELLSVIVSDTDDRRRSVVVREKSVLLRVLDHKSLDLTGSEKDKLRFLPAEIGSLLLTFLAFVQPLRRVFLRQIKPEARLSPYLWSKLDGSVWDDGRVSACLSRACAQAAVPVFKAAWWRQVAASIIK-EKLSQQQRAHFDLDDVEASEEIEDEEDLAYLAGMSNHSVSTPNHAYAGRTYLTASSLIHHAYHASDSWRTLFNIDAKL</Hsp_qseq>
      <Hsp_hseq>DPILKSGIRKLYIALICHMVFSQPFESPVLSFCAMISRTGTHNGSGRRGRSTAAGTSRTWAQPGNYSSNLSALLWGARAVTFEYICNRKQGRDAEIAPMIRKLCGKYLDPMAEAPFGHILQWRVYLMVAARHDQVEGQARWSFDGQTMEFQGISLHMDNLSQLAASEFRQAHSLLYDELLFG-SRDIAAVGAWRLKDDLDTDEYGDSWLTDPRNAELLKPTNDALLREIERRQSLRQLFVRQRGGDGYAGKSGKRARGRITFDDEASSQFCPEAMAI-------YESHVQEFLRCMVTLIHVPALPPLRAPELLSVIYANTGRRRRSVLIYKKMVMVHMRYHKNMEKTGVERDNIRFLPKAIGELLLTFLAVVQPLRQVFLRQSKPGALLSPHLWSTLDGKVWPDSAVSSCLARACTRAGVPKFRVAWWRNAAAIITKHNKFTPGEAANFNLSGTAATKEVPDEEQLVDMAEASNHTLSTFDRAYAGSTNLTTTTLLHRAYRASYSWRTLFRIDEVL</Hsp_hseq>
      <Hsp_midline>D  L+  IR L ++LIC  V   PFES +LSFCAM S      G+   G   A G  + W +P NY  +LSAL+W ++ + F+ +C   +    +I   ++  C  Y   MAE+P G +LQW  YL  A     V+ QA WS DG T++++G  LH+D++SQL  SE++ A  +LY++LL G   D+  + +WRL+D LD  E G S  TD R A+LL  T  A+L +IE    L++ FVRQ                R  F       FCP A+A+       ++ H     RC                ELLSVI ++T  RRRSV++ +K V++ +  HK+++ TG E+D +RFLP  IG LLLTFLA VQPLR+VFLRQ KP A LSP+LWS LDG VW D  VS+CL+RAC +A VP F+ AWWR  AA I K  K +  + A+F+L    A++E+ DEE L  +A  SNH++ST + AYAG T LT ++L+H AY AS SWRTLF ID  L</Hsp_midline>
    </Hsp>
  </Hit_hsps>
</Hit>
<Hit>
  <Hit_num>78</Hit_num>
  <Hit_id>gb|RYC77607.1|</Hit_id>
  <Hit_def>hypothetical protein BFJ63_vAg19519, partial [Fusarium oxysporum f. sp. narcissi]</Hit_def>
  <Hit_accession>RYC77607</Hit_accession>
  <Hit_len>384</Hit_len>
  <Hit_hsps>
    <Hsp>
      <Hsp_num>1</Hsp_num>
      <Hsp_bit-score>352.058</Hsp_bit-score>
      <Hsp_score>902</Hsp_score>
      <Hsp_evalue>3.24633e-108</Hsp_evalue>
      <Hsp_query-from>492</Hsp_query-from>
      <Hsp_query-to>868</Hsp_query-to>
      <Hsp_hit-from>5</Hsp_hit-from>
      <Hsp_hit-to>384</Hsp_hit-to>
      <Hsp_query-frame>0</Hsp_query-frame>
      <Hsp_hit-frame>0</Hsp_hit-frame>
      <Hsp_identity>190</Hsp_identity>
      <Hsp_positive>250</Hsp_positive>
      <Hsp_gaps>25</Hsp_gaps>
      <Hsp_align-len>391</Hsp_align-len>
      <Hsp_qseq>CKWREPKNYLGDLSALIWTSQLMLFDSVCFACKDNRQQILARLQDTCRAYCHDMAESPLGQMLQWTSYLFAAFMDTMVKPQACWSIDGLTVQYKGTELHLDHISQLVVSEYKVASRILYEDLLLGLMADMPHIESWRLQDYLDQAEQGASSRTDARQADLLAETQLAILNKIEASPELQRTFVRQLDLRRPAFCFCPNA-IALLSRAIAGHDPHFYLVHR-------------CEHSELLSVIVSDTDDRRRSVVVREKSVLLRVLDHKSLDLTGSEKDKLRFLPAEIGSLLLTFLAFVQPLRRVFLRQIKPEARLSPYLWSKLDGSVWDDGRVSACLSRACAQAAVPVFKAAWWRQVAASIIKEKLSQQQRAHFDLDDVEASEEIEDEED</Hsp_qseq>
      <Hsp_hseq>CTWREPGNFNSNLSALTWTAQLILFDFVCFQKQDDEDGIPDLLDQMCKKYFQQMAETPFGHVLQWRLYLFAASRTSLTKHQARWSLDGETVDYMGTKLHMEQVTQLVESEFRQAHSLLYDELLFG-MREVAPIEAWRLHDDLDVDDYGASWLTDERNREILAGTHDALLRQIEGRADLRQVFVRP----------DPNGGVRLCPKAIAIYEAHVQEFLKRILTPISVPSGPPLRSPELLSITYINTGARRRSVFLWEKMVMIYVRYSKSQEQTGEEKDNIRFLPPAVGNLLLTYLAFVLPLRQAFLRQSKPGALLSPYLWSKLGGEVWRDGMVSSCLRRACMRAEVPRFQVAWWRQVAASITKEKFSAREQANFDMGEIAASEEVEDEAD</Hsp_hseq>
      <Hsp_midline>C WREP N+  +LSAL WT+QL+LFD VCF  +D+   I   L   C+ Y   MAE+P G +LQW  YLFAA   ++ K QA WS+DG TV Y GT+LH++ ++QLV SE++ A  +LY++LL G M ++  IE+WRL D LD  + GAS  TD R  ++LA T  A+L +IE   +L++ FVR            PN  + L  +AIA ++ H     +                 ELLS+   +T  RRRSV + EK V++ V   KS + TG EKD +RFLP  +G+LLLT+LAFV PLR+ FLRQ KP A LSPYLWSKL G VW DG VS+CL RAC +A VP F+ AWWRQVAASI KEK S +++A+FD+ ++ ASEE+EDE D</Hsp_midline>
    </Hsp>
  </Hit_hsps>
</Hit>
<Hit>
  <Hit_num>79</Hit_num>
  <Hit_id>gb|KFY96400.1|</Hit_id>
  <Hit_def>hypothetical protein V500_02461 [Pseudogymnoascus sp. VKM F-4518 (FW-2643)]</Hit_def>
  <Hit_accession>KFY96400</Hit_accession>
  <Hit_len>936</Hit_len>
  <Hit_hsps>
    <Hsp>
      <Hsp_num>1</Hsp_num>
      <Hsp_bit-score>363.999</Hsp_bit-score>
      <Hsp_score>933</Hsp_score>
      <Hsp_evalue>3.3912e-106</Hsp_evalue>
      <Hsp_query-from>136</Hsp_query-from>
      <Hsp_query-to>923</Hsp_query-to>
      <Hsp_hit-from>2</Hsp_hit-from>
      <Hsp_hit-to>656</Hsp_hit-to>
      <Hsp_query-frame>0</Hsp_query-frame>
      <Hsp_hit-frame>0</Hsp_hit-frame>
      <Hsp_identity>272</Hsp_identity>
      <Hsp_positive>377</Hsp_positive>
      <Hsp_gaps>149</Hsp_gaps>
      <Hsp_align-len>796</Hsp_align-len>
      <Hsp_qseq>LQNYFTAKPLLDYFEVDGAAPIMEAAPLDSSSSSSSLPTSLPTSLLTSSPSTLSSFSSSYLSLSFPTARATTVAQHARSQFFQSIKERMRHSSELSYVVQDPLRCAALRDRDPWLVTTGFALHLDGLLDAEIRSSYALPASLEGNVRLDGSSEEASDRDLRRILVAAEHTLRDAYRLCNDTSHRRKLTQQRAITLNQLRLVDARDLGAT-RGVPFRASKHSNTLNVYFHLTKQLLTYYYRVVYRPAGHFTSNTEGHPLPHDEIQPTSEQSQAMDTIIAVLRRQDALNNVMIIDDDDDPAATAELDGQLRKAIRDLLVSLICCWVGDTPFESALLSFCAMRSLNAGTPIDGSFNARGLCKWREPKNYLGDLSALIWTSQLMLFDSVCFACKDNRQQILARLQDTCRAYCHDMAESPLGQMLQWTSYLFAAFMDTMVKPQACWSIDGLTVQYKGTELHLDHISQLVVSEYKVASRILYEDLLLGLMADMPHIESWRLQDYLDQAEQGASSRTDARQADLLAETQLAILNKIEASPELQRTFVRQLDLRRPAFCFCPNAIALLSRAIAGHDPHFYLVHR-------CEHSELLSVIVSDTDDRRRSVVVREKSVLLRVLDHKSLDLTGSEKDKLRFLPAEIGSLLLTFLAFVQPLRRVFLRQIKPEARLSPYLWSKLDGSVWDDGRVSACLSRACAQAAVPVFKAAWWRQVAASIIKEKLSQQQRAHFDLDDVEASEEIEDEEDLAYLAGMSNHSVSTPNHAYAGRTYLTASSLIHHAYHASDSWRTLFNIDAKLLAER</Hsp_qseq>
      <Hsp_hseq>LQTYFVGKGRIDYFVV--VDNIMEKNLI-------TLDSAIP--LKEEEKDLFIKLENDYQDVKGDTEKQATIVQ----DFGDSRSARVL-----------------------WLERTGFPSHLS-----------------EGD--------EKADVDLVRIIHAAESVLRDAYALCSDTSPDRKMTQQRANILNEFYA------GASGRADGFRYYKNPSTLVKYFSTFKQLLVYFFRVVYYEDGHFTRTNPEQRLPGQVIRLTAEQKRALQEIVDALKNED--------------------DALLKHAVRRFYLALICQTVGSVPFRSAVLSFCAMLSRKV--------RSKGCGLWEELGNFNSNLSALTWTAQLIIFDYACFNEQEDEDQIPAFLSTILAAV----------SVLSWESGHCKALGTVVLGRTDCGQ----------------------------AHTLLYEELMFKAKNLIP-MQSWRLKDDLDMEDFGGSWLSHPGNAEFVEKADRALFQCIQESAELRAMFLTEAD--DGSMVLSVKAMAIYE-ATAQEFLKRLLVLKHIPPGPPLREPELLSVTWRNTA-RQRHLFLWEKLVMIYTHYHKGQQQSGVYKDNIRFLPKAIGDLLLDYIAYVIPLRQMFLRQQTPKALISPYVWAKLDGSVWPDGTLSRCLRKACARAKVPQFHTSNWRQISASICKEKFSAKDRANFDLED-NGVEDMEDELDLIAMAEQSNHTYRTFNQAYAGSSTLTMNALLHRNYRASETWRTFFRFDYVLQGKR</Hsp_hseq>
      <Hsp_midline>LQ YF  K  +DYF V     IME   +       +L +++P  L            + Y  +   T +  T+ Q     F  S   R+                        WL  TGF  HL                  EG+        E +D DL RI+ AAE  LRDAY LC+DTS  RK+TQQRA  LN+         GA+ R   FR  K+ +TL  YF   KQLL Y++RVVY   GHFT       LP   I+ T+EQ +A+  I+  L+ +D                    D  L+ A+R   ++LIC  VG  PF SA+LSFCAM S            ++G   W E  N+  +LSAL WT+QL++FD  CF  +++  QI A L     A            +L W S    A    ++    C                              A  +LYE+L+      +P ++SWRL+D LD  + G S  +    A+ + +   A+   I+ S EL+  F+ + D    +      A+A+   A A       LV +           ELLSV   +T  R+R + + EK V++    HK    +G  KD +RFLP  IG LLL ++A+V PLR++FLRQ  P+A +SPY+W+KLDGSVW DG +S CL +ACA+A VP F  + WRQ++ASI KEK S + RA+FDL+D    E++EDE DL  +A  SNH+  T N AYAG + LT ++L+H  Y AS++WRT F  D  L  +R</Hsp_midline>
    </Hsp>
  </Hit_hsps>
</Hit>
<Hit>
  <Hit_num>80</Hit_num>
  <Hit_id>gb|RKK93441.1|</Hit_id>
  <Hit_def>hypothetical protein BFJ70_g17734, partial [Fusarium oxysporum]</Hit_def>
  <Hit_accession>RKK93441</Hit_accession>
  <Hit_len>456</Hit_len>
  <Hit_hsps>
    <Hsp>
      <Hsp_num>1</Hsp_num>
      <Hsp_bit-score>348.206</Hsp_bit-score>
      <Hsp_score>892</Hsp_score>
      <Hsp_evalue>8.68149e-106</Hsp_evalue>
      <Hsp_query-from>88</Hsp_query-from>
      <Hsp_query-to>570</Hsp_query-to>
      <Hsp_hit-from>1</Hsp_hit-from>
      <Hsp_hit-to>456</Hsp_hit-to>
      <Hsp_query-frame>0</Hsp_query-frame>
      <Hsp_hit-frame>0</Hsp_hit-frame>
      <Hsp_identity>206</Hsp_identity>
      <Hsp_positive>274</Hsp_positive>
      <Hsp_gaps>45</Hsp_gaps>
      <Hsp_align-len>492</Hsp_align-len>
      <Hsp_qseq>LYEGFICNCTKT-CFFSTRRLDKIRNHMSVHGKKAKQHSDATPLWRACKLQNYFTAKPLLDYFEVDGAAPIMEAAPLDSSSSSSSLPTSLPTSLLTSSPSTLSSFSSSYLSLSFPTARATTVAQHARSQFFQSIKERMRHSSELSYVVQDPLRCAALRDRDPWLVTTGFALHLDGLLDAEIRSSYALPASLEGNVRLDGSSEEAS-DRDLRRILVAAEHTLRDAYRLCNDTSHRRKLTQQRAITLNQLRLVDARDLGATRGVPFRASKHSNTLNVYFHLTKQLLTYYYRVVYRPAGHFTSNTEGHPLPHDEIQPTSEQSQAMDTIIAVLRRQDALNNVMIIDDDDDPAATA-----ELDGQLRKAIRDLLVSLICCWVGDTPFESALLSFCAMRSLNAGTP--IDGSFNARGLCKWREPKNYLGDLSALIWTSQLMLFDSVCFACKDNRQQILARLQDTCRAYCHDMAESPLGQMLQWTSYLFAAFMDTMVK</Hsp_qseq>
      <Hsp_hseq>MYEGYICTCTEVQCDYCTRRARKMYDHMPVHGRKASEHTNAMPLWRACKLQTYFTAKGLIDYF-------LVEEDP--------------------CLPLTGGALAGSGLAMASTSQEEGKLFEDLKADIIQASHDLDKEAE----IVQDVE--ASRADRVPWLVHTGFPTHLQGLRDTEIMSSYALPRSGDDDDDGEEEGGAVDMDTDLRRILAAVESTLRDAYKLCSDKSPDRKMTQQRAKRLSNFRSDDSHMSGA-KASKFRSFKNESSLTSYFRITKQLLAYYYRVVYREDGHFTRGDESHVVPQDIIETTPLQRKAMEDVIGALRRRDKAAKGRGVPSCDKKEGIATRDYDKCDAELKHTIRKLYISLICQTVGSRPFRSAILSFCAMLSRTKALTRRVDNEQHKR--CTWREPGNFNSNLSALTWTAQLILFDFVCFQKQDDEDGIPDLLDQMCKKYFQQMAETPFGHVLQWRLYLFAASRTSLTK</Hsp_hseq>
      <Hsp_midline>+YEG+IC CT+  C + TRR  K+ +HM VHG+KA +H++A PLWRACKLQ YFTAK L+DYF       ++E  P                      P T  + + S L+++  +     + +  ++   Q+  +  + +     +VQD    A+  DR PWLV TGF  HL GL D EI SSYALP S + +   +        D DLRRIL A E TLRDAY+LC+D S  RK+TQQRA  L+  R  D+   GA +   FR+ K+ ++L  YF +TKQLL YYYRVVYR  GHFT   E H +P D I+ T  Q +AM+ +I  LRR+D       +   D     A     + D +L+  IR L +SLIC  VG  PF SA+LSFCAM S        +D   + R  C WREP N+  +LSAL WT+QL+LFD VCF  +D+   I   L   C+ Y   MAE+P G +LQW  YLFAA   ++ K</Hsp_midline>
    </Hsp>
  </Hit_hsps>
</Hit>
<Hit>
  <Hit_num>81</Hit_num>
  <Hit_id>gb|RKK93567.1|</Hit_id>
  <Hit_def>hypothetical protein BFJ70_g17731, partial [Fusarium oxysporum]</Hit_def>
  <Hit_accession>RKK93567</Hit_accession>
  <Hit_len>467</Hit_len>
  <Hit_hsps>
    <Hsp>
      <Hsp_num>1</Hsp_num>
      <Hsp_bit-score>347.436</Hsp_bit-score>
      <Hsp_score>890</Hsp_score>
      <Hsp_evalue>2.65004e-105</Hsp_evalue>
      <Hsp_query-from>88</Hsp_query-from>
      <Hsp_query-to>570</Hsp_query-to>
      <Hsp_hit-from>1</Hsp_hit-from>
      <Hsp_hit-to>467</Hsp_hit-to>
      <Hsp_query-frame>0</Hsp_query-frame>
      <Hsp_hit-frame>0</Hsp_hit-frame>
      <Hsp_identity>207</Hsp_identity>
      <Hsp_positive>283</Hsp_positive>
      <Hsp_gaps>56</Hsp_gaps>
      <Hsp_align-len>503</Hsp_align-len>
      <Hsp_qseq>LYEGFICNCTKT-CFFSTRRLDKIRNHMSVHGKKAKQHSDATPLWRACKLQNYFTAKPLLDYFEVDGAAPIMEAAPLDSSSSSSSLPTSLPTSLLTSSPSTLSSFSSSYLSLSFPTARATTVAQHARSQFFQSIKERMRHSSELSYVVQDPLRCAALRDRDPWLVTTGFALHLDGLLDAEIRSSYALPASLEGNVRLDGSSEEA--------------SDRDLRRILVAAEHTLRDAYRLCNDTSHRRKLTQQRAITLNQLRLVDARDLGATRGVPFRASKHSNTLNVYFHLTKQLLTYYYRVVYRPAGHFTSNTEGHPLPHDEIQPTSEQSQAMDTIIAVLRRQD-ALNNVMIIDDDDDPAATA--ELDGQLRKAIRDLLVSLICCWVGDTPFESALLSFCAMRSLNAGTP--IDGSFNARGLCKWREPKNYLGDLSALIWTSQLMLFDSVCFACKDNRQQILARLQDTCRAYCHDMAESPLGQMLQWTSYLFAAFMDTMVK</Hsp_qseq>
      <Hsp_hseq>MYGGYICTCTEVQCDYCTRRARKMHDHMPVHGRKASEHTNAMPLWRACKLQTYFTAKGLIDYF-------LVEEDP--------------------SLPTTGGALAGSGLAMASTSQEEGKLFEDLKADIIQASRDLDKEAE----IVQDVE--ASRADRVPWLVHTGFPTHLQGLRDTEIMSSYALPRSVDDDDDAGGDGDDDDDDGEGEEEGGAGDTDIDLRRILAAAESTLRDAYKLCSDKSPDRKMTQQRAKRLSNFRSDDSH-MSSAKASKFRSFKNESSLTSYFRITKQLLAYYYRVVYRDDGHFTREGENHVVPRDIIETTPLQRQAMEDVISALRRRDKAVKGASSCDKKEGIANRDYDKRDAELKHTIRKFYISLICQTVGSRPFRSAILSFCAMLSRKKALTRRVDNEQHKR--CTWREPGNFNSNLSALTWTAQLILFDFVCFQKQDDEDGIPDLLDQMCKKYFQQMAETPFGHVLQWRLYLFAASRTSLTK</Hsp_hseq>
      <Hsp_midline>+Y G+IC CT+  C + TRR  K+ +HM VHG+KA +H++A PLWRACKLQ YFTAK L+DYF       ++E  P                    S P+T  + + S L+++  +     + +  ++   Q+ ++  + +     +VQD    A+  DR PWLV TGF  HL GL D EI SSYALP S++ +    G  ++               +D DLRRIL AAE TLRDAY+LC+D S  RK+TQQRA  L+  R  D+  + + +   FR+ K+ ++L  YF +TKQLL YYYRVVYR  GHFT   E H +P D I+ T  Q QAM+ +I+ LRR+D A+      D  +  A     + D +L+  IR   +SLIC  VG  PF SA+LSFCAM S        +D   + R  C WREP N+  +LSAL WT+QL+LFD VCF  +D+   I   L   C+ Y   MAE+P G +LQW  YLFAA   ++ K</Hsp_midline>
    </Hsp>
  </Hit_hsps>
</Hit>
<Hit>
  <Hit_num>82</Hit_num>
  <Hit_id>gb|KID81892.1|</Hit_id>
  <Hit_def>telomere-associated recQ-like helicase [Metarhizium guizhouense ARSEF 977]</Hit_def>
  <Hit_accession>KID81892</Hit_accession>
  <Hit_len>1238</Hit_len>
  <Hit_hsps>
    <Hsp>
      <Hsp_num>1</Hsp_num>
      <Hsp_bit-score>364.77</Hsp_bit-score>
      <Hsp_score>935</Hsp_score>
      <Hsp_evalue>2.87313e-104</Hsp_evalue>
      <Hsp_query-from>438</Hsp_query-from>
      <Hsp_query-to>928</Hsp_query-to>
      <Hsp_hit-from>46</Hsp_hit-from>
      <Hsp_hit-to>576</Hsp_hit-to>
      <Hsp_query-frame>0</Hsp_query-frame>
      <Hsp_hit-frame>0</Hsp_hit-frame>
      <Hsp_identity>213</Hsp_identity>
      <Hsp_positive>293</Hsp_positive>
      <Hsp_gaps>42</Hsp_gaps>
      <Hsp_align-len>532</Hsp_align-len>
      <Hsp_qseq>LDGQLRKAIRDLLVSLICCWVGDTPFESALLSFCAM------------------RSLNAGTPIDGSFNARGLCK-----------------WREPKNYLGDLSALIWTSQLMLFDSVCFACKDNRQQILARLQDTCRAYCHDMAESPLGQMLQWTSYLFAAFMDTMVKPQACWSIDGLTVQYKGTELHLDHISQLVVSEYKVASRILYEDLLLGLMADMPHIESWRLQDYLDQAEQGASSRTDARQADLLAETQLAILNKIEASPELQRTFVRQLDLRRPAFCFCPNAIALLSRAIAGH-DPHFYLVH-----RCEHSELLSVIVSDTDDRRRSVVVREKSVLLRVLDHKSLDLTGSEKDKLRFLPAEIGSLLLTFLAFVQPLRRVFLRQIKPEARLSPYLWSKLDGSVWDDGRVSACLSRACAQAAVPVFKAAWWRQVAASIIKEKLSQQQRAHFDLDDVEASEEIEDEEDLAYLAGMSNHSVSTPNHAYAGRTYLTASSLIHHAYHASDSWRTLFNIDAKLLAERLGPGS</Hsp_qseq>
      <Hsp_hseq>LNSRLACAIRRFYIGLIFHEVGSEPFRSPVLSFCAMLSRATLKDKSYYERQRRKKSENKGESRDQGKSRRNVMTEEGHGDIVPRREERFGGWVKPGSYTSNLSKLVWGAQLMIFESTCFYKRHQTEEIPDTLEKICRKFMHQRQETAFGHILQWRLYLGTVAQGAISSDQARWSLDGQEIDFRGTKLHMKHVPQLVVSEYGRARTLLHDKLLFG-ARDIPLVKACMLHDDLDAEDYGGSWITDERNAEYLRGTHDALLRQIEQRADLRRAFVRDDGDDTGGKALCRQAMAVYECEVQEFLKSMVTLLHVPPAPPLRAPELLSITCVNGGGRRRSMLIWEKMLMVHLRYHKSQEQTGKETDNIRFVPSYIADLLVTFLAVVQPLRQTFLRQIHPGALLSPYLWSTLNGDVWRDDLVSKYLSQACMRAQVPEFKVSWWRQAAASITKQKFTPKERANFNMEDVEAPEMIDEEELLVDLAVASNHAFKTFNQMYAGSTTLVMNTPLHRAYRASQSWRTLFQIDQQLSAEEAAMGG</Hsp_hseq>
      <Hsp_midline>L+ +L  AIR   + LI   VG  PF S +LSFCAM                  +S N G   D   + R +                   W +P +Y  +LS L+W +QLM+F+S CF  +   ++I   L+  CR + H   E+  G +LQW  YL       +   QA WS+DG  + ++GT+LH+ H+ QLVVSEY  A  +L++ LL G   D+P +++  L D LD  + G S  TD R A+ L  T  A+L +IE   +L+R FVR           C  A+A+    +         L+H          ELLS+   +   RRRS+++ EK +++ +  HKS + TG E D +RF+P+ I  LL+TFLA VQPLR+ FLRQI P A LSPYLWS L+G VW D  VS  LS+AC +A VP FK +WWRQ AASI K+K + ++RA+F+++DVEA E I++EE L  LA  SNH+  T N  YAG T L  ++ +H AY AS SWRTLF ID +L AE    G </Hsp_midline>
    </Hsp>
  </Hit_hsps>
</Hit>
<Hit>
  <Hit_num>83</Hit_num>
  <Hit_id>gb|AAS17947.1|</Hit_id>
  <Hit_def>telomere-associated putative RecQ-like protein usher, partial [Ustilago maydis]</Hit_def>
  <Hit_accession>AAS17947</Hit_accession>
  <Hit_len>345</Hit_len>
  <Hit_hsps>
    <Hsp>
      <Hsp_num>1</Hsp_num>
      <Hsp_bit-score>339.347</Hsp_bit-score>
      <Hsp_score>869</Hsp_score>
      <Hsp_evalue>6.44902e-104</Hsp_evalue>
      <Hsp_query-from>678</Hsp_query-from>
      <Hsp_query-to>941</Hsp_query-to>
      <Hsp_hit-from>1</Hsp_hit-from>
      <Hsp_hit-to>270</Hsp_hit-to>
      <Hsp_query-frame>0</Hsp_query-frame>
      <Hsp_hit-frame>0</Hsp_hit-frame>
      <Hsp_identity>175</Hsp_identity>
      <Hsp_positive>205</Hsp_positive>
      <Hsp_gaps>6</Hsp_gaps>
      <Hsp_align-len>270</Hsp_align-len>
      <Hsp_qseq>DLRRPAFCFCPNAIALLSRAIAGH-DPHFYLVH-----RCEHSELLSVIVSDTDDRRRSVVVREKSVLLRVLDHKSLDLTGSEKDKLRFLPAEIGSLLLTFLAFVQPLRRVFLRQIKPEARLSPYLWSKLDGSVWDDGRVSACLSRACAQAAVPVFKAAWWRQVAASIIKEKLSQQQRAHFDLDDVEASEEIEDEEDLAYLAGMSNHSVSTPNHAYAGRTYLTASSLIHHAYHASDSWRTLFNIDAKLLAERLGPGSCAAAQRSLQPHRS</Hsp_qseq>
      <Hsp_hseq>DPHRPDMALCPTAVALYEKRIQDFLERLLVMIHISSGPPLRAPEILSVIVSNTDARRRSMFVWEKSVLLRVGYHKSLELTGAMKDNHRFLPAEVGTLLLTFLAFVQPIRQAFLRISQPGARLSPYLWSKMDGSVWDDGRVSACLSRACARAMVPMFKVAWWRQVAASITKEKFSQQERAHFDLDDIESAEEIEDEAELAYLAGMSNHSFHTFNYAYAGSTNLAPTSLLHRAFIASHSWRSLLDIDAKLLAERPDPGSGVATQRLLNSIKS</Hsp_hseq>
      <Hsp_midline>D  RP    CP A+AL  + I    +    ++H          E+LSVIVS+TD RRRS+ V EKSVLLRV  HKSL+LTG+ KD  RFLPAE+G+LLLTFLAFVQP+R+ FLR  +P ARLSPYLWSK+DGSVWDDGRVSACLSRACA+A VP+FK AWWRQVAASI KEK SQQ+RAHFDLDD+E++EEIEDE +LAYLAGMSNHS  T N+AYAG T L  +SL+H A+ AS SWR+L +IDAKLLAER  PGS  A QR L   +S</Hsp_midline>
    </Hsp>
  </Hit_hsps>
</Hit>
<Hit>
  <Hit_num>84</Hit_num>
  <Hit_id>ref|XP_018242454.1|</Hit_id>
  <Hit_def>hypothetical protein FOXG_06528 [Fusarium oxysporum f. sp. lycopersici 4287] &gt;gb|KNB04409.1| hypothetical protein FOXG_06528 [Fusarium oxysporum f. sp. lycopersici 4287]</Hit_def>
  <Hit_accession>XP_018242454</Hit_accession>
  <Hit_len>1215</Hit_len>
  <Hit_hsps>
    <Hsp>
      <Hsp_num>1</Hsp_num>
      <Hsp_bit-score>354.369</Hsp_bit-score>
      <Hsp_score>908</Hsp_score>
      <Hsp_evalue>1.45767e-100</Hsp_evalue>
      <Hsp_query-from>484</Hsp_query-from>
      <Hsp_query-to>870</Hsp_query-to>
      <Hsp_hit-from>813</Hsp_hit-from>
      <Hsp_hit-to>1202</Hsp_hit-to>
      <Hsp_query-frame>0</Hsp_query-frame>
      <Hsp_hit-frame>0</Hsp_hit-frame>
      <Hsp_identity>195</Hsp_identity>
      <Hsp_positive>254</Hsp_positive>
      <Hsp_gaps>21</Hsp_gaps>
      <Hsp_align-len>399</Hsp_align-len>
      <Hsp_qseq>GSFNARGLCKWREPKNYLGDLSALIWTSQLMLFDSVCFACKDNRQQILARLQDTCRAYCHDMAESPLGQMLQWTSYLFAAFMDTMVKPQACWSIDGLTVQYKGTELHLDHISQLVVSEYKVASRILYEDLLLGLMADMPHIESWRLQDYLDQAEQGASSRTDARQADLLAETQLAILNKIEASPELQRTFVRQLDLRRPAFCFCPNAIAL--------LSRAIAG----HDPHFYLVHRCEHSELLSVIVSDTDDRRRSVVVREKSVLLRVLDHKSLDLTGSEKDKLRFLPAEIGSLLLTFLAFVQPLRRVFLRQIKPEARLSPYLWSKLDGSVWDDGRVSACLSRACAQAAVPVFKAAWWRQVAASIIKEKLSQQQRAHFDLDDVEASEEIEDEEDLA</Hsp_qseq>
      <Hsp_hseq>GADKAVKRCTWREPGNFNSNLSALTWTAQLILFDFVCFQKQDDEDGIPDLLDQMCKKYFQQMAETPFGHVLQWRLYLFAASRTSLTKHQARWSLDGETVDYMGTKLHMEQVTQLVESEFRQAHSLLYDELLFR-MRDVAPIEAWRLHDDLNVDDYGASWLTDERNREILVGTHDALLRQIEERADLRQVFVR-LD-PNGGVRLCPKAIAIYEAHVQEFLKRILAPISVPSGPPL------RSPELLSITYINTGARRRSVFLWEKMVMIYIQYSKSQEQTGEEKDNIRFLPPAVGNLLLTYLAFVLPLRQAFLRQSKPGALLSPYLWSKLGGEVWRDGMVSSCLRRACIRAEVPQFQVAWWRQVAASITKEKFSAREQANFDMGEIAASEEVEDEADLA</Hsp_hseq>
      <Hsp_midline>G+  A   C WREP N+  +LSAL WT+QL+LFD VCF  +D+   I   L   C+ Y   MAE+P G +LQW  YLFAA   ++ K QA WS+DG TV Y GT+LH++ ++QLV SE++ A  +LY++LL   M D+  IE+WRL D L+  + GAS  TD R  ++L  T  A+L +IE   +L++ FVR LD        CP AIA+        L R +A       P           ELLS+   +T  RRRSV + EK V++ +   KS + TG EKD +RFLP  +G+LLLT+LAFV PLR+ FLRQ KP A LSPYLWSKL G VW DG VS+CL RAC +A VP F+ AWWRQVAASI KEK S +++A+FD+ ++ ASEE+EDE DLA</Hsp_midline>
    </Hsp>
  </Hit_hsps>
</Hit>
<Hit>
  <Hit_num>85</Hit_num>
  <Hit_id>gb|PCD22149.1|</Hit_id>
  <Hit_def>hypothetical protein AU210_015948 [Fusarium oxysporum f. sp. radicis-cucumerinum]</Hit_def>
  <Hit_accession>PCD22149</Hit_accession>
  <Hit_len>427</Hit_len>
  <Hit_hsps>
    <Hsp>
      <Hsp_num>1</Hsp_num>
      <Hsp_bit-score>325.094</Hsp_bit-score>
      <Hsp_score>832</Hsp_score>
      <Hsp_evalue>1.64334e-97</Hsp_evalue>
      <Hsp_query-from>129</Hsp_query-from>
      <Hsp_query-to>609</Hsp_query-to>
      <Hsp_hit-from>2</Hsp_hit-from>
      <Hsp_hit-to>424</Hsp_hit-to>
      <Hsp_query-frame>0</Hsp_query-frame>
      <Hsp_hit-frame>0</Hsp_hit-frame>
      <Hsp_identity>196</Hsp_identity>
      <Hsp_positive>267</Hsp_positive>
      <Hsp_gaps>68</Hsp_gaps>
      <Hsp_align-len>486</Hsp_align-len>
      <Hsp_qseq>PLWRACKLQNYFTAKPLLDYFEVDGAAPIMEAAPLDSSSSSSSLPTSLPTSLLTSSPSTLSSFSSSYLSLSFPTARATTVAQHARSQFFQSIKERMRHSSELSYVVQDPLRCAALRDRDPWLVTTGFALHLDGLLDAEIRSSYALPASLEGNVRLDGSSEEASDRDLRRILVAAEHTLRDAYRLCNDTSHRRKLTQQRAITLNQLRLVDARDLGATRGVPFRASKHSNTLNVYFHLTKQLLTYYYRVVYRPAGHFTSNTEGHPLPHDEIQPTSEQSQAMDTIIAVLRRQD-ALNNVMIIDDDDDPAATA--ELDGQLRKAIRDLLVSLICCWVGDTPFESALLSFCAMRSLNAGTP--IDGSFNARGLCKWREPKNYLGDLSALIWTSQLMLFDSVCFACKDNRQQILARLQDTCRAYCHDMAESPLGQMLQWTSYLFAAFMDTMVKPQACWSIDGLTVQYKGTELHLDHISQLVVSEYKVASRIL</Hsp_qseq>
      <Hsp_hseq>PLWRACKLQTYFTAKGLIDYF-------LVEEDP--------------------SLPTTGGALAGSGLAMGSTSQEEGELFEDLKADIIQASRDLDKEAE----IVQDVE--ASRADRVPWLVHTGFPTHLQGLRDTEIKSS--------------------------RILAAAESLLRDAYKLCSDKSPDRKMTQQRAKRLSNFRSDDS-NMSSAKASKFRSFKNESSLTSYFRITKQLLAYYYRVVYRDDGHFTREGENH-VPRDIIETTPLQRQAMEDVISALRRRDKAVKGASSCDEKEGIANSDYDKCDAELKHTIRKFYISLICQTVGSRPFRSAILSFCAMLSRKKALTRRVDNEQHKR--CTWREPGNFNSNLSALTWTAQLILFDFVCFQKQDDEDGIPDLLDQMCKKYFQQMAETPFGHVLQWRLYLFAASRTSLAKHQARWSLDGETVDYMGTKLHMKQVTQLVESEFRQAHTLL</Hsp_hseq>
      <Hsp_midline>PLWRACKLQ YFTAK L+DYF       ++E  P                    S P+T  + + S L++   +     + +  ++   Q+ ++  + +     +VQD    A+  DR PWLV TGF  HL GL D EI+SS                          RIL AAE  LRDAY+LC+D S  RK+TQQRA  L+  R  D+ ++ + +   FR+ K+ ++L  YF +TKQLL YYYRVVYR  GHFT   E H +P D I+ T  Q QAM+ +I+ LRR+D A+      D+ +  A +   + D +L+  IR   +SLIC  VG  PF SA+LSFCAM S        +D   + R  C WREP N+  +LSAL WT+QL+LFD VCF  +D+   I   L   C+ Y   MAE+P G +LQW  YLFAA   ++ K QA WS+DG TV Y GT+LH+  ++QLV SE++ A  +L</Hsp_midline>
    </Hsp>
  </Hit_hsps>
</Hit>
<Hit>
  <Hit_num>86</Hit_num>
  <Hit_id>gb|KJK73567.1|</Hit_id>
  <Hit_def>hypothetical protein H634G_11167, partial [Metarhizium anisopliae BRIP 53293]</Hit_def>
  <Hit_accession>KJK73567</Hit_accession>
  <Hit_len>1061</Hit_len>
  <Hit_hsps>
    <Hsp>
      <Hsp_num>1</Hsp_num>
      <Hsp_bit-score>342.043</Hsp_bit-score>
      <Hsp_score>876</Hsp_score>
      <Hsp_evalue>3.76041e-97</Hsp_evalue>
      <Hsp_query-from>295</Hsp_query-from>
      <Hsp_query-to>922</Hsp_query-to>
      <Hsp_hit-from>175</Hsp_hit-from>
      <Hsp_hit-to>827</Hsp_hit-to>
      <Hsp_query-frame>0</Hsp_query-frame>
      <Hsp_hit-frame>0</Hsp_hit-frame>
      <Hsp_identity>241</Hsp_identity>
      <Hsp_positive>336</Hsp_positive>
      <Hsp_gaps>113</Hsp_gaps>
      <Hsp_align-len>697</Hsp_align-len>
      <Hsp_qseq>LRRILVAAEHTLRDAYRLCNDTSHRRKLTQQRAITLNQLRLVDARDLGATRGVPFRASKHSNTLNVYFHLTKQLLTYYYRVVYRPAGHFTSNTE----------------GHP-------LPHDEIQPTSEQSQAMDTIIAVLRRQDALNNVMIIDDDDDPAATAELDGQ----------LRKAIRDLLVSLICCWVGDTPFESALLSFCAMRSLNAGTPIDGSF--------------------NARGLCK----------WREPKNYLGDLSALIWTSQLMLFDSVCFACKDNRQQILARLQDTCRAYCHDMAESPLGQMLQWTSYLFAAFMDTMVKPQACWSIDGLTVQYKGTELHLDHISQLVVSEYKVASRILYEDLLLGLMADMPHIESWRLQDYLDQAEQGASSRTDARQADLLAETQLAILNKIEASPELQRTFVRQLDLRRPAFCFCPNAIALLS-RAIAGHDPHFYLVH-----RCEHSELLSVIVSDTDDRRRSVVVREKSVLLRVLDHKSLDLTGSEKDKLRFLPAEIGSLLLTFLAFVQPLRRVFLRQIKPEARLSPYLWSKLDGSVWDDGRVSACLSRACAQAAVPVFKAAWWRQVAASIIKEKLSQQQRAHFDLDDVEASEEIEDEEDLAYLAGMSNHSVSTPNHAYAGRTYLTASSLIHHAYHASDSWRTLFNIDAKLLAE</Hsp_qseq>
      <Hsp_hseq>LRRILTAAEALFESAYTLVSDRSPNRKMTQQRAQILSDFAWGAGKK---GKDTAFRRFKNPSSLAEYFRTMKQVLVYYYRVVYCEDGHFSRPQEVGREEDDNDDEEADEDGHAHATEAVIFPQDVIEPTGEQQEAMTEMFRALREEDHQGTRGGLGEERRRKDGNSNDGKNHYYDHHDSRLACAIRRFYIGLICHEVVSVPFRSPVISFCAM--LSRGTHKDKSYYERERRRKRETKSRRSVKNGKSDGEAKPPPGQEKFGVWAKPGNYTSNLSKLVWVAQLLIFETACFYKRHQEEDIPATLEKICRDFMHQKRETAFGYILQWRLYLRTVAQAAITSDQARWSLDGQEIDFRGITLRMEHVPQLVVSEYRRARSLLYDKLMFG-AKDVPSIEAWMLHDDLDAEDHGGSWLTDERNAEYLRGTQDALLRQVEQRADLRQAFVRDDQGRTGGKTLCRQAMAVYECEAQEFLKSMITLLHVPPAPPLRAPELLTTTYANGGGRRRSMLIWEKMLFMYVRYHKSQEQTEEERDNIRFVPSRIADLLVTFLAIY--------------------------------------LSQACLRAEVPEFKVAWWRQAAASITKEKFTPKEQANFNMEDVTASEVIDEEELLVDLAVASNHAFKTFNQMYAGSSTLVMNTPLHRAHRASRSWRELFRIDEHLSRE</Hsp_hseq>
      <Hsp_midline>LRRIL AAE     AY L +D S  RK+TQQRA  L+       +     +   FR  K+ ++L  YF   KQ+L YYYRVVY   GHF+   E                GH         P D I+PT EQ +AM  +   LR +D       + ++         DG+          L  AIR   + LIC  V   PF S ++SFCAM  L+ GT  D S+                     + G  K          W +P NY  +LS L+W +QL++F++ CF  +   + I A L+  CR + H   E+  G +LQW  YL       +   QA WS+DG  + ++G  L ++H+ QLVVSEY+ A  +LY+ L+ G   D+P IE+W L D LD  + G S  TD R A+ L  TQ A+L ++E   +L++ FVR    R      C  A+A+    A         L+H          ELL+   ++   RRRS+++ EK + + V  HKS + T  E+D +RF+P+ I  LL+TFLA                                        LS+AC +A VP FK AWWRQ AASI KEK + +++A+F+++DV ASE I++EE L  LA  SNH+  T N  YAG + L  ++ +H A+ AS SWR LF ID  L  E</Hsp_midline>
    </Hsp>
  </Hit_hsps>
</Hit>
<Hit>
  <Hit_num>87</Hit_num>
  <Hit_id>emb|CCE32960.1|</Hit_id>
  <Hit_def>uncharacterized protein CPUR_06882 [Claviceps purpurea 20.1]</Hit_def>
  <Hit_accession>CCE32960</Hit_accession>
  <Hit_len>968</Hit_len>
  <Hit_hsps>
    <Hsp>
      <Hsp_num>1</Hsp_num>
      <Hsp_bit-score>339.347</Hsp_bit-score>
      <Hsp_score>869</Hsp_score>
      <Hsp_evalue>7.24809e-97</Hsp_evalue>
      <Hsp_query-from>247</Hsp_query-from>
      <Hsp_query-to>947</Hsp_query-to>
      <Hsp_hit-from>228</Hsp_hit-from>
      <Hsp_hit-to>960</Hsp_hit-to>
      <Hsp_query-frame>0</Hsp_query-frame>
      <Hsp_hit-frame>0</Hsp_hit-frame>
      <Hsp_identity>254</Hsp_identity>
      <Hsp_positive>362</Hsp_positive>
      <Hsp_gaps>62</Hsp_gaps>
      <Hsp_align-len>748</Hsp_align-len>
      <Hsp_qseq>DPWLVTTGFALHLDGLLDAEIRSSYALPASLEGNVRLDGSSEEASDRDLRRILVAAEHTLRDAYRLCNDTSHRRKLTQQRAITLNQLRLVDARDLGATRGVPFRASKHSNTLNVYFHLTKQLLTYYYRVVYRPAGHFT--------SNTEGHPLPHDEIQPTSEQSQAMDTIIAVLRRQDALNNVMIIDDDDDP-------------AATAELDGQLRKAIRDLLVSLICCWVGDTPFESALLSFCAMRSLNAGTPIDGSFNAR------GLCK---------WREPKNYLGDLSALIWTSQLMLFDSVCFACKDNRQQ-ILARLQDTCRAYCHDMAESPLGQMLQWTSYLFAAFMDTMVKPQACWSIDGLTVQYKGTELHL-DHISQLVVSEYKVASRILYEDLLLGLMADMPHIESWRLQDYLDQAEQGASSRTDARQADLLAETQLAILNKIEASPELQRTFVRQLD------LRRPAFCFCPNAIALLSRAIAGHDPHFYLVHRCEHSELLSVIVSDTDDRRRSVVVREKSVLLRVLDHKSLDLTGSEKDKLRFLPAEIGSLLLTFLAFVQPLRRVFLRQIKPEAR-LSPYLWSKLDGSVWDDGRVSACLSRACAQAAVPVFKAAWWRQVAASIIKEKLSQQQRAHFDLDDVEASEE--IEDEEDLAYLAGMSNHSVSTPNHAYAGRTYLTASSLIHHAYHASDSWRTLFNIDAKLLAERLGPGSCAAAQRSLQPHRSASGPTR</Hsp_qseq>
      <Hsp_hseq>ETWLTFTGFPMYLQGLRNAEIYSSYRLPKMEDLEE----DEDKEEAGDLLRILSAAESLFRDAYRLVSDEYPGRQMTPQRALVLSEF-TAGAGEKG--NDAAFHCFMDESTLVSYFRKMKELLVYYYRVAHREGGHFSQRSAAVVDEDQEFPPLPEDIIRPTVEQRNAMDAIFAELRKL-KLGKARHKESGGRKEAHAAEEVEERWGGGEKEIDEMLKPAVREFYMQLICHTVGSQAFQSPVLSFCAMISRTTGFAGDKS-KARADTRREGLVHDEPNDEVGIWHDAGIYKNSLSALVWMAQLLIFEGACYYKDEHGDQTLLAQLETLCGQFMNQKHETAFGFILQWQLHLAKVKRSAISPWQPRWSLGYQELTYLGITLHITKHIPQLILTEYRRAYDILHDTLLFG-ARDIETIEAHRLYDDLDAEAFGGSWTTDPRNAKLLVGVHETLVRKIGQRPDLQRRFFTEDEAKNKKQLNRMSINAYEAKVQEFLEALATL-LQISPMPPLRASELLLTTCANTRSQRRSLLLWDHKLMLHIRHSDPSEQTNWDDDIPRFIPADIAELILTFIAMVQPLRLVFRRMTESGATDLSPYLFSNMDGTKWQAETLSRCLGQACTRAKVPEFQETWWQQAAASIMIVKLAPLWRADLPHLETETPEEAATELEGQVVDRVQADTHSSPISDRLYAGSATVETDTALYRAHRTSESWRGLLNID-HLLAE---VKTSRGRKRARAGEREEAGPVK</Hsp_hseq>
      <Hsp_midline>+ WL  TGF ++L GL +AEI SSY LP   +         ++    DL RIL AAE   RDAYRL +D    R++T QRA+ L++     A + G      F      +TL  YF   K+LL YYYRV +R  GHF+         + E  PLP D I+PT EQ  AMD I A LR+   L      +                      E+D  L+ A+R+  + LIC  VG   F+S +LSFCAM S   G   D S  AR      GL           W +   Y   LSAL+W +QL++F+  C+   ++  Q +LA+L+  C  + +   E+  G +LQW  +L       +   Q  WS+    + Y G  LH+  HI QL+++EY+ A  IL++ LL G   D+  IE+ RL D LD    G S  TD R A LL      ++ KI   P+LQR F  + +      L R +       +     A+A        +     SELL    ++T  +RRS+++ +  ++L +      + T  + D  RF+PA+I  L+LTF+A VQPLR VF R  +  A  LSPYL+S +DG+ W    +S CL +AC +A VP F+  WW+Q AASI+  KL+   RA     + E  EE   E E  +        HS    +  YAG   +   + ++ A+  S+SWR L NID  LLAE     +    +R+    R  +GP +</Hsp_midline>
    </Hsp>
    <Hsp>
      <Hsp_num>2</Hsp_num>
      <Hsp_bit-score>126.716</Hsp_bit-score>
      <Hsp_score>317</Hsp_score>
      <Hsp_evalue>1.0458e-25</Hsp_evalue>
      <Hsp_query-from>1</Hsp_query-from>
      <Hsp_query-to>149</Hsp_query-to>
      <Hsp_hit-from>1</Hsp_hit-from>
      <Hsp_hit-to>161</Hsp_hit-to>
      <Hsp_query-frame>0</Hsp_query-frame>
      <Hsp_hit-frame>0</Hsp_hit-frame>
      <Hsp_identity>66</Hsp_identity>
      <Hsp_positive>96</Hsp_positive>
      <Hsp_gaps>20</Hsp_gaps>
      <Hsp_align-len>165</Hsp_align-len>
      <Hsp_qseq>MAIDNFVYNAEHGVIICRQCESCLVAKEGS---------WVSHLRNRPHSMKGELLVRTLEHFHSFGNLSSVDDLRRRAADRRRLRQPCRPIDGLALYEGFICNCTK-TCFFSTRRLDKIRNHMSVHGKKAKQH------SDATPLWRACKLQNYFTAKPLLDYF</Hsp_qseq>
      <Hsp_hseq>MGLEDFSYNAEHRVMVCLKCGTCLVPGRGEPSSETSLRPWMSHLRSKPHRLRGKELKAAVALLLSH-DLRDSDEVRRWRPDRRK---PCRPIEGLSTFSGYICLCDKANCDFATRRLQLMVTHMAQHGRKPLEHRRTLECGSGQLLWQECTLQTYSTARNRIDYF</Hsp_hseq>
      <Hsp_midline>M +++F YNAEH V++C +C +CLV   G          W+SHLR++PH ++G+ L   +    S  +L   D++RR   DRR+   PCRPI+GL+ + G+IC C K  C F+TRRL  +  HM+ HG+K  +H           LW+ C LQ Y TA+  +DYF</Hsp_midline>
    </Hsp>
  </Hit_hsps>
</Hit>
<Hit>
  <Hit_num>88</Hit_num>
  <Hit_id>gb|ELR07740.1|</Hit_id>
  <Hit_def>hypothetical protein GMDG_08537 [Pseudogymnoascus destructans 20631-21]</Hit_def>
  <Hit_accession>ELR07740</Hit_accession>
  <Hit_len>633</Hit_len>
  <Hit_hsps>
    <Hsp>
      <Hsp_num>1</Hsp_num>
      <Hsp_bit-score>325.865</Hsp_bit-score>
      <Hsp_score>834</Hsp_score>
      <Hsp_evalue>3.52777e-95</Hsp_evalue>
      <Hsp_query-from>437</Hsp_query-from>
      <Hsp_query-to>923</Hsp_query-to>
      <Hsp_hit-from>7</Hsp_hit-from>
      <Hsp_hit-to>483</Hsp_hit-to>
      <Hsp_query-frame>0</Hsp_query-frame>
      <Hsp_hit-frame>0</Hsp_hit-frame>
      <Hsp_identity>195</Hsp_identity>
      <Hsp_positive>274</Hsp_positive>
      <Hsp_gaps>40</Hsp_gaps>
      <Hsp_align-len>502</Hsp_align-len>
      <Hsp_qseq>ELDGQLRKAIRDLLVSLICCWVGDTPFESALLSFCAM--RSLNAGTPIDGSFNARGLCKWREPKNYLGDLSALIWTSQLMLFDSVCFACKDNRQQILARLQDTCRAYCHDMAESPLGQMLQWTSYLFAAFMDTMVKPQACWSIDGLTVQYKGTELHLDHISQLVVSEYKVASRILYEDLLLGLMADMPHIESWRLQDYLDQAEQGASSRTDARQADLLAETQLAILNKIEASPELQRTFVRQLDLRRPAFCFCPNAIALLSRAIAGHDP-------------HFYLVHRCEHSELLSVIVSDTDDRRRSVVVREKSVLLRVLDHKSLDLTGSEKDKLRFLPAEIGSLLLTFLAFVQPLRRVFLRQIKPEARLSPYLWSKLDGSVWDDGRVSACLSRACAQAAVPVFKAAWWRQVAASIIKEKLSQQQRAHFDLDDVEASEEIEDEEDLAYLAGMSNHSVSTPNHAYAGRTYLTASSLIHHAYHASDSWRTLFNIDAKLLAER</Hsp_qseq>
      <Hsp_hseq>EENHELKGWIRKLYMALICQMVGSMPFRSAVLSFCAMISRRKSGGSGL-----------WEEAGNYNSHLSALTWTAQLIIFDYACHQNQDDEDRIPAFLTDVCSKTFQQLAETPFGHILQWRLYLFKVSKAAIAMHQARWSVDGQNMTFRGVELRMSHIEQLVASEFRQAHSLLYDKLMFKSNELVP-MQSWRLRDDLDTEDAGVSWLTNKGNTELVQSADIALLGMIQGSAELRRMFIIEAK--------DGDGMMLSVKAIAVYEGYVQQFLKQLLVLCHITAGQPLREPELLSITWCNTA-RMRHVYIWEKLVLIYTQYHKGQQQSGLYKDNVRFLPRAIGDMLLDYIAYVIPLQQIFLRQQQPKALISPYLWAK-TGGVWSDGAVTACLRRACARADIPSLHTANWCQMSMSICKEKFGGGDRASFDLEGDAGDDE---ESELMAMAEQSNHSYRTFNQAYAGSSTLTMNVLLHRAYKASSSWHSFFRFDRILDGKR</Hsp_hseq>
      <Hsp_midline>E + +L+  IR L ++LIC  VG  PF SA+LSFCAM  R  + G+ +           W E  NY   LSAL WT+QL++FD  C   +D+  +I A L D C      +AE+P G +LQW  YLF      +   QA WS+DG  + ++G EL + HI QLV SE++ A  +LY+ L+      +P ++SWRL+D LD  + G S  T+    +L+    +A+L  I+ S EL+R F+ +            + + L  +AIA ++              H          ELLS+   +T  R R V + EK VL+    HK    +G  KD +RFLP  IG +LL ++A+V PL+++FLRQ +P+A +SPYLW+K  G VW DG V+ACL RACA+A +P    A W Q++ SI KEK     RA FDL+     +E   E +L  +A  SNHS  T N AYAG + LT + L+H AY AS SW + F  D  L  +R</Hsp_midline>
    </Hsp>
  </Hit_hsps>
</Hit>
<Hit>
  <Hit_num>89</Hit_num>
  <Hit_id>ref|XP_011391031.1|</Hit_id>
  <Hit_def>hypothetical protein UMAG_04308 [Ustilago maydis 521] &gt;gb|KIS67201.1| hypothetical protein UMAG_04308 [Ustilago maydis 521]</Hit_def>
  <Hit_accession>XP_011391031</Hit_accession>
  <Hit_len>384</Hit_len>
  <Hit_hsps>
    <Hsp>
      <Hsp_num>1</Hsp_num>
      <Hsp_bit-score>315.464</Hsp_bit-score>
      <Hsp_score>807</Hsp_score>
      <Hsp_evalue>1.76482e-94</Hsp_evalue>
      <Hsp_query-from>96</Hsp_query-from>
      <Hsp_query-to>459</Hsp_query-to>
      <Hsp_hit-from>14</Hsp_hit-from>
      <Hsp_hit-to>350</Hsp_hit-to>
      <Hsp_query-frame>0</Hsp_query-frame>
      <Hsp_hit-frame>0</Hsp_hit-frame>
      <Hsp_identity>185</Hsp_identity>
      <Hsp_positive>230</Hsp_positive>
      <Hsp_gaps>49</Hsp_gaps>
      <Hsp_align-len>375</Hsp_align-len>
      <Hsp_qseq>CTKTCFFSTRRLDKIRNHMSVHGKKAKQHSDATPLWRACKLQNYFTAKPLLDYFEVDGAAPI--MEAAPLDSSSSSSSLPTSLPTSLLTSSPSTLSSFSSSYLSLSFPTARATTVAQHARSQFFQSIKERMRHSSELSYVVQDPLRCAALRDRDPWLVTTGFALHLDGLLDAEIRSSYALPASLEGNVRLDGSSEEASDRDLRRILVAAEHTLRDAYRLCNDTSHRRKLTQQRAITLNQLRLVDARDLGATRGVPFRASKHSNTLNVYFHLTKQLLTYYYRVVYRPAGHFTSNTEGHPLPHDEIQPTSEQSQAMDTIIAVLRRQDALNNVMIIDDDDDP---------AATAELDGQLRKAIRDLLVSLICCWVG</Hsp_qseq>
      <Hsp_hseq>CENTCMFTPRRPSNTLRPLR-SGAPASFRPD-------------FTAKGIIDYFEVDDAVPIHPQQTARLDPSCTISTLAS---TSAATSTP---------------------TRTEDGRAAIFEDVKGEIEAHFEPARRAQDPLRANARADREPWLVNTGFGAHLDGLLDAEIRSSYALPSSVDAELVLDDAPEDASNSDLQRILVAAEHTLRDAYRLCSDTSARYKLTQQRAIALSQFRLGDASEEPNSRGSYLRRFKNERTLVNYFRLTKQLLTYYYRVVYRRDGHFTSNTEGHSLPQDVIKPSAEQLEAMNAIIEVLRQQDALDNAMAMNEEEDYDYHLDAEQLDARAELDEQLKKAIRELLVSVMSCAVG</Hsp_hseq>
      <Hsp_midline>C  TC F+ RR       +   G  A    D             FTAK ++DYFEVD A PI   + A LD S + S+L +   TS  TS+P                     T  +  R+  F+ +K  +    E +   QDPLR  A  DR+PWLV TGF  HLDGLLDAEIRSSYALP+S++  + LD + E+AS+ DL+RILVAAEHTLRDAYRLC+DTS R KLTQQRAI L+Q RL DA +   +RG   R  K+  TL  YF LTKQLLTYYYRVVYR  GHFTSNTEGH LP D I+P++EQ +AM+ II VLR+QDAL+N M +++++D           A AELD QL+KAIR+LLVS++ C VG</Hsp_midline>
    </Hsp>
  </Hit_hsps>
</Hit>
<Hit>
  <Hit_num>90</Hit_num>
  <Hit_id>gb|KFY83054.1|</Hit_id>
  <Hit_def>hypothetical protein V500_10195, partial [Pseudogymnoascus sp. VKM F-4518 (FW-2643)]</Hit_def>
  <Hit_accession>KFY83054</Hit_accession>
  <Hit_len>501</Hit_len>
  <Hit_hsps>
    <Hsp>
      <Hsp_num>1</Hsp_num>
      <Hsp_bit-score>318.161</Hsp_bit-score>
      <Hsp_score>814</Hsp_score>
      <Hsp_evalue>7.12417e-94</Hsp_evalue>
      <Hsp_query-from>538</Hsp_query-from>
      <Hsp_query-to>923</Hsp_query-to>
      <Hsp_hit-from>2</Hsp_hit-from>
      <Hsp_hit-to>388</Hsp_hit-to>
      <Hsp_query-frame>0</Hsp_query-frame>
      <Hsp_hit-frame>0</Hsp_hit-frame>
      <Hsp_identity>174</Hsp_identity>
      <Hsp_positive>243</Hsp_positive>
      <Hsp_gaps>11</Hsp_gaps>
      <Hsp_align-len>392</Hsp_align-len>
      <Hsp_qseq>CRAYCHDMAESPLGQMLQWTSYLFAAFMDTMVKPQACWSIDGLTVQYKGTELHLDHISQLVVSEYKVASRILYEDLLLGLMADMPHIESWRLQDYLDQAEQGASSRTDARQADLLAETQLAILNKIEASPELQRTFVRQLDLRRPAFCFCPNAIALLSRAIAGH-DPHFYLVHRC-----EHSELLSVIVSDTDDRRRSVVVREKSVLLRVLDHKSLDLTGSEKDKLRFLPAEIGSLLLTFLAFVQPLRRVFLRQIKPEARLSPYLWSKLDGSVWDDGRVSACLSRACAQAAVPVFKAAWWRQVAASIIKEKLSQQQRAHFDLDDVEASEEIEDEEDLAYLAGMSNHSVSTPNHAYAGRTYLTASSLIHHAYHASDSWRTLFNIDAKLLAER</Hsp_qseq>
      <Hsp_hseq>CKNFFQQLAETPFGHILQWRLYLFKVGKAAIAKHQARWSLDGQTVEYRGIELQMTQVSQLVLSEYQKAHSLLWDELLFG-AKDLIPMESWRLKDDLDLEDFGGSWLSHPSNSEFLDGAELALFRRIQGSPKLRAMFLTTAA--DGSVALCPKAMKIYEAHAQGFLKPVLVLAHVAPGPPLRASELLSVMWRNTA-RQRHMLMWEKLVMLYVQYHKGQQQSGVYKDNIRFLPKAIGDLLLMYIAYVIPLRQMFLRQQTPGALISPYLWSKSDGTVWADDTLAACLAKACTRAQVPRFKTARWRQFAASITKEKFAAKERANFDMED-NLGDDIEDELDLVALAELSNHSFHTFNHAYAGTTTLTMNALLHRSYRASGSWRTFFRFDHILQGKR</Hsp_hseq>
      <Hsp_midline>C+ +   +AE+P G +LQW  YLF      + K QA WS+DG TV+Y+G EL +  +SQLV+SEY+ A  +L+++LL G   D+  +ESWRL+D LD  + G S  +    ++ L   +LA+  +I+ SP+L+  F+        +   CP A+ +      G   P   L H         SELLSV+  +T  R+R +++ EK V+L V  HK    +G  KD +RFLP  IG LLL ++A+V PLR++FLRQ  P A +SPYLWSK DG+VW D  ++ACL++AC +A VP FK A WRQ AASI KEK + ++RA+FD++D    ++IEDE DL  LA +SNHS  T NHAYAG T LT ++L+H +Y AS SWRT F  D  L  +R</Hsp_midline>
    </Hsp>
  </Hit_hsps>
</Hit>
<Hit>
  <Hit_num>91</Hit_num>
  <Hit_id>gb|EGU73388.1|</Hit_id>
  <Hit_def>hypothetical protein FOXB_16102, partial [Fusarium oxysporum Fo5176]</Hit_def>
  <Hit_accession>EGU73388</Hit_accession>
  <Hit_len>625</Hit_len>
  <Hit_hsps>
    <Hsp>
      <Hsp_num>1</Hsp_num>
      <Hsp_bit-score>318.546</Hsp_bit-score>
      <Hsp_score>815</Hsp_score>
      <Hsp_evalue>1.45873e-92</Hsp_evalue>
      <Hsp_query-from>284</Hsp_query-from>
      <Hsp_query-to>665</Hsp_query-to>
      <Hsp_hit-from>37</Hsp_hit-from>
      <Hsp_hit-to>430</Hsp_hit-to>
      <Hsp_query-frame>0</Hsp_query-frame>
      <Hsp_hit-frame>0</Hsp_hit-frame>
      <Hsp_identity>174</Hsp_identity>
      <Hsp_positive>234</Hsp_positive>
      <Hsp_gaps>20</Hsp_gaps>
      <Hsp_align-len>398</Hsp_align-len>
      <Hsp_qseq>DGSSEEASDRDLRRILVAAEHTLRDAYRLCNDTSHRRKLTQQRAITLNQLRLVDARDLGATRGVPFRASKHSNTLNVYFHLTKQLLTYYYRVVYRPAGHFTSNTEGHPLPHDEIQPTSEQSQAMDTIIAVLRRQDAL----------------NNVMIIDDDDDPAATAELDGQLRKAIRDLLVSLICCWVGDTPFESALLSFCAMRSLNAGTPIDGSFNARGLCKWREPKNYLGDLSALIWTSQLMLFDSVCFACKDNRQQILARLQDTCRAYCHDMAESPLGQMLQWTSYLFAAFMDTMVKPQACWSIDGLTVQYKGTELHLDHISQLVVSEYKVASRILYEDLLLGLMADMPHIESWRLQDYLDQAEQGASSRTDARQADLLAETQLAILNKIEA</Hsp_qseq>
      <Hsp_hseq>DGTGRAATD--LRRILAAAEGMLRDAYRLCSDKSPERKMTQQRAKRLSNFRGEDSR-LSSIKSDKFRSFKNESSLTSYFRIQKQLLAYYYRTVFRADGHFTRERDDQIVPRDIIEATSMQQQAMKNIISILRRQDKMVKGKDNKNSDNDDDDGGDHDRADNGNEGNGVIDGDGDLKHAIRKFCISLICQTVGSRPFRSAILSFCAMKSRKKSWTRQSDKEQRRLCTWHKPGNFNSNLSALTWTAQLLLVDFVCFQKQDDEDRIPDLLDQMCKKYFQQMTETPYGHILQWRLYLFVASSTELATYQARWSLDGETVDYMGKQLRMEQVSQLALSEFRQAHSLLYDELLFG-MEDVAPIEAWRLSDDLDLEDYGASWMTDSRNKEILAGTHDALLRQIEG</Hsp_hseq>
      <Hsp_midline>DG+   A+D  LRRIL AAE  LRDAYRLC+D S  RK+TQQRA  L+  R  D+R L + +   FR+ K+ ++L  YF + KQLL YYYR V+R  GHFT   +   +P D I+ TS Q QAM  II++LRRQD +                 +    D+ ++     + DG L+ AIR   +SLIC  VG  PF SA+LSFCAM+S             R LC W +P N+  +LSAL WT+QL+L D VCF  +D+  +I   L   C+ Y   M E+P G +LQW  YLF A    +   QA WS+DG TV Y G +L ++ +SQL +SE++ A  +LY++LL G M D+  IE+WRL D LD  + GAS  TD+R  ++LA T  A+L +IE </Hsp_midline>
    </Hsp>
    <Hsp>
      <Hsp_num>2</Hsp_num>
      <Hsp_bit-score>243.817</Hsp_bit-score>
      <Hsp_score>621</Hsp_score>
      <Hsp_evalue>1.98981e-65</Hsp_evalue>
      <Hsp_query-from>727</Hsp_query-from>
      <Hsp_query-to>919</Hsp_query-to>
      <Hsp_hit-from>432</Hsp_hit-from>
      <Hsp_hit-to>624</Hsp_hit-to>
      <Hsp_query-frame>0</Hsp_query-frame>
      <Hsp_hit-frame>0</Hsp_hit-frame>
      <Hsp_identity>120</Hsp_identity>
      <Hsp_positive>147</Hsp_positive>
      <Hsp_gaps>0</Hsp_gaps>
      <Hsp_align-len>193</Hsp_align-len>
      <Hsp_qseq>RRRSVVVREKSVLLRVLDHKSLDLTGSEKDKLRFLPAEIGSLLLTFLAFVQPLRRVFLRQIKPEARLSPYLWSKLDGSVWDDGRVSACLSRACAQAAVPVFKAAWWRQVAASIIKEKLSQQQRAHFDLDDVEASEEIEDEEDLAYLAGMSNHSVSTPNHAYAGRTYLTASSLIHHAYHASDSWRTLFNIDAKL</Hsp_qseq>
      <Hsp_hseq>RRRSVLIWEKLVMIHVRYHKSQERTGAEKDNIRFLPPAVGDLLLTYLAFVPPLRQVFLRQSKPGALLSPYLWSKLSGEVWGDGMVSSCLRRACARAEVPRFQVAWWRQVAASITKEKFSPKEQANFHLHEIATLDEVEDETELADLAGMSNHSFHTFNFAYAGSTTLTVTNSLHRAYRASQSWRSLFRIDSVL</Hsp_hseq>
      <Hsp_midline>RRRSV++ EK V++ V  HKS + TG+EKD +RFLP  +G LLLT+LAFV PLR+VFLRQ KP A LSPYLWSKL G VW DG VS+CL RACA+A VP F+ AWWRQVAASI KEK S +++A+F L ++   +E+EDE +LA LAGMSNHS  T N AYAG T LT ++ +H AY AS SWR+LF ID+ L</Hsp_midline>
    </Hsp>
  </Hit_hsps>
</Hit>
<Hit>
  <Hit_num>92</Hit_num>
  <Hit_id>gb|KJK86579.1|</Hit_id>
  <Hit_def>hypothetical protein H633G_09581, partial [Metarhizium anisopliae BRIP 53284]</Hit_def>
  <Hit_accession>KJK86579</Hit_accession>
  <Hit_len>660</Hit_len>
  <Hit_hsps>
    <Hsp>
      <Hsp_num>1</Hsp_num>
      <Hsp_bit-score>318.161</Hsp_bit-score>
      <Hsp_score>814</Hsp_score>
      <Hsp_evalue>4.46878e-92</Hsp_evalue>
      <Hsp_query-from>322</Hsp_query-from>
      <Hsp_query-to>922</Hsp_query-to>
      <Hsp_hit-from>1</Hsp_hit-from>
      <Hsp_hit-to>626</Hsp_hit-to>
      <Hsp_query-frame>0</Hsp_query-frame>
      <Hsp_hit-frame>0</Hsp_hit-frame>
      <Hsp_identity>226</Hsp_identity>
      <Hsp_positive>320</Hsp_positive>
      <Hsp_gaps>113</Hsp_gaps>
      <Hsp_align-len>670</Hsp_align-len>
      <Hsp_qseq>LTQQRAITLNQLRLVDARDLGATRGVPFRASKHSNTLNVYFHLTKQLLTYYYRVVYRPAGHFTSNTE----------------GHP-------LPHDEIQPTSEQSQAMDTIIAVLRRQDALNNVMIIDDDDDPAATAELDGQ----------LRKAIRDLLVSLICCWVGDTPFESALLSFCAMRSLNAGTPIDGSF--------------------NARGLCK----------WREPKNYLGDLSALIWTSQLMLFDSVCFACKDNRQQILARLQDTCRAYCHDMAESPLGQMLQWTSYLFAAFMDTMVKPQACWSIDGLTVQYKGTELHLDHISQLVVSEYKVASRILYEDLLLGLMADMPHIESWRLQDYLDQAEQGASSRTDARQADLLAETQLAILNKIEASPELQRTFVRQLDLRRPAFCFCPNAIALLS-RAIAGHDPHFYLVH-----RCEHSELLSVIVSDTDDRRRSVVVREKSVLLRVLDHKSLDLTGSEKDKLRFLPAEIGSLLLTFLAFVQPLRRVFLRQIKPEARLSPYLWSKLDGSVWDDGRVSACLSRACAQAAVPVFKAAWWRQVAASIIKEKLSQQQRAHFDLDDVEASEEIEDEEDLAYLAGMSNHSVSTPNHAYAGRTYLTASSLIHHAYHASDSWRTLFNIDAKLLAE</Hsp_qseq>
      <Hsp_hseq>MTQQRAQILSDFAWGAGK---KGKDTAFRRFKNPSSLAEYFRTMKQVLVYYYRVVYCEDGHFSRPQEVGREEDDNDDEEADEDGHAHATEAVIFPQDVIEPTGEQQEAMTEMFRALREEDHQGTRGGLGEERRRKDGNSNDGKNHYYDHHDSRLACAIRRFYIGLICHEVVSVPFRSPVISFCAM--LSRGTHKDKSYYERERRRKRETKSRRSVKNGKSDGEAKPPPGQEKFGVWAKPGNYTSNLSKLVWVAQLLIFETACFYKRHQEEDIPATLEKICRDFMHQKRETAFGYILQWRLYLRTVAQAAITSDQARWSLDGQEIDFRGITLRMEHVPQLVVSEYRRARSLLYDKLMFG-AKDVPSIEAWMLHDDLDAEDHGGSWLTDERNAEYLRGTQDALLRQVEQRADLRQAFVRDDQGRTGGKTLCRQAMAVYECEAQEFLKSMITLLHVPPAPPLRAPELLTTTYANGGGRRRSMLIWEKMLFMYVRYHKSQEQTEEERDNIRFVPSRIADLLVTFLAIY--------------------------------------LSQACLRAEVPEFKVAWWRQAAASITKEKFTPKEQANFNMEDVTASEVIDEEELLVDLAVASNHAFKTFNQMYAGSSTLVMNTPLHRAHRASRSWRELFRIDEHLSRE</Hsp_hseq>
      <Hsp_midline>+TQQRA  L+       +     +   FR  K+ ++L  YF   KQ+L YYYRVVY   GHF+   E                GH         P D I+PT EQ +AM  +   LR +D       + ++         DG+          L  AIR   + LIC  V   PF S ++SFCAM  L+ GT  D S+                     + G  K          W +P NY  +LS L+W +QL++F++ CF  +   + I A L+  CR + H   E+  G +LQW  YL       +   QA WS+DG  + ++G  L ++H+ QLVVSEY+ A  +LY+ L+ G   D+P IE+W L D LD  + G S  TD R A+ L  TQ A+L ++E   +L++ FVR    R      C  A+A+    A         L+H          ELL+   ++   RRRS+++ EK + + V  HKS + T  E+D +RF+P+ I  LL+TFLA                                        LS+AC +A VP FK AWWRQ AASI KEK + +++A+F+++DV ASE I++EE L  LA  SNH+  T N  YAG + L  ++ +H A+ AS SWR LF ID  L  E</Hsp_midline>
    </Hsp>
  </Hit_hsps>
</Hit>
<Hit>
  <Hit_num>93</Hit_num>
  <Hit_id>gb|EGU73219.1|</Hit_id>
  <Hit_def>hypothetical protein FOXB_16271, partial [Fusarium oxysporum Fo5176]</Hit_def>
  <Hit_accession>EGU73219</Hit_accession>
  <Hit_len>620</Hit_len>
  <Hit_hsps>
    <Hsp>
      <Hsp_num>1</Hsp_num>
      <Hsp_bit-score>315.849</Hsp_bit-score>
      <Hsp_score>808</Hsp_score>
      <Hsp_evalue>1.38164e-91</Hsp_evalue>
      <Hsp_query-from>284</Hsp_query-from>
      <Hsp_query-to>665</Hsp_query-to>
      <Hsp_hit-from>34</Hsp_hit-from>
      <Hsp_hit-to>425</Hsp_hit-to>
      <Hsp_query-frame>0</Hsp_query-frame>
      <Hsp_hit-frame>0</Hsp_hit-frame>
      <Hsp_identity>172</Hsp_identity>
      <Hsp_positive>236</Hsp_positive>
      <Hsp_gaps>18</Hsp_gaps>
      <Hsp_align-len>396</Hsp_align-len>
      <Hsp_qseq>DGSSEEASDRDLRRILVAAEHTLRDAYRLCNDTSHRRKLTQQRAITLNQLRLVDARDLGATRGVPFRASKHSNTLNVYFHLTKQLLTYYYRVVYRPAGHFTSNTEGHPLPHDEIQPTSEQSQAMDTIIAVLRRQDAL--------------NNVMIIDDDDDPAATAELDGQLRKAIRDLLVSLICCWVGDTPFESALLSFCAMRSLNAGTPIDGSFNARGLCKWREPKNYLGDLSALIWTSQLMLFDSVCFACKDNRQQILARLQDTCRAYCHDMAESPLGQMLQWTSYLFAAFMDTMVKPQACWSIDGLTVQYKGTELHLDHISQLVVSEYKVASRILYEDLLLGLMADMPHIESWRLQDYLDQAEQGASSRTDARQADLLAETQLAILNKIEA</Hsp_qseq>
      <Hsp_hseq>DGTGRTATD--LRRILAAAEGMLRDAYRLCSDKSPERKMTQQRAKRLSNFRGEDSK-LSSIKADKFRSFKNESSLTSYFRIQKQLLAYYYRTVFRADGHFTRERDDQIVPRDTIEATSMQQQAMKNIISILRRQDKMARGKDGKNSDDDDDDDHDHADNCNEGNGVVDGDCELKHAIRKFCISLICQTVGSRPFRSAILSFCAMKSRKKSWTRQSDKEQRRLCTWHKPGNFNSNLSALTWTAQLILFDFICFQKQDDEDRIPDLLDQMCKKYFQQMTETPYGHILQWRLYLFVASSTELATHQARWSLDGETVDYMGKQLRMEQVSQLALSEFRQAHSLLYDELLFG-MEDVAPIEAWRLNDDLDLEDYGASWMTDSRNREILAGTHDALLRQIEG</Hsp_hseq>
      <Hsp_midline>DG+   A+D  LRRIL AAE  LRDAYRLC+D S  RK+TQQRA  L+  R  D++ L + +   FR+ K+ ++L  YF + KQLL YYYR V+R  GHFT   +   +P D I+ TS Q QAM  II++LRRQD +              ++    D+ ++     + D +L+ AIR   +SLIC  VG  PF SA+LSFCAM+S             R LC W +P N+  +LSAL WT+QL+LFD +CF  +D+  +I   L   C+ Y   M E+P G +LQW  YLF A    +   QA WS+DG TV Y G +L ++ +SQL +SE++ A  +LY++LL G M D+  IE+WRL D LD  + GAS  TD+R  ++LA T  A+L +IE </Hsp_midline>
    </Hsp>
    <Hsp>
      <Hsp_num>2</Hsp_num>
      <Hsp_bit-score>242.276</Hsp_bit-score>
      <Hsp_score>617</Hsp_score>
      <Hsp_evalue>6.1535e-65</Hsp_evalue>
      <Hsp_query-from>727</Hsp_query-from>
      <Hsp_query-to>919</Hsp_query-to>
      <Hsp_hit-from>427</Hsp_hit-from>
      <Hsp_hit-to>619</Hsp_hit-to>
      <Hsp_query-frame>0</Hsp_query-frame>
      <Hsp_hit-frame>0</Hsp_hit-frame>
      <Hsp_identity>119</Hsp_identity>
      <Hsp_positive>146</Hsp_positive>
      <Hsp_gaps>0</Hsp_gaps>
      <Hsp_align-len>193</Hsp_align-len>
      <Hsp_qseq>RRRSVVVREKSVLLRVLDHKSLDLTGSEKDKLRFLPAEIGSLLLTFLAFVQPLRRVFLRQIKPEARLSPYLWSKLDGSVWDDGRVSACLSRACAQAAVPVFKAAWWRQVAASIIKEKLSQQQRAHFDLDDVEASEEIEDEEDLAYLAGMSNHSVSTPNHAYAGRTYLTASSLIHHAYHASDSWRTLFNIDAKL</Hsp_qseq>
      <Hsp_hseq>RRRSVLIWEKLVMIHVRYHKSQERTGAEKDNIRFLPPAVGDLLLTYLAFVPPLRQVFLRQSKPGALLSPYLWSKLGGEVWRDGMVSSCLRRACTRAEVPQFQVAWWRQVAASITKEKFSPKEQANFHLHEIATLDEVEDETELADLAGMSNHSFRTFNFAYAGSTTLTVTNSLHRAYRASQSWRSLFRIDSVL</Hsp_hseq>
      <Hsp_midline>RRRSV++ EK V++ V  HKS + TG+EKD +RFLP  +G LLLT+LAFV PLR+VFLRQ KP A LSPYLWSKL G VW DG VS+CL RAC +A VP F+ AWWRQVAASI KEK S +++A+F L ++   +E+EDE +LA LAGMSNHS  T N AYAG T LT ++ +H AY AS SWR+LF ID+ L</Hsp_midline>
    </Hsp>
  </Hit_hsps>
</Hit>
<Hit>
  <Hit_num>94</Hit_num>
  <Hit_id>gb|KFZ18839.1|</Hit_id>
  <Hit_def>hypothetical protein V501_00987 [Pseudogymnoascus sp. VKM F-4519 (FW-2642)]</Hit_def>
  <Hit_accession>KFZ18839</Hit_accession>
  <Hit_len>1479</Hit_len>
  <Hit_hsps>
    <Hsp>
      <Hsp_num>1</Hsp_num>
      <Hsp_bit-score>327.02</Hsp_bit-score>
      <Hsp_score>837</Hsp_score>
      <Hsp_evalue>6.1512e-90</Hsp_evalue>
      <Hsp_query-from>4</Hsp_query-from>
      <Hsp_query-to>893</Hsp_query-to>
      <Hsp_hit-from>3</Hsp_hit-from>
      <Hsp_hit-to>779</Hsp_hit-to>
      <Hsp_query-frame>0</Hsp_query-frame>
      <Hsp_hit-frame>0</Hsp_hit-frame>
      <Hsp_identity>277</Hsp_identity>
      <Hsp_positive>409</Hsp_positive>
      <Hsp_gaps>155</Hsp_gaps>
      <Hsp_align-len>911</Hsp_align-len>
      <Hsp_qseq>DNFVYNAEHGVIICRQCESCLVAKEGSWVSHLRNRPHSMKGELLVRTLEHFHSFGNLSSVDDLRRRAADRRRLRQPCRPIDGLALYEGFICNCTKTCFFS-TRRLDKIRNHMS-VHGKKAKQHSDATPLWRACKLQNYFTAKPLLDYFEVDGAAPIMEAAPLDSSSSSSSLPTSLPTSLLTSSPSTLSSFSSSYLSLSFPTARATTVAQHARSQFFQSIKERMRHSSE----LSYVVQD--PLRCAALRDRDPWLVTTGFALHLDGLLDAEIRSSYALPASLEGNVRLDGSSEEASDRDLRRILVAAEHTLRDAYRLCNDTSHRRKLTQQRAITLNQLRLVDARDLGATRGVPFRASKHSNTLNVYFHLTKQLLTYYYRVVYRPAGHFTSNTEGHPLPHDEIQPTSEQSQAMDTIIAVLRRQDALNNVMIIDDDDDPAATAELDGQLRKAIRDLLVSLICCWVGDTPFESALLSFCAMRSLNAGTPIDGSFNARGLCK-WREPKNYLGDLSALIWTSQLMLFDSVCFACKDNRQQILARLQDTCRAYCHDMAESPLGQMLQWTSYLFAAFMDTMVKPQACWSIDGLTVQYKGTELHLDHISQLVVSEYKVASRILYEDLLLGLMADMPHIESWRLQDYLDQAEQGASSRTDARQADLLAETQLAILNKIEASPELQRTFVRQLD-----LRRPAF-CFCPNAIALLSRAIAGHDPHFYLVHRCE-----HSELLSVIVSDTDDRRRSVVVREKSVLLRVLDHKSLDLTGSEKDKLRFLPAEIGSLLLTFLAFVQPLRRVFLRQIKPEARLSPYLWSKLDGSVWDDGRVSACLSRACAQAAVPVFKAAWWRQVAASIIKEKLSQQQRAHFDLDDVEASEEIED-EEDLAYLAGMSNHSVSTPNHAYAGRTYL</Hsp_qseq>
      <Hsp_hseq>EAFVYLPEWGVLLCTLCGHCVQPRPDVWVPHLRQHPHGLRGAQLKSLGELFGSY-DLATPDGV---GIPRQGGAGPRTAIDGLRVVDGWQC---RTCMEGLTRNLKTMKLHVSRAHQQKPSLHKK-SPLWQACKLQTFFAENRLVRYFVVT----LGERDCLGSNEAEQCL-------------------------------------AHEEEKFFQQQGQDVARAKEDGKAAANVVQGFGSHRSAVM----PWLQRTGIKDCLEGLDKEQIQASFSLP------------RDAGNEPELFLILEVMDEILSEAHNWCFD-GPECMLTWPRQLALSRFHTAT---VGKARG--FEPKKEPETVKTNRRYWKQFLTYYYRVVHS-TGHFTTPDPSQRTPADSVQLTDEQASAWAGVIKGAQSQE------------------------RETLRDSL-SVFCMAV-----------IC--------------HDVRPFTKTWKEPGNYNSFLSGLIWVAQLIIFHASASLEKAGHGSTLDLIKEYCGQFLQPETETPLGEILGWRLLLFTVSKGVVGSHQAEWDPDEEILTYGDVDLPMDQVPRLLLSEFTQARQLLYHELMFGAQ-NLPRIQAWALKDNLDADSFGWFWGQHRENADLLKGSATALLTAIQASKPLRDSFLDTADDGTKTWRQKAIDQYEGIAEEFLKRLLV-------LIHVASGQPLRESELFSVTWYNTQ-RRRNAYVKHGLVMLYTTYHKGQQQTGKFKDNIRFLPAAIGNLLLDYLAWVIPLRQIFLRQSAPHAVISPYLWWK-NGKVWADNRLTQCMKQACVRASIPKIGIAIWRQMTVTIVKTKFAADI-ACFDVDQ-QASEEAEEVDADIRAMTSQRNHSTWTVNRAKRKRNDL</Hsp_hseq>
      <Hsp_midline>+ FVY  E GV++C  C  C+  +   WV HLR  PH ++G  L    E F S+ +L++ D +      R+    P   IDGL + +G+ C   +TC    TR L  ++ H+S  H +K   H   +PLW+ACKLQ +F    L+ YF V     + E   L S+ +   L                                      H   +FFQ   + +  + E     + VVQ     R A +    PWL  TG    L+GL   +I++S++LP             +  ++ +L  IL   +  L +A+  C D      LT  R + L++        +G  RG  F   K   T+       KQ LTYYYRVV+   GHFT+       P D +Q T EQ+ A   +I   + Q+                        R+ +RD L S+ C  V            C               + R   K W+EP NY   LS LIW +QL++F +     K      L  +++ C  +     E+PLG++L W   LF      +   QA W  D   + Y   +L +D + +L++SE+  A ++LY +L+ G   ++P I++W L+D LD    G         ADLL  +  A+L  I+AS  L+ +F+   D      R+ A   +   A   L R +        L+H         SEL SV   +T  RRR+  V+   V+L    HK    TG  KD +RFLPA IG+LLL +LA+V PLR++FLRQ  P A +SPYLW K +G VW D R++ C+ +AC +A++P    A WRQ+  +I+K K +    A FD+D  +ASEE E+ + D+  +    NHS  T N A   R  L</Hsp_midline>
    </Hsp>
  </Hit_hsps>
</Hit>
<Hit>
  <Hit_num>95</Hit_num>
  <Hit_id>gb|KFY11379.1|</Hit_id>
  <Hit_def>hypothetical protein V492_04495 [Pseudogymnoascus sp. VKM F-4246]</Hit_def>
  <Hit_accession>KFY11379</Hit_accession>
  <Hit_len>918</Hit_len>
  <Hit_hsps>
    <Hsp>
      <Hsp_num>1</Hsp_num>
      <Hsp_bit-score>307.375</Hsp_bit-score>
      <Hsp_score>786</Hsp_score>
      <Hsp_evalue>9.20679e-86</Hsp_evalue>
      <Hsp_query-from>114</Hsp_query-from>
      <Hsp_query-to>919</Hsp_query-to>
      <Hsp_hit-from>1</Hsp_hit-from>
      <Hsp_hit-to>713</Hsp_hit-to>
      <Hsp_query-frame>0</Hsp_query-frame>
      <Hsp_hit-frame>0</Hsp_hit-frame>
      <Hsp_identity>249</Hsp_identity>
      <Hsp_positive>365</Hsp_positive>
      <Hsp_gaps>129</Hsp_gaps>
      <Hsp_align-len>824</Hsp_align-len>
      <Hsp_qseq>MSVHGKKAKQHSDA----TPLWRACKLQNYFTAKPLLDYFEVDGAAPIMEAAPLDSSSSSSSLPTSLPTSLLTSSPSTLSSFSSSYLSLSFPTARATTVAQHARSQFFQSIKERMRHSSELSYVVQDPLRCAALRDRDPWLVTTGFALHLDGLLDAEIRSSYALPASLEGNVRLDGSSEEASDRDLRRILVAAEHTLRDAYRLCNDTSHRRKLTQQRAITLNQLRLVDARDLGATRGVPFRASKHSNTLNVYFHLTKQLLTYYYRVVYRPAGHFTSNTEGHPLPHDEIQPTSEQSQAMDTIIAVLRRQDALNNVMIIDDDDDPAATAELDGQLRKAIRDLL----VSLICCWVGDTPFESALLSFCAMRSLNAGTPIDGSFNARGLCKWREPKNYLGDLSALIWTSQLMLFDSVCFACKDNRQQILARLQDTCRAYCHDMAESPLGQMLQWTSYLFAAFMDTMVKPQACWSIDGLTVQYKGTELHLDHISQLVVSEYKVASRILYEDLLLGLMADMPHIESWRLQDYLDQAEQGASSRTDARQADLLAETQLAILNKIEASPELQRTFVRQLD------LRRPAFCFCPNAIALLSRAIAGHDPHFYLVHRCEHSELLSVIVSDTDDRRRSVVVREKSVLLRVLDHKSLDLTGSEKDKLRFLPAEIGSLLLTFLAFVQPLRRVFLRQIKPEARLSPYLWSKLDGSVWDDGRVSACLSRACAQAAVPVFKAAWWRQVAASIIKEKLSQQQRAHFDLDDVEASEEIEDEEDLAYLAGMSNHSVSTPNHAYAGRTYLTASS----LIHHAYHASDSWRTLFNIDAKL</Hsp_qseq>
      <Hsp_hseq>MKVHVAKAHQQKPSLHKKGPLWRACKLQTFFAENCLIRYFVV---APEKEKETGCAGSGEAE----------------------------------QCLSRKEEEKFFQ------QQSKDTLRAREDGKAAANTR--------TGIKDCLKGLDKEQIQASFSLPKSADG------------EPELTSILEAIDEILSEAHSWCLEGPDC-MLTWPRQLALGRFHTAT---VGKARG--FEPKKEPETVKINRRYWKQFLAYYYRVVH-GGGHFTTSSEGRQAPADSVQLTDEQASAWVGVIEGARSQG------------------------REALRDGLLVFCMAIICHEFGGSRYSSPLLGFCAMQSVRPFTKT-----------WKEPGNYNSFLSGLIWVVQLIIFHASASLEKAGGGNTLDLIKEYCERFLRPETETPMGEILGWRLLLFTVSREAVGSHQAEWDPDEEILTYGDVDLPMDQVPRLLLSEFTQARRLLRDELMLGAQ-NLPQIQAWALTDNLDADAFGWFWGQHRGNAGLLKGSATALLTAIQASKRLRDSFLNTANDGTKTWRQRAIDQYEGAAEEFLKRLLVLM--HVASGQPLRESELFSVTWYNT-QRRRNAYVKHGLVMLHTTYHKGQQQTGKFKDNIRFLPAAISSLLLDYLTWVIPLRQIFLRQSAPHAVISPYLWWK-NGKVWADNRLTQCMKQACARASTPKIGIAIWRQMTVTIVKTKFAADI-ACFDVDQQAGEEAEEIDADIRGMTSQRNHSTWTVNRAYANQQNSSFGNVWDGLIRRNLRASTLWKDFWGLDALL</Hsp_hseq>
      <Hsp_midline>M VH  KA Q   +     PLWRACKLQ +F    L+ YF V   AP  E     + S  +                                     +++    +FFQ      + S +     +D    A  R        TG    L GL   +I++S++LP S +G            + +L  IL A +  L +A+  C +      LT  R + L +        +G  RG  F   K   T+ +     KQ L YYYRVV+   GHFT+++EG   P D +Q T EQ+ A   +I   R Q                         R+A+RD L    +++IC   G + + S LL FCAM+S+   T             W+EP NY   LS LIW  QL++F +     K      L  +++ C  +     E+P+G++L W   LF    + +   QA W  D   + Y   +L +D + +L++SE+  A R+L ++L+LG   ++P I++W L D LD    G         A LL  +  A+L  I+AS  L+ +F+   +       +R    +   A   L R +     H         SEL SV   +T  RRR+  V+   V+L    HK    TG  KD +RFLPA I SLLL +L +V PLR++FLRQ  P A +SPYLW K +G VW D R++ C+ +ACA+A+ P    A WRQ+  +I+K K +    A FD+D     E  E + D+  +    NHS  T N AYA +   +  +    LI     AS  W+  + +DA L</Hsp_midline>
    </Hsp>
  </Hit_hsps>
</Hit>
<Hit>
  <Hit_num>96</Hit_num>
  <Hit_id>gb|RKK86869.1|</Hit_id>
  <Hit_def>hypothetical protein BFJ68_g17106, partial [Fusarium oxysporum]</Hit_def>
  <Hit_accession>RKK86869</Hit_accession>
  <Hit_len>406</Hit_len>
  <Hit_hsps>
    <Hsp>
      <Hsp_num>1</Hsp_num>
      <Hsp_bit-score>289.656</Hsp_bit-score>
      <Hsp_score>740</Hsp_score>
      <Hsp_evalue>1.32643e-84</Hsp_evalue>
      <Hsp_query-from>245</Hsp_query-from>
      <Hsp_query-to>664</Hsp_query-to>
      <Hsp_hit-from>11</Hsp_hit-from>
      <Hsp_hit-to>406</Hsp_hit-to>
      <Hsp_query-frame>0</Hsp_query-frame>
      <Hsp_hit-frame>0</Hsp_hit-frame>
      <Hsp_identity>175</Hsp_identity>
      <Hsp_positive>228</Hsp_positive>
      <Hsp_gaps>38</Hsp_gaps>
      <Hsp_align-len>427</Hsp_align-len>
      <Hsp_qseq>DRDPWLVTTGFALHLDGLLDAEIRSSYALPASLEGNVRLDGSSEEASDR-----DLRRILVAAEHTLRDAYRLCNDTSHRRKLTQQRAITLNQLRLVDARDLGATRGVPFRASKHSNTLNVYFHLTKQLLTYYYRVVYRPAGHFTSNTEGHPL--PHDEIQPTSEQSQAMDTIIAVLRRQDALNNVMIIDDDDDPAATAELDGQLRKAIRDLLVSLICCWVGDTPFESALLSFCAMRSLNAGTPIDGSFNARGLCKWREPKNYLGDLSALIWTSQLMLFDSVCFACKDNRQQILARLQDTCRAYCHDMAESPLGQMLQWTSYLFAAFMDTMVKPQACWSIDGLTVQYKGTELHLDHISQLVVSEYKVASRILYEDLLLGLMADMPHIESWRLQDYLDQAEQGASSRTDARQADLLAETQLAILNKIE</Hsp_qseq>
      <Hsp_hseq>DRVPWLVRTGFPTHLQGLRDSEILSSYALPGRSLGTDGYGEDDDSDGGGDGCIADLRRILTATDGLLKEAYASCSDTSPGGKMTQHRA-----KRLTSA------------------------EATKQLIVYYYRVVFLDDGHFSRDDNKHDMQVPQDVIEATSWRQKAMQGIIYALRRQDEASRGGGSSGGGDREGDND-DAELKCAIRAFYISLICHTVGSKPFRSPVLSFCAMLSRKKGLKRQGDAEQRIQCTWQEPGNFNSNLSMLTWIAQIVLFDFVCFKKQDDEDGIPDMIDDICKRYFQQMTETPFGHILQWRLYLFVASRTELATYQARWSLDGETVDYMGKQLRMEQVSQLALSEFRQAHSLLYDELLFG-MEDVAPIEAWRLNDDLDLEDYGASWITDSRNREILAGTHDALLRQIE</Hsp_hseq>
      <Hsp_midline>DR PWLV TGF  HL GL D+EI SSYALP    G        +          DLRRIL A +  L++AY  C+DTS   K+TQ RA      RL  A                          TKQL+ YYYRVV+   GHF+ +   H +  P D I+ TS + +AM  II  LRRQD  +         D     + D +L+ AIR   +SLIC  VG  PF S +LSFCAM S   G    G    R  C W+EP N+  +LS L W +Q++LFD VCF  +D+   I   + D C+ Y   M E+P G +LQW  YLF A    +   QA WS+DG TV Y G +L ++ +SQL +SE++ A  +LY++LL G M D+  IE+WRL D LD  + GAS  TD+R  ++LA T  A+L +IE</Hsp_midline>
    </Hsp>
  </Hit_hsps>
</Hit>
<Hit>
  <Hit_num>97</Hit_num>
  <Hit_id>ref|XP_024320374.1|</Hit_id>
  <Hit_def>hypothetical protein VC83_08788 [Pseudogymnoascus destructans] &gt;gb|ELR06863.1| hypothetical protein GMDG_08154 [Pseudogymnoascus destructans 20631-21] &gt;gb|OAF55071.1| hypothetical protein VC83_08788 [Pseudogymnoascus destructans]</Hit_def>
  <Hit_accession>XP_024320374</Hit_accession>
  <Hit_len>411</Hit_len>
  <Hit_hsps>
    <Hsp>
      <Hsp_num>1</Hsp_num>
      <Hsp_bit-score>282.337</Hsp_bit-score>
      <Hsp_score>721</Hsp_score>
      <Hsp_evalue>7.3672e-82</Hsp_evalue>
      <Hsp_query-from>366</Hsp_query-from>
      <Hsp_query-to>797</Hsp_query-to>
      <Hsp_hit-from>2</Hsp_hit-from>
      <Hsp_hit-to>411</Hsp_hit-to>
      <Hsp_query-frame>0</Hsp_query-frame>
      <Hsp_hit-frame>0</Hsp_hit-frame>
      <Hsp_identity>177</Hsp_identity>
      <Hsp_positive>242</Hsp_positive>
      <Hsp_gaps>42</Hsp_gaps>
      <Hsp_align-len>442</Hsp_align-len>
      <Hsp_qseq>KQLLTYYYRVVYRPAGHFTSNTEGHPLPHDEIQPTSEQSQAMDTIIAVLRRQDALNNVMIIDDDDDPAATAELDGQLRKAIRDLLVSLICCWVGDTPFESALLSFCAMRSLNAGTPIDGSFNARGLCKWREPKNYLGDLSALIWTSQLMLFDSVCFACKDNRQQILARLQDTCRAYCHDMAESPLGQMLQWTSYLFAAFMDTMVKPQACWSIDGLTVQYKGTELHLDHISQLVVSEYKVASRILYEDLLLGLMADMPHIESWRLQDYLDQAEQGASSRTDARQADLLAETQLAILNKIEASPELQRTFVRQ-LDLRRPAFCFCPNAIALL---------SRAIAGHDPHFYLVHRCEHSELLSVIVSDTDDRRRSVVVREKSVLLRVLDHKSLDLTGSEKDKLRFLPAEIGSLLLTFLAFVQPLRRVFLRQIKPEARLSPYL</Hsp_qseq>
      <Hsp_hseq>KQLLVYYYRVVHCEGGHLTRAKPDKVLPGDIIRPTKTQTQAMDEIMAALAVEDA----------------EETEQALKHAIRRLYLALICHTVGSVPFKSPVLSFCAMLS--------GKVRGKGRGLWEEPGNFNSHLSALTWVAQLVIFDYACFHEQDDEDQIPVFLARMCKKFFQQLAETPFGHILQWRLYLFKVGKAAIAKHQARWSLNGQKVEYRGVELQMTQISHLVLSEYQKAHSLLCDELLFGGKGLIP-MESWRLKDDLDLEEFGGSWLSHPSNSEFLDGAELALFRRIQGNDKLRAMFLTTAVD---GSVALCPKAMAIYEAHAQDFLGSGLILCHVPPGPPVRA---SELLSVTWRNT-ARQRHLLIWEKLVKLYVQYHKGQQQSGVYKDNIRFLPKAIGDLLLTYIAYVIPLRQMFLRQQTPGALISPYL</Hsp_hseq>
      <Hsp_midline>KQLL YYYRVV+   GH T       LP D I+PT  Q+QAMD I+A L  +DA                 E +  L+ AIR L ++LIC  VG  PF+S +LSFCAM S        G    +G   W EP N+   LSAL W +QL++FD  CF  +D+  QI   L   C+ +   +AE+P G +LQW  YLF      + K QA WS++G  V+Y+G EL +  IS LV+SEY+ A  +L ++LL G    +P +ESWRL+D LD  E G S  +    ++ L   +LA+  +I+ + +L+  F+   +D    +   CP A+A+          S  I  H P    V     SELLSV   +T  R+R +++ EK V L V  HK    +G  KD +RFLP  IG LLLT++A+V PLR++FLRQ  P A +SPYL</Hsp_midline>
    </Hsp>
  </Hit_hsps>
</Hit>
<Hit>
  <Hit_num>98</Hit_num>
  <Hit_id>gb|RKK69125.1|</Hit_id>
  <Hit_def>hypothetical protein BFJ68_g18461, partial [Fusarium oxysporum]</Hit_def>
  <Hit_accession>RKK69125</Hit_accession>
  <Hit_len>334</Hit_len>
  <Hit_hsps>
    <Hsp>
      <Hsp_num>1</Hsp_num>
      <Hsp_bit-score>277.33</Hsp_bit-score>
      <Hsp_score>708</Hsp_score>
      <Hsp_evalue>5.7333e-81</Hsp_evalue>
      <Hsp_query-from>337</Hsp_query-from>
      <Hsp_query-to>664</Hsp_query-to>
      <Hsp_hit-from>1</Hsp_hit-from>
      <Hsp_hit-to>330</Hsp_hit-to>
      <Hsp_query-frame>0</Hsp_query-frame>
      <Hsp_hit-frame>0</Hsp_hit-frame>
      <Hsp_identity>151</Hsp_identity>
      <Hsp_positive>202</Hsp_positive>
      <Hsp_gaps>8</Hsp_gaps>
      <Hsp_align-len>333</Hsp_align-len>
      <Hsp_qseq>DARDLGATRGVPFRASKHSNTLNVYFHLTKQLLTYYYRVVYRPAGHFTSNTEGHPLPHDEIQPTSEQSQAMDTIIAVLRRQD-ALNNVMIIDDDDDPAATA--ELDGQLRKAIRDLLVSLICCWVGDTPFESALLSFCAMRSLNAGTP--IDGSFNARGLCKWREPKNYLGDLSALIWTSQLMLFDSVCFACKDNRQQILARLQDTCRAYCHDMAESPLGQMLQWTSYLFAAFMDTMVKPQACWSIDGLTVQYKGTELHLDHISQLVVSEYKVASRILYEDLLLGLMADMPHIESWRLQDYLDQAEQGASSRTDARQADLLAETQLAILNKIE</Hsp_qseq>
      <Hsp_hseq>DDSHMSSAKASKFRSFKNESSLTSYFRITKQLLAYYYRVVYRDDGHFTREGENHVVPRDIIETTPLQRQAMEDVISALRRRDKAVKGASSCDKKEGIANRDYDKRDAELKHTIRKFYISLICQTVGSRPFRSAILSFCAMLSRKKALTRRVDNEQHKR--CTWREPGNFNSNLSALTWTAQLILFDFVCFQKQDDEDGIPDLLDQMCKKYFQQMAETPFGHVLQWRLYLFAASRTSLTKHQARWSLDGETVDYMGTKLHMEQVTQLVESEFRQAHSLLYDKLLFG-MRDIAPIEAWRLHDDLDVDDYGASWLTDERNREILAGTHDALLRQIE</Hsp_hseq>
      <Hsp_midline>D   + + +   FR+ K+ ++L  YF +TKQLL YYYRVVYR  GHFT   E H +P D I+ T  Q QAM+ +I+ LRR+D A+      D  +  A     + D +L+  IR   +SLIC  VG  PF SA+LSFCAM S        +D   + R  C WREP N+  +LSAL WT+QL+LFD VCF  +D+   I   L   C+ Y   MAE+P G +LQW  YLFAA   ++ K QA WS+DG TV Y GT+LH++ ++QLV SE++ A  +LY+ LL G M D+  IE+WRL D LD  + GAS  TD R  ++LA T  A+L +IE</Hsp_midline>
    </Hsp>
  </Hit_hsps>
</Hit>
<Hit>
  <Hit_num>99</Hit_num>
  <Hit_id>gb|KID80860.1|</Hit_id>
  <Hit_def>telomere-associated recQ-like helicase [Metarhizium guizhouense ARSEF 977]</Hit_def>
  <Hit_accession>KID80860</Hit_accession>
  <Hit_len>578</Hit_len>
  <Hit_hsps>
    <Hsp>
      <Hsp_num>1</Hsp_num>
      <Hsp_bit-score>282.722</Hsp_bit-score>
      <Hsp_score>722</Hsp_score>
      <Hsp_evalue>7.25957e-80</Hsp_evalue>
      <Hsp_query-from>1</Hsp_query-from>
      <Hsp_query-to>521</Hsp_query-to>
      <Hsp_hit-from>1</Hsp_hit-from>
      <Hsp_hit-to>575</Hsp_hit-to>
      <Hsp_query-frame>0</Hsp_query-frame>
      <Hsp_hit-frame>0</Hsp_hit-frame>
      <Hsp_identity>205</Hsp_identity>
      <Hsp_positive>285</Hsp_positive>
      <Hsp_gaps>122</Hsp_gaps>
      <Hsp_align-len>609</Hsp_align-len>
      <Hsp_qseq>MAIDNFVYNAEHGVIICRQCESCLV-AKEGSWVSHLRNRPHSMKGELLVRTLEHFHSFGNLSSVDDLRRRAADRRRLRQPCRPIDGLALYEGFICNC-TKTCFFSTRRLDKIRNHMSVHGKKAKQHSDATPLWRACKLQNYFTAKPLLDYFEVDGAAPIMEAAPLDSSSSSSSLPTSLPTSLLTSSPSTLSSFSSSYLSLSFPTARATTVAQHARSQFFQSIKERMRHSSELSYVVQDPLRCAALRDRDPWLVTTGFALHLDGLLDAEIRSSYALP---------------ASLEGNVRLDGSSEEASDRDLRRILVAAEHTLRDAYRLCNDTSHRRKLTQQRAITLNQLRLVDARDLGATRGVPFRASKHSNTLNVYFHLTKQLLTYYYRVVYRPAGHFT-------------------SNTEGHPLPHDEIQPTSEQSQAMDTIIAVLR----------RQDALNNVMIIDDD-------DDPAATAELDGQLRKAIRDLLVSLICCWVGDTPFESALLSFCAM------------------RSLNAGTPIDGSFNARGLCK-----------------WREPKNYLGDLSALIWTSQLMLFDSVCF</Hsp_qseq>
      <Hsp_hseq>MGANDFIYNEEHRVVVCVDCESCLAPGGRKKWESHLRKKPHYMAGEQLRKTIELLSTYDLRETTEELRQW---RPKRRSPCEQITGLKLFNGYICNCDVETCDFVTTRLESMRDHLPRHGRTASQHREDSPLWKQCHLQTYLTAKSRIDYFTVKAT-----ESGQDQDANNTTGP-SQPV-LYTGAP---------------PSAAEETLFDRLKN----DVQEAARDVEDNGAVVEDCGRGRA--DREPWLVHTGFPTHLRGLTNTEIWSSFKLPKHRDTLFQSKRDKDNANRCENDNDEAGEEDEEDDDLRRILAAADALFRSAYTLVSDRSPNRKVTQQRAQILSDFAWGAGK---KGKDTAFRRFKNPSSLAEYFRTMKQLLMYYYRVVYCDDGHFSRPQEISRLGVDDEEKRSYGDETEAVTVPQDVIIPTDEQQQAMEEMFSALREEDDERRRRPKQAQQDTTEQWDEDGGLKQQGDVETCDSYLNSRLACAIRRFYIGLIFHEVGSEPFRSPVLSFCAMLSRATLKDKSYYERQRRKKSENKGESRDQGKSRRNVMTEEGHGDIVTRREERFGGWVKPGSYTSNLSKLVWGAQLMIFESTCF</Hsp_hseq>
      <Hsp_midline>M  ++F+YN EH V++C  CESCL       W SHLR +PH M GE L +T+E   ++    + ++LR+    R + R PC  I GL L+ G+ICNC  +TC F T RL+ +R+H+  HG+ A QH + +PLW+ C LQ Y TAK  +DYF V         +  D  +++++ P S P  L T +P               P+A   T+    ++     ++E  R   +   VV+D  R  A  DR+PWLV TGF  HL GL + EI SS+ LP               A+   N   +   E+  D DLRRIL AA+   R AY L +D S  RK+TQQRA  L+       +     +   FR  K+ ++L  YF   KQLL YYYRVVY   GHF+                     TE   +P D I PT EQ QAM+ + + LR          +Q   +     D+D       D     + L+ +L  AIR   + LI   VG  PF S +LSFCAM                  +S N G   D   + R +                   W +P +Y  +LS L+W +QLM+F+S CF</Hsp_midline>
    </Hsp>
  </Hit_hsps>
</Hit>
<Hit>
  <Hit_num>100</Hit_num>
  <Hit_id>gb|KJZ69334.1|</Hit_id>
  <Hit_def>hypothetical protein HIM_11274 [Hirsutella minnesotensis 3608]</Hit_def>
  <Hit_accession>KJZ69334</Hit_accession>
  <Hit_len>1655</Hit_len>
  <Hit_hsps>
    <Hsp>
      <Hsp_num>1</Hsp_num>
      <Hsp_bit-score>295.049</Hsp_bit-score>
      <Hsp_score>754</Hsp_score>
      <Hsp_evalue>6.31715e-79</Hsp_evalue>
      <Hsp_query-from>547</Hsp_query-from>
      <Hsp_query-to>923</Hsp_query-to>
      <Hsp_hit-from>946</Hsp_hit-from>
      <Hsp_hit-to>1324</Hsp_hit-to>
      <Hsp_query-frame>0</Hsp_query-frame>
      <Hsp_hit-frame>0</Hsp_hit-frame>
      <Hsp_identity>177</Hsp_identity>
      <Hsp_positive>239</Hsp_positive>
      <Hsp_gaps>10</Hsp_gaps>
      <Hsp_align-len>383</Hsp_align-len>
      <Hsp_qseq>ESPLGQMLQWTSYLFAAFMDTMVKPQACWSIDGLTVQYKGTELHLDHISQLVVSEYKVASRILYEDLLLGLMADMPHIESWRLQDYLDQAEQGASSRTDARQADLLAETQLAILNKIEASPELQRTFVRQLDLRRPAFCFCPNAIALL-SRAIAGHDPHFYLVH-----RCEHSELLSVIVSDTDDRRRSVVVREKSVLLRVLDHKSLDLTGSEKDKLRFLPAEIGSLLLTFLAFVQPLRRVFLRQIKPEARLSPYLWSKLDGSVWDDGRVSACLSRACAQAAVPVFKAAWWRQVAASIIKEKLSQQQRAHFDLDDVEASEEIEDEEDLAYLAGMSNHSVSTPNHAYAGRTYLTASSLIHHAYHASDSWRTLFNIDAKLLAER</Hsp_qseq>
      <Hsp_hseq>ENRLGEPGDFRNYLGKVAKSAVTPDQACWSQDGQTLTLNRVTLRMDQVPQLLVSEYRRAHALLFDELLFG-ADDIPPIESWRVHDDLDLEEYGGSWLSDKRNAEVLHGAKDALLRQIQSRAGLRQVFVR--DGPAGQKVLCHKAIAIYEARAQEFLKRLATLIHVSPCPPLRASELLSVLYANTG-RRRNIYVWEKSVMLHVRYHKSQELTGAQADNVRFLPRAVGDLLLTYLAVVQPLRQTFLRQGRPGALLSPHLWAKLDGEVWPDTKVTDCLKKACARAETPELTVAWWRQAAASITKAKFSASQRANFNIYDVEGAEEIEEETDMVSLAVASNHSVTTFNHAYAGTTTLVMNMPLNRAYRASELWRNLFAVDQVLRGKR</Hsp_hseq>
      <Hsp_midline>E+ LG+   + +YL       +   QACWS DG T+      L +D + QL+VSEY+ A  +L+++LL G   D+P IESWR+ D LD  E G S  +D R A++L   + A+L +I++   L++ FVR  D        C  AIA+  +RA         L+H         SELLSV+ ++T  RRR++ V EKSV+L V  HKS +LTG++ D +RFLP  +G LLLT+LA VQPLR+ FLRQ +P A LSP+LW+KLDG VW D +V+ CL +ACA+A  P    AWWRQ AASI K K S  QRA+F++ DVE +EEIE+E D+  LA  SNHSV+T NHAYAG T L  +  ++ AY AS+ WR LF +D  L  +R</Hsp_midline>
    </Hsp>
  </Hit_hsps>
</Hit>
</Iteration_hits>
  <Iteration_stat>
    <Statistics>
      <Statistics_db-num>223427108</Statistics_db-num>
      <Statistics_db-len>80436268242</Statistics_db-len>
      <Statistics_hsp-len>0</Statistics_hsp-len>
      <Statistics_eff-space>0</Statistics_eff-space>
      <Statistics_kappa>0.041</Statistics_kappa>
      <Statistics_lambda>0.267</Statistics_lambda>
      <Statistics_entropy>0.14</Statistics_entropy>
    </Statistics>
  </Iteration_stat>
</Iteration>
<Iteration>
  <Iteration_iter-num>10</Iteration_iter-num>
  <Iteration_query-ID>Query_230490</Iteration_query-ID>
  <Iteration_query-def>um03869</Iteration_query-def>
  <Iteration_query-len>938</Iteration_query-len>
<Iteration_hits>
<Hit>
  <Hit_num>1</Hit_num>
  <Hit_id>ref|XP_011390296.1|</Hit_id>
  <Hit_def>hypothetical protein UMAG_03869 [Ustilago maydis 521] &gt;gb|KIS68288.1| hypothetical protein UMAG_03869 [Ustilago maydis 521]</Hit_def>
  <Hit_accession>XP_011390296</Hit_accession>
  <Hit_len>937</Hit_len>
  <Hit_hsps>
    <Hsp>
      <Hsp_num>1</Hsp_num>
      <Hsp_bit-score>1907.11</Hsp_bit-score>
      <Hsp_score>4939</Hsp_score>
      <Hsp_evalue>0</Hsp_evalue>
      <Hsp_query-from>1</Hsp_query-from>
      <Hsp_query-to>937</Hsp_query-to>
      <Hsp_hit-from>1</Hsp_hit-from>
      <Hsp_hit-to>937</Hsp_hit-to>
      <Hsp_query-frame>0</Hsp_query-frame>
      <Hsp_hit-frame>0</Hsp_hit-frame>
      <Hsp_identity>937</Hsp_identity>
      <Hsp_positive>937</Hsp_positive>
      <Hsp_gaps>0</Hsp_gaps>
      <Hsp_align-len>937</Hsp_align-len>
      <Hsp_qseq>MAIDNFVYNAEHGVIICRQCETCLVPKESSWTSHLRNLPHSMKGELLVRTIEHFSSFGRLSSVEDLRQHAAARRRLVSTAESPEQHSDAIPLWRECKLQTYSTAKGIIDYFEVDEAAPTIVQEAAPLDPPSSSSSLPTSLPASLPASLPASLPTSLPASLPTSSSLSSGSTLSAFSSSYPSLSLPTATATATATSTTVAQHARSQFFQSIKERMRYSSELSDVVQHPLRFAARWDRDPWLVTTGFALHLDGLLDAEIRSSYTLPASLEGNARLDGSLEDPSDRDLRRILVAAEHTLRDAYRLCNDTSHRRQLTQQRAITLNQLRLVDFKGLLRYQKLLTYYYRVVYRPDGHFTSNTEGHPLPHDEIKPTSEQSQAMNAIIAVLRRQDALNNVVIIDDDSDPDDDNSSAATAELDGQLRKAIRDLLVSLICCWVGITPFESALLSFCAMRSLTPAQPIDGSFNARGLCKWREPKNYLVDLSALIWTSQLMLFDSVCFACKDNPQQILARLQGTELHLDHISHLVVSEYKVASRILYDDLLLGIMADMPHIEPWRLQDYLDQAEEGASSHTDVCQADLLAETQLAILNKIEATRFPAPRRFASAQMPIALYEERIQDFLERLLVIIHVSSGPPLRASELLSVIVSNTDDRRRSVIVWEKSVLLRVLDHKSLDLTGSEKDKLRFLPAEIGSLLLTFLAFVQPLRRVFLRQIKPEARLSPYLWSKLDGSAAWWRQVAASIIKEKFSQQQRAHFDLDDVEASEEIEDEEDLAYLAGMSNHSVSTPNHAYAGLIHHAYHASDSWRTLLNIDAKLLAERLGPGSCAAARRWHATPCAWPMDFLCASESLQPHVSVLGRLASLGQFAGASSQRQRSRLALASPISVVAHWTARDRSTQVLDLAKARSYSRSLRNSKAISDELIKLYIDGWKGQRWLRSPIRRTSA</Hsp_qseq>
      <Hsp_hseq>MAIDNFVYNAEHGVIICRQCETCLVPKESSWTSHLRNLPHSMKGELLVRTIEHFSSFGRLSSVEDLRQHAAARRRLVSTAESPEQHSDAIPLWRECKLQTYSTAKGIIDYFEVDEAAPTIVQEAAPLDPPSSSSSLPTSLPASLPASLPASLPTSLPASLPTSSSLSSGSTLSAFSSSYPSLSLPTATATATATSTTVAQHARSQFFQSIKERMRYSSELSDVVQHPLRFAARWDRDPWLVTTGFALHLDGLLDAEIRSSYTLPASLEGNARLDGSLEDPSDRDLRRILVAAEHTLRDAYRLCNDTSHRRQLTQQRAITLNQLRLVDFKGLLRYQKLLTYYYRVVYRPDGHFTSNTEGHPLPHDEIKPTSEQSQAMNAIIAVLRRQDALNNVVIIDDDSDPDDDNSSAATAELDGQLRKAIRDLLVSLICCWVGITPFESALLSFCAMRSLTPAQPIDGSFNARGLCKWREPKNYLVDLSALIWTSQLMLFDSVCFACKDNPQQILARLQGTELHLDHISHLVVSEYKVASRILYDDLLLGIMADMPHIEPWRLQDYLDQAEEGASSHTDVCQADLLAETQLAILNKIEATRFPAPRRFASAQMPIALYEERIQDFLERLLVIIHVSSGPPLRASELLSVIVSNTDDRRRSVIVWEKSVLLRVLDHKSLDLTGSEKDKLRFLPAEIGSLLLTFLAFVQPLRRVFLRQIKPEARLSPYLWSKLDGSAAWWRQVAASIIKEKFSQQQRAHFDLDDVEASEEIEDEEDLAYLAGMSNHSVSTPNHAYAGLIHHAYHASDSWRTLLNIDAKLLAERLGPGSCAAARRWHATPCAWPMDFLCASESLQPHVSVLGRLASLGQFAGASSQRQRSRLALASPISVVAHWTARDRSTQVLDLAKARSYSRSLRNSKAISDELIKLYIDGWKGQRWLRSPIRRTSA</Hsp_hseq>
      <Hsp_midline>MAIDNFVYNAEHGVIICRQCETCLVPKESSWTSHLRNLPHSMKGELLVRTIEHFSSFGRLSSVEDLRQHAAARRRLVSTAESPEQHSDAIPLWRECKLQTYSTAKGIIDYFEVDEAAPTIVQEAAPLDPPSSSSSLPTSLPASLPASLPASLPTSLPASLPTSSSLSSGSTLSAFSSSYPSLSLPTATATATATSTTVAQHARSQFFQSIKERMRYSSELSDVVQHPLRFAARWDRDPWLVTTGFALHLDGLLDAEIRSSYTLPASLEGNARLDGSLEDPSDRDLRRILVAAEHTLRDAYRLCNDTSHRRQLTQQRAITLNQLRLVDFKGLLRYQKLLTYYYRVVYRPDGHFTSNTEGHPLPHDEIKPTSEQSQAMNAIIAVLRRQDALNNVVIIDDDSDPDDDNSSAATAELDGQLRKAIRDLLVSLICCWVGITPFESALLSFCAMRSLTPAQPIDGSFNARGLCKWREPKNYLVDLSALIWTSQLMLFDSVCFACKDNPQQILARLQGTELHLDHISHLVVSEYKVASRILYDDLLLGIMADMPHIEPWRLQDYLDQAEEGASSHTDVCQADLLAETQLAILNKIEATRFPAPRRFASAQMPIALYEERIQDFLERLLVIIHVSSGPPLRASELLSVIVSNTDDRRRSVIVWEKSVLLRVLDHKSLDLTGSEKDKLRFLPAEIGSLLLTFLAFVQPLRRVFLRQIKPEARLSPYLWSKLDGSAAWWRQVAASIIKEKFSQQQRAHFDLDDVEASEEIEDEEDLAYLAGMSNHSVSTPNHAYAGLIHHAYHASDSWRTLLNIDAKLLAERLGPGSCAAARRWHATPCAWPMDFLCASESLQPHVSVLGRLASLGQFAGASSQRQRSRLALASPISVVAHWTARDRSTQVLDLAKARSYSRSLRNSKAISDELIKLYIDGWKGQRWLRSPIRRTSA</Hsp_midline>
    </Hsp>
  </Hit_hsps>
</Hit>
<Hit>
  <Hit_num>2</Hit_num>
  <Hit_id>ref|XP_011391156.1|</Hit_id>
  <Hit_def>hypothetical protein UMAG_04486 [Ustilago maydis 521] &gt;gb|KIS67384.1| hypothetical protein UMAG_04486 [Ustilago maydis 521]</Hit_def>
  <Hit_accession>XP_011391156</Hit_accession>
  <Hit_len>1175</Hit_len>
  <Hit_hsps>
    <Hsp>
      <Hsp_num>1</Hsp_num>
      <Hsp_bit-score>870.537</Hsp_bit-score>
      <Hsp_score>2248</Hsp_score>
      <Hsp_evalue>0</Hsp_evalue>
      <Hsp_query-from>1</Hsp_query-from>
      <Hsp_query-to>823</Hsp_query-to>
      <Hsp_hit-from>1</Hsp_hit-from>
      <Hsp_hit-to>925</Hsp_hit-to>
      <Hsp_query-frame>0</Hsp_query-frame>
      <Hsp_hit-frame>0</Hsp_hit-frame>
      <Hsp_identity>500</Hsp_identity>
      <Hsp_positive>599</Hsp_positive>
      <Hsp_gaps>182</Hsp_gaps>
      <Hsp_align-len>965</Hsp_align-len>
      <Hsp_qseq>MAIDNFVYNAEHGVIICRQCETCLVPKESSWTSHLRNLPHSMKGELLVRTIEHFSSFGRLSSVEDLRQHAA---------------------------------------ARRRLVSTAESPEQHSDAIPLWRECKLQTYSTAKGIIDYFEVDEAAPTIVQEAAPLDPPSSSSSLPTSLPASLPASLPASLPTSLPASLPTSSSLSSGSTLSAFSSSYPSLSLPTATATATATSTTVAQHARSQFFQSIKERMRYSSELSDVVQHPLRFAARWDRDPWLVTTGFALHLDGLLDAEIRSSYTLPASLEGNARLDGSLEDPSDRDLRRILVAAEHTLRDAYRLCNDTSHRRQLTQQRAITLNQLRLVDFK-------GLLRYQK--------------LLTYYYRVVYRPDGHFTSNTEGHPLPHDEIKPTSEQSQAMNAIIAVLRRQDALNNVVIIDDDSDPDDDNSSAATAELDGQLRKAIRDLLVSLICCWVGITPFESALLSFCAMRSLTPAQPIDGSFNARGLCKWREPKNYLVDLSALIWTSQLMLFDSVCFACKDNPQQILARLQ--------------------------------------------------GTELHLDHISHLVVSEYKVASRILYDDLLLGIMADMPHIEPWRLQDYLDQAEEGASSHTDVCQADLLAETQLAILNKIEATRFPAPRRFASAQMPIALYEERIQDFLERLLVIIHVSSGPPLRASELLSVIVSNTDDRRRSVIVWEKSVLLRVLDHKSLDLTGSEKDKLRFLPAEIGSLLLTFLAFVQPLRRVFLRQIKPEARLSPYLWSKLDGS------------------------AAWWRQVAASIIKEKFSQQQRAHFDLDDVEASEEIEDEEDLAYLAGMSNHSVSTPNHAYAG--------LIHHAYHASDSWRTLLNIDAKLLAERLGPGSCAAARR</Hsp_qseq>
      <Hsp_hseq>MVLDNFIYNAEHRVVVCRRCATCLVPREQSWLKHLRAKPHELKGRYLQLTVEHLATYS-LRSFDELRAQAKDTSRQSHPCQPIAGLALYDGFICHCAPGECTYKTRRIKLMRDHLAVHGKKGKQHSDTTPLWRACQLQTYFTAKGMIDYFEVEDVAPTMSPQTAPLNSPSSSFSDDTT-------------PTISQQAAP--------------------LGTSSSSLSPSASTIAVQQQVRSHFHRVIKERICHRSQLSCAVRIPLRSKTHPDCDPWLVITGFSTHLDGLYDAEIQSSYALHARSDENVVSNGSSENFNDSELRRILIAAEHTLRDAYRLCSDSSPHRKMTQLHALTLNHFRLGDARDIGATRGALFRASKHSNSLVACFRLTKQLLAYYYRVVYLSDGHFTNNTEGHALPHDVIKPTLEQSQAMDAIITVLRRQDALQDATSSASGADMDINDVAAATAELDDQLKKAIRDLLVSLICCWIVSKPFQSPLLSFCAMRSRTLLQHDDDALYARGRCKWREPGNCSRDLSALIWMFQLMLFDAVCSTCGDDESQILPRLELKCRTYCHTMAQSPFGQMLQWRSCLFAASMNTITEHQARWSIDGFTVDYKGTKLHMNHIAQLVVNEYKVASRILYDDLLLGIMADTPRIEPWQIEDDLDQDEQDASWLTDARNAELLADTQLAIWNKIEAS--PDLERTFVRQLDPGSPD----DFLERLLVMIYISSGQPLRSTELLSVIVSNTDVQRRSVLVWEKSVLFRVRYHNSLELTGAAKDNLRFLPSEIGSLFLTFLAFVQPLREVFLRQNQPEARLSPYLWSKMDGSVWEGGSVSACLSRACARAAVPTFNVSWWRQVAASITKEKFNQQQRAHFDLDDVDACEEIQDEEDLAYLAGVSNYSSRTSNYAYAGSTNLNASSLLHRAYHASDCWRTLFNIDAKLLAERLGPGSCAAAQR</Hsp_hseq>
      <Hsp_midline>M +DNF+YNAEH V++CR+C TCLVP+E SW  HLR  PH +KG  L  T+EH +++  L S ++LR  A                                         R  L    +  +QHSD  PLWR C+LQTY TAKG+IDYFEV++ APT+  + APL+ PSSS S  T+             PT    + P                    L   +++ + +A++  V Q  RS F + IKER+ + S+LS  V+ PLR     D DPWLV TGF+ HLDGL DAEI+SSY L A  + N   +GS E+ +D +LRRIL+AAEHTLRDAYRLC+D+S  R++TQ  A+TLN  RL D +        L R  K              LL YYYRVVY  DGHFT+NTEGH LPHD IKPT EQSQAM+AII VLRRQDAL +       +D D ++ +AATAELD QL+KAIRDLLVSLICCW+   PF+S LLSFCAMRS T  Q  D +  ARG CKWREP N   DLSALIW  QLMLFD+VC  C D+  QIL RL+                                                  GT+LH++HI+ LVV+EYKVASRILYDDLLLGIMAD P IEPW+++D LDQ E+ AS  TD   A+LLA+TQLAI NKIEA+  P   R    Q+     +    DFLERLLV+I++SSG PLR++ELLSVIVSNTD +RRSV+VWEKSVL RV  H SL+LTG+ KD LRFLP+EIGSL LTFLAFVQPLR VFLRQ +PEARLSPYLWSK+DGS                         +WWRQVAASI KEKF+QQQRAHFDLDDV+A EEI+DEEDLAYLAG+SN+S  T N+AYAG        L+H AYHASD WRTL NIDAKLLAERLGPGSCAAA+R</Hsp_midline>
    </Hsp>
    <Hsp>
      <Hsp_num>2</Hsp_num>
      <Hsp_bit-score>49.6766</Hsp_bit-score>
      <Hsp_score>117</Hsp_score>
      <Hsp_evalue>0.053768</Hsp_evalue>
      <Hsp_query-from>891</Hsp_query-from>
      <Hsp_query-to>928</Hsp_query-to>
      <Hsp_hit-from>1132</Hsp_hit-from>
      <Hsp_hit-to>1162</Hsp_hit-to>
      <Hsp_query-frame>0</Hsp_query-frame>
      <Hsp_hit-frame>0</Hsp_hit-frame>
      <Hsp_identity>27</Hsp_identity>
      <Hsp_positive>30</Hsp_positive>
      <Hsp_gaps>7</Hsp_gaps>
      <Hsp_align-len>38</Hsp_align-len>
      <Hsp_qseq>VLDLAKARSYSRSLRNSKAISDELIKLYIDGWKGQRWL</Hsp_qseq>
      <Hsp_hseq>VLDLAKARSYSRTLRNSQAISDELIQL-------SRWL</Hsp_hseq>
      <Hsp_midline>VLDLAKARSYSR+LRNS+AISDELI+L        RWL</Hsp_midline>
    </Hsp>
  </Hit_hsps>
</Hit>
<Hit>
  <Hit_num>3</Hit_num>
  <Hit_id>ref|XP_011389473.1|</Hit_id>
  <Hit_def>hypothetical protein UMAG_06506 [Ustilago maydis 521] &gt;gb|KIS69153.1| hypothetical protein UMAG_06506 [Ustilago maydis 521]</Hit_def>
  <Hit_accession>XP_011389473</Hit_accession>
  <Hit_len>983</Hit_len>
  <Hit_hsps>
    <Hsp>
      <Hsp_num>1</Hsp_num>
      <Hsp_bit-score>868.996</Hsp_bit-score>
      <Hsp_score>2244</Hsp_score>
      <Hsp_evalue>0</Hsp_evalue>
      <Hsp_query-from>200</Hsp_query-from>
      <Hsp_query-to>892</Hsp_query-to>
      <Hsp_hit-from>184</Hsp_hit-from>
      <Hsp_hit-to>931</Hsp_hit-to>
      <Hsp_query-frame>0</Hsp_query-frame>
      <Hsp_hit-frame>0</Hsp_hit-frame>
      <Hsp_identity>498</Hsp_identity>
      <Hsp_positive>548</Hsp_positive>
      <Hsp_gaps>95</Hsp_gaps>
      <Hsp_align-len>768</Hsp_align-len>
      <Hsp_qseq>QHARSQFFQSIKERMRYSSELSDVVQHPLRFAARWDRDPWLVTTGFALHLDGLLDAEIRSSYTLPASLEGNARLDGSLEDPSDRDLRRILVAAEHTLRDAYRLCNDTSHRRQLTQQRAITLNQLRLVDF-------KGLLRYQK-----LLTYYYRVVYRPDGHFTSNTEGHPLPHDEIKPTSEQSQAMNAIIAVLRRQDALNNVVIIDDDSDPDDDNSSAATAELDGQLRKAIRDLLVSLICCWVGITPFESALLSFCAMRSLTPAQPIDGSFNARGLCKWREPKNYLVDLSALIWTSQLMLFDSV-----------CFACKDNP---------------------QQILARL-------QGTELHLDHISHLVVSEYKVASRILYDDLLLGIMADMPHIEPWRLQDYLDQAEEGASSHTDVCQADLLAETQLAILNKIEAT-----RF-----PAPRRFASAQMPIALYEERIQDFLERLLVIIHVSSGPPLRASELLSVIVSNTDDRRRSVIVWEKSVLLRVLDHKSLDLTGSEKDKLRFLPAEIGSLLLTFLAFVQPLRRVFLRQIKPEARLSPYLWSKLDGS--------------AAWWRQVAASIIKEKFSQQQRAHFDLDDVEASEEIEDEEDLAYLAGMSNHSVSTPNHAYAGLIHHAYHASDSWRTLLNIDAKLLAERLGPGSCAAARRWHATPCAWPMDFLCASESLQPHVSVLGRLASLGQFAGASSQRQRSRLALASPISVVAHWTARDRSTQVL</Hsp_qseq>
      <Hsp_hseq>QHARSQFHQVIKDQICHRSRLSDVGRDALRFDSRSDFEPWLVTTGFPTHLDGLRDAEIRSSYLLPASLDGNALLDGSSEASSDSHLRRILIAAEHTLRDAHRLCSDRSPDRKLTQQRALTLNYFRLNDASDAATSREAYLRCPKNKNLLLLTYYYRVVYRSDGHFTSNAAGHPLRHDVIKPTLEQSQAMDAIVTALRLQDAFATSTASSADMAIDDDPT--ATAELDDRLKKAIRDLFVSLICCRIGNRPFQSALLSFCAMRSRTLVQAVDGSLHARGRYKWREPKNYIGDLSALIWTSQLILFDAILLRLEQTCRTYCHAMAETPFGQMLQWSSHLFAASMNTIAEQQVRWSIDGFTLDYKGTKMHMDHISQLVVSEYKVACRILYDDLLLGI-TDTPRIEPCQVHDDLDQDEEGASWLTDARNAELLADAQLAVWNKILASPELERTFVRQLDPGSSNVGFCPRAIALYETRVQDFLERLLVMIHISSSPPLRSPELLSVIVSNTDARRRSVFVWEKSVLLRVRYHNSLELTGAAKDNLRFLPSEIGSLFLTFLAFVQPLREVFLRQNQPEARLSPYLWSKMDGSVWKVAAYRPAFRERAAWWRQVAASIIKEKFSQQQRAHFDLDDVEASEEIEDEEDLAYLAGMSNHSVSTPKPCLCCLIHHAYHASDSWRTLLNIDAKLLAERLGPGSCAAARR-----------------SLQPHVSVLGRLASLGQFAEASSQGQRSRLAFASPISVVAHWTARDRTTQVL</Hsp_hseq>
      <Hsp_midline>QHARSQF Q IK+++ + S LSDV +  LRF +R D +PWLVTTGF  HLDGL DAEIRSSY LPASL+GNA LDGS E  SD  LRRIL+AAEHTLRDA+RLC+D S  R+LTQQRA+TLN  RL D        +  LR  K     LLTYYYRVVYR DGHFTSN  GHPL HD IKPT EQSQAM+AI+  LR QDA         D   DDD +  ATAELD +L+KAIRDL VSLICC +G  PF+SALLSFCAMRS T  Q +DGS +ARG  KWREPKNY+ DLSALIWTSQL+LFD++           C A  + P                     QQ+   +       +GT++H+DHIS LVVSEYKVA RILYDDLLLGI  D P IEP ++ D LDQ EEGAS  TD   A+LLA+ QLA+ NKI A+      F     P           IALYE R+QDFLERLLV+IH+SS PPLR+ ELLSVIVSNTD RRRSV VWEKSVLLRV  H SL+LTG+ KD LRFLP+EIGSL LTFLAFVQPLR VFLRQ +PEARLSPYLWSK+DGS              AAWWRQVAASIIKEKFSQQQRAHFDLDDVEASEEIEDEEDLAYLAGMSNHSVSTP      LIHHAYHASDSWRTLLNIDAKLLAERLGPGSCAAARR                 SLQPHVSVLGRLASLGQFA ASSQ QRSRLA ASPISVVAHWTARDR+TQVL</Hsp_midline>
    </Hsp>
    <Hsp>
      <Hsp_num>2</Hsp_num>
      <Hsp_bit-score>144.436</Hsp_bit-score>
      <Hsp_score>363</Hsp_score>
      <Hsp_evalue>3.09526e-31</Hsp_evalue>
      <Hsp_query-from>1</Hsp_query-from>
      <Hsp_query-to>128</Hsp_query-to>
      <Hsp_hit-from>1</Hsp_hit-from>
      <Hsp_hit-to>166</Hsp_hit-to>
      <Hsp_query-frame>0</Hsp_query-frame>
      <Hsp_hit-frame>0</Hsp_hit-frame>
      <Hsp_identity>75</Hsp_identity>
      <Hsp_positive>94</Hsp_positive>
      <Hsp_gaps>40</Hsp_gaps>
      <Hsp_align-len>167</Hsp_align-len>
      <Hsp_qseq>MAIDNFVYNAEHGVIICRQCETCLVPKESSWTSHLRNLPHSMKGELLVRTIEHFSSFGRLSSVEDLRQHAA---------------------------------------ARRRLVSTAESPEQHSDAIPLWRECKLQTYSTAKGIIDYFEVDEAAPTIVQEAAPLD</Hsp_qseq>
      <Hsp_hseq>MALDDFIYNAEHGVVVCRSCATCLVPREQSWRHHLRAKPHELLRESLQRTVDHLATYS-LRSSDELRAQAKNASRQPHPCQVIPGLALYDGFICHCAPGDCTYMTRRIKLMRDHLTVHDNKGKQHSDATPLWRVCKLQTYFTAKGMIDYFEVEDAAPTISQQAAPLD</Hsp_hseq>
      <Hsp_midline>MA+D+F+YNAEHGV++CR C TCLVP+E SW  HLR  PH +  E L RT++H +++  L S ++LR  A                                         R  L       +QHSDA PLWR CKLQTY TAKG+IDYFEV++AAPTI Q+AAPLD</Hsp_midline>
    </Hsp>
  </Hit_hsps>
</Hit>
<Hit>
  <Hit_num>4</Hit_num>
  <Hit_id>ref|XP_011392614.1|</Hit_id>
  <Hit_def>hypothetical protein UMAG_10980 [Ustilago maydis 521] &gt;gb|KIS65887.1| hypothetical protein UMAG_10980 [Ustilago maydis 521]</Hit_def>
  <Hit_accession>XP_011392614</Hit_accession>
  <Hit_len>759</Hit_len>
  <Hit_hsps>
    <Hsp>
      <Hsp_num>1</Hsp_num>
      <Hsp_bit-score>836.254</Hsp_bit-score>
      <Hsp_score>2159</Hsp_score>
      <Hsp_evalue>0</Hsp_evalue>
      <Hsp_query-from>1</Hsp_query-from>
      <Hsp_query-to>627</Hsp_query-to>
      <Hsp_hit-from>1</Hsp_hit-from>
      <Hsp_hit-to>746</Hsp_hit-to>
      <Hsp_query-frame>0</Hsp_query-frame>
      <Hsp_hit-frame>0</Hsp_hit-frame>
      <Hsp_identity>476</Hsp_identity>
      <Hsp_positive>516</Hsp_positive>
      <Hsp_gaps>143</Hsp_gaps>
      <Hsp_align-len>758</Hsp_align-len>
      <Hsp_qseq>MAIDNFVYNAEHGVIICRQCETCLVPKESSWTSHLRNLPHSMKGELLVRTIEHFSSFGRLSSVE--------------------------------------DLRQHAAARRRLVSTAESPEQHSDAIPLWRECKLQTYSTAKGIIDYFEVDEAAPTIVQEAAPLDPPSSSSSLPTSLPASLPASLPASLPTSLPASLP---------TSSSLSSGSTLSAFSSSYPSLSLPTATATATATSTTVAQHARSQFFQSIKERMRYSSELSDVVQHPLRFAARWDRDPWLVTTGFALHLDGLLDAEIRSSYTLPASLEGNARLDGSLEDPSDRDLRRILVAAEHTLRDAYRLCNDTSHRRQLTQQRAITLNQLRLVDFKGL-------LRYQK--------------LLTYYYRVVYRPDGHFTSNTEGHPLPHDEIKPTSEQSQAMNAIIAVLRRQDALNNVVIIDDDSDPDDDNSSAATAELDGQLRKAIRDLLVSLICCWVGITPFESALLSFCAMRSLTPAQPIDGSFNARGLCKWREPKNYLVDLSALIWTSQLMLFDSVCFACKDNPQQILARLQ--------------------------------------------------GTELHLDHISHLVVSEYKVASRILYDDLLLGIMADMPHIEPWRLQDYLDQAEEGASSHTDVCQADLLAETQLAILNKIEAT-------------RFPAPRRFASAQMPIALYEERIQDFLERLLVIIHVS</Hsp_qseq>
      <Hsp_hseq>MAIDNFVYNAEHGVIICRQCESCLVAKEGSWVSHLRNRPHSMKGELLVRTLEHFHSFGNLSSVDDLRRRAADRRRLRQPCRPIDGLALYEGFICNCTKTCFFSTRRLDKIRNHMSVHGKKAKQHSDATPLWRACKLQNYFTAKPLLDYFEVDGAAPIMLQEAAPTMIEEAAPTIPQE---AAPTMIEEAAPTIPQEAAPLDSSSSSSSLPTSLPTSLLTSSPSTLSSFSSSYLSLSFPTARATTVAQHARSQFFQSIKERMRHSSELSYVVQDPLRCAALRDRDPWLVTTGFALHLDGLLDAEIRSSYALPASLEGNVRLDGSSEEASDRDLRRILVAAEHTLRDAYRLCNDTSHRRKLTQQRAITLNQLRLVDARDLGATRGVPFRASKHSNTLNVYFHLTKQLLTYYYRVVYRPAGHFTSNTEGHPLPHDEIQPTSEQSQAMDTIIAVLRRQDALNNVMIIDDDDDP------AATAELDGQLRKAIRDLLVSLICCWVGDTPFESALLSFCAMRSLTLAQPIDGSFNARGLCKWREPKNYLGDLSALIWTSQLMLFDSVCFACKDNRQQILARLQDTCRAYCHDMAESPLGQMLQWTSYLFAAFMDTMVKPQACWSIDGLTVQYKGTELHLDHISQLVVSEYKVASRILYEDLLLGLMADMPHIESWRLQDYLDQAEQGASSRTDARQADLLAETQLAILNKIEASPELQRTFVRQLDLRRPA---FCFCPNAIALYEKRIQDFLERLLVMIHIS</Hsp_hseq>
      <Hsp_midline>MAIDNFVYNAEHGVIICRQCE+CLV KE SW SHLRN PHSMKGELLVRT+EHF SFG LSSV+                                        R+    R  +    +  +QHSDA PLWR CKLQ Y TAK ++DYFEVD AAP ++QEAAP     ++ ++P     + P  +  + PT    + P           +SL +    S+ S+     S   + +  TA +TTVAQHARSQFFQSIKERMR+SSELS VVQ PLR AA  DRDPWLVTTGFALHLDGLLDAEIRSSY LPASLEGN RLDGS E+ SDRDLRRILVAAEHTLRDAYRLCNDTSHRR+LTQQRAITLNQLRLVD + L        R  K              LLTYYYRVVYRP GHFTSNTEGHPLPHDEI+PTSEQSQAM+ IIAVLRRQDALNNV+IIDDD DP      AATAELDGQLRKAIRDLLVSLICCWVG TPFESALLSFCAMRSLT AQPIDGSFNARGLCKWREPKNYL DLSALIWTSQLMLFDSVCFACKDN QQILARLQ                                                  GTELHLDHIS LVVSEYKVASRILY+DLLLG+MADMPHIE WRLQDYLDQAE+GASS TD  QADLLAETQLAILNKIEA+             R PA   F      IALYE+RIQDFLERLLV+IH+S</Hsp_midline>
    </Hsp>
  </Hit_hsps>
</Hit>
<Hit>
  <Hit_num>5</Hit_num>
  <Hit_id>gb|RYC86267.1|</Hit_id>
  <Hit_def>hypothetical protein BFJ63_vAg10909, partial [Fusarium oxysporum f. sp. narcissi]</Hit_def>
  <Hit_accession>RYC86267</Hit_accession>
  <Hit_len>1390</Hit_len>
  <Hit_hsps>
    <Hsp>
      <Hsp_num>1</Hsp_num>
      <Hsp_bit-score>575.474</Hsp_bit-score>
      <Hsp_score>1482</Hsp_score>
      <Hsp_evalue>0</Hsp_evalue>
      <Hsp_query-from>1</Hsp_query-from>
      <Hsp_query-to>812</Hsp_query-to>
      <Hsp_hit-from>1</Hsp_hit-from>
      <Hsp_hit-to>907</Hsp_hit-to>
      <Hsp_query-frame>0</Hsp_query-frame>
      <Hsp_hit-frame>0</Hsp_hit-frame>
      <Hsp_identity>387</Hsp_identity>
      <Hsp_positive>497</Hsp_positive>
      <Hsp_gaps>231</Hsp_gaps>
      <Hsp_align-len>975</Hsp_align-len>
      <Hsp_qseq>MAIDNFVYNAEHGVIICRQCETCLVPKESSWTSHLRNLPHSMKGELLVRTIEHFSSFGRLSSVEDLRQHAAARRRLVSTAES------------------------------------PEQHSDAIPLWRECKLQTYSTAKGIIDYFEVDEAAPTIVQEAAPLDPPSSSSSLPTSLPASLPASLPASLPTSLPASLPTSSSLSSGSTLSAFSSSYPSLSLPTATATATATSTTVAQHARSQFFQSIKERMRYSSELSDVVQHPLRFAARWDRDPWLVTTGFALHLDGLLDAEIRSSYTLPASLEGNARLDGSLEDP---------------SDRDLRRILVAAEHTLRDAYRLCNDTSHRRQLTQQRAITLNQLRLVD-------------FKG---LLRY----QKLLTYYYRVVYRPDGHFTSNTEGHPLPHDEIKPTSEQSQAMNAIIAVLRRQDALNNVVIIDDDSDPDDDNSSAATAELDGQLRKAIRDLLVSLICCWVGITPFESALLSFCAMRSLTPA--QPIDGSFNARGLCKWREPKNYLVDLSALIWTSQLMLFDSVCF---------------ACKDNPQQI----------------------LARLQ-------------GTELHLDHISHLVVSEYKVASRILYDDLLLGIMADMPHIEPWRLQDYLDQAEEGASSHTDVCQADLLAETQLAILNKIEA--------TRFPAPRRFASAQMPIALYEERIQDFLERLLVIIHVSSGPPLRASELLSVIVSNTDDRRRSVIVWEKSVLLRVLDHKSLDLTGSEKDKLRFLPAEIGSLLLTFLAFVQPLRRVFLRQIKPEARLSPYLWSKLDGS------------------------AAWWRQVAASIIKEKFSQQQRAHFDLDDVEASEEIEDEEDLAYLAGMSNHSVSTPNHAYAG--------LIHHAYHASDSWRTLLNIDAKLLAER</Hsp_qseq>
      <Hsp_hseq>MGLDSFHYNADHQVIVCRLCGTCLVPKQASWRSHLRAEPHRMKGDELRLTVERFLSY-ELRTVEALRQWRADRKRPCRPIEGLTMYGGYICTCTEVQCDYCTRRARKMHDHMPVHGRKASEHTNAMPLWRACKLQTYFTAKGLIDYFLVEE------------DP-----------------------------SLPTTGGALAGSGL--------------AMASTSQEEGKLFEDLKADIIQASRDLDKEAEIVQDVE------ASRADRVPWLVHTGFPTHLQGLRDTEIMSSYALPRSVDDDDDAGGDGDDDDDDDGEGEEEGGAGDTDIDLRRILAAAESTLRDAYKLCSDKSPDRKMTQQRAKRLSNFRSDDSHMSSAKASKFRSFKNESSLTSYFRITKQLLAYYYRVVYRDDGHFTREGENHVVPRDIIETTPLQRQAMEDVISALRRRD---KAVKGASSCDKKEGIANRDYDKRDAELKHTIRKFYISLICQTVGSRPFRSAILSFCAMLSRKKALTRRVDNEQHKR--CTWREPGNFNSNLSALTWTAQLILFDFVCFQKQDDEDGIPDLLDQMCKKYFQQMAETPFGHVLQWRLYLFAASRTSLTKHQARWSLDGETVDYMGTKLHMEQVTQLVESEFRQAHSLLYDKLLFG-MRDVAPIEAWRLHDDLDVDDYGASWLTDERNREILAGTHDALLRQIEERADLRQVFVRLDPNGGVRLCPKAIAIYEAHVQEFLKRILAPISVPSGPPLRSPELLSITYINTGARRRSVFLWEKTVMIYVRYSKSQEQTGEEKDNIRFLPPAVGNLLLTYLAFVLPLRQAFLRQSKPGALLSPYLWSKLGGEVWRDGMVSSCLRRACIRAEVPQFQVAWWRQVAASITKEKFSAREQANFDMGEIAASEEVEDEADLAYLAGMSNHSFRTFNYSYAGSTTLTVTSSLHRAYRASQSWRSLFRIDQVLQGKR</Hsp_hseq>
      <Hsp_midline>M +D+F YNA+H VI+CR C TCLVPK++SW SHLR  PH MKG+ L  T+E F S+  L +VE LRQ  A R+R     E                                       +H++A+PLWR CKLQTY TAKG+IDYF V+E            DP                             SLPT+    +GS L              A A+ +     + +  ++   Q+ ++  + +  + DV       A+R DR PWLV TGF  HL GL D EI SSY LP S++ +    G  +D                +D DLRRIL AAE TLRDAY+LC+D S  R++TQQRA  L+  R  D             FK    L  Y    ++LL YYYRVVYR DGHFT   E H +P D I+ T  Q QAM  +I+ LRR+D     V      D  +  ++    + D +L+  IR   +SLIC  VG  PF SA+LSFCAM S   A  + +D   + R  C WREP N+  +LSAL WT+QL+LFD VCF                CK   QQ+                      L + Q             GT+LH++ ++ LV SE++ A  +LYD LL G M D+  IE WRL D LD  + GAS  TD    ++LA T  A+L +IE          R             IA+YE  +Q+FL+R+L  I V SGPPLR+ ELLS+   NT  RRRSV +WEK+V++ V   KS + TG EKD +RFLP  +G+LLLT+LAFV PLR+ FLRQ KP A LSPYLWSKL G                          AWWRQVAASI KEKFS +++A+FD+ ++ ASEE+EDE DLAYLAGMSNHS  T N++YAG         +H AY AS SWR+L  ID  L  +R</Hsp_midline>
    </Hsp>
  </Hit_hsps>
</Hit>
<Hit>
  <Hit_num>6</Hit_num>
  <Hit_id>gb|RKL19512.1|</Hit_id>
  <Hit_def>hypothetical protein BFJ72_g15169 [Fusarium proliferatum]</Hit_def>
  <Hit_accession>RKL19512</Hit_accession>
  <Hit_len>1540</Hit_len>
  <Hit_hsps>
    <Hsp>
      <Hsp_num>1</Hsp_num>
      <Hsp_bit-score>575.474</Hsp_bit-score>
      <Hsp_score>1482</Hsp_score>
      <Hsp_evalue>0</Hsp_evalue>
      <Hsp_query-from>1</Hsp_query-from>
      <Hsp_query-to>812</Hsp_query-to>
      <Hsp_hit-from>1</Hsp_hit-from>
      <Hsp_hit-to>907</Hsp_hit-to>
      <Hsp_query-frame>0</Hsp_query-frame>
      <Hsp_hit-frame>0</Hsp_hit-frame>
      <Hsp_identity>387</Hsp_identity>
      <Hsp_positive>497</Hsp_positive>
      <Hsp_gaps>231</Hsp_gaps>
      <Hsp_align-len>975</Hsp_align-len>
      <Hsp_qseq>MAIDNFVYNAEHGVIICRQCETCLVPKESSWTSHLRNLPHSMKGELLVRTIEHFSSFGRLSSVEDLRQHAAARRRLVSTAES------------------------------------PEQHSDAIPLWRECKLQTYSTAKGIIDYFEVDEAAPTIVQEAAPLDPPSSSSSLPTSLPASLPASLPASLPTSLPASLPTSSSLSSGSTLSAFSSSYPSLSLPTATATATATSTTVAQHARSQFFQSIKERMRYSSELSDVVQHPLRFAARWDRDPWLVTTGFALHLDGLLDAEIRSSYTLPASLEGNARLDGSLEDP---------------SDRDLRRILVAAEHTLRDAYRLCNDTSHRRQLTQQRAITLNQLRLVD-------------FKG---LLRY----QKLLTYYYRVVYRPDGHFTSNTEGHPLPHDEIKPTSEQSQAMNAIIAVLRRQDALNNVVIIDDDSDPDDDNSSAATAELDGQLRKAIRDLLVSLICCWVGITPFESALLSFCAMRSLTPA--QPIDGSFNARGLCKWREPKNYLVDLSALIWTSQLMLFDSVCF---------------ACKDNPQQI----------------------LARLQ-------------GTELHLDHISHLVVSEYKVASRILYDDLLLGIMADMPHIEPWRLQDYLDQAEEGASSHTDVCQADLLAETQLAILNKIEA--------TRFPAPRRFASAQMPIALYEERIQDFLERLLVIIHVSSGPPLRASELLSVIVSNTDDRRRSVIVWEKSVLLRVLDHKSLDLTGSEKDKLRFLPAEIGSLLLTFLAFVQPLRRVFLRQIKPEARLSPYLWSKLDGS------------------------AAWWRQVAASIIKEKFSQQQRAHFDLDDVEASEEIEDEEDLAYLAGMSNHSVSTPNHAYAG--------LIHHAYHASDSWRTLLNIDAKLLAER</Hsp_qseq>
      <Hsp_hseq>MGLDSFHYNADHQVIVCRLCGTCLVPKQASWRSHLRAEPHRMKGDELRLTVERFLSY-ELRTVEALRQWRADRKRPCRPIEGLTMYGGYICTCTEVQCDYCTRRARKMHDHMPVHGRKASEHTNAMPLWRACKLQTYFTAKGLIDYFLVEE------------DP-----------------------------SLPTTGGALAGSGL--------------AMASTSQEEGKLFEDLKADIIQASRDLDKEAEIVQDVE------ASRADRVPWLVHTGFPTHLQGLRDTEIMSSYALPRSVDDDDDAGGDGDDDDDDDGEGEEEGGAGDTDIDLRRILAAAESTLRDAYKLCSDKSPDRKMTQQRAKRLSNFRSDDSHMSSAKASKFRSFKNESSLTSYFRITKQLLAYYYRVVYRDDGHFTREGENHVVPRDIIETTPLQRQAMEDVISALRRRD---KAVKGASSCDKKEGIANRDYDKRDAELKHTIRKFYISLICQTVGSRPFRSAILSFCAMLSRKKALTRRVDNEQHKR--CTWREPGNFNSNLSALTWTAQLILFDFVCFQKQDDEDGIPDLLDQMCKKYFQQMAETPFGHVLQWRLYLFAASRTSLTKHQARWSLDGETVDYMGTKLHMEQVTQLVESEFRQAHSLLYDKLLFG-MRDVAPIEAWRLHDDLDVDDYGASWLTDERNREILAGTHDALLRQIEERADLRQVFVRLDPNGGVRLCPKAIAIYEAHVQEFLKRILAPISVPSGPPLRSPELLSITYINTGARRRSVFLWEKTVMIYVRYSKSQEQTGEEKDNIRFLPPAVGNLLLTYLAFVLPLRQAFLRQSKPGALLSPYLWSKLGGEVWRDGMVSSCLRRACIRAEVPQFQVAWWRQVAASITKEKFSAREQANFDMGEIAASEEVEDEADLAYLAGMSNHSFRTFNYSYAGSTTLTVTSSLHRAYRASQSWRSLFRIDQVLQGKR</Hsp_hseq>
      <Hsp_midline>M +D+F YNA+H VI+CR C TCLVPK++SW SHLR  PH MKG+ L  T+E F S+  L +VE LRQ  A R+R     E                                       +H++A+PLWR CKLQTY TAKG+IDYF V+E            DP                             SLPT+    +GS L              A A+ +     + +  ++   Q+ ++  + +  + DV       A+R DR PWLV TGF  HL GL D EI SSY LP S++ +    G  +D                +D DLRRIL AAE TLRDAY+LC+D S  R++TQQRA  L+  R  D             FK    L  Y    ++LL YYYRVVYR DGHFT   E H +P D I+ T  Q QAM  +I+ LRR+D     V      D  +  ++    + D +L+  IR   +SLIC  VG  PF SA+LSFCAM S   A  + +D   + R  C WREP N+  +LSAL WT+QL+LFD VCF                CK   QQ+                      L + Q             GT+LH++ ++ LV SE++ A  +LYD LL G M D+  IE WRL D LD  + GAS  TD    ++LA T  A+L +IE          R             IA+YE  +Q+FL+R+L  I V SGPPLR+ ELLS+   NT  RRRSV +WEK+V++ V   KS + TG EKD +RFLP  +G+LLLT+LAFV PLR+ FLRQ KP A LSPYLWSKL G                          AWWRQVAASI KEKFS +++A+FD+ ++ ASEE+EDE DLAYLAGMSNHS  T N++YAG         +H AY AS SWR+L  ID  L  +R</Hsp_midline>
    </Hsp>
  </Hit_hsps>
</Hit>
<Hit>
  <Hit_num>7</Hit_num>
  <Hit_id>gb|RKK65514.1|</Hit_id>
  <Hit_def>hypothetical protein BFJ69_g16212, partial [Fusarium oxysporum]</Hit_def>
  <Hit_accession>RKK65514</Hit_accession>
  <Hit_len>1012</Hit_len>
  <Hit_hsps>
    <Hsp>
      <Hsp_num>1</Hsp_num>
      <Hsp_bit-score>575.089</Hsp_bit-score>
      <Hsp_score>1481</Hsp_score>
      <Hsp_evalue>0</Hsp_evalue>
      <Hsp_query-from>1</Hsp_query-from>
      <Hsp_query-to>812</Hsp_query-to>
      <Hsp_hit-from>1</Hsp_hit-from>
      <Hsp_hit-to>907</Hsp_hit-to>
      <Hsp_query-frame>0</Hsp_query-frame>
      <Hsp_hit-frame>0</Hsp_hit-frame>
      <Hsp_identity>386</Hsp_identity>
      <Hsp_positive>496</Hsp_positive>
      <Hsp_gaps>231</Hsp_gaps>
      <Hsp_align-len>975</Hsp_align-len>
      <Hsp_qseq>MAIDNFVYNAEHGVIICRQCETCLVPKESSWTSHLRNLPHSMKGELLVRTIEHFSSFGRLSSVEDLRQHAAARRRLVSTAES------------------------------------PEQHSDAIPLWRECKLQTYSTAKGIIDYFEVDEAAPTIVQEAAPLDPPSSSSSLPTSLPASLPASLPASLPTSLPASLPTSSSLSSGSTLSAFSSSYPSLSLPTATATATATSTTVAQHARSQFFQSIKERMRYSSELSDVVQHPLRFAARWDRDPWLVTTGFALHLDGLLDAEIRSSYTLPASLEGNARLDGSLEDP---------------SDRDLRRILVAAEHTLRDAYRLCNDTSHRRQLTQQRAITLNQLRLVD-------------FKG---LLRY----QKLLTYYYRVVYRPDGHFTSNTEGHPLPHDEIKPTSEQSQAMNAIIAVLRRQDALNNVVIIDDDSDPDDDNSSAATAELDGQLRKAIRDLLVSLICCWVGITPFESALLSFCAMRSLTPA--QPIDGSFNARGLCKWREPKNYLVDLSALIWTSQLMLFDSVCF---------------ACKDNPQQI----------------------LARLQ-------------GTELHLDHISHLVVSEYKVASRILYDDLLLGIMADMPHIEPWRLQDYLDQAEEGASSHTDVCQADLLAETQLAILNKIEA--------TRFPAPRRFASAQMPIALYEERIQDFLERLLVIIHVSSGPPLRASELLSVIVSNTDDRRRSVIVWEKSVLLRVLDHKSLDLTGSEKDKLRFLPAEIGSLLLTFLAFVQPLRRVFLRQIKPEARLSPYLWSKLDGS------------------------AAWWRQVAASIIKEKFSQQQRAHFDLDDVEASEEIEDEEDLAYLAGMSNHSVSTPNHAYAG--------LIHHAYHASDSWRTLLNIDAKLLAER</Hsp_qseq>
      <Hsp_hseq>MGLDSFHYNADHQVIVCRLCGTCLVPKQASWRSHLRAEPHRMKGDELRLTVERFLSY-ELRTVEALRQWRADRKRPCRPIEGLTMYGGYICTCTEVQCDYCTRRARKMHDHMPVHGRKASEHTNAMPLWRACKLQTYFTAKGLIDYFLVEE------------DP-----------------------------SLPTTGGALAGSGL--------------AMASTSQEEGKLFKDLKADIIQASRDLDKEAEIVQDVE------ASRADRVPWLVHTGFPTHLQGLRDTEIMSSYALPRSVDDDDDAGGDGDDDDDDDREGEEEGGAGNTDIDLRRILAAAESTLRDAYKLCSDKSPDRKMTQQRAKRLSNFRSDDSHMSSAKASKFRSFKNESSLTSYFRITKQLLAYYYRVVYRDDGHFTREGENHVVPRDIIETTPLQRQAMEDVISALQRHD---KAVKGASSCDKKEGIANRDYDKRDAELKHTIRKFYISLICQTVGSRPFRSAILSFCAMLSRKKALTRRVDNEQHKR--CTWREPGNFNSNLSALTWTAQLILFDFVCFQKQDDEDGIPDLLDQMCKKYFQQMAETPFGHVLQWRLYLFAASRTSLTKHQARWSLDGETVDYMGTKLHMEQVTQLVESEFRQAHSLLYDKLLFG-MRDVAPIEAWRLHDDLDVDDYGASWLTDERNREILAGTHDALLRQIEERADLRQVFVRLDPNGGVRLCPKAIAIYEAHVQEFLKRILAPISVPSGPPLRSPELLSITYINTGARRRSVFLWEKTVMIYVRYSKSQEQTGEEKDNIRFLPPAVGNLLLTYLAFVLPLRQAFLRQSKPGALLSPYLWSKLGGEVWRDGMVSSCLRRACIRAEVPQFQVAWWRQVAASITKEKFSAREQANFDMGEIAASEEVEDEADLAYLAGMSNHSFRTFNYSYAGSTTLTVTSSLHRAYRASQSWRSLFRIDQVLQGKR</Hsp_hseq>
      <Hsp_midline>M +D+F YNA+H VI+CR C TCLVPK++SW SHLR  PH MKG+ L  T+E F S+  L +VE LRQ  A R+R     E                                       +H++A+PLWR CKLQTY TAKG+IDYF V+E            DP                             SLPT+    +GS L              A A+ +     + +  ++   Q+ ++  + +  + DV       A+R DR PWLV TGF  HL GL D EI SSY LP S++ +    G  +D                +D DLRRIL AAE TLRDAY+LC+D S  R++TQQRA  L+  R  D             FK    L  Y    ++LL YYYRVVYR DGHFT   E H +P D I+ T  Q QAM  +I+ L+R D     V      D  +  ++    + D +L+  IR   +SLIC  VG  PF SA+LSFCAM S   A  + +D   + R  C WREP N+  +LSAL WT+QL+LFD VCF                CK   QQ+                      L + Q             GT+LH++ ++ LV SE++ A  +LYD LL G M D+  IE WRL D LD  + GAS  TD    ++LA T  A+L +IE          R             IA+YE  +Q+FL+R+L  I V SGPPLR+ ELLS+   NT  RRRSV +WEK+V++ V   KS + TG EKD +RFLP  +G+LLLT+LAFV PLR+ FLRQ KP A LSPYLWSKL G                          AWWRQVAASI KEKFS +++A+FD+ ++ ASEE+EDE DLAYLAGMSNHS  T N++YAG         +H AY AS SWR+L  ID  L  +R</Hsp_midline>
    </Hsp>
  </Hit_hsps>
</Hit>
<Hit>
  <Hit_num>8</Hit_num>
  <Hit_id>gb|RKK74261.1|</Hit_id>
  <Hit_def>hypothetical protein BFJ71_g17304 [Fusarium oxysporum]</Hit_def>
  <Hit_accession>RKK74261</Hit_accession>
  <Hit_len>913</Hit_len>
  <Hit_hsps>
    <Hsp>
      <Hsp_num>1</Hsp_num>
      <Hsp_bit-score>573.163</Hsp_bit-score>
      <Hsp_score>1476</Hsp_score>
      <Hsp_evalue>0</Hsp_evalue>
      <Hsp_query-from>1</Hsp_query-from>
      <Hsp_query-to>812</Hsp_query-to>
      <Hsp_hit-from>1</Hsp_hit-from>
      <Hsp_hit-to>906</Hsp_hit-to>
      <Hsp_query-frame>0</Hsp_query-frame>
      <Hsp_hit-frame>0</Hsp_hit-frame>
      <Hsp_identity>385</Hsp_identity>
      <Hsp_positive>496</Hsp_positive>
      <Hsp_gaps>230</Hsp_gaps>
      <Hsp_align-len>974</Hsp_align-len>
      <Hsp_qseq>MAIDNFVYNAEHGVIICRQCETCLVPKESSWTSHLRNLPHSMKGELLVRTIEHFSSFGRLSSVEDLRQHAAARRRLVSTAES------------------------------------PEQHSDAIPLWRECKLQTYSTAKGIIDYFEVDEAAPTIVQEAAPLDPPSSSSSLPTSLPASLPASLPASLPTSLPASLPTSSSLSSGSTLSAFSSSYPSLSLPTATATATATSTTVAQHARSQFFQSIKERMRYSSELSDVVQHPLRFAARWDRDPWLVTTGFALHLDGLLDAEIRSSYTLPASLEGNARLDGSLEDP--------------SDRDLRRILVAAEHTLRDAYRLCNDTSHRRQLTQQRAITLNQLRLVD-------------FKG---LLRY----QKLLTYYYRVVYRPDGHFTSNTEGHPLPHDEIKPTSEQSQAMNAIIAVLRRQDALNNVVIIDDDSDPDDDNSSAATAELDGQLRKAIRDLLVSLICCWVGITPFESALLSFCAMRSLTPA--QPIDGSFNARGLCKWREPKNYLVDLSALIWTSQLMLFDSVCF---------------ACKDNPQQI----------------------LARLQ-------------GTELHLDHISHLVVSEYKVASRILYDDLLLGIMADMPHIEPWRLQDYLDQAEEGASSHTDVCQADLLAETQLAILNKIEA--------TRFPAPRRFASAQMPIALYEERIQDFLERLLVIIHVSSGPPLRASELLSVIVSNTDDRRRSVIVWEKSVLLRVLDHKSLDLTGSEKDKLRFLPAEIGSLLLTFLAFVQPLRRVFLRQIKPEARLSPYLWSKLDGS------------------------AAWWRQVAASIIKEKFSQQQRAHFDLDDVEASEEIEDEEDLAYLAGMSNHSVSTPNHAYAG--------LIHHAYHASDSWRTLLNIDAKLLAER</Hsp_qseq>
      <Hsp_hseq>MGLDSFHYNADHQVIVCRLCGTCLVPKQASWRSHLRAEPHRMKGDELRLTVERFLSY-ELRTVEALRQWRADRKRSCRPIEGLTMYGGYICTCTEVQCDYCTRRARKMHDHMPVHGRKASEHTNAMPLWRACKLQTYFTAKGLIDYFLVEE------------DP-----------------------------SLPTTGGALAGSGL--------------AMASTSQEEGKLFEDLKADIIQASRDLDKEAEIVQDVE------ASRADRVPWLVHTGFPTHLQGLRDTEIMSSYALPRSVDDDDDAGGDGDDDDDDGEGEEEGGAGDTDIDLRRILAAAESTLRDAYKLCSDKSPDRKITQQRAKRLSNFRSDDSHMSSAKASKFRSFKNESSLTSYFRITKQLLAYYYRVVYRDDGHFTREGENHVVPRDIIETTPLQRQAMEDVISALRRRD---KAVKGASSCDKKEGIANRDYDKRDAELKHTIRKFYISLICQTVGSRPFRSAILSFCAMLSRKKALTRRVDNEQHKR--CTWREPGNFNSNLSALTWTAQLILFDFVCFQKQDDEDGIPDLLDQMCKKYFQQMAETPFGHVLQWRLYLFAASRTSLTKHQARWSLDGETVDYMGTKLHMEQVTQLVESEFRQAHSLLYDKLLFG-MRDIAPIEAWRLHDDLDVDDYGASWLTDERNREILAGTHDALLRQIEERADLRQVFVRLDPNGGVRLCPKAIAIYKAHVQEFLKRILAPISVPSGPPLRSPELLSITYINTGARRRSVFLWEKTVMIYVRYSKSQEQTGEEKDNIRFLPLAVGNLLLTYLAFVLPLRQAFLRQSKPGTLLSPYLWSKLGGEVWRDGMVSSCLRRACIRAEVPQFQVAWWRQVAASITKEKFSAREQANFDMGEIAASEEVEDEADLAYLAGMSNHSFRTFNYSYAGSTTLTVTSSLHRAYRASQSWRSLFRIDQVLQGKR</Hsp_hseq>
      <Hsp_midline>M +D+F YNA+H VI+CR C TCLVPK++SW SHLR  PH MKG+ L  T+E F S+  L +VE LRQ  A R+R     E                                       +H++A+PLWR CKLQTY TAKG+IDYF V+E            DP                             SLPT+    +GS L              A A+ +     + +  ++   Q+ ++  + +  + DV       A+R DR PWLV TGF  HL GL D EI SSY LP S++ +    G  +D               +D DLRRIL AAE TLRDAY+LC+D S  R++TQQRA  L+  R  D             FK    L  Y    ++LL YYYRVVYR DGHFT   E H +P D I+ T  Q QAM  +I+ LRR+D     V      D  +  ++    + D +L+  IR   +SLIC  VG  PF SA+LSFCAM S   A  + +D   + R  C WREP N+  +LSAL WT+QL+LFD VCF                CK   QQ+                      L + Q             GT+LH++ ++ LV SE++ A  +LYD LL G M D+  IE WRL D LD  + GAS  TD    ++LA T  A+L +IE          R             IA+Y+  +Q+FL+R+L  I V SGPPLR+ ELLS+   NT  RRRSV +WEK+V++ V   KS + TG EKD +RFLP  +G+LLLT+LAFV PLR+ FLRQ KP   LSPYLWSKL G                          AWWRQVAASI KEKFS +++A+FD+ ++ ASEE+EDE DLAYLAGMSNHS  T N++YAG         +H AY AS SWR+L  ID  L  +R</Hsp_midline>
    </Hsp>
  </Hit_hsps>
</Hit>
<Hit>
  <Hit_num>9</Hit_num>
  <Hit_id>gb|RKK06290.1|</Hit_id>
  <Hit_def>hypothetical protein BFJ65_g18854 [Fusarium oxysporum f. sp. cepae]</Hit_def>
  <Hit_accession>RKK06290</Hit_accession>
  <Hit_len>927</Hit_len>
  <Hit_hsps>
    <Hsp>
      <Hsp_num>1</Hsp_num>
      <Hsp_bit-score>570.852</Hsp_bit-score>
      <Hsp_score>1470</Hsp_score>
      <Hsp_evalue>0</Hsp_evalue>
      <Hsp_query-from>1</Hsp_query-from>
      <Hsp_query-to>802</Hsp_query-to>
      <Hsp_hit-from>1</Hsp_hit-from>
      <Hsp_hit-to>896</Hsp_hit-to>
      <Hsp_query-frame>0</Hsp_query-frame>
      <Hsp_hit-frame>0</Hsp_hit-frame>
      <Hsp_identity>383</Hsp_identity>
      <Hsp_positive>492</Hsp_positive>
      <Hsp_gaps>230</Hsp_gaps>
      <Hsp_align-len>964</Hsp_align-len>
      <Hsp_qseq>MAIDNFVYNAEHGVIICRQCETCLVPKESSWTSHLRNLPHSMKGELLVRTIEHFSSFGRLSSVEDLRQHAAARRRLVSTAES------------------------------------PEQHSDAIPLWRECKLQTYSTAKGIIDYFEVDEAAPTIVQEAAPLDPPSSSSSLPTSLPASLPASLPASLPTSLPASLPTSSSLSSGSTLSAFSSSYPSLSLPTATATATATSTTVAQHARSQFFQSIKERMRYSSELSDVVQHPLRFAARWDRDPWLVTTGFALHLDGLLDAEIRSSYTLPASLEGNARLDGSLEDP--------------SDRDLRRILVAAEHTLRDAYRLCNDTSHRRQLTQQRAITLNQLRLVD-------------FKG---LLRY----QKLLTYYYRVVYRPDGHFTSNTEGHPLPHDEIKPTSEQSQAMNAIIAVLRRQDALNNVVIIDDDSDPDDDNSSAATAELDGQLRKAIRDLLVSLICCWVGITPFESALLSFCAMRSLTPA--QPIDGSFNARGLCKWREPKNYLVDLSALIWTSQLMLFDSVCF---------------ACKDNPQQI----------------------LARLQ-------------GTELHLDHISHLVVSEYKVASRILYDDLLLGIMADMPHIEPWRLQDYLDQAEEGASSHTDVCQADLLAETQLAILNKIEA--------TRFPAPRRFASAQMPIALYEERIQDFLERLLVIIHVSSGPPLRASELLSVIVSNTDDRRRSVIVWEKSVLLRVLDHKSLDLTGSEKDKLRFLPAEIGSLLLTFLAFVQPLRRVFLRQIKPEARLSPYLWSKLDGS------------------------AAWWRQVAASIIKEKFSQQQRAHFDLDDVEASEEIEDEEDLAYLAGMSNHSVSTPNHAYAG--------LIHHAYHASDSWRTLL</Hsp_qseq>
      <Hsp_hseq>MGLDSFHYNADHQVIVCRLCGTCLVPKQASWRSHLRAEPHRMKGDELRLTVERFLSY-ELRTVEALRQWRADRKRPCRPIEGLTMYGGYICTCTEVQCDYCTRRARKMHDHMPVHGRKASEHTNAMPLWRACKLQTYFTAKGLIDYFLVEE------------DP-----------------------------SLPTTGGALAGSGL--------------AMASTSQEEGKLFEDLKADIIQASRDLDKEAEIVQDVE------ASRADRVPWLVHTGFPTHLQGLRDTEIMSSYALPRSVDDDDDGGGDGDDDDDDGEGEEEGGAGDTDIDLRRILAAAESTLRDAYKLCSDKSPDRKMTQQRAKRLSNFRSDDSHMSSAKASKFRSFKNESSLTSYFRITKQLLAYYYRVVYRDDGHFTREGENHVVPRDIIETTPLQRQAMEDVISALRRRD---KAVKGASSCDKKEGIANRDYDKRDAELKHTIRKFYISLICQTVGSRPFRSAILSFCAMLSRKKALTRRVDNEQHKR--CTWREPGNFNSNLSALTWTAQLILFDFVCFQKQDDEDGIPDLLDQMCKKYFQQMAETPFGHVLQWRLYLFAASRTSLTKHQARWSLDGETVDYMGTKLHMEQVTQLVESEFRQAHSLLYDKLLFG-MRDVAPIEAWRLHDDLDVDDYGASWLTDERNREILAGTHDALLRQIEERADLRQVFVRLDPNGGVRLCPKAIAIYEAHVQEFLKRILAPISVPSGPPLRSPELLSITYINTGARRRSVFLWEKTVMIYVRYSKSQEQTGEEKDNIRFLPPAVGNLLLTYLAFVLPLRQAFLRQSKPGALLSPYLWSKLGGEVWRDGMVSSCLRRACIRAEVPQFQVAWWRQVAASITKEKFSAREQANFDMGEIAASEEVEDEADLAYLAGMSNHSFRTFNYSYAGSTTLTVTSSLHRAYRASQSWRSLF</Hsp_hseq>
      <Hsp_midline>M +D+F YNA+H VI+CR C TCLVPK++SW SHLR  PH MKG+ L  T+E F S+  L +VE LRQ  A R+R     E                                       +H++A+PLWR CKLQTY TAKG+IDYF V+E            DP                             SLPT+    +GS L              A A+ +     + +  ++   Q+ ++  + +  + DV       A+R DR PWLV TGF  HL GL D EI SSY LP S++ +    G  +D               +D DLRRIL AAE TLRDAY+LC+D S  R++TQQRA  L+  R  D             FK    L  Y    ++LL YYYRVVYR DGHFT   E H +P D I+ T  Q QAM  +I+ LRR+D     V      D  +  ++    + D +L+  IR   +SLIC  VG  PF SA+LSFCAM S   A  + +D   + R  C WREP N+  +LSAL WT+QL+LFD VCF                CK   QQ+                      L + Q             GT+LH++ ++ LV SE++ A  +LYD LL G M D+  IE WRL D LD  + GAS  TD    ++LA T  A+L +IE          R             IA+YE  +Q+FL+R+L  I V SGPPLR+ ELLS+   NT  RRRSV +WEK+V++ V   KS + TG EKD +RFLP  +G+LLLT+LAFV PLR+ FLRQ KP A LSPYLWSKL G                          AWWRQVAASI KEKFS +++A+FD+ ++ ASEE+EDE DLAYLAGMSNHS  T N++YAG         +H AY AS SWR+L </Hsp_midline>
    </Hsp>
  </Hit_hsps>
</Hit>
<Hit>
  <Hit_num>10</Hit_num>
  <Hit_id>ref|XP_018239496.1|</Hit_id>
  <Hit_def>hypothetical protein FOXG_04692 [Fusarium oxysporum f. sp. lycopersici 4287] &gt;gb|KNB01451.1| hypothetical protein FOXG_04692 [Fusarium oxysporum f. sp. lycopersici 4287]</Hit_def>
  <Hit_accession>XP_018239496</Hit_accession>
  <Hit_len>1112</Hit_len>
  <Hit_hsps>
    <Hsp>
      <Hsp_num>1</Hsp_num>
      <Hsp_bit-score>538.11</Hsp_bit-score>
      <Hsp_score>1385</Hsp_score>
      <Hsp_evalue>2.91561e-171</Hsp_evalue>
      <Hsp_query-from>1</Hsp_query-from>
      <Hsp_query-to>812</Hsp_query-to>
      <Hsp_hit-from>1</Hsp_hit-from>
      <Hsp_hit-to>946</Hsp_hit-to>
      <Hsp_query-frame>0</Hsp_query-frame>
      <Hsp_hit-frame>0</Hsp_hit-frame>
      <Hsp_identity>373</Hsp_identity>
      <Hsp_positive>482</Hsp_positive>
      <Hsp_gaps>244</Hsp_gaps>
      <Hsp_align-len>1001</Hsp_align-len>
      <Hsp_qseq>MAIDNFVYNAEHGVIICRQCETCLVPKESSWTSHLRNLPHSMKGELLVRTIEHFSSFGRLSSVEDLRQHAAARRR------------------------------------LVSTAESPEQHSDAIPLWRECKLQTYSTAKGIIDYFEVDEAAPTIVQEAAPLDPPSSSSSLPTSLPASLPASLPASLPTSLPASLPTSSSLSSGSTLSAFSSSYPSLSLPTATATATATSTTVAQHARSQFFQSIKERMRYSSELSDVVQHPLRFAARWDRDPWLVTTGFALHLDGLLDAEIRSSYTLPASLE--------------------GNARLDGSLEDPSDRDLRRILVAAEHTLRDAYRLCNDTSHRRQLTQQRAITLNQLRLVDFK-------------------GLLRYQK-LLTYYYRVVYRPDGHFTSNTEGHPLPHDEIKPTSEQSQAMNAIIAVLRRQDAL-----------NNVVIIDDDSDPDDDNSSAATAELDGQLRKAIRDLLVSLICCWVGITPFESALLSFCAMRSLTPAQPIDGSFNARGLCKWREPKNYLVDLSALIWTSQLMLFDSVCF---------------ACKDNPQQI----------------------LARLQ-------------GTELHLDHISHLVVSEYKVASRILYDDLLLGIMADMPHIEPWRLQDYLDQAEEGASSHTDVCQADLLAETQLAILNKIEATR-----FPAP---------------RRFASAQMPIALYEERIQDFLERLLVIIHVSSGPPLRASELLSVIVSNTDDRRRSVIVWEKSVLLRVLDHKSLDLTGSEKDKLRFLPAEIGSLLLTFLAFVQPLRRVFLRQIKPEARLSPYLWSKLDG------------------------SAAWWRQVAASIIKEKFSQQQRAHFDLDDVEASEEIEDEEDLAYLAGMSNHSVSTPNHAYAG--------LIHHAYHASDSWRTLLNIDAKLLAER</Hsp_qseq>
      <Hsp_hseq>MGLDSFTYDPDHRVIVCRPCGTCLVPRPTSWKSHLRAQPHRMRGEELRLTIEQLSSYS-LRPVDELRQWRVDRKRPCRPIEGLTVYEGYICCTDDAECDYCTRRIEKMHDHMPAHGKRASQYTDDRSLWRSCRLQTYFTAKGLIDYFVID-------------DPSISPRTGAAGAAGAV------SGPPTLGSSLPISPSSQEEGKL-----------FEDLKADVIRASRDVEEKA--SVVEGIDE-------------------SRADRVPWLIHTGFPTHLRGLRDTEIISSYALPRSIDPLDDGICSEDDEDDDDHNDDDENKGDGTGRTATD--LRRILAAAEGMLRDAYRLCSDKSPERKMTQQRAKRLSNFRGEDSKLSSIKADKFRSFKNESSLTSYFRIQKQLLAYYYRTVFRADGHFTRERDDQIVPRDTIEATSMQQQAMKNIISILRRQDKMARGKDGKNSDDDDDDDDDDHDHADNCNEGNGVVDGDCELKHAIRKFCISLICQTVGSRPFRSAILSFSAMKSRKKSWTRQSDKEQRRLCTWHKPGNFNSNLSALTWTAQLILFDFICFQKQDDEDRIPDLLDQMCKKYFQQMTETPYGHILQWRLYLFVASSTELATHQARWSLDGETVDYMGKQLRMEQVSQLALSEFRQAHSLLYDELLFG-MEDVAPIEAWRLNDDLDLEDYGASWMTDSRNREILAGTHDALLRQIEGRASLRRVFIRPDQRGLRKSGGGGGSGGRTCLCPKAMAIYEAHVQEFLRRMLTLIQILPGPPLRSPELLSITYINTGPRRRSVLIWEKLVMIHVRYHKSQERTGAEKDNIRFLPPAVGDLLLTYLAFVPPLRQVFLRQSKPGALLSPYLWSKLGGEVWRDGMVSSCLRRACTRAEVPQFQVAWWRQVAASITKEKFSPKEQANFHLHEIATLDEVEDETELADLAGMSNHSFRTFNFAYAGSTTLTVTNSLHRAYRASQSWRSLFRIDSVLQGKR</Hsp_hseq>
      <Hsp_midline>M +D+F Y+ +H VI+CR C TCLVP+ +SW SHLR  PH M+GE L  TIE  SS+  L  V++LRQ    R+R                                    + +  +   Q++D   LWR C+LQTY TAKG+IDYF +D             DP  S  +       ++      S P +L +SLP S S      L                A     S  V + A     + I E                   +R DR PWL+ TGF  HL GL D EI SSY LP S++                       + DG+    +D  LRRIL AAE  LRDAYRLC+D S  R++TQQRA  L+  R  D K                      R QK LL YYYR V+R DGHFT   +   +P D I+ TS Q QAM  II++LRRQD +           ++    DD    D+ N      + D +L+ AIR   +SLIC  VG  PF SA+LSF AM+S   +         R LC W +P N+  +LSAL WT+QL+LFD +CF                CK   QQ+                      LA  Q             G +L ++ +S L +SE++ A  +LYD+LL G M D+  IE WRL D LD  + GAS  TD    ++LA T  A+L +IE        F  P                R       +A+YE  +Q+FL R+L +I +  GPPLR+ ELLS+   NT  RRRSV++WEK V++ V  HKS + TG+EKD +RFLP  +G LLLT+LAFV PLR+VFLRQ KP A LSPYLWSKL G                          AWWRQVAASI KEKFS +++A+F L ++   +E+EDE +LA LAGMSNHS  T N AYAG         +H AY AS SWR+L  ID+ L  +R</Hsp_midline>
    </Hsp>
  </Hit_hsps>
</Hit>
<Hit>
  <Hit_num>11</Hit_num>
  <Hit_id>gb|RKK56327.1|</Hit_id>
  <Hit_def>hypothetical protein BFJ69_g17664 [Fusarium oxysporum]</Hit_def>
  <Hit_accession>RKK56327</Hit_accession>
  <Hit_len>938</Hit_len>
  <Hit_hsps>
    <Hsp>
      <Hsp_num>1</Hsp_num>
      <Hsp_bit-score>519.62</Hsp_bit-score>
      <Hsp_score>1337</Hsp_score>
      <Hsp_evalue>4.42525e-166</Hsp_evalue>
      <Hsp_query-from>1</Hsp_query-from>
      <Hsp_query-to>784</Hsp_query-to>
      <Hsp_hit-from>1</Hsp_hit-from>
      <Hsp_hit-to>909</Hsp_hit-to>
      <Hsp_query-frame>0</Hsp_query-frame>
      <Hsp_hit-frame>0</Hsp_hit-frame>
      <Hsp_identity>360</Hsp_identity>
      <Hsp_positive>464</Hsp_positive>
      <Hsp_gaps>235</Hsp_gaps>
      <Hsp_align-len>964</Hsp_align-len>
      <Hsp_qseq>MAIDNFVYNAEHGVIICRQCETCLVPKESSWTSHLRNLPHSMKGELLVRTIEHFSSFGRLSSVEDLRQHAAARRR------------------------------------LVSTAESPEQHSDAIPLWRECKLQTYSTAKGIIDYFEVDEAAPTIVQEAAPLDPPSSSSSLPTSLPASLPASLPASLPTSLPASLPTSSSLSSGSTLSAFSSSYPSLSLPTATATATATSTTVAQHARSQFFQSIKERMRYSSELSDVVQHPLRFAARWDRDPWLVTTGFALHLDGLLDAEIRSSYTLPASLE--------------------GNARLDGSLEDPSDRDLRRILVAAEHTLRDAYRLCNDTSHRRQLTQQRAITLNQLRLVDFK-------------------GLLRYQK-LLTYYYRVVYRPDGHFTSNTEGHPLPHDEIKPTSEQSQAMNAIIAVLRRQDAL----------NNVVIIDDDSDPDDDNSSAATAELDGQLRKAIRDLLVSLICCWVGITPFESALLSFCAMRSLTPAQPIDGSFNARGLCKWREPKNYLVDLSALIWTSQLMLFDSVCF---------------ACKDNPQQI----------------------LARLQ-------------GTELHLDHISHLVVSEYKVASRILYDDLLLGIMADMPHIEPWRLQDYLDQAEEGASSHTDVCQADLLAETQLAILNKIEATR-----FPAP---------------RRFASAQMPIALYEERIQDFLERLLVIIHVSSGPPLRASELLSVIVSNTDDRRRSVIVWEKSVLLRVLDHKSLDLTGSEKDKLRFLPAEIGSLLLTFLAFVQPLRRVFLRQIKPEARLSPYLWSKLDGS------------------------AAWWRQVAASIIKEKFSQQQRAHFDLDDVEASEEIEDEEDLAYLAGMSNHSVSTPNHAY</Hsp_qseq>
      <Hsp_hseq>MGLDSFTYDPDHRVIVCRPCGTCLVPRPTSWKSHLRAQPHRMRGEELRLTIEQLSSYS-LRPVDELRQWRVDRKRPCRPIEGLTVYEGYICCTDDAECDYCTRRIEKMHDHMPAHGKRASQYTDDRPLWRSCRLQTYFTAKGLIDYFVID-------------DPSISPRSGAAGAAGAV--SGPPTLGSSLPIS---PSSQEEGKLFEDLK--------------ADVIRASRDLEEKASVVEGIDE-------------------SRADRVPWLIHTGFTTHLRGLRDTEIISSYALPRSIDPLDDGICSEDDEDDDDHNDDDENKGDGTSRTATD--LRRILAAAEGMLRDAYRLCSDKSPERKMTQQRAKRLSNFRGEDSKLSSIKADKFRSFKNESSLTSYFRIQKQLLAYYYRTVFRADGHFTRERDDQIVPRDTIEATSMQQQAMKNIISILRRQDKMARGKDGKNSDDDDDDDDDHDHADNCNEGNGVVDGDCELKHAIRKFCISLICQTVGSRPFRSAILSFCAMKSRKKSWTRQSDKEQRRLCTWHKPGNFNSNLSALTWTAQLILFDFVCFQKQDDEDRIPDLLDQMCKKYFQQMTETPYGHILQWRLYLFVASSTELATYQARWSLDGEMVDYMGKQLRMEQVSQLALSEFRQAHSLLYDELLFG-MEDVAPIEAWRLNDDLDLEDYGASWMTDSRNREILAGTHDALLRQIEGRASLRRVFIRPDQRGLRKSGGGGGSGGRTCLCPKAMAIHEAHVQEFLRRMLTLIQVLPGPPLRSPELLSITYINTGPRRRSVLIWEKLVMIHVRYHKSQKRTGAEKDNIRFLPPAVGDLLLTYLAFVPPLRQVFLRQSKPGALLSPYLWSKLGGEVWRDGMVSSCLRRACTRAEVPQFQVAWWRQVAASITKEKFSPKKQANFHLHEIATLDEVEDETELADLAGMSNHSFRTFNFAY</Hsp_hseq>
      <Hsp_midline>M +D+F Y+ +H VI+CR C TCLVP+ +SW SHLR  PH M+GE L  TIE  SS+  L  V++LRQ    R+R                                    + +  +   Q++D  PLWR C+LQTY TAKG+IDYF +D             DP  S  S       ++  S P +L +SLP S    SS   G                     A     +     ++   + I E                   +R DR PWL+ TGF  HL GL D EI SSY LP S++                       + DG+    +D  LRRIL AAE  LRDAYRLC+D S  R++TQQRA  L+  R  D K                      R QK LL YYYR V+R DGHFT   +   +P D I+ TS Q QAM  II++LRRQD +          ++    DD    D+ N      + D +L+ AIR   +SLIC  VG  PF SA+LSFCAM+S   +         R LC W +P N+  +LSAL WT+QL+LFD VCF                CK   QQ+                      LA  Q             G +L ++ +S L +SE++ A  +LYD+LL G M D+  IE WRL D LD  + GAS  TD    ++LA T  A+L +IE        F  P                R       +A++E  +Q+FL R+L +I V  GPPLR+ ELLS+   NT  RRRSV++WEK V++ V  HKS   TG+EKD +RFLP  +G LLLT+LAFV PLR+VFLRQ KP A LSPYLWSKL G                          AWWRQVAASI KEKFS +++A+F L ++   +E+EDE +LA LAGMSNHS  T N AY</Hsp_midline>
    </Hsp>
  </Hit_hsps>
</Hit>
<Hit>
  <Hit_num>12</Hit_num>
  <Hit_id>gb|RKK32120.1|</Hit_id>
  <Hit_def>hypothetical protein BFJ67_g14900, partial [Fusarium oxysporum f. sp. cepae]</Hit_def>
  <Hit_accession>RKK32120</Hit_accession>
  <Hit_len>789</Hit_len>
  <Hit_hsps>
    <Hsp>
      <Hsp_num>1</Hsp_num>
      <Hsp_bit-score>505.368</Hsp_bit-score>
      <Hsp_score>1300</Hsp_score>
      <Hsp_evalue>1.47198e-162</Hsp_evalue>
      <Hsp_query-from>85</Hsp_query-from>
      <Hsp_query-to>801</Hsp_query-to>
      <Hsp_hit-from>14</Hsp_hit-from>
      <Hsp_hit-to>789</Hsp_hit-to>
      <Hsp_query-frame>0</Hsp_query-frame>
      <Hsp_hit-frame>0</Hsp_hit-frame>
      <Hsp_identity>339</Hsp_identity>
      <Hsp_positive>437</Hsp_positive>
      <Hsp_gaps>193</Hsp_gaps>
      <Hsp_align-len>843</Hsp_align-len>
      <Hsp_qseq>QHSDAIPLWRECKLQTYSTAKGIIDYFEVDEAAPTIVQEAAPLDPPSSSSSLPTSLPASLPASLPASLPTSLPASLPTSSSLSSGSTLSAFSSSYPSLSLPTATATATATSTTVAQHARSQFFQSIKERMRYSSELSDVVQHPLRFAARWDRDPWLVTTGFALHLDGLLDAEIRSSYTLPASLEGNARLDGSLEDP--------------SDRDLRRILVAAEHTLRDAYRLCNDTSHRRQLTQQRAITLNQLRLVD-------------FKG---LLRY----QKLLTYYYRVVYRPDGHFTSNTEGHPLPHDEIKPTSEQSQAMNAIIAVLRRQDALNNVVIIDDDSDPDDDNSSAATAELDGQLRKAIRDLLVSLICCWVGITPFESALLSFCAMRSLTPA--QPIDGSFNARGLCKWREPKNYLVDLSALIWTSQLMLFDSVCF---------------ACKDNPQQI----------------------LARLQ-------------GTELHLDHISHLVVSEYKVASRILYDDLLLGIMADMPHIEPWRLQDYLDQAEEGASSHTDVCQADLLAETQLAILNKIEA--------TRFPAPRRFASAQMPIALYEERIQDFLERLLVIIHVSSGPPLRASELLSVIVSNTDDRRRSVIVWEKSVLLRVLDHKSLDLTGSEKDKLRFLPAEIGSLLLTFLAFVQPLRRVFLRQIKPEARLSPYLWSKLDGS------------------------AAWWRQVAASIIKEKFSQQQRAHFDLDDVEASEEIEDEEDLAYLAGMSNHSVSTPNHAYAG--------LIHHAYHASDSWRTL</Hsp_qseq>
      <Hsp_hseq>EHTNAMPLWRACKLQTYFTAKGLIDYFLVEE------------DP-----------------------------SLPTTGGALAGSGL--------------AMASTSQEEGKLFEDLKADIIQASRDLDKEAEIVQDVE------ASRADRVPWLVHTGFPTHLQGLRDTEIMSSYALPRSVDDDDDGGGDGDDDDDDGEGEEEGGAGDTDIDLRRILAAAESTLRDAYKLCSDKSPDRKMTQQRAKRLSNFRSDDSHMSSAKASKFRSFKNESSLTSYFRITKQLLAYYYRVVYRDDGHFTREGENHVVPRDIIETTPLQRQAMEDVISALRRRD---KAVKGASSCDKKEGIANRDYDKRDAELKHTIRKFYISLICQTVGSRPFRSAILSFCAMLSRKKALTRRVDNEQHKR--CTWREPGNFNSNLSALTWTAQLILFDFVCFQKQDDEDGIPDLLDQMCKKYFQQMAETPFGHVLQWRLYLFAASRTSLTKHQARWSLDGETVDYMGTKLHMEQVTQLVESEFRQAHSLLYDKLLFG-MRDVAPIEAWRLHDDLDVDDYGASWLTDERNREILAGTHDALLRQIEERADLRQVFVRLDPNGGVRLCPKAIAIYEAHVQEFLKRILAPISVPSGPPLRSPELLSITYINTGARRRSVFLWEKTVMIYVRYSKSQEQTGEEKDNIRFLPPAVGNLLLTYLAFVLPLRQAFLRQSKPGALLSPYLWSKLGGEVWRDGMVSSCLRRACIRAEVPQFQVAWWRQVAASITKEKFSAREQANFDMGEIAASEEVEDEADLAYLAGMSNHSFRTFNYSYAGSTTLTVTSSLHRAYRASQSWRSL</Hsp_hseq>
      <Hsp_midline>+H++A+PLWR CKLQTY TAKG+IDYF V+E            DP                             SLPT+    +GS L              A A+ +     + +  ++   Q+ ++  + +  + DV       A+R DR PWLV TGF  HL GL D EI SSY LP S++ +    G  +D               +D DLRRIL AAE TLRDAY+LC+D S  R++TQQRA  L+  R  D             FK    L  Y    ++LL YYYRVVYR DGHFT   E H +P D I+ T  Q QAM  +I+ LRR+D     V      D  +  ++    + D +L+  IR   +SLIC  VG  PF SA+LSFCAM S   A  + +D   + R  C WREP N+  +LSAL WT+QL+LFD VCF                CK   QQ+                      L + Q             GT+LH++ ++ LV SE++ A  +LYD LL G M D+  IE WRL D LD  + GAS  TD    ++LA T  A+L +IE          R             IA+YE  +Q+FL+R+L  I V SGPPLR+ ELLS+   NT  RRRSV +WEK+V++ V   KS + TG EKD +RFLP  +G+LLLT+LAFV PLR+ FLRQ KP A LSPYLWSKL G                          AWWRQVAASI KEKFS +++A+FD+ ++ ASEE+EDE DLAYLAGMSNHS  T N++YAG         +H AY AS SWR+L</Hsp_midline>
    </Hsp>
  </Hit_hsps>
</Hit>
<Hit>
  <Hit_num>13</Hit_num>
  <Hit_id>gb|RKK17364.1|</Hit_id>
  <Hit_def>hypothetical protein BFJ66_g17922 [Fusarium oxysporum f. sp. cepae]</Hit_def>
  <Hit_accession>RKK17364</Hit_accession>
  <Hit_len>821</Hit_len>
  <Hit_hsps>
    <Hsp>
      <Hsp_num>1</Hsp_num>
      <Hsp_bit-score>505.753</Hsp_bit-score>
      <Hsp_score>1301</Hsp_score>
      <Hsp_evalue>3.25094e-162</Hsp_evalue>
      <Hsp_query-from>85</Hsp_query-from>
      <Hsp_query-to>802</Hsp_query-to>
      <Hsp_hit-from>14</Hsp_hit-from>
      <Hsp_hit-to>790</Hsp_hit-to>
      <Hsp_query-frame>0</Hsp_query-frame>
      <Hsp_hit-frame>0</Hsp_hit-frame>
      <Hsp_identity>339</Hsp_identity>
      <Hsp_positive>437</Hsp_positive>
      <Hsp_gaps>193</Hsp_gaps>
      <Hsp_align-len>844</Hsp_align-len>
      <Hsp_qseq>QHSDAIPLWRECKLQTYSTAKGIIDYFEVDEAAPTIVQEAAPLDPPSSSSSLPTSLPASLPASLPASLPTSLPASLPTSSSLSSGSTLSAFSSSYPSLSLPTATATATATSTTVAQHARSQFFQSIKERMRYSSELSDVVQHPLRFAARWDRDPWLVTTGFALHLDGLLDAEIRSSYTLPASLEGNARLDGSLEDP--------------SDRDLRRILVAAEHTLRDAYRLCNDTSHRRQLTQQRAITLNQLRLVD-------------FKG---LLRY----QKLLTYYYRVVYRPDGHFTSNTEGHPLPHDEIKPTSEQSQAMNAIIAVLRRQDALNNVVIIDDDSDPDDDNSSAATAELDGQLRKAIRDLLVSLICCWVGITPFESALLSFCAMRSLTPA--QPIDGSFNARGLCKWREPKNYLVDLSALIWTSQLMLFDSVCF---------------ACKDNPQQI----------------------LARLQ-------------GTELHLDHISHLVVSEYKVASRILYDDLLLGIMADMPHIEPWRLQDYLDQAEEGASSHTDVCQADLLAETQLAILNKIEA--------TRFPAPRRFASAQMPIALYEERIQDFLERLLVIIHVSSGPPLRASELLSVIVSNTDDRRRSVIVWEKSVLLRVLDHKSLDLTGSEKDKLRFLPAEIGSLLLTFLAFVQPLRRVFLRQIKPEARLSPYLWSKLDGS------------------------AAWWRQVAASIIKEKFSQQQRAHFDLDDVEASEEIEDEEDLAYLAGMSNHSVSTPNHAYAG--------LIHHAYHASDSWRTLL</Hsp_qseq>
      <Hsp_hseq>EHTNAMPLWRACKLQTYFTAKGLIDYFLVEE------------DP-----------------------------SLPTTGGALAGSGL--------------AMASTSQEEGKLFEDLKADIIQASRDLDKEAEIVQDVE------ASRADRVPWLVHTGFPTHLQGLRDTEIMSSYALPRSVDDDDDGGGDGDDDDDDGEGEEEGGAGDTDIDLRRILAAAESTLRDAYKLCSDKSPDRKMTQQRAKRLSNFRSDDSHMSSAKASKFRSFKNESSLTSYFRITKQLLAYYYRVVYRDDGHFTREGENHVVPRDIIETTPLQRQAMEDVISALRRRD---KAVKGASSCDKKEGIANRDYDKRDAELKHTIRKFYISLICQTVGSRPFRSAILSFCAMLSRKKALTRRVDNEQHKR--CTWREPGNFNSNLSALTWTAQLILFDFVCFQKQDDEDGIPDLLDQMCKKYFQQMAETPFGHVLQWRLYLFAASRTSLTKHQARWSLDGETVDYMGTKLHMEQVTQLVESEFRQAHSLLYDKLLFG-MRDVAPIEAWRLHDDLDVDDYGASWLTDERNREILAGTHDALLRQIEERADLRQVFVRLDPNGGVRLCPKAIAIYEAHVQEFLKRILAPISVPSGPPLRSPELLSITYINTGARRRSVFLWEKTVMIYVRYSKSQEQTGEEKDNIRFLPPAVGNLLLTYLAFVLPLRQAFLRQSKPGALLSPYLWSKLGGEVWRDGMVSSCLRRACIRAEVPQFQVAWWRQVAASITKEKFSAREQANFDMGEIAASEEVEDEADLAYLAGMSNHSFRTFNYSYAGSTTLTVTSSLHRAYRASQSWRSLF</Hsp_hseq>
      <Hsp_midline>+H++A+PLWR CKLQTY TAKG+IDYF V+E            DP                             SLPT+    +GS L              A A+ +     + +  ++   Q+ ++  + +  + DV       A+R DR PWLV TGF  HL GL D EI SSY LP S++ +    G  +D               +D DLRRIL AAE TLRDAY+LC+D S  R++TQQRA  L+  R  D             FK    L  Y    ++LL YYYRVVYR DGHFT   E H +P D I+ T  Q QAM  +I+ LRR+D     V      D  +  ++    + D +L+  IR   +SLIC  VG  PF SA+LSFCAM S   A  + +D   + R  C WREP N+  +LSAL WT+QL+LFD VCF                CK   QQ+                      L + Q             GT+LH++ ++ LV SE++ A  +LYD LL G M D+  IE WRL D LD  + GAS  TD    ++LA T  A+L +IE          R             IA+YE  +Q+FL+R+L  I V SGPPLR+ ELLS+   NT  RRRSV +WEK+V++ V   KS + TG EKD +RFLP  +G+LLLT+LAFV PLR+ FLRQ KP A LSPYLWSKL G                          AWWRQVAASI KEKFS +++A+FD+ ++ ASEE+EDE DLAYLAGMSNHS  T N++YAG         +H AY AS SWR+L </Hsp_midline>
    </Hsp>
  </Hit_hsps>
</Hit>
<Hit>
  <Hit_num>14</Hit_num>
  <Hit_id>gb|RKK79969.1|</Hit_id>
  <Hit_def>hypothetical protein BFJ68_g17761, partial [Fusarium oxysporum]</Hit_def>
  <Hit_accession>RKK79969</Hit_accession>
  <Hit_len>1372</Hit_len>
  <Hit_hsps>
    <Hsp>
      <Hsp_num>1</Hsp_num>
      <Hsp_bit-score>512.686</Hsp_bit-score>
      <Hsp_score>1319</Hsp_score>
      <Hsp_evalue>5.8968e-159</Hsp_evalue>
      <Hsp_query-from>85</Hsp_query-from>
      <Hsp_query-to>812</Hsp_query-to>
      <Hsp_hit-from>14</Hsp_hit-from>
      <Hsp_hit-to>801</Hsp_hit-to>
      <Hsp_query-frame>0</Hsp_query-frame>
      <Hsp_hit-frame>0</Hsp_hit-frame>
      <Hsp_identity>344</Hsp_identity>
      <Hsp_positive>443</Hsp_positive>
      <Hsp_gaps>190</Hsp_gaps>
      <Hsp_align-len>853</Hsp_align-len>
      <Hsp_qseq>QHSDAIPLWRECKLQTYSTAKGIIDYFEVDEAAPTIVQEAAPLDPPSSSSSLPTSLPASLPASLPASLPTSLPASLPTSSSLSSGSTLSAFSSSYPSLSLPTATATATATSTTVAQHARSQFFQSIKERMRYSSELSDVVQHPLRFAARWDRDPWLVTTGFALHLDGLLDAEIRSSYTLPASLEGNARLDGSLEDP-------------SDRDLRRILVAAEHTLRDAYRLCNDTSHRRQLTQQRAITLNQLRLVD-------------FKG---LLRY----QKLLTYYYRVVYRPDGHFTSNTEGHPLPHDEIKPTSEQSQAMNAIIAVLRRQDALNNVVIIDDDSDPDDDNSSAATAELDGQLRKAIRDLLVSLICCWVGITPFESALLSFCAMRSLTPA--QPIDGSFNARGLCKWREPKNYLVDLSALIWTSQLMLFDSVCF---------------ACKDNPQQI----------------------LARLQ-------------GTELHLDHISHLVVSEYKVASRILYDDLLLGIMADMPHIEPWRLQDYLDQAEEGASSHTDVCQADLLAETQLAILNKIEA--------TRFPAPRRFASAQMPIALYEERIQDFLERLLVIIHVSSGPPLRASELLSVIVSNTDDRRRSVIVWEKSVLLRVLDHKSLDLTGSEKDKLRFLPAEIGSLLLTFLAFVQPLRRVFLRQIKPEARLSPYLWSKLDGS------------------------AAWWRQVAASIIKEKFSQQQRAHFDLDDVEASEEIEDEEDLAYLAGMSNHSVSTPNHAYAG--------LIHHAYHASDSWRTLLNIDAKLLAER</Hsp_qseq>
      <Hsp_hseq>EHTNAMPLWRACKLQTYFTAKGLIDYFLVEE------------DP-----------------------------SLPTTGGALAGSGL--------------AMASTSQEEGKLFEDLKADIIQASRDLDKEAEIVQDVE------ASRADRVPWLVHTGFPTHLQGLRDTEIMSSYALPRSVDDDDDAGGDGDDDDDGEGEEEGGAGDTDIDLRRILAAAESTLRDAYKLCSDKSPDRKMTQQRAKRLSNFRSDDSHMSSAKASKFRSFKNESSLTSYFRITKQLLAYYYRVVYREDGHFTREGESHVVPQDIIETTPLQRQAMEDVIGALRRRDKAAKGRGAPS-CDKKEGMATRDYDKCDAELKHTIRKLYISLICQTVGSRPFRSAILSFCAMLSRTKALTRRVDNEQHKR--CTWREPGNFNSNLSALTWTAQLILFDFVCFQKQDDEDGIPDLLDQMCKKYFQQMAETPFGHVLQWRLYLFAASRTSLTKHQARWSLDGETVDYMGTKLHMEQVTQLVESEFRQAHSLLYDELLFG-MRDVAPIEAWRLHDDLDVDDYGASWLTDERNREILAGTHDALLRQIEERADLRQVFVRLDPNGGVRLCPKAIAIYEAHVQEFLKRILAPISVPSGPPLRSPELLSITYINTGARRRSVFLWEKTVMIYVRYSKSQEQTGEEKDNIRFLPPAVGNLLLTYLAFVLPLRQAFLRQSKPGALLSPYLWSKLGGEVWRDGMVSSCLRRACIRAEVPQFQVAWWRQVAASITKEKFSAREQANFDMGEIAASEEVEDEADLAYLAGMSNHSFRTFNYSYAGSTTLTVTSSLHRAYRASQSWRSLFRIDQVLQGKR</Hsp_hseq>
      <Hsp_midline>+H++A+PLWR CKLQTY TAKG+IDYF V+E            DP                             SLPT+    +GS L              A A+ +     + +  ++   Q+ ++  + +  + DV       A+R DR PWLV TGF  HL GL D EI SSY LP S++ +    G  +D              +D DLRRIL AAE TLRDAY+LC+D S  R++TQQRA  L+  R  D             FK    L  Y    ++LL YYYRVVYR DGHFT   E H +P D I+ T  Q QAM  +I  LRR+D            D  +  ++    + D +L+  IR L +SLIC  VG  PF SA+LSFCAM S T A  + +D   + R  C WREP N+  +LSAL WT+QL+LFD VCF                CK   QQ+                      L + Q             GT+LH++ ++ LV SE++ A  +LYD+LL G M D+  IE WRL D LD  + GAS  TD    ++LA T  A+L +IE          R             IA+YE  +Q+FL+R+L  I V SGPPLR+ ELLS+   NT  RRRSV +WEK+V++ V   KS + TG EKD +RFLP  +G+LLLT+LAFV PLR+ FLRQ KP A LSPYLWSKL G                          AWWRQVAASI KEKFS +++A+FD+ ++ ASEE+EDE DLAYLAGMSNHS  T N++YAG         +H AY AS SWR+L  ID  L  +R</Hsp_midline>
    </Hsp>
  </Hit_hsps>
</Hit>
<Hit>
  <Hit_num>15</Hit_num>
  <Hit_id>gb|KPA35548.1|</Hit_id>
  <Hit_def>telomere-associated recq helicase, partial [Fusarium langsethiae]</Hit_def>
  <Hit_accession>KPA35548</Hit_accession>
  <Hit_len>1071</Hit_len>
  <Hit_hsps>
    <Hsp>
      <Hsp_num>1</Hsp_num>
      <Hsp_bit-score>502.286</Hsp_bit-score>
      <Hsp_score>1292</Hsp_score>
      <Hsp_evalue>5.42665e-158</Hsp_evalue>
      <Hsp_query-from>85</Hsp_query-from>
      <Hsp_query-to>812</Hsp_query-to>
      <Hsp_hit-from>37</Hsp_hit-from>
      <Hsp_hit-to>829</Hsp_hit-to>
      <Hsp_query-frame>0</Hsp_query-frame>
      <Hsp_hit-frame>0</Hsp_hit-frame>
      <Hsp_identity>344</Hsp_identity>
      <Hsp_positive>439</Hsp_positive>
      <Hsp_gaps>199</Hsp_gaps>
      <Hsp_align-len>860</Hsp_align-len>
      <Hsp_qseq>QHSDAIPLWRECKLQTYSTAKGIIDYFEVDEAAPTIVQEAAPLDPPSSSSSLPTSLPASLPASLPASLPTSLPASLPTSSSLSSGSTLSAFSSSYPSLSLPTATATATATSTTVAQHARSQFFQSIKERMRYSSELSDVVQHPLRFAARWDRDPWLVTTGFALHLDGLLDAEIRSSYTLPASLEGNARLDGSLEDP-----------------SDRDLRRILVAAEHTLRDAYRLCNDTSHRRQLTQQRAITLNQLRLVD-------------FKG---LLRY----QKLLTYYYRVVYRPDGHFTSNTEGHPLPHDEIKPTSEQSQAMNAIIAVLRRQDALNNVVIIDDDSDPDDDNSSAAT---AELDGQLRKAIRDLLVSLICCWVGITPFESALLSFCAMRSLTPA--QPIDGSFNARGLCKWREPKNYLVDLSALIWTSQLMLFDSVCF---------------ACKDNPQQI----------------------LARLQ-------------GTELHLDHISHLVVSEYKVASRILYDDLLLGIMADMPHIEPWRLQDYLDQAEEGASSHTDVCQADLLAETQLAILNKIEA--------TRFPAPRRFASAQMPIALYEERIQDFLERLLVIIHVSSGPPLRASELLSVIVSNTDDRRRSVIVWEKSVLLRVLDHKSLDLTGSEKDKLRFLPAEIGSLLLTFLAFVQPLRRVFLRQIKPEARLSPYLWSKLDGS------------------------AAWWRQVAASIIKEKFSQQQRAHFDLDDVEASEEIEDEEDLAYLAGMSNHSVSTPNHAYAG--------LIHHAYHASDSWRTLLNIDAKLLAER</Hsp_qseq>
      <Hsp_hseq>EHTNAMPLWRACKLQTYFTAKGLIDYFLVEE------------DP-----------------------------SLPLTGGALAGSGLSIMAST-------------SQEEGKLFEDLKADIIQASRDLDKEAEIVQDVE------ASRADRVPWLVHTGFPTHLQGLRDTEIMSSYALPRSGDDDDDDGGGGGDGDDDDDDDDGEEEGGAVDTDIDLRRILAAAESTLRDAYKLCSDKSPDRKMTQQRAKRLSNFRSDDSHMSSAKASKFRSFKNESSLTSYFRITKQLLAYYYRVVYRVDGHFTREGESHVVPQDIIETTPLQRQAMEDVIGALRRREKAAK----GRGAPSCDKKEGIATRDYGECDAELKHTIRKFYISLICQTVGSRPFRSAILSFCAMLSRTKALTRRVDNEQHKR--CTWREPGNFNSNLSALTWTAQVILFDFVCFQKQDDEDGIPDLLDQMCKKYFQQMAETPFGHVLQWRLYLFAASRTSLTKHQARWSLDGETVDYMGTKLHMEQVTQLVESEFRQAHSLLYDKLLFG-MRDVAPIEAWRLHDDLDVDDHGASWLTDGRNREILAGTHDALLRQIEERADLRQVFVRLDPNGGVRLCPKAIAIYEAHVQEFLKRMLAPISVPSGPPLRSPELLSITYINTGARRRSVFLWEKMVMIYVRYSKSQEQTGEEKDNIRFLPPAVGNLLLTYLAFVLPLRQAFLRQSKPGALLSPYLWSKLGGEVWRDGMVSSCLRRACMRAEVPQFQVAWWRQVAASITKEKFSAREQANFDMDEIAASEEVEDEADLAYLAGMSNHSFRTFNYSYAGSTTLTVTSSLHRAYRASQSWRSLFRIDQVLQGKR</Hsp_hseq>
      <Hsp_midline>+H++A+PLWR CKLQTY TAKG+IDYF V+E            DP                             SLP +    +GS LS  +S+             +     + +  ++   Q+ ++  + +  + DV       A+R DR PWLV TGF  HL GL D EI SSY LP S + +    G   D                  +D DLRRIL AAE TLRDAY+LC+D S  R++TQQRA  L+  R  D             FK    L  Y    ++LL YYYRVVYR DGHFT   E H +P D I+ T  Q QAM  +I  LRR++           +   D     AT    E D +L+  IR   +SLIC  VG  PF SA+LSFCAM S T A  + +D   + R  C WREP N+  +LSAL WT+Q++LFD VCF                CK   QQ+                      L + Q             GT+LH++ ++ LV SE++ A  +LYD LL G M D+  IE WRL D LD  + GAS  TD    ++LA T  A+L +IE          R             IA+YE  +Q+FL+R+L  I V SGPPLR+ ELLS+   NT  RRRSV +WEK V++ V   KS + TG EKD +RFLP  +G+LLLT+LAFV PLR+ FLRQ KP A LSPYLWSKL G                          AWWRQVAASI KEKFS +++A+FD+D++ ASEE+EDE DLAYLAGMSNHS  T N++YAG         +H AY AS SWR+L  ID  L  +R</Hsp_midline>
    </Hsp>
  </Hit_hsps>
</Hit>
<Hit>
  <Hit_num>16</Hit_num>
  <Hit_id>gb|RBA14537.1|</Hit_id>
  <Hit_def>hypothetical protein FPRO05_03329 [Fusarium proliferatum]</Hit_def>
  <Hit_accession>RBA14537</Hit_accession>
  <Hit_len>1445</Hit_len>
  <Hit_hsps>
    <Hsp>
      <Hsp_num>1</Hsp_num>
      <Hsp_bit-score>504.982</Hsp_bit-score>
      <Hsp_score>1299</Hsp_score>
      <Hsp_evalue>1.94273e-155</Hsp_evalue>
      <Hsp_query-from>85</Hsp_query-from>
      <Hsp_query-to>812</Hsp_query-to>
      <Hsp_hit-from>37</Hsp_hit-from>
      <Hsp_hit-to>812</Hsp_hit-to>
      <Hsp_query-frame>0</Hsp_query-frame>
      <Hsp_hit-frame>0</Hsp_hit-frame>
      <Hsp_identity>340</Hsp_identity>
      <Hsp_positive>431</Hsp_positive>
      <Hsp_gaps>178</Hsp_gaps>
      <Hsp_align-len>841</Hsp_align-len>
      <Hsp_qseq>QHSDAIPLWRECKLQTYSTAKGIIDYFEVDEAAPTIVQEAAPLDPPSSSSSLPTSLPASLPASLPASLPTSLPASLPTSSSLSSGSTLSAFSSSYPSLSLPTATATATATSTTVAQHARSQFFQSIKERMRYSSELSDVVQHPLRFAARWDRDPWLVTTGFALHLDGLLDAEIRSSYTLPASLEGNARLDGSLEDPS-DRDLRRILVAAEHTLRDAYRLCNDTSHRRQLTQQRAITLNQLRLVD-------------FKG---LLRY----QKLLTYYYRVVYRPDGHFTSNTEGHPLPHDEIKPTSEQSQAMNAIIAVLRRQDALNNVVIIDDDSDPDDDNSSAATAELDGQLRKAIRDLLVSLICCWVGITPFESALLSFCAMRSLTPA--QPIDGSFNARGLCKWREPKNYLVDLSALIWTSQLMLFDSVCF---------------ACKDNPQQI----------------------LARLQ-------------GTELHLDHISHLVVSEYKVASRILYDDLLLGIMADMPHIEPWRLQDYLDQAEEGASSHTDVCQADLLAETQLAILNKIEA--------TRFPAPRRFASAQMPIALYEERIQDFLERLLVIIHVSSGPPLRASELLSVIVSNTDDRRRSVIVWEKSVLLRVLDHKSLDLTGSEKDKLRFLPAEIGSLLLTFLAFVQPLRRVFLRQIKPEARLSPYLWSKLDGS------------------------AAWWRQVAASIIKEKFSQQQRAHFDLDDVEASEEIEDEEDLAYLAGMSNHSVSTPNHAYAG--------LIHHAYHASDSWRTLLNIDAKLLAER</Hsp_qseq>
      <Hsp_hseq>EHTDAVALWRACKLQTYFTAKGLIDYFLVEE------------DP-----------------------------SLPLTGGALEGSGL--------------AMASTSQEEGKLFEDLKADIIQASHDLDKEAEIVQDVE------ASRADRVPWLVHTGFPTHLQGLRDTEIMSSYALPRSGDDDDDGEEEGSAVDVDTDLRRILTAAEGTLRDAYKLCSDKSPDRKMTQQRAKRLSNFRNDDSYISSVKASRFRSFKNESSLTSYFRITKQLLAYYYRVVYREDGHFTRGDESHAVPQDTIETTPLQRKAMEDVIGALWRRDKAAKGRETPS-CDKKDGVATRDYDEHDAELKHSIRKFYISLICQTVGSRPFRSAILSFCAMLSRTKALTRRVDNEQHKR--CTWREPGNFNSNLSALTWTAQLILFDFVCFQKQDDEDGIPDLLDQMCRKYFQQMAETPFGHILQWRLYLFAASRTSLTKHQARWSLDGETVDYMGTKLHMEQVTQLVESEFRQAHSLLYDKLLFG-MRDAAPIEAWRLHDDLDVDDYGASWLTDERNREILAGTHDALLRQIEERADLRQVFVRLDPNGGVRLCPKAIAIYEAHVQEFLKRMLVPISVPSGPPLRSPELLSITYINTGARRRSVFLWEKMVMIYVRYSKSQEQTGEEKDNIRFLPPAVGDLLLTYLAFVLPLRQAFLRQSKPGALLSPYLWSKLGGEVWRDGMVSSCLRRACMRAEVPQFQVAWWRQVAASITKEKFSAREQANFDMGEMAASEEVEDEADLAYLAGMSNHSFRTFNYSYAGSTTLTVTSSLHRAYRASQSWRSLFRIDQVLQGKR</Hsp_hseq>
      <Hsp_midline>+H+DA+ LWR CKLQTY TAKG+IDYF V+E            DP                             SLP +     GS L              A A+ +     + +  ++   Q+  +  + +  + DV       A+R DR PWLV TGF  HL GL D EI SSY LP S + +   +        D DLRRIL AAE TLRDAY+LC+D S  R++TQQRA  L+  R  D             FK    L  Y    ++LL YYYRVVYR DGHFT   E H +P D I+ T  Q +AM  +I  L R+D            D  D  ++    E D +L+ +IR   +SLIC  VG  PF SA+LSFCAM S T A  + +D   + R  C WREP N+  +LSAL WT+QL+LFD VCF                C+   QQ+                      L + Q             GT+LH++ ++ LV SE++ A  +LYD LL G M D   IE WRL D LD  + GAS  TD    ++LA T  A+L +IE          R             IA+YE  +Q+FL+R+LV I V SGPPLR+ ELLS+   NT  RRRSV +WEK V++ V   KS + TG EKD +RFLP  +G LLLT+LAFV PLR+ FLRQ KP A LSPYLWSKL G                          AWWRQVAASI KEKFS +++A+FD+ ++ ASEE+EDE DLAYLAGMSNHS  T N++YAG         +H AY AS SWR+L  ID  L  +R</Hsp_midline>
    </Hsp>
  </Hit_hsps>
</Hit>
<Hit>
  <Hit_num>17</Hit_num>
  <Hit_id>ref|XP_011389870.1|</Hit_id>
  <Hit_def>hypothetical protein UMAG_03394 [Ustilago maydis 521] &gt;gb|KIS68295.1| hypothetical protein UMAG_03394 [Ustilago maydis 521]</Hit_def>
  <Hit_accession>XP_011389870</Hit_accession>
  <Hit_len>958</Hit_len>
  <Hit_hsps>
    <Hsp>
      <Hsp_num>1</Hsp_num>
      <Hsp_bit-score>486.878</Hsp_bit-score>
      <Hsp_score>1252</Hsp_score>
      <Hsp_evalue>2.70427e-153</Hsp_evalue>
      <Hsp_query-from>1</Hsp_query-from>
      <Hsp_query-to>812</Hsp_query-to>
      <Hsp_hit-from>1</Hsp_hit-from>
      <Hsp_hit-to>948</Hsp_hit-to>
      <Hsp_query-frame>0</Hsp_query-frame>
      <Hsp_hit-frame>0</Hsp_hit-frame>
      <Hsp_identity>351</Hsp_identity>
      <Hsp_positive>484</Hsp_positive>
      <Hsp_gaps>210</Hsp_gaps>
      <Hsp_align-len>985</Hsp_align-len>
      <Hsp_qseq>MAIDNFVYNAEHGVIICRQCETCLVPKESSWTSHLRNLPHSMKGELLVRTIEHFSSFGRLSSVEDLRQHAAARRRLVSTAESPEQHSDAIPLWRECKLQTYSTAKGIIDYFEVDEAAPTIVQEAAPLDPPSSSSSLPTSLPASLPASLPASLPTSLPASLPTSSSLSSGSTLSAFSSSYPSLSLPTATATATATSTTVAQHARSQFFQSIKERMRYSS----ELSDVVQHPLRFAARWDRDPWLVTTGFALHLDGLLDAEIRSSYTLPASLEGN--------------------------------ARLDGSLE----------------DPSDRDLRRILVAAEHTLRDAYRLCNDTSHRRQLTQQRAITLNQLRLVDFKGLLR-----------------------YQKLLTYYYRVVYRPDGHFTSNTEGHPLPHDEIKPTSEQSQAMNAIIAVLRRQD-ALNNVVIIDDDSDPDD-DNSSAATAELDGQLRKAIRDLLVSLICCWVGITPFESALLSFCAMRSLTP--AQPIDGSFNARGLCKWREPKNYLVDLSALIWTSQLMLFDSVCFACKDNPQQI------------------------LARL--------------------------QGTELHLDHISHLVVSEYKVASRILYDDLLLGIMADMPHIEPWRLQDYLDQAEEGASSHTDVCQADLLAETQLAILNKIE---ATRFPAPRRF---ASAQM---PIALYEERIQDFLERLLVIIHVSSGPPLRASELLSVIVSNTDDRRRSVIVWEKSVLLRVLDHKSLDLTGSEKDKLRFLPAEIGSLLLTFLAFVQPLRRVFLRQIKPEARLSPYLWSKLDGSA------------------------AWWRQVAASIIKEKFSQQQRAHFDLDDVEASEEIEDEEDLA-----------YLAGMSNHSVSTPNHAYAGLIHHAYHASDSWRTLLNIDAKLLAER</Hsp_qseq>
      <Hsp_hseq>MGLDNFAYDADHRVIVCRICQSCILPKEQSWSTHLRSKPHHMKGDELQRTIDHFSSYD-LRTFDELRDRTARSWRKVTSCPP---------------IQGLQTHDGYTCVCVKDKCNFSTLRELTIRSHVATHGMKASRHTSAAPLWRECKLQTYF----------ASRSLIDYFEVQPVTLSRSINGLATQSTSTLPADE--DQLFQALKADVEQASHDLNKKAEVVQGNMNSSSNGDQLPWLVQTGFPTHLHGLRDVEITSSYALPPRLENDHDDNGNGNRNGNDDDDDDDDENENEDDDDVYVDIDDGSIEGDSHHIAVEEEAGGSADGDDTDLRRILAAAEKILWDAHKLCSDRSPDRKMTPHHA-----KRLGNFRGDVRGWRAGNEFRTFKKAATLQTYFRIWKQLLAYYYRVVYREDGHFTRDSGDQVLPRDVIETTSQQRQAMGDIISALRRQDQVMDSVSSGRAKKRPGKRGNSGEADGQRDDELKQAIRNFYVSLICQTIGVKPFRSPVLSFCAMRSRSKPLVRRTDDAENRNLRSTWREPANYNSDLSALIWTAQLVLFDFVCFAKQDDEDGISNLLDEMCERYFQQTTQTPFGYMLLWRMFIFKTVAGISIKHHARWSIDGETVDYKGIKLRINQVSELVLSEYQQAKAILYEDLLFGMLDETAPFNAAKLHDDLDGDHYGFSWLTDKRNDRKLAGTQDALLREIEKRAGLRQAFVRRSETDASIRLCPKAMAVYEAEVQEFLKRMLIAIHIGAGFPLQQSELLSVTWMNSE-ARRSVFVWEKKVLIHVRTNTKLDLSGVEKDHIRFLPSAIGALLLTYLAFVQPLRQVFLRQSQPGALLSPHLWSKLDGKVWDSGSLNAGLKRACIRARIPKVQTIWWRQVANSIVKEKFSASQQANFDNND---RERLEDEQGGGNHATHGARPTNYFLKSYHTSSSSAPWTVSSLLHRGYQASLCWHSLFSLDAVLQGKR</Hsp_hseq>
      <Hsp_midline>M +DNF Y+A+H VI+CR C++C++PKE SW++HLR+ PH MKG+ L RTI+HFSS+  L + ++LR   A   R V++                  +Q   T  G       D+   + ++E       ++     +   ++ P      L T            +S S +  F     +LS         +TST  A     Q FQ++K  +  +S    + ++VVQ  +  ++  D+ PWLV TGF  HL GL D EI SSY LP  LE +                                   DGS+E                D  D DLRRIL AAE  L DA++LC+D S  R++T   A      RL +F+G +R                       +++LL YYYRVVYR DGHFT ++    LP D I+ TS+Q QAM  II+ LRRQD  +++V        P    NS  A  + D +L++AIR+  VSLIC  +G+ PF S +LSFCAMRS +    +  D + N      WREP NY  DLSALIWT+QL+LFD VCFA +D+   I                        L R+                          +G +L ++ +S LV+SEY+ A  ILY+DLL G++ +       +L D LD    G S  TD      LA TQ A+L +IE     R    RR    AS ++    +A+YE  +Q+FL+R+L+ IH+ +G PL+ SELLSV   N++  RRSV VWEK VL+ V  +  LDL+G EKD +RFLP+ IG+LLLT+LAFVQPLR+VFLRQ +P A LSP+LWSKLDG                           WWRQVA SI+KEKFS  Q+A+FD +D    E +EDE+              Y     + S S+     + L+H  Y AS  W +L ++DA L  +R</Hsp_midline>
    </Hsp>
  </Hit_hsps>
</Hit>
<Hit>
  <Hit_num>18</Hit_num>
  <Hit_id>gb|EXA31832.1|</Hit_id>
  <Hit_def>hypothetical protein FOVG_16890 [Fusarium oxysporum f. sp. pisi HDV247]</Hit_def>
  <Hit_accession>EXA31832</Hit_accession>
  <Hit_len>869</Hit_len>
  <Hit_hsps>
    <Hsp>
      <Hsp_num>1</Hsp_num>
      <Hsp_bit-score>452.981</Hsp_bit-score>
      <Hsp_score>1164</Hsp_score>
      <Hsp_evalue>1.85385e-141</Hsp_evalue>
      <Hsp_query-from>94</Hsp_query-from>
      <Hsp_query-to>812</Hsp_query-to>
      <Hsp_hit-from>3</Hsp_hit-from>
      <Hsp_hit-to>751</Hsp_hit-to>
      <Hsp_query-frame>0</Hsp_query-frame>
      <Hsp_hit-frame>0</Hsp_hit-frame>
      <Hsp_identity>313</Hsp_identity>
      <Hsp_positive>422</Hsp_positive>
      <Hsp_gaps>172</Hsp_gaps>
      <Hsp_align-len>820</Hsp_align-len>
      <Hsp_qseq>RECKLQTYSTAKGIIDYFEVDEAAPTIVQEAAPLDPPSSSSSLPTSLPASLPASLPASLPTSLPASLPTSSSLSSGSTLSAFSSSYPSLSLPTATATATATSTTVAQHARSQFFQSIKERMRYSSELSDVVQHPLRFAARWDRDPWLVTTGFALHLDGLLDAEIRSSYTLPASLEGNARLDGSLEDP------------SDRDLRRILVAAEHTLRDAYRLCNDTSHRRQLTQQRAITLNQLRLVD-------------FKG---LLRY----QKLLTYYYRVVYRPDGHFTSNTEGHPLPHDEIKPTSEQSQAMNAIIAVLRRQD-ALNNVVIIDDDSDPDDDNSSAATAELDGQLRKAIRDLLVSLICCWVGITPFESALLSFCAMRSLTPA--QPIDGSFNARGLCKWREPKNYLVDLSALIWTSQLMLFDSVCFACKDNPQQI-------------------------------------LARLQ-------------GTELHLDHISHLVVSEYKVASRILYDDLLLGIMADMPHIEPWRLQDYLDQAEEGASSHTDVCQADLLAETQLAILNKIEATR-----FPAPRRFASAQM---PIALYEERIQDFLERLLVIIHVSSGPPLRASELLSVIVSNTDDRRRSVIVWEKSVLLRVLDHKSLDLTGSEKDKLRFLPAEIGSLLLTFLAFVQPLRRVFLRQIKPEARLSPYLWSKLDGSAAWWRQVAASIIKEKFSQQQRAHFDLDDVEASEEIEDEEDLAYLAGMSNHSVSTPNHAYAG--------LIHHAYHASDSWRTLLNIDAKLLAER</Hsp_qseq>
      <Hsp_hseq>RACKLQTYFTAKGLIDYFVVEDPSP-----------PTTGGAPPGPDPV---------------------------------------------TASTSQEEGKLFKDLKADIFQASRD-LDKEAEIVQGVE-----ASRADRVPWLVHTGFPTHLQGLRDAEIMSSYALPRSGDDDDDDDDDDDDDDDDGEEEGGAGDTDTDLRRILAAAESTLRDAYKLCSDKSPDRKMTQQRAKRLSNFRCDDSSMSSTKASKFRSFKNESSLTSYFRITKQLLAYYYRVEYRDDGHFTRGDVHHVVRRDIIETTPLQRQAMEDVISALRRRDKAVKGRSSCDEKEGLDNRDYN----KRDAELKHTIRKFYISLICQTIGGRPFRSAILSFYAILSRTKALTRRVDNKQHKR--CTWREPGNFNSNLSALTWTAQLILFDFVYFQKQDNEDGIPDLLDQMCKKYFQQMAETPFGHVLQWRLYLFAASRTSLTKHQARWSLDGGTVDYMGTKLHMEQVTQLVESEFRQAHSLLYNELLFG-MRDVAPIEAWRLHDYLDVDDYGASWLTDERNREILAGTHDALLRQIEGRADLRQVFVRPDQNGGVRLCPKAIAIYEAHVQEFLKRILTPISVPSGPPFRSPELLSITCINTGARRRSVLLWEKMVMIHVRYSKSQEQTGVERDNIRFLPSAIGNLLLTYLAFVLPLRQVFLRQRKPGALLSPFLWSKLGGEV--WRDGMVSSCLRRACARAEANFDMGEVAASEEVEDEADLAYLAGMSNYSFRTFNYSYAGSTTLTMTNSLYRTYRALQSWRSLSRIDQVLQGKR</Hsp_hseq>
      <Hsp_midline>R CKLQTY TAKG+IDYF V++ +P           P++  + P   P                                              TA+ +     + +  ++  FQ+ ++ +   +E+   V+     A+R DR PWLV TGF  HL GL DAEI SSY LP S + +   D   +D             +D DLRRIL AAE TLRDAY+LC+D S  R++TQQRA  L+  R  D             FK    L  Y    ++LL YYYRV YR DGHFT     H +  D I+ T  Q QAM  +I+ LRR+D A+      D+    D+ + +    + D +L+  IR   +SLIC  +G  PF SA+LSF A+ S T A  + +D   + R  C WREP N+  +LSAL WT+QL+LFD V F  +DN   I                                     L + Q             GT+LH++ ++ LV SE++ A  +LY++LL G M D+  IE WRL DYLD  + GAS  TD    ++LA T  A+L +IE        F  P +    ++    IA+YE  +Q+FL+R+L  I V SGPP R+ ELLS+   NT  RRRSV++WEK V++ V   KS + TG E+D +RFLP+ IG+LLLT+LAFV PLR+VFLRQ KP A LSP+LWSKL G    WR    S    +   +  A+FD+ +V ASEE+EDE DLAYLAGMSN+S  T N++YAG         ++  Y A  SWR+L  ID  L  +R</Hsp_midline>
    </Hsp>
  </Hit_hsps>
</Hit>
<Hit>
  <Hit_num>19</Hit_num>
  <Hit_id>gb|OBS15298.1|</Hit_id>
  <Hit_def>hypothetical protein FPOA_13884 [Fusarium poae]</Hit_def>
  <Hit_accession>OBS15298</Hit_accession>
  <Hit_len>1176</Hit_len>
  <Hit_hsps>
    <Hsp>
      <Hsp_num>1</Hsp_num>
      <Hsp_bit-score>446.817</Hsp_bit-score>
      <Hsp_score>1148</Hsp_score>
      <Hsp_evalue>6.33158e-136</Hsp_evalue>
      <Hsp_query-from>282</Hsp_query-from>
      <Hsp_query-to>812</Hsp_query-to>
      <Hsp_hit-from>2</Hsp_hit-from>
      <Hsp_hit-to>640</Hsp_hit-to>
      <Hsp_query-frame>0</Hsp_query-frame>
      <Hsp_hit-frame>0</Hsp_hit-frame>
      <Hsp_identity>282</Hsp_identity>
      <Hsp_positive>353</Hsp_positive>
      <Hsp_gaps>122</Hsp_gaps>
      <Hsp_align-len>646</Hsp_align-len>
      <Hsp_qseq>DRDLRRILVAAEHTLRDAYRLCNDTSHRRQLTQQRAITLNQLRLVD-------------FKG---LLRY----QKLLTYYYRVVYRPDGHFTSNTEGHPLPHDEIKPTSEQSQAMNAIIAVLRRQDALNNVVIIDDDSDPDDDNSSAATA---ELDGQLRKAIRDLLVSLICCWVGITPFESALLSFCAMRSLTPA--QPIDGSFNARGLCKWREPKNYLVDLSALIWTSQLMLFDSVCF---------------ACKDNPQQI----------------------LARLQ-------------GTELHLDHISHLVVSEYKVASRILYDDLLLGIMADMPHIEPWRLQDYLDQAEEGASSHTDVCQADLLAETQLAILNKIEA--------TRFPAPRRFASAQMPIALYEERIQDFLERLLVIIHVSSGPPLRASELLSVIVSNTDDRRRSVIVWEKSVLLRVLDHKSLDLTGSEKDKLRFLPAEIGSLLLTFLAFVQPLRRVFLRQIKPEARLSPYLWSKLDGS------------------------AAWWRQVAASIIKEKFSQQQRAHFDLDDVEASEEIEDEEDLAYLAGMSNHSVSTPNHAYAG--------LIHHAYHASDSWRTLLNIDAKLLAER</Hsp_qseq>
      <Hsp_hseq>DTDLRRILAAAESTLRDAYKLCSDKSPDRKMTQQRAKRLSNFRSDDSHMSSAKASKFRSFKNESSLTSYFRITKQLLAYYYRVVYRVDGHFTREGESHAVPQDIIETTPLQRQAMEDVIGALRRREKAAK----GRGAPSCDKKEGIATRDYDECDAELKHTIRKFYISLICQTVGSRPYRSAILSFCAMLSRTKALTRRVDNEQHKR--CTWREPGNFNSNLSALTWTAQLILFDFVCFQKQDDEDGIPDLLDQMCKKHFQQMAETPFGHVLQWRLYLFAASRTSLTKHQARWSLDGETVDYMGTKLHMEQVTQLVESEFRQAHSLLYDKLLFG-MRDVAPIEAWRLHDDLDVDDYGASWLTDGRNREILAGTHDALLRQIEERADLRQVFVRLDPDGGVRLCPKAIAIYEAHVQEFLKRMLAPISVPSGPPLRSPELLSITYINTGARRRSVFLWEKMVMIYVRYSKSQEQTGEEKDNIRFLPPAVGNLLLTYLAFVLPLRQAFLRQSKPGALLSPYLWSKLGGEVWRDGMVSSCLRRACMLAEVPQFQVAWWRQVAASITKEKFSAREQANFDMGEIAASEEVEDEADLAYLAGMSNHSFRTFNYSYAGSTTLTVTSSLHRAYRASQSWRSLFRIDQVLQGKR</Hsp_hseq>
      <Hsp_midline>D DLRRIL AAE TLRDAY+LC+D S  R++TQQRA  L+  R  D             FK    L  Y    ++LL YYYRVVYR DGHFT   E H +P D I+ T  Q QAM  +I  LRR++           +   D     AT    E D +L+  IR   +SLIC  VG  P+ SA+LSFCAM S T A  + +D   + R  C WREP N+  +LSAL WT+QL+LFD VCF                CK + QQ+                      L + Q             GT+LH++ ++ LV SE++ A  +LYD LL G M D+  IE WRL D LD  + GAS  TD    ++LA T  A+L +IE          R             IA+YE  +Q+FL+R+L  I V SGPPLR+ ELLS+   NT  RRRSV +WEK V++ V   KS + TG EKD +RFLP  +G+LLLT+LAFV PLR+ FLRQ KP A LSPYLWSKL G                          AWWRQVAASI KEKFS +++A+FD+ ++ ASEE+EDE DLAYLAGMSNHS  T N++YAG         +H AY AS SWR+L  ID  L  +R</Hsp_midline>
    </Hsp>
  </Hit_hsps>
</Hit>
<Hit>
  <Hit_num>20</Hit_num>
  <Hit_id>gb|EXK23752.1|</Hit_id>
  <Hit_def>hypothetical protein FOMG_19489 [Fusarium oxysporum f. sp. melonis 26406]</Hit_def>
  <Hit_accession>EXK23752</Hit_accession>
  <Hit_len>775</Hit_len>
  <Hit_hsps>
    <Hsp>
      <Hsp_num>1</Hsp_num>
      <Hsp_bit-score>421.009</Hsp_bit-score>
      <Hsp_score>1081</Hsp_score>
      <Hsp_evalue>2.5013e-130</Hsp_evalue>
      <Hsp_query-from>296</Hsp_query-from>
      <Hsp_query-to>812</Hsp_query-to>
      <Hsp_hit-from>2</Hsp_hit-from>
      <Hsp_hit-to>647</Hsp_hit-to>
      <Hsp_query-frame>0</Hsp_query-frame>
      <Hsp_hit-frame>0</Hsp_hit-frame>
      <Hsp_identity>268</Hsp_identity>
      <Hsp_positive>341</Hsp_positive>
      <Hsp_gaps>131</Hsp_gaps>
      <Hsp_align-len>647</Hsp_align-len>
      <Hsp_qseq>LRDAYRLCNDTSHRRQLTQQRAITLNQLRLVDFK-------------------GLLRYQK-LLTYYYRVVYRPDGHFTSNTEGHPLPHDEIKPTSEQSQAMNAIIAVLRRQDAL------NNVVIIDDDSDPDDDNSSAATAELDG--QLRKAIRDLLVSLICCWVGITPFESALLSFCAMRSLTPAQPIDGSFNARGLCKWREPKNYLVDLSALIWTSQLMLFDSVCF---------------ACKDNPQQI----------------------LARLQ-------------GTELHLDHISHLVVSEYKVASRILYDDLLLGIMADMPHIEPWRLQDYLDQAEEGASSHTDVCQADLLAETQLAILNKIEATR-----FPAP---------------RRFASAQMPIALYEERIQDFLERLLVIIHVSSGPPLRASELLSVIVSNTDDRRRSVIVWEKSVLLRVLDHKSLDLTGSEKDKLRFLPAEIGSLLLTFLAFVQPLRRVFLRQIKPEARLSPYLWSKLDG------------------------SAAWWRQVAASIIKEKFSQQQRAHFDLDDVEASEEIEDEEDLAYLAGMSNHSVSTPNHAYAG--------LIHHAYHASDSWRTLLNIDAKLLAER</Hsp_qseq>
      <Hsp_hseq>LRDAYRLCSDKSPERKMTQQRAKRLSNFRGEDSKLSSIKADKFRSFKNESSLTSYFRIQKQLLAYYYRTVFRADGHFTRERDDQIVPRDTIEATSMQQQAMKNIISILRRQDKMARGKDGKNSDDDDDDDHDHADNCNEGNGVVDGDCELKHAIRKFCISLICQTVGSRPFRSAILSFCAMKSRKKSWTRQSDKEQRRLCTWHKPGNFNSNLSALTWTAQLILFDFICFQKQDDEDRIPDLLDQMCKKYFQQMTETPYGHILQWRLYLFVASSTELATHQARWSLDGETVDYMGKQLRMEQVSQLALSEFRQAHSLLYDELLFG-MEDVAPIEAWRLNDDLDLEDYGASWMTDSRNREILAGTHDALLRQIEGRASLRRVFIRPDQRGLRKSGGGGGSGGRTCLCPKAMAIYEAHVQEFLRRMLTLIQILPGPPLRSPELLSITYINTGPRRRSVLIWEKLVMIHVRYHKSQERTGAEKDNIRFLPPAVGDLLLTYLAFVPPLRQVFLRQSKPGALLSPYLWSKLGGEVWRDGMVSSCLRRACTRAEVPQFQVAWWRQVAASITKEKFSPKEQANFHLHEIATLDEVEDETELADLAGMSNHSFRTFNFAYAGSTTLTVTNSLHRAYRASQSWRSLFRIDSVLQGKR</Hsp_hseq>
      <Hsp_midline>LRDAYRLC+D S  R++TQQRA  L+  R  D K                      R QK LL YYYR V+R DGHFT   +   +P D I+ TS Q QAM  II++LRRQD +       N    DDD     DN +     +DG  +L+ AIR   +SLIC  VG  PF SA+LSFCAM+S   +         R LC W +P N+  +LSAL WT+QL+LFD +CF                CK   QQ+                      LA  Q             G +L ++ +S L +SE++ A  +LYD+LL G M D+  IE WRL D LD  + GAS  TD    ++LA T  A+L +IE        F  P                R       +A+YE  +Q+FL R+L +I +  GPPLR+ ELLS+   NT  RRRSV++WEK V++ V  HKS + TG+EKD +RFLP  +G LLLT+LAFV PLR+VFLRQ KP A LSPYLWSKL G                          AWWRQVAASI KEKFS +++A+F L ++   +E+EDE +LA LAGMSNHS  T N AYAG         +H AY AS SWR+L  ID+ L  +R</Hsp_midline>
    </Hsp>
  </Hit_hsps>
</Hit>
<Hit>
  <Hit_num>21</Hit_num>
  <Hit_id>gb|RKK07051.1|</Hit_id>
  <Hit_def>hypothetical protein BFJ65_g18218, partial [Fusarium oxysporum f. sp. cepae]</Hit_def>
  <Hit_accession>RKK07051</Hit_accession>
  <Hit_len>741</Hit_len>
  <Hit_hsps>
    <Hsp>
      <Hsp_num>1</Hsp_num>
      <Hsp_bit-score>414.075</Hsp_bit-score>
      <Hsp_score>1063</Hsp_score>
      <Hsp_evalue>3.76944e-128</Hsp_evalue>
      <Hsp_query-from>1</Hsp_query-from>
      <Hsp_query-to>679</Hsp_query-to>
      <Hsp_hit-from>1</Hsp_hit-from>
      <Hsp_hit-to>741</Hsp_hit-to>
      <Hsp_query-frame>0</Hsp_query-frame>
      <Hsp_hit-frame>0</Hsp_hit-frame>
      <Hsp_identity>299</Hsp_identity>
      <Hsp_positive>392</Hsp_positive>
      <Hsp_gaps>198</Hsp_gaps>
      <Hsp_align-len>809</Hsp_align-len>
      <Hsp_qseq>MAIDNFVYNAEHGVIICRQCETCLVPKESSWTSHLRNLPHSMKGELLVRTIEHFSSFGRLSSVEDLRQHAAARRRLVSTAES------------------------------------PEQHSDAIPLWRECKLQTYSTAKGIIDYFEVDEAAPTIVQEAAPLDPPSSSSSLPTSLPASLPASLPASLPTSLPASLPTSSSLSSGSTLSAFSSSYPSLSLPTATATATATSTTVAQHARSQFFQSIKERMRYSSELSDVVQHPLRFAARWDRDPWLVTTGFALHLDGLLDAEIRSSYTLPASLEGNARLDGSLEDP--------------SDRDLRRILVAAEHTLRDAYRLCNDTSHRRQLTQQRAITLNQLRLVD-------------FKG---LLRY----QKLLTYYYRVVYRPDGHFTSNTEGHPLPHDEIKPTSEQSQAMNAIIAVLRRQDALNNVVIIDDDSDPDDDNSSAATAELDGQLRKAIRDLLVSLICCWVGITPFESALLSFCAMRSLTPA--QPIDGSFNARGLCKWREPKNYLVDLSALIWTSQLMLFDSVCF---------------ACKDNPQQI----------------------LARLQ-------------GTELHLDHISHLVVSEYKVASRILYDDLLLGIMADMPHIEPWRLQDYLDQAEEGASSHTDVCQADLLAETQLAILNKIEA--------TRFPAPRRFASAQMPIALYEERIQDFLERLLVIIHVSSGPPLRASELLSVIVSNTDDRRRSVIVWEKSVLLRVLDHKSLDLTGSEKDKL</Hsp_qseq>
      <Hsp_hseq>MGLDSFHYNADHQVIVCRLCGTCLVPKQASWRSHLRAEPHRMKGDELRLTVERFLSY-ELRTVEALRQWRADRKRPCRPIEGLTMYGGYICTCTEVQCDYCTRRARKMHDHMPVHGRKASEHTNAMPLWRACKLQTYFTAKGLIDYFLVEE------------DP-----------------------------SLPTTGGALAGSGL--------------AMASTSQEEGKLFEDLKADIIQASRDLDKEAEIVQDVE------ASRADRVPWLVHTGFPTHLQGLRDTEIMSSYALPRSVDDDDDGGGDGDDDDDDGEGEEEGGAGDTDIDLRRILAAAESTLRDAYKLCSDKSPDRKMTQQRAKRLSNFRSDDSHMSSAKASKFRSFKNESSLTSYFRITKQLLAYYYRVVYRDDGHFTREGENHVVPRDIIETTPLQRQAMEDVISALRRRD---KAVKGASSCDKKEGIANRDYDKRDAELKHTIRKFYISLICQTVGSRPFRSAILSFCAMLSRKKALTRRVDNEQHKR--CTWREPGNFNSNLSALTWTAQLILFDFVCFQKQDDEDGIPDLLDQMCKKYFQQMAETPFGHVLQWRLYLFAASRTSLTKHQARWSLDGETVDYMGTKLHMEQVTQLVESEFRQAHSLLYDKLLFG-MRDVAPIEAWRLHDDLDVDDYGASWLTDERNREILAGTHDALLRQIEERADLRQVFVRLDPNGGVRLCPKAIAIYEAHVQEFLKRILAPISVPSGPPLRSPELLSITYINTGARRRSVFLWEKTVMIYVRYSKSQEQTGEEKDNI</Hsp_hseq>
      <Hsp_midline>M +D+F YNA+H VI+CR C TCLVPK++SW SHLR  PH MKG+ L  T+E F S+  L +VE LRQ  A R+R     E                                       +H++A+PLWR CKLQTY TAKG+IDYF V+E            DP                             SLPT+    +GS L              A A+ +     + +  ++   Q+ ++  + +  + DV       A+R DR PWLV TGF  HL GL D EI SSY LP S++ +    G  +D               +D DLRRIL AAE TLRDAY+LC+D S  R++TQQRA  L+  R  D             FK    L  Y    ++LL YYYRVVYR DGHFT   E H +P D I+ T  Q QAM  +I+ LRR+D     V      D  +  ++    + D +L+  IR   +SLIC  VG  PF SA+LSFCAM S   A  + +D   + R  C WREP N+  +LSAL WT+QL+LFD VCF                CK   QQ+                      L + Q             GT+LH++ ++ LV SE++ A  +LYD LL G M D+  IE WRL D LD  + GAS  TD    ++LA T  A+L +IE          R             IA+YE  +Q+FL+R+L  I V SGPPLR+ ELLS+   NT  RRRSV +WEK+V++ V   KS + TG EKD +</Hsp_midline>
    </Hsp>
  </Hit_hsps>
</Hit>
<Hit>
  <Hit_num>22</Hit_num>
  <Hit_id>gb|EXK26012.1|</Hit_id>
  <Hit_def>hypothetical protein FOMG_17373 [Fusarium oxysporum f. sp. melonis 26406]</Hit_def>
  <Hit_accession>EXK26012</Hit_accession>
  <Hit_len>1986</Hit_len>
  <Hit_hsps>
    <Hsp>
      <Hsp_num>1</Hsp_num>
      <Hsp_bit-score>436.417</Hsp_bit-score>
      <Hsp_score>1121</Hsp_score>
      <Hsp_evalue>1.06504e-127</Hsp_evalue>
      <Hsp_query-from>281</Hsp_query-from>
      <Hsp_query-to>812</Hsp_query-to>
      <Hsp_hit-from>714</Hsp_hit-from>
      <Hsp_hit-to>1353</Hsp_hit-to>
      <Hsp_query-frame>0</Hsp_query-frame>
      <Hsp_hit-frame>0</Hsp_hit-frame>
      <Hsp_identity>281</Hsp_identity>
      <Hsp_positive>354</Hsp_positive>
      <Hsp_gaps>116</Hsp_gaps>
      <Hsp_align-len>644</Hsp_align-len>
      <Hsp_qseq>SDRDLRRILVAAEHTLRDAYRLCNDTSHRRQLTQQRAITLNQLRLVD-------------FKG---LLRY----QKLLTYYYRVVYRPDGHFTSNTEGHPLPHDEIKPTSEQSQAMNAIIAVLRRQDALNNVVIIDDDSDPDDDNSSAATAELDGQLRKAIRDLLVSLICCWVGITPFESALLSFCAMRSLTPA--QPIDGSFNARGLCKWREPKNYLVDLSALIWTSQLMLFDSVCF---------------ACKDNPQQI----------------------LARLQ-------------GTELHLDHISHLVVSEYKVASRILYDDLLLGIMADMPHIEPWRLQDYLDQAEEGASSHTDVCQADLLAETQLAILNKIEA--------TRFPAPRRFASAQMPIALYEERIQDFLERLLVIIHVSSGPPLRASELLSVIVSNTDDRRRSVIVWEKSVLLRVLDHKSLDLTGSEKDKLRFLPAEIGSLLLTFLAFVQPLRRVFLRQIKPEARLSPYLWSKLDGS------------------------AAWWRQVAASIIKEKFSQQQRAHFDLDDVEASEEIEDEEDLAYLAGMSNHSVSTPNHAYAG--------LIHHAYHASDSWRTLLNIDAKLLAER</Hsp_qseq>
      <Hsp_hseq>TDIDLRRILAAVESTLRDAYKLCSDKSPDRKMTQQRAKRLSNFRSDDSHMSSAKASKFRSFKNESSLTSYFRITKQLLAYYYRVVYREDGHFTREGESHVVPQDIIETTPLQRQAMEDIISALRRRDKAAKRRGAPS-CDKKEGMATRDYDKCDAELKHTIRKLYISLICQTVGSRPFRSAILSFCAMLSRTKALTRRVDNEQHKR--CTWREPGNFNSNLSALTWTAQLILFDFVCFQKQDDEDGIPDLLDQMCKKYFQQMAETPFGHVLQWRLYLFAASRTSLTKHQARWSLDGETVDYMGTKLHMEQVTQLVESEFRQAHSLLCDELLFG-MRDVAPIEAWRLHDDLDVDDYGASWLTDERNREILAGTHDALLRQIEERADLRQVFVRLDPNGGVRLCPKAIAIYEAHVQEFLKRILAPISVPSGPPLRSPELLSITYINTGARRRSVFLWEKMVMIYVRYSKSQEQTGEEKDNIRFLPPAVGNLLLTYLAFVLPLRQAFLRQSKPGALLSPYLWSKLGGEVWRDGMVSSCLRRACVRAEVPQFQVAWWRQVAASITKEKFSAREQANFDMGEIAASEEVEDEADLAYLAGMSNHSFRTFNYSYAGSTTLTVTSSLHRAYRASQSWRSLFRIDQVLQGKR</Hsp_hseq>
      <Hsp_midline>+D DLRRIL A E TLRDAY+LC+D S  R++TQQRA  L+  R  D             FK    L  Y    ++LL YYYRVVYR DGHFT   E H +P D I+ T  Q QAM  II+ LRR+D            D  +  ++    + D +L+  IR L +SLIC  VG  PF SA+LSFCAM S T A  + +D   + R  C WREP N+  +LSAL WT+QL+LFD VCF                CK   QQ+                      L + Q             GT+LH++ ++ LV SE++ A  +L D+LL G M D+  IE WRL D LD  + GAS  TD    ++LA T  A+L +IE          R             IA+YE  +Q+FL+R+L  I V SGPPLR+ ELLS+   NT  RRRSV +WEK V++ V   KS + TG EKD +RFLP  +G+LLLT+LAFV PLR+ FLRQ KP A LSPYLWSKL G                          AWWRQVAASI KEKFS +++A+FD+ ++ ASEE+EDE DLAYLAGMSNHS  T N++YAG         +H AY AS SWR+L  ID  L  +R</Hsp_midline>
    </Hsp>
  </Hit_hsps>
</Hit>
<Hit>
  <Hit_num>23</Hit_num>
  <Hit_id>ref|XP_001230213.1|</Hit_id>
  <Hit_def>hypothetical protein CHGG_03697 [Chaetomium globosum CBS 148.51] &gt;gb|EAQ91762.1| hypothetical protein CHGG_03697 [Chaetomium globosum CBS 148.51]</Hit_def>
  <Hit_accession>XP_001230213</Hit_accession>
  <Hit_len>1582</Hit_len>
  <Hit_hsps>
    <Hsp>
      <Hsp_num>1</Hsp_num>
      <Hsp_bit-score>431.795</Hsp_bit-score>
      <Hsp_score>1109</Hsp_score>
      <Hsp_evalue>1.4039e-127</Hsp_evalue>
      <Hsp_query-from>1</Hsp_query-from>
      <Hsp_query-to>811</Hsp_query-to>
      <Hsp_hit-from>1</Hsp_hit-from>
      <Hsp_hit-to>955</Hsp_hit-to>
      <Hsp_query-frame>0</Hsp_query-frame>
      <Hsp_hit-frame>0</Hsp_hit-frame>
      <Hsp_identity>342</Hsp_identity>
      <Hsp_positive>465</Hsp_positive>
      <Hsp_gaps>290</Hsp_gaps>
      <Hsp_align-len>1028</Hsp_align-len>
      <Hsp_qseq>MAIDNFVYNAEHGVIICRQCETCLVP--KESSWTSHLRNLPHSMKGELLVRTIEHFSSFGRLSSVEDLRQHAAARRR------------------------------------LVSTAESPEQHSDAIPLWRECKLQTYSTAKGIIDYFEVDEAAPTIVQEAAPLDPPSSSSSLPTSLPASLPASLPASLPTSLPASLPTSSSLSSGSTLSAFSSSYPSLSLPTATATATATSTTVAQHARSQFFQSIKERMRYSSELSD----VVQHPLRFAARWDRDPWLVTTGFALHLDGLLDAEIRSSYTLPAS----LEGNARLDGSLEDP----------------------SDRDLRRILVAAEHTLRDAYRLCNDTSHRRQLTQQRAITLNQL--------RLVDFKGLLR----------YQKLLTYYYRVVYRPDGHFTSNTEGHP--LPHDEIKPTSEQSQAMNAIIAVLRRQDALNNVVIIDDDSDPDDDNSSAATAELDGQLRKAIRDLLVSLICCWVGITPFESALLSFCAM---------------------RSLTPAQPID-GSFNARGLCKWREPKNYLVDLSALIWTSQLMLFDSVCFACKDNPQQI---LARLQ-----------------------------------------------GTELHLDHISHLVVSEYKVASRILYDDLLLGIMADMPHIEPWRLQDYLDQAEEGASSHTDVCQADLLAETQLAILNKIEA--------------------TRFPAPRRFASAQM----PIALYEERIQDFLERLLVIIHVSSGPPLRASELLSVIVSNTDDRRRSVIVWEKSVLLRVLDHKSLDLTGSEKDKLRFLPAEIGSLLLTFLAFVQPLRRVFLRQIKPEARLSPYLWSKLDGS------------------------AAWWRQVAASIIKEKFSQQQRAHFDLDDVEASEEIEDEEDLAY-LAGMSNHSVSTPNHAYAG--------LIHHAYHASDSWRTLLNIDAKLLAE</Hsp_qseq>
      <Hsp_hseq>MAVGELIYNAEHRVVVCRPCGTCLVPDGQQGRWENHLRKEPHRLKGDRLKRMLDVLSKY-ELRGRDELKRQRPSRRRPCEKIAGLASYGGYLCACDVENCDFATTRLSLMHDHMPRHGRTASQHTGEGPLWRSCTLQTYFTARQLVDYF--------VVVEPGGMGQGQGSDT--------------------------------SGEVVGGLGDPPPS-------------------SPERRMFDGLREDIRQADRDLDAKAAVVEDP--GEGRADRERWLIYTGFPTHLRGLSDAEIESSFRPPKSTNPLLKHPSGRGGELSSTDDDDDDDDDDDGDGDSDHGGDRCERDLRRILEAADTWLWKANDLVADGSMQRRMTHQRAQTLSDFAAGAGKKGRDIAFRCFKRAPTLVAYFRRMKELLTYYYRVVYREDGHFTRGTEAPAPTLPRDIIEPTQRQRDAMDEIHRALRRQD----------EKEKGVGNGDGDGDGDDEGLEAAIREFYVALICQTVGSAHFRSPVISFCAMLSRTKRFSSGARRGGWKDRAARNGTGDDELDEAARRRRKLRCWHDPGNYSSTLSALIWSAQLVLFESVCFRERDDEDRIPAALARICEEFMHQKGETTFGHILQWRLYLTTVASSAVSRRQALWSLCGQRIVYLGTSLHMADVTKLIVSEYRRARALLYDGLLLGAES-IGAIEPWRLVDDLDAEDYGGSWLTDERNADVLRGTRDALLRQIEGRADLRQLFLFTGERRSGQRDGRQPAPSGPGAAMTLCSRAMAAYEAEVQEFLQSISALLFVSPMPPLRASEFLSITATNSASRRRSMLLWERELMIHVRYRKTVEQTGKDGDNIRFVPAAISELVLTFLAVVQPLRLCFLRQAEPGALLSPYLFSKIDGTVWRDEMVSRCLSRACARAEVPEFKVAWWRQVAASITKEKFTGRERANFDLEELDEPEEAIEEEDLLVDLAESSNHSFRTFNHAYAGSTTLAMNTIMHRAHRASLSWRTLFRVDEVLARE</Hsp_hseq>
      <Hsp_midline>MA+   +YNAEH V++CR C TCLVP  ++  W +HLR  PH +KG+ L R ++  S +  L   ++L++   +RRR                                    +     +  QH+   PLWR C LQTY TA+ ++DYF        +V E   +     S +                                SG  +       PS                       + F  ++E +R +    D    VV+ P     R DR+ WL+ TGF  HL GL DAEI SS+  P S    L+  +   G L                          +RDLRRIL AA+  L  A  L  D S +R++T QRA TL+          R + F+   R           ++LLTYYYRVVYR DGHFT  TE     LP D I+PT  Q  AM+ I   LRRQD          + +    N        D  L  AIR+  V+LIC  VG   F S ++SFCAM                     R+ T    +D  +   R L  W +P NY   LSALIW++QL+LF+SVCF  +D+  +I   LAR+                                                GT LH+  ++ L+VSEY+ A  +LYD LLLG  + +  IEPWRL D LD  + G S  TD   AD+L  T+ A+L +IE                      R PAP    +A       +A YE  +Q+FL+ +  ++ VS  PPLRASE LS+  +N+  RRRS+++WE+ +++ V   K+++ TG + D +RF+PA I  L+LTFLA VQPLR  FLRQ +P A LSPYL+SK+DG+                         AWWRQVAASI KEKF+ ++RA+FDL++++  EE  +EEDL   LA  SNHS  T NHAYAG        ++H A+ AS SWRTL  +D  L  E</Hsp_midline>
    </Hsp>
  </Hit_hsps>
</Hit>
<Hit>
  <Hit_num>24</Hit_num>
  <Hit_id>gb|EXL65335.1|</Hit_id>
  <Hit_def>hypothetical protein FOPG_18431 [Fusarium oxysporum f. sp. conglutinans race 2 54008]</Hit_def>
  <Hit_accession>EXL65335</Hit_accession>
  <Hit_len>1228</Hit_len>
  <Hit_hsps>
    <Hsp>
      <Hsp_num>1</Hsp_num>
      <Hsp_bit-score>421.394</Hsp_bit-score>
      <Hsp_score>1082</Hsp_score>
      <Hsp_evalue>4.73276e-126</Hsp_evalue>
      <Hsp_query-from>296</Hsp_query-from>
      <Hsp_query-to>812</Hsp_query-to>
      <Hsp_hit-from>2</Hsp_hit-from>
      <Hsp_hit-to>647</Hsp_hit-to>
      <Hsp_query-frame>0</Hsp_query-frame>
      <Hsp_hit-frame>0</Hsp_hit-frame>
      <Hsp_identity>266</Hsp_identity>
      <Hsp_positive>341</Hsp_positive>
      <Hsp_gaps>131</Hsp_gaps>
      <Hsp_align-len>647</Hsp_align-len>
      <Hsp_qseq>LRDAYRLCNDTSHRRQLTQQRAITLNQLRLVD-------------FKG------LLRYQK-LLTYYYRVVYRPDGHFTSNTEGHPLPHDEIKPTSEQSQAMNAIIAVLRRQDAL----------NNVVIIDDDSDPDDDNSSAATAELDGQLRKAIRDLLVSLICCWVGITPFESALLSFCAMRSLTPAQPIDGSFNARGLCKWREPKNYLVDLSALIWTSQLMLFDSVCF---------------ACKDNPQQI----------------------LARLQ-------------GTELHLDHISHLVVSEYKVASRILYDDLLLGIMADMPHIEPWRLQDYLDQAEEGASSHTDVCQADLLAETQLAILNKIEATR-----FPAPRRFASAQM-------------PIALYEERIQDFLERLLVIIHVSSGPPLRASELLSVIVSNTDDRRRSVIVWEKSVLLRVLDHKSLDLTGSEKDKLRFLPAEIGSLLLTFLAFVQPLRRVFLRQIKPEARLSPYLWSKLDG------------------------SAAWWRQVAASIIKEKFSQQQRAHFDLDDVEASEEIEDEEDLAYLAGMSNHSVSTPNHAYAG--------LIHHAYHASDSWRTLLNIDAKLLAER</Hsp_qseq>
      <Hsp_hseq>LRDAYRLCSDKSPERKMTQQRAKRLSNFRGEDSRLSSIKSDKFRSFKNESSLTSYFRIQKQLLAYYYRTVFRADGHFTRERDDQIVPRDIIEATSMQQQAMKNIISILRRQDKMVKGKDNKNSDNDDDDGGDHDRADNGNEGNGVIDGDGDLKHAIRKFCISLICQTVGSRPFRSAILSFCAMKSRKKSWTRQSDKEQRRLCTWHKPGNFNSNLSALTWTAQLLLVDFVCFQKQDDEDRIPDLLDQMCKKYFQQMTETPYGHILQWRLYLFVASSTELATYQARWSLDGETVDYMGKQLRMEQVSQLALSEFRQAHSLLYDELLFG-MEDVAPIEAWRLSDDLDLEDYGASWMTDSRNKEILAGTHDALLRQIEGRASLRRVFIRPDQMGRRKSGSGGGSGTCLCPKAMAIYEVHVQEFLRRILTLIQVLPGPPMRSPELLSITYTNTGPRRRSVLIWEKLVMIHVRYHKSQERTGAEKDNIRFLPPAVGDLLLTYLAFVPPLRQVFLRQSKPGALLSPYLWSKLSGEVWGDGMVSSCLRRACARAEVPRFQVAWWRQVAASITKEKFSPKEQANFHLHEIATLDEVEDETELADLAGMSNHSFHTFNFAYAGSTTLTVTNSLHRAYRASQSWRSLFRIDSVLQGKR</Hsp_hseq>
      <Hsp_midline>LRDAYRLC+D S  R++TQQRA  L+  R  D             FK         R QK LL YYYR V+R DGHFT   +   +P D I+ TS Q QAM  II++LRRQD +          N+     D    D+ N      + DG L+ AIR   +SLIC  VG  PF SA+LSFCAM+S   +         R LC W +P N+  +LSAL WT+QL+L D VCF                CK   QQ+                      LA  Q             G +L ++ +S L +SE++ A  +LYD+LL G M D+  IE WRL D LD  + GAS  TD    ++LA T  A+L +IE        F  P +    +               +A+YE  +Q+FL R+L +I V  GPP+R+ ELLS+  +NT  RRRSV++WEK V++ V  HKS + TG+EKD +RFLP  +G LLLT+LAFV PLR+VFLRQ KP A LSPYLWSKL G                          AWWRQVAASI KEKFS +++A+F L ++   +E+EDE +LA LAGMSNHS  T N AYAG         +H AY AS SWR+L  ID+ L  +R</Hsp_midline>
    </Hsp>
  </Hit_hsps>
</Hit>
<Hit>
  <Hit_num>25</Hit_num>
  <Hit_id>gb|RKK57432.1|</Hit_id>
  <Hit_def>hypothetical protein BFJ69_g17485, partial [Fusarium oxysporum]</Hit_def>
  <Hit_accession>RKK57432</Hit_accession>
  <Hit_len>712</Hit_len>
  <Hit_hsps>
    <Hsp>
      <Hsp_num>1</Hsp_num>
      <Hsp_bit-score>407.527</Hsp_bit-score>
      <Hsp_score>1046</Hsp_score>
      <Hsp_evalue>6.31155e-126</Hsp_evalue>
      <Hsp_query-from>312</Hsp_query-from>
      <Hsp_query-to>812</Hsp_query-to>
      <Hsp_hit-from>1</Hsp_hit-from>
      <Hsp_hit-to>607</Hsp_hit-to>
      <Hsp_query-frame>0</Hsp_query-frame>
      <Hsp_hit-frame>0</Hsp_hit-frame>
      <Hsp_identity>259</Hsp_identity>
      <Hsp_positive>327</Hsp_positive>
      <Hsp_gaps>118</Hsp_gaps>
      <Hsp_align-len>613</Hsp_align-len>
      <Hsp_qseq>LTQQRAITLNQLRLVD-------------FKG------LLRYQK-LLTYYYRVVYRPDGHFTSNTEGHPLPHDEIKPTSEQSQAMNAIIAVLRRQDALNNVVIIDDDSDPDDDNSSAATAELDGQLRKAIRDLLVSLICCWVGITPFESALLSFCAMRSLTPA--QPIDGSFNARGLCKWREPKNYLVDLSALIWTSQLMLFDSVCF---------------ACKDNPQQI----------------------LARLQ-------------GTELHLDHISHLVVSEYKVASRILYDDLLLGIMADMPHIEPWRLQDYLDQAEEGASSHTDVCQADLLAETQLAILNKIEA--------TRFPAPRRFASAQMPIALYEERIQDFLERLLVIIHVSSGPPLRASELLSVIVSNTDDRRRSVIVWEKSVLLRVLDHKSLDLTGSEKDKLRFLPAEIGSLLLTFLAFVQPLRRVFLRQIKPEARLSPYLWSKLDGS------------------------AAWWRQVAASIIKEKFSQQQRAHFDLDDVEASEEIEDEEDLAYLAGMSNHSVSTPNHAYAG--------LIHHAYHASDSWRTLLNIDAKLLAER</Hsp_qseq>
      <Hsp_hseq>MTQQRAKRLSNFRSDDSNMSSVKASKFRSFKNESSLTSYFRITKPLLAYYYRVVYRDDGHFTREGENHVVPRDIIETTPLQRQAMEDVISALQRHD---KAVKGASSCDKKEGIANRDYDKRDAELKHTIRKFYISLICQTVGSRPFRSAILSFCAMLSRKKALTRRVDNEQHKR--CTWREPGNFNSNLSALTWTAQLILFDFVCFQKQDDEDGIPDLLDQMCKKYFQQMAETPFGHVLQWRLYLFAASRTSLTKHQARWSLDGETVDYMGTKLHMEQVTQLVESEFRQAHSLLYDKLLFG-MRDVAPIEAWRLHDDLDVDDYGASWLTDERNREILAGTHDALLRQIEERADLRQVFVRLDPNGGVRLCPKAIAIYEAHVQEFLKRILAPISVPSGPPLRSPELLSITYINTGARRRSVFLWEKTVMIYVRYSKSQEQTGEEKDNIRFLPPAVGNLLLTYLAFVLPLRQAFLRQSKPGALLSPYLWSKLGGEVWRDGMVSSCLRRACIRAEVPQFQVAWWRQVAASITKEKFSAREQANFDMGEIAASEEVEDEADLAYLAGMSNHSFRTFNYSYAGSTTLTVTSSLHRAYRASQSWRSLFRIDQVLQGKR</Hsp_hseq>
      <Hsp_midline>+TQQRA  L+  R  D             FK         R  K LL YYYRVVYR DGHFT   E H +P D I+ T  Q QAM  +I+ L+R D     V      D  +  ++    + D +L+  IR   +SLIC  VG  PF SA+LSFCAM S   A  + +D   + R  C WREP N+  +LSAL WT+QL+LFD VCF                CK   QQ+                      L + Q             GT+LH++ ++ LV SE++ A  +LYD LL G M D+  IE WRL D LD  + GAS  TD    ++LA T  A+L +IE          R             IA+YE  +Q+FL+R+L  I V SGPPLR+ ELLS+   NT  RRRSV +WEK+V++ V   KS + TG EKD +RFLP  +G+LLLT+LAFV PLR+ FLRQ KP A LSPYLWSKL G                          AWWRQVAASI KEKFS +++A+FD+ ++ ASEE+EDE DLAYLAGMSNHS  T N++YAG         +H AY AS SWR+L  ID  L  +R</Hsp_midline>
    </Hsp>
  </Hit_hsps>
</Hit>
<Hit>
  <Hit_num>26</Hit_num>
  <Hit_id>gb|EXK24255.1|</Hit_id>
  <Hit_def>hypothetical protein FOMG_19007 [Fusarium oxysporum f. sp. melonis 26406]</Hit_def>
  <Hit_accession>EXK24255</Hit_accession>
  <Hit_len>791</Hit_len>
  <Hit_hsps>
    <Hsp>
      <Hsp_num>1</Hsp_num>
      <Hsp_bit-score>408.683</Hsp_bit-score>
      <Hsp_score>1049</Hsp_score>
      <Hsp_evalue>2.0497e-125</Hsp_evalue>
      <Hsp_query-from>63</Hsp_query-from>
      <Hsp_query-to>762</Hsp_query-to>
      <Hsp_hit-from>58</Hsp_hit-from>
      <Hsp_hit-to>791</Hsp_hit-to>
      <Hsp_query-frame>0</Hsp_query-frame>
      <Hsp_hit-frame>0</Hsp_hit-frame>
      <Hsp_identity>299</Hsp_identity>
      <Hsp_positive>397</Hsp_positive>
      <Hsp_gaps>202</Hsp_gaps>
      <Hsp_align-len>818</Hsp_align-len>
      <Hsp_qseq>VEDLRQHAAARRRLVSTAESPEQHSDAIPLWRECKLQTYSTAKGIIDYFEVDEAAPTIVQEAAPLDPPSSSSSLPTSLPASLPASLPASLPTSLPASLPTSSSLSSGSTLSAFSSSYPSLSLPTATATATATSTTVAQHARSQFFQSIKERMRYSSELSDVVQHPLRFAARWDRDPWLVTTGFALHLDGLLDAEIRSSYTLPASLE---------GNARLDGSLEDPSDRDLRRILVAAEHTLRDAYRLCNDTSHRRQLTQQRAITLNQLR----------------LVDFKGLLRY----QKLLTYYYRVVYRPDGHFTSNTEGHPLPHDEIKPTSEQSQAMNAIIAVLRRQDALNNVVIIDDDSDPDDDNSSAATAELDGQLRKAIRDLLVSLICCWVGITPFESALLSFCAM--RSLTPAQPIDGSFNARGLCKWREPKNYLVDLSALIWTSQLMLFDSVCFACKDNP---------------QQI-----------------------------------LARLQGTELHLDHISHLVVSEYKVASRILYDDLLLGIMADMPHIEPWRLQDYLDQAEEGASSHTDVCQADLLAETQLAILNKIEATRFPAPRRFASAQMP-------------IALYEERIQDFLERLLVIIHVSSGPPLRASELLSVIVSNTDDRRRSVIVWEKSVLLRVLDHKSLDLTGSEKDKLRFLPAEIGSLLLTFLAFVQPLRRVFLRQIKPEARLSPYLWSKLDG------------------------SAAWWRQVAASIIKEKFSQQQRAHFDLDDVEASEEIED</Hsp_qseq>
      <Hsp_hseq>VEKMHDHMPAHGKRAS------QHTSIQPLWKACKLQTYFTAKGMIDYF--------VIEEEEPL----------------------LSSPPSLGTRGEPPPSQEEGRLFSDLK--------------ADVIQASRDLDNRAEIVQGIEE-------------------SRADRVPWLVRTGFAAHLRGLRDAEILSSYALPRSLDLGRWDDDEDDDDGGDVNDDNDVNTDLSRILTAADGTLRDAYTSCSETSPDGKMTQQRAKRLSNFRGGEANMSSAKASKFRELKNGKSLKSYFRIAKQLLAYYYRVVFRDDGHFNRESNDEVLPGDIIETTSWPEKAMQGIINALRRQDETSRV-----------RSGGGGDEERDIELKRAIRTFYISLICHTVGSRPFRSAVLSFCAMLSRKNNPTRQRDN--EQRMLCTWQKPGNFNSNLSSLIWVAQVILFDFVCFKKQDDEDGTPDMIDEICRRYFQQMAETPFGHILQWRLYLFAASSTNLTEHQARWSLDKETINYRGVELQMDHVSQLVVSEFRQAHTLLYEELLFG-MDDIAPIEAWRLRDDLDQDDFGASWMSDERNREILAGTHDALLRQIEG-KVALRRVFVRPDQKHHDGGETRLCPKAMAIYEAHVQGFLERMLTLIQVPAGPPLRSPELLTITYANTGTRRRSVLMWENMVLIHVRYHKSQEQTVTQRDNMRFLPPAIGNLLLTYLAYVPHLRQVFLRQSEPGALLSPYLWSKPGGQIWEDHTVSSCLRRACARAKVPQFQVAWWRQVAASITKEKFSSKEQAKFELGEIATSEEVED</Hsp_hseq>
      <Hsp_midline>VE +  H  A  +  S      QH+   PLW+ CKLQTY TAKG+IDYF        +++E  PL                       S P SL        S   G   S                 A     +     R++  Q I+E                   +R DR PWLV TGFA HL GL DAEI SSY LP SL+          +   D + ++  + DL RIL AA+ TLRDAY  C++TS   ++TQQRA  L+  R                L + K L  Y    ++LL YYYRVV+R DGHF   +    LP D I+ TS   +AM  II  LRRQD  + V            +      E D +L++AIR   +SLIC  VG  PF SA+LSFCAM  R   P +  D     R LC W++P N+  +LS+LIW +Q++LFD VCF  +D+                QQ+                                       +G EL +DH+S LVVSE++ A  +LY++LL G M D+  IE WRL+D LDQ + GAS  +D    ++LA T  A+L +IE  +    R F                   +A+YE  +Q FLER+L +I V +GPPLR+ ELL++  +NT  RRRSV++WE  VL+ V  HKS + T +++D +RFLP  IG+LLLT+LA+V  LR+VFLRQ +P A LSPYLWSK  G                          AWWRQVAASI KEKFS +++A F+L ++  SEE+ED</Hsp_midline>
    </Hsp>
  </Hit_hsps>
</Hit>
<Hit>
  <Hit_num>27</Hit_num>
  <Hit_id>gb|EXL64968.1|</Hit_id>
  <Hit_def>hypothetical protein FOPG_18788 [Fusarium oxysporum f. sp. conglutinans race 2 54008]</Hit_def>
  <Hit_accession>EXL64968</Hit_accession>
  <Hit_len>1285</Hit_len>
  <Hit_hsps>
    <Hsp>
      <Hsp_num>1</Hsp_num>
      <Hsp_bit-score>419.468</Hsp_bit-score>
      <Hsp_score>1077</Hsp_score>
      <Hsp_evalue>6.89456e-125</Hsp_evalue>
      <Hsp_query-from>296</Hsp_query-from>
      <Hsp_query-to>812</Hsp_query-to>
      <Hsp_hit-from>2</Hsp_hit-from>
      <Hsp_hit-to>647</Hsp_hit-to>
      <Hsp_query-frame>0</Hsp_query-frame>
      <Hsp_hit-frame>0</Hsp_hit-frame>
      <Hsp_identity>268</Hsp_identity>
      <Hsp_positive>341</Hsp_positive>
      <Hsp_gaps>131</Hsp_gaps>
      <Hsp_align-len>647</Hsp_align-len>
      <Hsp_qseq>LRDAYRLCNDTSHRRQLTQQRAITLNQLRLVDFK-------------------GLLRYQK-LLTYYYRVVYRPDGHFTSNTEGHPLPHDEIKPTSEQSQAMNAIIAVLRRQDAL------NNVVIIDDDSDPDDDNSSAATAELDG--QLRKAIRDLLVSLICCWVGITPFESALLSFCAMRSLTPAQPIDGSFNARGLCKWREPKNYLVDLSALIWTSQLMLFDSVCF---------------ACKDNPQQI----------------------LARLQ-------------GTELHLDHISHLVVSEYKVASRILYDDLLLGIMADMPHIEPWRLQDYLDQAEEGASSHTDVCQADLLAETQLAILNKIEATR-----FPAP---------------RRFASAQMPIALYEERIQDFLERLLVIIHVSSGPPLRASELLSVIVSNTDDRRRSVIVWEKSVLLRVLDHKSLDLTGSEKDKLRFLPAEIGSLLLTFLAFVQPLRRVFLRQIKPEARLSPYLWSKLDG------------------------SAAWWRQVAASIIKEKFSQQQRAHFDLDDVEASEEIEDEEDLAYLAGMSNHSVSTPNHAYAG--------LIHHAYHASDSWRTLLNIDAKLLAER</Hsp_qseq>
      <Hsp_hseq>LRDAYRLCSDKSPERKMTQQRAKRLSNFRGEDSKLSSIKADKFRSFKNESSLTSYFRIQKQLLAYYYRTVFRADGHFTRERDDQIVPRDTIEATSMQQQAMKNIISILRRQDKMARGKDGKNSDDDDDDDHDHADNCNEGNGVVDGDCELKHAIRKFCISLICQTVGSRPFRSAILSFCAMKSRKKSWTRQSDKEQRRLCTWHKPGNFNSNLSALTWTAQLILFDFICFQKQDDEDRIPDLLDQMCKKYFQQMTETPYGHILQWRLYLFVASSTELATHQARWSLDGETVDYMGKQLRMEQVSQLALSEFRQAHSLLYDELLFG-MEDVAPIEAWRLNDDLDLEDYGASWMTDSRNREILAGTHDALLRQIEGRASLRRVFIRPDQRGLRKSGGGGGSGGRTCLCPKAMAIYEAHVQEFLRRMLTLIQILPGPPLRSPELLSITYINTGPRRRSVLIWEKLVMIHVRYHKSQERTGAEKDNIRFLPPAVGDLLLTYLAFVPPLRQVFLRQSKPGALLSPYLWSKLGGEVWRDGMVSSCLRRACTRAEVPQFQVAWWRQVAASITKEKFSPKEQANFHLHEIATLDEVEDETELADLAGMSNHSFRTFNFAYAGSTTLTVTNSLHRAYRASQSWRSLFRIDSVLQGKR</Hsp_hseq>
      <Hsp_midline>LRDAYRLC+D S  R++TQQRA  L+  R  D K                      R QK LL YYYR V+R DGHFT   +   +P D I+ TS Q QAM  II++LRRQD +       N    DDD     DN +     +DG  +L+ AIR   +SLIC  VG  PF SA+LSFCAM+S   +         R LC W +P N+  +LSAL WT+QL+LFD +CF                CK   QQ+                      LA  Q             G +L ++ +S L +SE++ A  +LYD+LL G M D+  IE WRL D LD  + GAS  TD    ++LA T  A+L +IE        F  P                R       +A+YE  +Q+FL R+L +I +  GPPLR+ ELLS+   NT  RRRSV++WEK V++ V  HKS + TG+EKD +RFLP  +G LLLT+LAFV PLR+VFLRQ KP A LSPYLWSKL G                          AWWRQVAASI KEKFS +++A+F L ++   +E+EDE +LA LAGMSNHS  T N AYAG         +H AY AS SWR+L  ID+ L  +R</Hsp_midline>
    </Hsp>
  </Hit_hsps>
</Hit>
<Hit>
  <Hit_num>28</Hit_num>
  <Hit_id>gb|PCD20113.1|</Hit_id>
  <Hit_def>hypothetical protein AU210_016769 [Fusarium oxysporum f. sp. radicis-cucumerinum] &gt;gb|PCD20114.1| hypothetical protein AU210_016770 [Fusarium oxysporum f. sp. radicis-cucumerinum] &gt;gb|PCD20167.1| hypothetical protein AU210_016133 [Fusarium oxysporum f. sp. radicis-cucumerinum]</Hit_def>
  <Hit_accession>PCD20113</Hit_accession>
  <Hit_len>1545</Hit_len>
  <Hit_hsps>
    <Hsp>
      <Hsp_num>1</Hsp_num>
      <Hsp_bit-score>415.231</Hsp_bit-score>
      <Hsp_score>1066</Hsp_score>
      <Hsp_evalue>1.06445e-121</Hsp_evalue>
      <Hsp_query-from>232</Hsp_query-from>
      <Hsp_query-to>812</Hsp_query-to>
      <Hsp_hit-from>203</Hsp_hit-from>
      <Hsp_hit-to>910</Hsp_hit-to>
      <Hsp_query-frame>0</Hsp_query-frame>
      <Hsp_hit-frame>0</Hsp_hit-frame>
      <Hsp_identity>278</Hsp_identity>
      <Hsp_positive>370</Hsp_positive>
      <Hsp_gaps>153</Hsp_gaps>
      <Hsp_align-len>721</Hsp_align-len>
      <Hsp_qseq>ARWDRDPWLVTTGFALHLDGLLDAEIRSSYTLPASLEGNARLDGSLEDPSDRDLRRILVAAEHTLRDAYRLCNDTSHRRQLTQQRAITLNQLRLVD-------------------FKGLLRYQK-LLTYYYRVVYRPDGHFT---------SNTEGHP---LPHDEIKPTSEQSQAMNAIIAVLRRQDALNNVVIIDDDSDPDDDNSSAATAELDGQLRKAIRDLLVSLICCWVGITPFESALLSFCAMRSLTPAQPIDGSFNARGLCKWREPKNYLVDLSALIWTSQLMLFDSVCF-----------------------------------------ACKDNPQQILAR---------LQGTELHLDHISHLVVSEYKVASRILYDDLLLGIMADMPHIEPWRLQDYLDQAEEGASSHTDVCQADLLAETQLAILNKIEATR-----FPAPR--------------------RFASAQMPIALYEERIQDFLERLLVIIHVSSGPPLRASELLSVIVSNTDDRRRSVIVWEKSVLLRVLDHKSLDLTGSEKDKLRFLPAEIGSLLLTFLAFVQPLRRVFLRQIKPEARLSPYLWSKLDG------------------------SAAWWRQVAASIIKEKFSQQQRAHFDLDDVEA-SEEIEDEEDLAYLAGMSNHSVSTPNHAYAG--------LIHHAYHASDSWRTLLNIDAKLLAER</Hsp_qseq>
      <Hsp_hseq>SRADRVPWLIRTGFATHLQGLRDAEILSSYALPQSTDTGGYSNKNNNSSNE--------AADGTLRDAYALCSDTSPSGKMTQHRAKRLSNFRGGEDSLSSANASKFRAFKNESSLKSYFRIGKQLLAYYYRVVFCDHGHFSREEGEGEGEGGIDNKPVLLLPQDVIEPTAWQQRAMQDIIDALRRQDKTLRKIKLGGGR-----GNNRNNEERDIELNHAIRKFYISLICQTVGSRPFRSAVLSFCAMLSRRRNRTRQRDNKQGALCSWRSPGNFNSNLSALTWVAQIILFDFICFKKHDDEDGIPDMIDEICKRYFQQMTETTFGHILQWRLYLFIAAKNNLTEHQARWSLDKQTIDYRGTALHMEQVSQLITSEYRQAYSLLYDELLLGMGEDITPIEAWRLHDDLDLDDYGASWMTDERNSEILAGSRDVLLRQIEGKAALRRAFIRPDQNYHHHHHHQSSGDGSGGKPRLQLCPKAIAIYEAHVQEFLKRMLTLIQVPAGPPLRSPELLSITYANTGARRRSVLMWEKMVLIYVQYHKGQEQSGTQRDNIRFLPPAIGNLLLTYLAYVPPLRQIFLRQRKPGALLPPYLWSKPNGDVWEDRTVSSCLRRACARARVPQFQVAWWRQAAASITKEKFSAREQANFNLAEVGVLGEEVEDDAELATLVGMSNHSVPTFDHSYAGSTTLTTTSLLHRAYRASESWRTLFRIDQVLQGKR</Hsp_hseq>
      <Hsp_midline>+R DR PWL+ TGFA HL GL DAEI SSY LP S +     + +    ++        AA+ TLRDAY LC+DTS   ++TQ RA  L+  R  +                    K   R  K LL YYYRVV+   GHF+            +  P   LP D I+PT+ Q +AM  II  LRRQD     + +          ++    E D +L  AIR   +SLIC  VG  PF SA+LSFCAM S    +          LC WR P N+  +LSAL W +Q++LFD +CF                                         A K+N  +  AR          +GT LH++ +S L+ SEY+ A  +LYD+LLLG+  D+  IE WRL D LD  + GAS  TD   +++LA ++  +L +IE        F  P                     R       IA+YE  +Q+FL+R+L +I V +GPPLR+ ELLS+  +NT  RRRSV++WEK VL+ V  HK  + +G+++D +RFLP  IG+LLLT+LA+V PLR++FLRQ KP A L PYLWSK +G                          AWWRQ AASI KEKFS +++A+F+L +V    EE+ED+ +LA L GMSNHSV T +H+YAG        L+H AY AS+SWRTL  ID  L  +R</Hsp_midline>
    </Hsp>
    <Hsp>
      <Hsp_num>2</Hsp_num>
      <Hsp_bit-score>113.62</Hsp_bit-score>
      <Hsp_score>283</Hsp_score>
      <Hsp_evalue>1.62272e-21</Hsp_evalue>
      <Hsp_query-from>1</Hsp_query-from>
      <Hsp_query-to>115</Hsp_query-to>
      <Hsp_hit-from>1</Hsp_hit-from>
      <Hsp_hit-to>149</Hsp_hit-to>
      <Hsp_query-frame>0</Hsp_query-frame>
      <Hsp_hit-frame>0</Hsp_hit-frame>
      <Hsp_identity>63</Hsp_identity>
      <Hsp_positive>77</Hsp_positive>
      <Hsp_gaps>36</Hsp_gaps>
      <Hsp_align-len>150</Hsp_align-len>
      <Hsp_qseq>MAIDNFVYNAEHGVIICRQCETCLVPKESSWTSHLRNLPHSMKGELLVRTIEHFSSFGRLSSVEDLRQHAAARRR-------------LVST----------------------AESPEQHSDAIPLWRECKLQTYSTAKGIIDYFEVDE</Hsp_qseq>
      <Hsp_hseq>MGLDGFAYDPDHRVIVCRICETCLIPKRTSWKSHLRAEPHQMKGETLRSTVEQLSSY-ELRPVEELRKWRPDRKRPCQPVKGLAVYGGYICTEDDKCDYCTRRIETMHDHAPAHGKKASQHTSDAPLWRACKLQTYFTAKGRIDYFVVAE</Hsp_hseq>
      <Hsp_midline>M +D F Y+ +H VI+CR CETCL+PK +SW SHLR  PH MKGE L  T+E  SS+  L  VE+LR+    R+R              + T                       +   QH+   PLWR CKLQTY TAKG IDYF V E</Hsp_midline>
    </Hsp>
  </Hit_hsps>
</Hit>
<Hit>
  <Hit_num>29</Hit_num>
  <Hit_id>gb|EXM13433.1|</Hit_id>
  <Hit_def>hypothetical protein FOTG_18114 [Fusarium oxysporum f. sp. vasinfectum 25433]</Hit_def>
  <Hit_accession>EXM13433</Hit_accession>
  <Hit_len>1240</Hit_len>
  <Hit_hsps>
    <Hsp>
      <Hsp_num>1</Hsp_num>
      <Hsp_bit-score>409.068</Hsp_bit-score>
      <Hsp_score>1050</Hsp_score>
      <Hsp_evalue>2.68142e-121</Hsp_evalue>
      <Hsp_query-from>312</Hsp_query-from>
      <Hsp_query-to>812</Hsp_query-to>
      <Hsp_hit-from>1</Hsp_hit-from>
      <Hsp_hit-to>607</Hsp_hit-to>
      <Hsp_query-frame>0</Hsp_query-frame>
      <Hsp_hit-frame>0</Hsp_hit-frame>
      <Hsp_identity>262</Hsp_identity>
      <Hsp_positive>327</Hsp_positive>
      <Hsp_gaps>118</Hsp_gaps>
      <Hsp_align-len>613</Hsp_align-len>
      <Hsp_qseq>LTQQRAITLNQLRLVD-------------FKG------LLRYQK-LLTYYYRVVYRPDGHFTSNTEGHPLPHDEIKPTSEQSQAMNAIIAVLRRQDALNNVVIIDDDSDPDDDNSSAATAELDGQLRKAIRDLLVSLICCWVGITPFESALLSFCAMRSLTPA--QPIDGSFNARGLCKWREPKNYLVDLSALIWTSQLMLFDSVCF---------------ACKDNPQQI----------------------LARLQ-------------GTELHLDHISHLVVSEYKVASRILYDDLLLGIMADMPHIEPWRLQDYLDQAEEGASSHTDVCQADLLAETQLAILNKIEA--------TRFPAPRRFASAQMPIALYEERIQDFLERLLVIIHVSSGPPLRASELLSVIVSNTDDRRRSVIVWEKSVLLRVLDHKSLDLTGSEKDKLRFLPAEIGSLLLTFLAFVQPLRRVFLRQIKPEARLSPYLWSKLDGS------------------------AAWWRQVAASIIKEKFSQQQRAHFDLDDVEASEEIEDEEDLAYLAGMSNHSVSTPNHAYAG--------LIHHAYHASDSWRTLLNIDAKLLAER</Hsp_qseq>
      <Hsp_hseq>MTQQRAKRLSNFRSDDSNMSSVKASKFRSFKNESSLTSYFRITKPLLAYYYRVVYRDDGHFTREGENHVVPRDIIETTPLQRQAMEDVISALRRRD---KAVKGASSCDKKEGIANRDYDERDAELKHTIRKFYISLICQTVGSRPFRSAILSFCAMLSRTKALTRRVDNEQHKR--CTWREPGNFNSNLSALTWTAQLILFDFVCFQKQDDEDGIPDLLDQMCKKYFQQMAETPFGHVLQWRLYLFAASRTSLTKHQARWSLDGETVDYMGTKLHMEQVTQLVESEFRQAHSLLYDKLLFG-MRDVAPIEAWRLHDDLDVDDYGASWLTDERNREILAGTHDALLRQIEERADLRQVFVRLDPNGGVRLCPKAIAIYEAHVQEFLKRMLAPISVPSGPPLRSPELLSITYINTGARRRSVFLWEKMVMIYVRYSKSQEQTGEEKDNIRFLPPAVGDLLLTYLAFVLPLRQAFLRQSKPGALLSPYLWSKLGGEVWRDGMVSSCLRRACMRAEVPQFQVAWWRQVAASITKEKFSAREQANFDMGEIAASEEVEDEADLAYLAGMSNHSFRTFNYSYAGSTTLTVTSSLHRAYRASQSWRSLFRIDQVLQGKR</Hsp_hseq>
      <Hsp_midline>+TQQRA  L+  R  D             FK         R  K LL YYYRVVYR DGHFT   E H +P D I+ T  Q QAM  +I+ LRR+D     V      D  +  ++    E D +L+  IR   +SLIC  VG  PF SA+LSFCAM S T A  + +D   + R  C WREP N+  +LSAL WT+QL+LFD VCF                CK   QQ+                      L + Q             GT+LH++ ++ LV SE++ A  +LYD LL G M D+  IE WRL D LD  + GAS  TD    ++LA T  A+L +IE          R             IA+YE  +Q+FL+R+L  I V SGPPLR+ ELLS+   NT  RRRSV +WEK V++ V   KS + TG EKD +RFLP  +G LLLT+LAFV PLR+ FLRQ KP A LSPYLWSKL G                          AWWRQVAASI KEKFS +++A+FD+ ++ ASEE+EDE DLAYLAGMSNHS  T N++YAG         +H AY AS SWR+L  ID  L  +R</Hsp_midline>
    </Hsp>
  </Hit_hsps>
</Hit>
<Hit>
  <Hit_num>30</Hit_num>
  <Hit_id>emb|CVL09388.1|</Hit_id>
  <Hit_def>uncharacterized protein FMAN_15541 [Fusarium mangiferae]</Hit_def>
  <Hit_accession>CVL09388</Hit_accession>
  <Hit_len>810</Hit_len>
  <Hit_hsps>
    <Hsp>
      <Hsp_num>1</Hsp_num>
      <Hsp_bit-score>394.43</Hsp_bit-score>
      <Hsp_score>1012</Hsp_score>
      <Hsp_evalue>8.85004e-120</Hsp_evalue>
      <Hsp_query-from>1</Hsp_query-from>
      <Hsp_query-to>659</Hsp_query-to>
      <Hsp_hit-from>1</Hsp_hit-from>
      <Hsp_hit-to>720</Hsp_hit-to>
      <Hsp_query-frame>0</Hsp_query-frame>
      <Hsp_hit-frame>0</Hsp_hit-frame>
      <Hsp_identity>289</Hsp_identity>
      <Hsp_positive>372</Hsp_positive>
      <Hsp_gaps>193</Hsp_gaps>
      <Hsp_align-len>786</Hsp_align-len>
      <Hsp_qseq>MAIDNFVYNAEHGVIICRQCETCLVPKESSWTSHLRNLPHSMKGELLVRTIEHFSSFGRLSSVEDLRQHAAARRRLVSTAES------------------------------------PEQHSDAIPLWRECKLQTYSTAKGIIDYFEVDEAAPTIVQEAAPLDPPSSSSSLPTSLPASLPASLPASLPTSLPASLPTSSSLSSGSTLSAFSSSYPSLSLPTATATATATSTTVAQHARSQFFQSIKERMRYSSELSDVVQHPLRFAARWDRDPWLVTTGFALHLDGLLDAEIRSSYTLPASLEGNARLDGSLEDP-----------SDRDLRRILVAAEHTLRDAYRLCNDTSHRRQLTQQRAITLNQLRLVD-------------FKG---LLRY----QKLLTYYYRVVYRPDGHFTSNTEGHPLPHDEIKPTSEQSQAMNAIIAVLRRQDALNNVVIIDDDSDPDDDNSSAATAELDGQLRKAIRDLLVSLICCWVGITPFESALLSFCAMRSLTPA--QPIDGSFNARGLCKWREPKNYLVDLSALIWTSQLMLFDSVCF---------------ACKDNPQQI----------------------LARLQ-------------GTELHLDHISHLVVSEYKVASRILYDDLLLGIMADMPHIEPWRLQDYLDQAEEGASSHTDVCQADLLAETQLAILNKIEA--------TRFPAPRRFASAQMPIALYEERIQDFLERLLVIIHVSSGPPLRASELLSVIVSNTDDRRRSVIVWEKSV</Hsp_qseq>
      <Hsp_hseq>MGLDSFHYNADHQVIVCRLCGTCLVPKQTSWRSHLRAEPHRMKGDELRLTVERFLSY-ELRPVEALRQWRADRKRPCRPIEGLTIYEGYICTCTEVQCDYCTRRARKMYDHMPVHGRKASEHTNAMPLWRACKLQTYFTAKGLIDYFLVEE------------DP-----------------------------SLPLTGGALAGSGL--------------AMASTSQEEGKLFEDLKADIIQASRDLDKEAEIVQDVE------ASRADRVPWLVHTGFPTHLQGLRDTEIMSSYALPRSGDDDGDGGGDGGDDDDGEEEGGAVDTDVDLGRILAAVESTLRDAYKLCSDKSPDRKMTQQRAKRLSNFRSDDSHMSSAKASKFRSFKNESSLTSYFRITKQLLAYYYRVVYREDGHFTRGDESHVVPQDIIETTPLQRQAIEDVIGALRRRDKAAKGRGT-PSCDKKDGIATRDYDERDAELKHTIRKFYISLICQTVGSRPFRSAILSFCAMLSRTKALTRRVDNEQHKR--CTWREPGNFNSNLSALTWTAQLILFDFVCFQKQDDEDGIPDLLDQMCKKYFQQMAETPFGHVLQWRLYLFAASRTSLTKHQARWSLDGETVDYMGTKLHMEQVTQLVESEFRQAHSLLYDKLLFG-MRDVAPIEAWRLHDDLDVDDYGASWLTDERNREILAGTHDALLRQIEERADLRQVFVRLDPNGGVRLCPKAIAIYEAHVQEFLKRMLAPISVPSGPPLRSPELLSITYINTGARRRSVFLWEKMV</Hsp_hseq>
      <Hsp_midline>M +D+F YNA+H VI+CR C TCLVPK++SW SHLR  PH MKG+ L  T+E F S+  L  VE LRQ  A R+R     E                                       +H++A+PLWR CKLQTY TAKG+IDYF V+E            DP                             SLP +    +GS L              A A+ +     + +  ++   Q+ ++  + +  + DV       A+R DR PWLV TGF  HL GL D EI SSY LP S + +    G   D            +D DL RIL A E TLRDAY+LC+D S  R++TQQRA  L+  R  D             FK    L  Y    ++LL YYYRVVYR DGHFT   E H +P D I+ T  Q QA+  +I  LRR+D            D  D  ++    E D +L+  IR   +SLIC  VG  PF SA+LSFCAM S T A  + +D   + R  C WREP N+  +LSAL WT+QL+LFD VCF                CK   QQ+                      L + Q             GT+LH++ ++ LV SE++ A  +LYD LL G M D+  IE WRL D LD  + GAS  TD    ++LA T  A+L +IE          R             IA+YE  +Q+FL+R+L  I V SGPPLR+ ELLS+   NT  RRRSV +WEK V</Hsp_midline>
    </Hsp>
  </Hit_hsps>
</Hit>
<Hit>
  <Hit_num>31</Hit_num>
  <Hit_id>gb|PQE16365.1|</Hit_id>
  <Hit_def>telomere-associated recQ-like helicase protein [Rutstroemia sp. NJR-2017a BVV2]</Hit_def>
  <Hit_accession>PQE16365</Hit_accession>
  <Hit_len>1357</Hit_len>
  <Hit_hsps>
    <Hsp>
      <Hsp_num>1</Hsp_num>
      <Hsp_bit-score>405.986</Hsp_bit-score>
      <Hsp_score>1042</Hsp_score>
      <Hsp_evalue>1.93594e-119</Hsp_evalue>
      <Hsp_query-from>232</Hsp_query-from>
      <Hsp_query-to>812</Hsp_query-to>
      <Hsp_hit-from>94</Hsp_hit-from>
      <Hsp_hit-to>745</Hsp_hit-to>
      <Hsp_query-frame>0</Hsp_query-frame>
      <Hsp_hit-frame>0</Hsp_hit-frame>
      <Hsp_identity>274</Hsp_identity>
      <Hsp_positive>353</Hsp_positive>
      <Hsp_gaps>145</Hsp_gaps>
      <Hsp_align-len>689</Hsp_align-len>
      <Hsp_qseq>ARWDRDPWLVT-TGFALHLDGLLDAEIRSSYTLPASLEGNARLDGSLEDPSDRDLRRILVAAEHTLRDAYRLCNDTSHRRQLTQQRAITLNQL------------RLVDFKGLLRY----QKLLTYYYRVVYRPDGHFTSNTEGHPLPHDEIKPTSEQSQAMNAIIAVLRRQDALNNVVIIDDDSDPDDDNSSAATAELDGQLRKAIRDLLVSLICCWVGITPFESALLSFCAMRSLTPAQPIDGSFNARGLCKWREPKNYLVDLSALIWTSQLMLFDSVCFACKDNPQQI--------------------------------------------------LARLQGTELHLDHISHLVVSEYKVASRILYDDLLLGIMADMPHIEPWRLQDYLDQAEEGASSHTDVCQADLLAETQLAILNKIEA-----TRFPAPRRFASAQM---PIALYEERIQDFLERLLVIIHVSSGPPLRASELLSVIVSNTDDRRRSVIVWEKSVLLRVLDHKSLDLTGSEKDKLRFLPAEIGSLLLTFLAFVQPLRRVFLRQIKPEARLSPYLWSKLDGSAAW-------------------------WRQVAASIIKEKFSQQQRAHFDLDDVEASEEIEDEEDLAYLAGMSNHSVSTPNHAYAG--------LIHHAYHASDSWRTLLNIDAKLLAER</Hsp_qseq>
      <Hsp_hseq>SRSERVPWLHDLTGFPYHLTTLKDEEIWSSYKLPPKKE----LEAGGEGAADPDLVRIVVAAEAVLRGAYRLCSDTSPDRKMTQQRANILNEFYTGASGKAGGFRRFKNASTLVTYFTTMKQLLVYYYRVVYREDGHFTRAQPAQVHPRDVIQPTAPQMQAMDEIMEALAVEDG----------------------AEAEQALEHAVRRLYLALICHTVGSVPFQSPVLSFCAMLS----RKVQG--KGRGL--WEEPGNFNSHLSALTWTAQLVLFDYACFQEQDDKDQIPIFLATICKNFFQQLAETPFGHILQWRLYLFKVGKAAITKHQARWFLDGQTVEYRGVELQMSQVSDLVVSEYHQAHALLYDELLLHAR-DLTPMESWRLKDDLDLEDFGGSWLSHPRNAEFLEGTERALFRRIQGHAELRAMFLTQAADGSAVLCPKAMTIYEAHAQEFLKRVLVLCHVAPGPPLREPELLSVMWRNTA-RRRHLLVWEKLVMIYTQYHKGQQQSGAYKDNIRFLPKAIGDLLLAYVAYVLPLRQLFLRQQAPGALLSPYLWAKLDGT-MWADGTLSACLTKACTRAQVPRLHISNWRQLAASITKEKFSAKERANFDLAEGGTGEDIEDELDLVVLAELSNHSYHTFNHAYAGTTTLTMSALLHRGYRASESWRTFFRFDHLLQGKR</Hsp_hseq>
      <Hsp_midline>+R +R PWL   TGF  HL  L D EI SSY LP   E    L+   E  +D DL RI+VAAE  LR AYRLC+DTS  R++TQQRA  LN+             R  +   L+ Y    ++LL YYYRVVYR DGHFT        P D I+PT+ Q QAM+ I+  L  +D                       AE +  L  A+R L ++LIC  VG  PF+S +LSFCAM S    + + G    RGL  W EP N+   LSAL WT+QL+LFD  CF  +D+  QI                                                      +G EL +  +S LVVSEY  A  +LYD+LLL    D+  +E WRL+D LD  + G S  +    A+ L  T+ A+  +I+        F       SA +    + +YE   Q+FL+R+LV+ HV+ GPPLR  ELLSV+  NT  RRR ++VWEK V++    HK    +G+ KD +RFLP  IG LLL ++A+V PLR++FLRQ  P A LSPYLW+KLDG+  W                         WRQ+AASI KEKFS ++RA+FDL +    E+IEDE DL  LA +SNHS  T NHAYAG        L+H  Y AS+SWRT    D  L  +R</Hsp_midline>
    </Hsp>
  </Hit_hsps>
</Hit>
<Hit>
  <Hit_num>32</Hit_num>
  <Hit_id>gb|EGU73388.1|</Hit_id>
  <Hit_def>hypothetical protein FOXB_16102, partial [Fusarium oxysporum Fo5176]</Hit_def>
  <Hit_accession>EGU73388</Hit_accession>
  <Hit_len>625</Hit_len>
  <Hit_hsps>
    <Hsp>
      <Hsp_num>1</Hsp_num>
      <Hsp_bit-score>382.489</Hsp_bit-score>
      <Hsp_score>981</Hsp_score>
      <Hsp_evalue>1.85465e-117</Hsp_evalue>
      <Hsp_query-from>284</Hsp_query-from>
      <Hsp_query-to>808</Hsp_query-to>
      <Hsp_hit-from>45</Hsp_hit-from>
      <Hsp_hit-to>624</Hsp_hit-to>
      <Hsp_query-frame>0</Hsp_query-frame>
      <Hsp_hit-frame>0</Hsp_hit-frame>
      <Hsp_identity>254</Hsp_identity>
      <Hsp_positive>316</Hsp_positive>
      <Hsp_gaps>169</Hsp_gaps>
      <Hsp_align-len>637</Hsp_align-len>
      <Hsp_qseq>DLRRILVAAEHTLRDAYRLCNDTSHRRQLTQQRAITLNQLRLVD-------------FKG------LLRYQK-LLTYYYRVVYRPDGHFTSNTEGHPLPHDEIKPTSEQSQAMNAIIAVLRRQDAL----------NNVVIIDDDSDPDDDNSSAATAELDGQLRKAIRDLLVSLICCWVGITPFESALLSFCAMRSLTPAQPIDGSFNARGLCKWREPKNYLVDLSALIWTSQLMLFDSVCF---------------ACKDNPQQI----------------------LARLQ-------------GTELHLDHISHLVVSEYKVASRILYDDLLLGIMADMPHIEPWRLQDYLDQAEEGASSHTDVCQADLLAETQLAILNKIEATRFPAPRRFASAQMPIALYEERIQDFLERLLVIIHVSSGPPLRASELLSVIVSNTDDRRRSVIVWEKSVLLRVLDHKSLDLTGSEKDKLRFLPAEIGSLLLTFLAFVQPLRRVFLRQIKPEARLSPYLWSKLDGS------------------------AAWWRQVAASIIKEKFSQQQRAHFDLDDVEASEEIEDEEDLAYLAGMSNHSVSTPNHAYAG--------LIHHAYHASDSWRTLLNIDAKL</Hsp_qseq>
      <Hsp_hseq>DLRRILAAAEGMLRDAYRLCSDKSPERKMTQQRAKRLSNFRGEDSRLSSIKSDKFRSFKNESSLTSYFRIQKQLLAYYYRTVFRADGHFTRERDDQIVPRDIIEATSMQQQAMKNIISILRRQDKMVKGKDNKNSDNDDDDGGDHDRADNGNEGNGVIDGDGDLKHAIRKFCISLICQTVGSRPFRSAILSFCAMKSRKKSWTRQSDKEQRRLCTWHKPGNFNSNLSALTWTAQLLLVDFVCFQKQDDEDRIPDLLDQMCKKYFQQMTETPYGHILQWRLYLFVASSTELATYQARWSLDGETVDYMGKQLRMEQVSQLALSEFRQAHSLLYDELLFG-MEDVAPIEAWRLSDDLDLEDYGASWMTDSRNKEILAGTHDALLRQIE---------------------------------------GP-----------------RRRSVLIWEKLVMIHVRYHKSQERTGAEKDNIRFLPPAVGDLLLTYLAFVPPLRQVFLRQSKPGALLSPYLWSKLSGEVWGDGMVSSCLRRACARAEVPRFQVAWWRQVAASITKEKFSPKEQANFHLHEIATLDEVEDETELADLAGMSNHSFHTFNFAYAGSTTLTVTNSLHRAYRASQSWRSLFRIDSVL</Hsp_hseq>
      <Hsp_midline>DLRRIL AAE  LRDAYRLC+D S  R++TQQRA  L+  R  D             FK         R QK LL YYYR V+R DGHFT   +   +P D I+ TS Q QAM  II++LRRQD +          N+     D    D+ N      + DG L+ AIR   +SLIC  VG  PF SA+LSFCAM+S   +         R LC W +P N+  +LSAL WT+QL+L D VCF                CK   QQ+                      LA  Q             G +L ++ +S L +SE++ A  +LYD+LL G M D+  IE WRL D LD  + GAS  TD    ++LA T  A+L +IE                                       GP                 RRRSV++WEK V++ V  HKS + TG+EKD +RFLP  +G LLLT+LAFV PLR+VFLRQ KP A LSPYLWSKL G                          AWWRQVAASI KEKFS +++A+F L ++   +E+EDE +LA LAGMSNHS  T N AYAG         +H AY AS SWR+L  ID+ L</Hsp_midline>
    </Hsp>
  </Hit_hsps>
</Hit>
<Hit>
  <Hit_num>33</Hit_num>
  <Hit_id>gb|EGU73219.1|</Hit_id>
  <Hit_def>hypothetical protein FOXB_16271, partial [Fusarium oxysporum Fo5176]</Hit_def>
  <Hit_accession>EGU73219</Hit_accession>
  <Hit_len>620</Hit_len>
  <Hit_hsps>
    <Hsp>
      <Hsp_num>1</Hsp_num>
      <Hsp_bit-score>382.104</Hsp_bit-score>
      <Hsp_score>980</Hsp_score>
      <Hsp_evalue>2.47378e-117</Hsp_evalue>
      <Hsp_query-from>284</Hsp_query-from>
      <Hsp_query-to>808</Hsp_query-to>
      <Hsp_hit-from>42</Hsp_hit-from>
      <Hsp_hit-to>619</Hsp_hit-to>
      <Hsp_query-frame>0</Hsp_query-frame>
      <Hsp_hit-frame>0</Hsp_hit-frame>
      <Hsp_identity>255</Hsp_identity>
      <Hsp_positive>318</Hsp_positive>
      <Hsp_gaps>167</Hsp_gaps>
      <Hsp_align-len>635</Hsp_align-len>
      <Hsp_qseq>DLRRILVAAEHTLRDAYRLCNDTSHRRQLTQQRAITLNQLRLVDFK-------------------GLLRYQK-LLTYYYRVVYRPDGHFTSNTEGHPLPHDEIKPTSEQSQAMNAIIAVLRRQDAL------NNVVIIDDDSDPDDDNSSAATAELDG--QLRKAIRDLLVSLICCWVGITPFESALLSFCAMRSLTPAQPIDGSFNARGLCKWREPKNYLVDLSALIWTSQLMLFDSVCF---------------ACKDNPQQI----------------------LARLQ-------------GTELHLDHISHLVVSEYKVASRILYDDLLLGIMADMPHIEPWRLQDYLDQAEEGASSHTDVCQADLLAETQLAILNKIEATRFPAPRRFASAQMPIALYEERIQDFLERLLVIIHVSSGPPLRASELLSVIVSNTDDRRRSVIVWEKSVLLRVLDHKSLDLTGSEKDKLRFLPAEIGSLLLTFLAFVQPLRRVFLRQIKPEARLSPYLWSKLDG------------------------SAAWWRQVAASIIKEKFSQQQRAHFDLDDVEASEEIEDEEDLAYLAGMSNHSVSTPNHAYAG--------LIHHAYHASDSWRTLLNIDAKL</Hsp_qseq>
      <Hsp_hseq>DLRRILAAAEGMLRDAYRLCSDKSPERKMTQQRAKRLSNFRGEDSKLSSIKADKFRSFKNESSLTSYFRIQKQLLAYYYRTVFRADGHFTRERDDQIVPRDTIEATSMQQQAMKNIISILRRQDKMARGKDGKNSDDDDDDDHDHADNCNEGNGVVDGDCELKHAIRKFCISLICQTVGSRPFRSAILSFCAMKSRKKSWTRQSDKEQRRLCTWHKPGNFNSNLSALTWTAQLILFDFICFQKQDDEDRIPDLLDQMCKKYFQQMTETPYGHILQWRLYLFVASSTELATHQARWSLDGETVDYMGKQLRMEQVSQLALSEFRQAHSLLYDELLFG-MEDVAPIEAWRLNDDLDLEDYGASWMTDSRNREILAGTHDALLRQIE---------------------------------------GP-----------------RRRSVLIWEKLVMIHVRYHKSQERTGAEKDNIRFLPPAVGDLLLTYLAFVPPLRQVFLRQSKPGALLSPYLWSKLGGEVWRDGMVSSCLRRACTRAEVPQFQVAWWRQVAASITKEKFSPKEQANFHLHEIATLDEVEDETELADLAGMSNHSFRTFNFAYAGSTTLTVTNSLHRAYRASQSWRSLFRIDSVL</Hsp_hseq>
      <Hsp_midline>DLRRIL AAE  LRDAYRLC+D S  R++TQQRA  L+  R  D K                      R QK LL YYYR V+R DGHFT   +   +P D I+ TS Q QAM  II++LRRQD +       N    DDD     DN +     +DG  +L+ AIR   +SLIC  VG  PF SA+LSFCAM+S   +         R LC W +P N+  +LSAL WT+QL+LFD +CF                CK   QQ+                      LA  Q             G +L ++ +S L +SE++ A  +LYD+LL G M D+  IE WRL D LD  + GAS  TD    ++LA T  A+L +IE                                       GP                 RRRSV++WEK V++ V  HKS + TG+EKD +RFLP  +G LLLT+LAFV PLR+VFLRQ KP A LSPYLWSKL G                          AWWRQVAASI KEKFS +++A+F L ++   +E+EDE +LA LAGMSNHS  T N AYAG         +H AY AS SWR+L  ID+ L</Hsp_midline>
    </Hsp>
  </Hit_hsps>
</Hit>
<Hit>
  <Hit_num>34</Hit_num>
  <Hit_id>gb|OBS16681.1|</Hit_id>
  <Hit_def>hypothetical protein FPOA_12716 [Fusarium poae]</Hit_def>
  <Hit_accession>OBS16681</Hit_accession>
  <Hit_len>716</Hit_len>
  <Hit_hsps>
    <Hsp>
      <Hsp_num>1</Hsp_num>
      <Hsp_bit-score>384.03</Hsp_bit-score>
      <Hsp_score>985</Hsp_score>
      <Hsp_evalue>5.73433e-117</Hsp_evalue>
      <Hsp_query-from>90</Hsp_query-from>
      <Hsp_query-to>746</Hsp_query-to>
      <Hsp_hit-from>1</Hsp_hit-from>
      <Hsp_hit-to>703</Hsp_hit-to>
      <Hsp_query-frame>0</Hsp_query-frame>
      <Hsp_hit-frame>0</Hsp_hit-frame>
      <Hsp_identity>288</Hsp_identity>
      <Hsp_positive>368</Hsp_positive>
      <Hsp_gaps>210</Hsp_gaps>
      <Hsp_align-len>785</Hsp_align-len>
      <Hsp_qseq>IPLWRECKLQTYSTAKGIIDYFEVDEAAPTIVQEAAPLDPPSSSSSLPTSLPASLPASLPASLPTSLPASLPTSSSLSSGSTLSAFSSSYPSLSLPTATATATATSTTVAQHARSQFFQSIKERMRYSSELSDVVQHPLRFAARWDRDPWLVTTGFALHLDGLLDAEIRSSYTLPASLEGNARLDGSLEDP--------------------SDRDLRRILVAAEHTLRDAYRLCNDTSHRRQLTQQRAITLNQLRLVD-------------FKG---LLRY----QKLLTYYYRVVYRPDGHFTSNTEGHPLPHDEIKPTSEQSQAMNAIIAVLRRQDALNNVVIIDDDSDPDDDNSSAATA---ELDGQLRKAIRDLLVSLICCWVGITPFESALLSFCAMRSLTPA--QPIDGSFNARGLCKWREPKNYLVDLSALIWTSQLMLFDSVCF---------------ACKDNPQQI----------------------LARLQ-------------GTELHLDHISHLVVSEYKVASRILYDDLLLGIMADMPHIEPWRLQDYLDQAEEGASSHTDVCQADLLAETQLAILNKIEATRFPAPRRFA---------SAQMPIALYEERIQDFLERLLVIIHVSSGPPLRASELLSVIVSNTDDRRRSVIVWEKSVLLRVLDHKSLDLTGSEKDKLRFLPAEIGSLLLTFLAFVQPLRRVFLRQIKPEARLSPYLWSKLDGS------------------------AAWWRQVAASIIKEKFSQQQR</Hsp_qseq>
      <Hsp_hseq>MPLWRACKLQTYFTAKGLIDYFLVEEGP-----------------------------------------SLPLTGGALAGSGLSIMAST-------------SQEEGKLFEDLKADIIQASRDLDKEAEIVQDVE------ASRADRVPWLVHTGFPTHLQGLRDTEIMSSYALPRSGDDDDDDGGGGGGDGDDDDDDDDDDGEEEGGAVDTDIDLRRILAAAESTLRDAYKLCSDKSPDRKMTQQRAKRLSNFRSDDSHMSSAKARKFRSFKNESSLTSYFRITKQLLAYYYRVVYRVDGHFTREGESHAVPQDIIETTPLQRQAMEDVIGALRRREKAAK----GRGAPSCDKKEGIATRDYDECDAELKHTIRKFYISLICQTVGSRPFRSAILSFCAMLSRTKALTRRVDNEQHKR--CTWREPGNFNSNLSALTWTAQLILFDFVCFQKQDDEDGIPDLLDQMCKKYFQQMAETPFGHVLQWRLYLFAASRTSLTKHQARWSLDGETVDYMGTKLHMEQVTQLVESEFRQAHSLLYDKLLFG-MRDVAPIEAWRLHDDLDVDDYGASWLTDGRNREILAGTHDALLRQIE-ERADLRQVFVLLDPDGGVRLCPKAIAIYEAHVQEFLKRMLAPISVPSGPPLRSPELLSITYINT--------------VTRVPAADRQEQTGEEKDNIRFLPPAVGNLLLAYLAFVLPLRQAFLRQSKPGALLSPYLWSKLGGEVWRDGMVSSCLRRACMRAEVPQFQVAWWRQVAASITKEKFGAREQ</Hsp_hseq>
      <Hsp_midline>+PLWR CKLQTY TAKG+IDYF V+E                                           SLP +    +GS LS  +S+             +     + +  ++   Q+ ++  + +  + DV       A+R DR PWLV TGF  HL GL D EI SSY LP S + +    G                         +D DLRRIL AAE TLRDAY+LC+D S  R++TQQRA  L+  R  D             FK    L  Y    ++LL YYYRVVYR DGHFT   E H +P D I+ T  Q QAM  +I  LRR++           +   D     AT    E D +L+  IR   +SLIC  VG  PF SA+LSFCAM S T A  + +D   + R  C WREP N+  +LSAL WT+QL+LFD VCF                CK   QQ+                      L + Q             GT+LH++ ++ LV SE++ A  +LYD LL G M D+  IE WRL D LD  + GAS  TD    ++LA T  A+L +IE  R    + F               IA+YE  +Q+FL+R+L  I V SGPPLR+ ELLS+   NT              + RV      + TG EKD +RFLP  +G+LLL +LAFV PLR+ FLRQ KP A LSPYLWSKL G                          AWWRQVAASI KEKF  +++</Hsp_midline>
    </Hsp>
  </Hit_hsps>
</Hit>
<Hit>
  <Hit_num>35</Hit_num>
  <Hit_id>gb|EWZ28365.1|</Hit_id>
  <Hit_def>hypothetical protein FOZG_17932 [Fusarium oxysporum Fo47]</Hit_def>
  <Hit_accession>EWZ28365</Hit_accession>
  <Hit_len>2460</Hit_len>
  <Hit_hsps>
    <Hsp>
      <Hsp_num>1</Hsp_num>
      <Hsp_bit-score>404.445</Hsp_bit-score>
      <Hsp_score>1038</Hsp_score>
      <Hsp_evalue>2.68889e-116</Hsp_evalue>
      <Hsp_query-from>318</Hsp_query-from>
      <Hsp_query-to>812</Hsp_query-to>
      <Hsp_hit-from>1246</Hsp_hit-from>
      <Hsp_hit-to>1827</Hsp_hit-to>
      <Hsp_query-frame>0</Hsp_query-frame>
      <Hsp_hit-frame>0</Hsp_hit-frame>
      <Hsp_identity>252</Hsp_identity>
      <Hsp_positive>319</Hsp_positive>
      <Hsp_gaps>97</Hsp_gaps>
      <Hsp_align-len>587</Hsp_align-len>
      <Hsp_qseq>ITLNQLRLVDFKGLLRYQKLLTYYYRVVYRPDGHFTSNTEGHPLPHDEIKPTSEQSQAMNAIIAVLRRQDALNNVVIIDDDSDPDDDNSSAATAELDGQLRKAIRDLLVSLICCWVGITPFESALLSFCAMRSLTPA--QPIDGSFNARGLCKWREPKNYLVDLSALIWTSQLMLFDSVCF---------------ACKDNPQQI----------------------LARLQ-------------GTELHLDHISHLVVSEYKVASRILYDDLLLGIMADMPHIEPWRLQDYLDQAEEGASSHTDVCQADLLAETQLAILNKIEA--------TRFPAPRRFASAQMPIALYEERIQDFLERLLVIIHVSSGPPLRASELLSVIVSNTDDRRRSVIVWEKSVLLRVLDHKSLDLTGSEKDKLRFLPAEIGSLLLTFLAFVQPLRRVFLRQIKPEARLSPYLWSKLDGS------------------------AAWWRQVAASIIKEKFSQQQRAHFDLDDVEASEEIEDEEDLAYLAGMSNHSVSTPNHAYAG--------LIHHAYHASDSWRTLLNIDAKLLAER</Hsp_qseq>
      <Hsp_hseq>ITQHQRKEKRWPGAELSDQRLAYYYREAFRDDGHFTREYGHQTLPRDVIKTTPLQRQAMQDIINALQRQDKMAKEGASSDENDEGMD--SGSDEERDAELKHTIRKFYISLICQTVGSRPFRSAILSFCAMLSRTKALTRRVDNEQHKR--CTWREPGNFNSNLSALTWTAQLILFDFVCFQKQDDEDGIPDLLDQMCKKYFQQMAETPFGHVLQWRLYLFAASRTSLTKHQARWSLDGETVDYMGTKLHMEQVTQLVESEFRQAHSLLYDELLFG-MRDVAPIEAWRLHDDLDVDDYGASWLTDERNREILVGTHDALLRQIEERADLRQVFVRLDPNGGVRLCPKAIAIYEAHVQEFLKRILAPISVPSGPPLRSPELLSITYINTGARRRSVFLWEKMVMIYVRYSKSQEQTGEEKDNIRFLPPAVGNLLLTYLAFVLPLRQAFLRQSKPGALLSPYLWSKLGGEVWRDGMVSSCLRRACVRAEVPQFQVAWWRQVAASITKEKFSAREQANFDMGEIAASEEVEDEADLAYLAGMSNHSFRTFNYSYAGSTTLTVTSSLHRAYRASQSWRSLFRIDQVLQGKR</Hsp_hseq>
      <Hsp_midline>IT +Q +   + G     + L YYYR  +R DGHFT       LP D IK T  Q QAM  II  L+RQD +       D++D   D  S +  E D +L+  IR   +SLIC  VG  PF SA+LSFCAM S T A  + +D   + R  C WREP N+  +LSAL WT+QL+LFD VCF                CK   QQ+                      L + Q             GT+LH++ ++ LV SE++ A  +LYD+LL G M D+  IE WRL D LD  + GAS  TD    ++L  T  A+L +IE          R             IA+YE  +Q+FL+R+L  I V SGPPLR+ ELLS+   NT  RRRSV +WEK V++ V   KS + TG EKD +RFLP  +G+LLLT+LAFV PLR+ FLRQ KP A LSPYLWSKL G                          AWWRQVAASI KEKFS +++A+FD+ ++ ASEE+EDE DLAYLAGMSNHS  T N++YAG         +H AY AS SWR+L  ID  L  +R</Hsp_midline>
    </Hsp>
  </Hit_hsps>
</Hit>
<Hit>
  <Hit_num>36</Hit_num>
  <Hit_id>gb|RKK10283.1|</Hit_id>
  <Hit_def>hypothetical protein BFJ65_g15581, partial [Fusarium oxysporum f. sp. cepae]</Hit_def>
  <Hit_accession>RKK10283</Hit_accession>
  <Hit_len>702</Hit_len>
  <Hit_hsps>
    <Hsp>
      <Hsp_num>1</Hsp_num>
      <Hsp_bit-score>379.407</Hsp_bit-score>
      <Hsp_score>973</Hsp_score>
      <Hsp_evalue>2.51907e-115</Hsp_evalue>
      <Hsp_query-from>1</Hsp_query-from>
      <Hsp_query-to>640</Hsp_query-to>
      <Hsp_hit-from>1</Hsp_hit-from>
      <Hsp_hit-to>702</Hsp_hit-to>
      <Hsp_query-frame>0</Hsp_query-frame>
      <Hsp_hit-frame>0</Hsp_hit-frame>
      <Hsp_identity>280</Hsp_identity>
      <Hsp_positive>367</Hsp_positive>
      <Hsp_gaps>198</Hsp_gaps>
      <Hsp_align-len>770</Hsp_align-len>
      <Hsp_qseq>MAIDNFVYNAEHGVIICRQCETCLVPKESSWTSHLRNLPHSMKGELLVRTIEHFSSFGRLSSVEDLRQHAAARRRLVSTAES------------------------------------PEQHSDAIPLWRECKLQTYSTAKGIIDYFEVDEAAPTIVQEAAPLDPPSSSSSLPTSLPASLPASLPASLPTSLPASLPTSSSLSSGSTLSAFSSSYPSLSLPTATATATATSTTVAQHARSQFFQSIKERMRYSSELSDVVQHPLRFAARWDRDPWLVTTGFALHLDGLLDAEIRSSYTLPASLEGNARLDGSLEDP--------------SDRDLRRILVAAEHTLRDAYRLCNDTSHRRQLTQQRAITLNQLRLVD-------------FKG---LLRY----QKLLTYYYRVVYRPDGHFTSNTEGHPLPHDEIKPTSEQSQAMNAIIAVLRRQDALNNVVIIDDDSDPDDDNSSAATAELDGQLRKAIRDLLVSLICCWVGITPFESALLSFCAMRSLTPA--QPIDGSFNARGLCKWREPKNYLVDLSALIWTSQLMLFDSVCF---------------ACKDNPQQI----------------------LARLQ-------------GTELHLDHISHLVVSEYKVASRILYDDLLLGIMADMPHIEPWRLQDYLDQAEEGASSHTDVCQADLLAETQLAILNKIEA--------TRFPAPRRFASAQMPIALYEERIQDFLERLLVIIHVSSGPPLRASELLSV</Hsp_qseq>
      <Hsp_hseq>MGLDSFHYNADHQVIVCRLCGTCLVPKQASWRSHLRAEPHRMKGDELRLTVERFLSY-ELRTVEALRQWRADRKRPCRPIEGLTMYGGYICTCTEVQCDYCTRRARKMHDHMPVHGRKASEHTNAMPLWRACKLQTYFTAKGLIDYFLVEE------------DP-----------------------------SLPTTGGALAGSGL--------------AMASTSQEEGKLFEDLKADIIQASRDLDKEAEIVQDVE------ASRADRVPWLVHTGFPTHLQGLRDTEIMSSYALPRSVDDDDDGGGDGDDDDDDGEGEEEGGAGDTDIDLRRILAAAESTLRDAYKLCSDKSPDRKMTQQRAKRLSNFRSDDSHMSSAKASKFRSFKNESSLTSYFRITKQLLAYYYRVVYRDDGHFTREGENHVVPRDIIETTPLQRQAMEDVISALRRRD---KAVKGASSCDKKEGIANRDYDKRDAELKHTIRKFYISLICQTVGSRPFRSAILSFCAMLSRKKALTRRVDNEQHKR--CTWREPGNFNSNLSALTWTAQLILFDFVCFQKQDDEDGIPDLLDQMCKKYFQQMAETPFGHVLQWRLYLFAASRTSLTKHQARWSLDGETVDYMGTKLHMEQVTQLVESEFRQAHSLLYDKLLFG-MRDVAPIEAWRLHDDLDVDDYGASWLTDERNREILAGTHDALLRQIEERADLRQVFVRLDPNGGVRLCPKAIAIYEAHVQEFLKRILAPISVPSGPPLRSPELLSI</Hsp_hseq>
      <Hsp_midline>M +D+F YNA+H VI+CR C TCLVPK++SW SHLR  PH MKG+ L  T+E F S+  L +VE LRQ  A R+R     E                                       +H++A+PLWR CKLQTY TAKG+IDYF V+E            DP                             SLPT+    +GS L              A A+ +     + +  ++   Q+ ++  + +  + DV       A+R DR PWLV TGF  HL GL D EI SSY LP S++ +    G  +D               +D DLRRIL AAE TLRDAY+LC+D S  R++TQQRA  L+  R  D             FK    L  Y    ++LL YYYRVVYR DGHFT   E H +P D I+ T  Q QAM  +I+ LRR+D     V      D  +  ++    + D +L+  IR   +SLIC  VG  PF SA+LSFCAM S   A  + +D   + R  C WREP N+  +LSAL WT+QL+LFD VCF                CK   QQ+                      L + Q             GT+LH++ ++ LV SE++ A  +LYD LL G M D+  IE WRL D LD  + GAS  TD    ++LA T  A+L +IE          R             IA+YE  +Q+FL+R+L  I V SGPPLR+ ELLS+</Hsp_midline>
    </Hsp>
  </Hit_hsps>
</Hit>
<Hit>
  <Hit_num>37</Hit_num>
  <Hit_id>gb|KID83861.1|</Hit_id>
  <Hit_def>telomere-associated recQ-like helicase [Metarhizium guizhouense ARSEF 977]</Hit_def>
  <Hit_accession>KID83861</Hit_accession>
  <Hit_len>977</Hit_len>
  <Hit_hsps>
    <Hsp>
      <Hsp_num>1</Hsp_num>
      <Hsp_bit-score>380.948</Hsp_bit-score>
      <Hsp_score>977</Hsp_score>
      <Hsp_evalue>4.45582e-113</Hsp_evalue>
      <Hsp_query-from>42</Hsp_query-from>
      <Hsp_query-to>822</Hsp_query-to>
      <Hsp_hit-from>1</Hsp_hit-from>
      <Hsp_hit-to>950</Hsp_hit-to>
      <Hsp_query-frame>0</Hsp_query-frame>
      <Hsp_hit-frame>0</Hsp_hit-frame>
      <Hsp_identity>315</Hsp_identity>
      <Hsp_positive>427</Hsp_positive>
      <Hsp_gaps>301</Hsp_gaps>
      <Hsp_align-len>1016</Hsp_align-len>
      <Hsp_qseq>MKGELLVRTIEHFSSFGRLSSVEDLRQHAAARR-----------------------------RLVST-------AESPEQHSDAIPLWRECKLQTYSTAKGIIDYFEVDEAAPTIVQEAAPLDPPSSSSSLPTSLPASLPASLPASLPTSLPASLPTSSSLSSGSTLSAFSSSYPSLSLPTATATATATSTTVAQHARSQFFQSIKERMRYSSELSDVVQHPLRFAARWDRDPWLVTTGFALHLDGLLDAEIRSSYTLPASLEGNARLDGSLEDPSDRD---------------------LRRILVAAEHTLRDAYRLCNDTSHRRQLTQQRAITLNQL--------------RLVDFKGLLRY----QKLLTYYYRVVYRPDGHFT-------------------SNTEGHPLPHDEIKPTSEQSQAMNAIIAVLR----------RQDALNNVVIIDDDSD-PDDDNSSAATAELDGQLRKAIRDLLVSLICCWVGITPFESALLSFCAMRSLTPAQPIDGSFNARGLCK-------------------------------------WREPKNYLVDLSALIWTSQLMLFDSVCFACKDNPQQILARLQ--------------------------------------------------GTELHLDHISHLVVSEYKVASRILYDDLLLGIMADMPHIEPWRLQDYLDQAEEGASSHTDVCQADLLAETQLAILNKIEATRFPAPRRF-----------ASAQMPIALYEERIQDFLERLLVIIHVSSGPPLRASELLSVIVSNTDDRRRSVIVWEKSVLLRVLDHKSLDLTGSEKDKLRFLPAEIGSLLLTFLAFVQPLRRVFLRQIKPEARLSPYLWSKLDG------------------------SAAWWRQVAASIIKEKFSQQQRAHFDLDDVEASEEIEDEEDLAYLAGMSNHSVSTPNHAYAGL--------IHHAYHASDSWRTLLNIDAKLLAERLGPGSCAAAR</Hsp_qseq>
      <Hsp_hseq>MAGEQLRKTIELLSTYDLRETTEELRQWRPRRRSPCEQITGLKLFNGYICNCDVETCDFVTTRLESMRDHLPRHGRTASQHREDSPLWKQCHLQTYLTAKSRIDYFTV--------------------------------------------------KATESGQDQDANNTTGPSQPVLYTGAPPSAAEETLFDRLKN----DVQEAARDVEDNGAVVEDCGR--GRADREPWLVHTGFPTHLRGLTNTEIWSSFKLPK------HRDTLFQSKRDKDNANRCENDNDEAGEEDEEDDDLRRILAAADALFRSAYTLVSDRSPNRKVTQQRAQILSDFAWGAGKKGKDTAFRRFKNPSSLAEYFRTMKQLLMYYYRVVYCDDGHFSRPQEISRLGVADEEKRSYGDETEAVTMPQDVIIPTDEQQQAMEEMFSALREEDDERRRRPKQAQQDTTEQWDEDGGLKQQGDVETCDSYLNSRLACAIRRFYIGLIFHEVGSEPFRSPVLSFCAM--LSRATLKDKSYYERQRRKKSENKGESRDQGKSRRNVMTEEGHGDIVTRREERFGGWVKPGSYTSNLSKLVWGAQLMIFESTCFYKRHQTEEIPDTLEKICRKFMHQRQETAFGHILQWRLYLGTVAQGAISSDQARWSLDGQEIDFRGTKLHMKHVPQLVVSEYGRARTLLHDKLLFGAR-DIPLVKACMLHDDLDAEDYGGSWITDERNAEYLRGTHDALLRQIEQ-RADLRRAFVRDDGDDTGGKALCRQAMAVYECEVQEFLKSMVTLLHVPPAPPLRAPELLSITCVNGGGRRRSMLIWEKMLMVHLRYHKSQEQTGKETDNIRFVPSYIADLLVTFLAVVQPLRQTFLRQIHPGALLSPYLWSTLNGDVWRDDLVSKYLSQACMRAQVPEFKVSWWRQAAASITKQKFTPKERANFNMEDVEAPEMIDEEELLVDLAVASNHAFKTFNQMYAGSTTLVMNTPLHRAYRASQSWRTLFQIDQQLSAEEAAMGGGKRRR</Hsp_hseq>
      <Hsp_midline>M GE L +TIE  S++    + E+LRQ    RR                             RL S          +  QH +  PLW++C LQTY TAK  IDYF V                                                   +  SG    A +++ PS  +    A  +A   T+    ++     ++E  R   +   VV+   R   R DR+PWLV TGF  HL GL + EI SS+ LP         D   +   D+D                     LRRIL AA+   R AY L +D S  R++TQQRA  L+                R  +   L  Y    ++LL YYYRVVY  DGHF+                     TE   +P D I PT EQ QAM  + + LR          +Q   +     D+D       +     + L+ +L  AIR   + LI   VG  PF S +LSFCAM  L+ A   D S+  R   K                                     W +P +Y  +LS L+W +QLM+F+S CF  +   ++I   L+                                                  GT+LH+ H+  LVVSEY  A  +L+D LL G   D+P ++   L D LD  + G S  TD   A+ L  T  A+L +IE  R    R F           A  +  +A+YE  +Q+FL+ ++ ++HV   PPLRA ELLS+   N   RRRS+++WEK +++ +  HKS + TG E D +RF+P+ I  LL+TFLA VQPLR+ FLRQI P A LSPYLWS L+G                          +WWRQ AASI K+KF+ ++RA+F+++DVEA E I++EE L  LA  SNH+  T N  YAG         +H AY AS SWRTL  ID +L AE    G     R</Hsp_midline>
    </Hsp>
  </Hit_hsps>
</Hit>
<Hit>
  <Hit_num>38</Hit_num>
  <Hit_id>ref|XP_011390526.1|</Hit_id>
  <Hit_def>hypothetical protein UMAG_04094 [Ustilago maydis 521] &gt;gb|KIS68052.1| hypothetical protein UMAG_04094 [Ustilago maydis 521]</Hit_def>
  <Hit_accession>XP_011390526</Hit_accession>
  <Hit_len>431</Hit_len>
  <Hit_hsps>
    <Hsp>
      <Hsp_num>1</Hsp_num>
      <Hsp_bit-score>360.918</Hsp_bit-score>
      <Hsp_score>925</Hsp_score>
      <Hsp_evalue>6.77482e-112</Hsp_evalue>
      <Hsp_query-from>1</Hsp_query-from>
      <Hsp_query-to>384</Hsp_query-to>
      <Hsp_hit-from>1</Hsp_hit-from>
      <Hsp_hit-to>393</Hsp_hit-to>
      <Hsp_query-frame>0</Hsp_query-frame>
      <Hsp_hit-frame>0</Hsp_hit-frame>
      <Hsp_identity>209</Hsp_identity>
      <Hsp_positive>249</Hsp_positive>
      <Hsp_gaps>111</Hsp_gaps>
      <Hsp_align-len>444</Hsp_align-len>
      <Hsp_qseq>MAIDNFVYNAEHGVIICRQCETCLVPKESSWTSHLRNLPHSMKGELLVRTIEHFSSFGRLSSVEDL--------------------------------------RQHAAARRRLVSTAESPEQHSDAIPLWRECKLQTYSTAKGIIDYFEVDEAAPTIVQEAAPLDPPSSSSSLPTSLPASLPASLPASLPTSLPASLPTSSSLSSGSTLSAFSSSYPSLSLPTATATATATST-TVAQHARSQFFQSIKERMRYSSELSDVVQHPLRFAARWDRDPWLVTTGFALHLDGLLDAEIRSSYTLPASLEGNARLDGSLEDPSDRDLRRILVAAEHTLRDAYRLCNDTSHRRQLTQQRAITLNQLRLVD--------------FKG---LLRY----QKLLTYYYRVVYRPDGHFTSNTEGHPLPHDEIKPTSEQSQAMNAIIAVLR</Hsp_qseq>
      <Hsp_hseq>MAFDTFHHNPEHGVIVCRQCETCLMPRESSWVGHLRIRPHHMKGEHLVRTLEHFHSFGNFSSVDDLRQRAAARRRQDQPCRPVDGLALYEGFICTCTATCFFSTRRLDKIRKHICVHGRKPKEHSDATPLWRACQLQTYFTAKGIIDYFEVDDAVPIHPQQTARLD---------------------------------------------------PSCTISTLASTSAATSTPTRTEDGRAAIFEDVKGEIEAVFEPARRAQDPLRANARADREPWLVNTGFGAHLDGLLDAEIRSSYALPSSVDAELVLDDAPEDASNSDLQRILVAAEHTLRDAYRLCSDTSARYKLTQQRAIALSQFRLGDASEEPNSRGSYFRRFKNERTLVNYFRLTKQLLTYYYRVVYRRDGHFTSNTEGHSLPQDVIKPSAEQLEAMNAIIEVLR</Hsp_hseq>
      <Hsp_midline>MA D F +N EHGVI+CRQCETCL+P+ESSW  HLR  PH MKGE LVRT+EHF SFG  SSV+DL                                      R+    R+ +      P++HSDA PLWR C+LQTY TAKGIIDYFEVD+A P   Q+ A LD                                                   PS ++ T  +T+ ATST T  +  R+  F+ +K  +    E +   Q PLR  AR DR+PWLV TGF  HLDGLLDAEIRSSY LP+S++    LD + ED S+ DL+RILVAAEHTLRDAYRLC+DTS R +LTQQRAI L+Q RL D              FK    L+ Y    ++LLTYYYRVVYR DGHFTSNTEGH LP D IKP++EQ +AMNAII VLR</Hsp_midline>
    </Hsp>
  </Hit_hsps>
</Hit>
<Hit>
  <Hit_num>39</Hit_num>
  <Hit_id>gb|OBT81420.1|</Hit_id>
  <Hit_def>hypothetical protein VE02_10184, partial [Pseudogymnoascus sp. 03VT05]</Hit_def>
  <Hit_accession>OBT81420</Hit_accession>
  <Hit_len>1239</Hit_len>
  <Hit_hsps>
    <Hsp>
      <Hsp_num>1</Hsp_num>
      <Hsp_bit-score>378.637</Hsp_bit-score>
      <Hsp_score>971</Hsp_score>
      <Hsp_evalue>3.33244e-110</Hsp_evalue>
      <Hsp_query-from>232</Hsp_query-from>
      <Hsp_query-to>812</Hsp_query-to>
      <Hsp_hit-from>93</Hsp_hit-from>
      <Hsp_hit-to>742</Hsp_hit-to>
      <Hsp_query-frame>0</Hsp_query-frame>
      <Hsp_hit-frame>0</Hsp_hit-frame>
      <Hsp_identity>265</Hsp_identity>
      <Hsp_positive>358</Hsp_positive>
      <Hsp_gaps>143</Hsp_gaps>
      <Hsp_align-len>687</Hsp_align-len>
      <Hsp_qseq>ARWDRDPWLVTTGFALHLDGLLDAEIRSSYTLPASLEGNARLDGSLEDPSDRDLRRILVAAEHTLRDAYRLCNDTSHRRQLTQQRAITLNQLR---------LVDFKG---LLRY----QKLLTYYYRVVYRPDGHFTSNTEGHPLPHDEIKPTSEQSQAMNAIIAVLRRQDALNNVVIIDDDSDPDDDNSSAATAELDGQLRKAIRDLLVSLICCWVGITPFESALLSFCAMRSLTPAQPIDGSFNARGLCKWREPKNYLVDLSALIWTSQLMLFDSVCFACKDNPQQI---LARL-----------------------------------------------QGTELHLDHISHLVVSEYKVASRILYDDLLLGIMADMPHIEPWRLQDYLDQAEEGASSHTDVCQADLLAETQLAILNKIEAT-RFPAPRRFASAQMPIAL-------YEERIQDFLERLLVIIHVSSGPPLRASELLSVIVSNTDDRRRSVIVWEKSVLLRVLDHKSLDLTGSEKDKLRFLPAEIGSLLLTFLAFVQPLRRVFLRQIKPEARLSPYLWSKLDGSA------------------------AWWRQVAASIIKEKFSQQQRAHFDLDDVEASEEIEDEEDLAYLAGMSNHSVSTPNHAYAG--------LIHHAYHASDSWRTLLNIDAKLLAER</Hsp_qseq>
      <Hsp_hseq>SRSERVPWLERVEFPSHTATLKDEEIWCSYKLLPKKE----VDGDAESAADPNLVRILVAAEAMLRDAYKLCSDTSPDWKMTQQRANILNEFYAGASGKADGFRHFKNPSTLVTYFTTMKQLLVYYYRVVHCEGGHFTRAKPDQVLPRDVIRPTKPQTQAMDEIMAAL---------------AVKDEEEAGLA-------LKHAIRRLYLALICHTVGSVPFKSPVLSFCAMLS----RKVRG--KGRGL--WEEPGNFNSHLSALTWVAQLVIFDYACFHEQDDEDQIPVFLARMCKKFFQQLAETPFGHILQWRLYLFKVGKAAIAKHQARWSLDGQTVEYRGIELQMAQVSQLVLSEYQKAHSLLWDELLFR-AKDLIPMESWRLKDDLDLEDFGGSWLSHPSNSEFLDGAELALFRQIQGSPKLRAMFLTTAADGSVALCPKAMKIYEAHAQDFLKLVLVLAHITPGPPLRASELLSVMWRNTA-RQRHMLMWEKLVMIYVQYHKGQQQSGVYKDNIRFLPKAIGDLLLMYIAYVIPLRQMFLRQQTPGALISPYLWSKSDGTVWADDTLAACLAKACTRVQVPRFKTARWRQFAASITKEKFAAKERANFDMED-NMGDDIEDELDLVALAELSNHSYHTFNHAYAGTTTLTMNTLLHRSYRASESWRTLFRTDHILQGKR</Hsp_hseq>
      <Hsp_midline>+R +R PWL    F  H   L D EI  SY L    E    +DG  E  +D +L RILVAAE  LRDAY+LC+DTS   ++TQQRA  LN+              FK    L+ Y    ++LL YYYRVV+   GHFT       LP D I+PT  Q+QAM+ I+A L               +  D++ +  A       L+ AIR L ++LIC  VG  PF+S +LSFCAM S    + + G    RGL  W EP N+   LSAL W +QL++FD  CF  +D+  QI   LAR+                                               +G EL +  +S LV+SEY+ A  +L+D+LL     D+  +E WRL+D LD  + G S  +    ++ L   +LA+  +I+ + +  A     +A   +AL       YE   QDFL+ +LV+ H++ GPPLRASELLSV+  NT  R+R +++WEK V++ V  HK    +G  KD +RFLP  IG LLL ++A+V PLR++FLRQ  P A +SPYLWSK DG+                         A WRQ AASI KEKF+ ++RA+FD++D    ++IEDE DL  LA +SNHS  T NHAYAG        L+H +Y AS+SWRTL   D  L  +R</Hsp_midline>
    </Hsp>
  </Hit_hsps>
</Hit>
<Hit>
  <Hit_num>40</Hit_num>
  <Hit_id>gb|KFG83703.1|</Hit_id>
  <Hit_def>telomere-associated recQ-like helicase [Metarhizium anisopliae] &gt;gb|KID59416.1| telomere-associated recQ-like helicase, partial [Metarhizium anisopliae ARSEF 549]</Hit_def>
  <Hit_accession>KFG83703</Hit_accession>
  <Hit_len>1621</Hit_len>
  <Hit_hsps>
    <Hsp>
      <Hsp_num>1</Hsp_num>
      <Hsp_bit-score>376.326</Hsp_bit-score>
      <Hsp_score>965</Hsp_score>
      <Hsp_evalue>1.75424e-107</Hsp_evalue>
      <Hsp_query-from>85</Hsp_query-from>
      <Hsp_query-to>811</Hsp_query-to>
      <Hsp_hit-from>78</Hsp_hit-from>
      <Hsp_hit-to>935</Hsp_hit-to>
      <Hsp_query-frame>0</Hsp_query-frame>
      <Hsp_hit-frame>0</Hsp_hit-frame>
      <Hsp_identity>290</Hsp_identity>
      <Hsp_positive>395</Hsp_positive>
      <Hsp_gaps>241</Hsp_gaps>
      <Hsp_align-len>913</Hsp_align-len>
      <Hsp_qseq>QHSDAIPLWRECKLQTYSTAKGIIDYFEVDEAAPTIVQEAAPLDPPSSSSSLPTSLPASLPASLPASLPTSLPASLPTSSSLSSGSTLSAFSSSYPSLSLPTATATATATSTTVAQHARSQFFQSIKERMRYSSELSDVVQHPLRFAARWDRDPWLVTTGFALHLDGLLDAEIRSSYTLPASLE-----GNARLDGSLEDPS-------------DRDLRRILVAAEHTLRDAYRLCNDTSHRRQLTQQRAITLNQL--------------RLVDFKGLLRY----QKLLTYYYRVVYRPDGHFTS-----------------------NTEGHPLPHDEIKPTSEQSQAMNAIIAVLRRQDALNNVVIIDDDSDPDDDNSSAATAEL----DGQLRKAIRDLLVSLICCWVGITPFESALLSFCAM-------------------------------RSLTPAQPIDGSFNARGLCKWREPKNYLVDLSALIWTSQLMLFDSVCFACKDNPQQILARLQ--------------------------------------------------GTELHLDHISHLVVSEYKVASRILYDDLLLGIMADMPHIEPWRLQDYLDQAEEGASSHTDVCQADLLAETQLAILNKIEA--------TRFPAPRRFAS--AQMPIALYEERIQDFLERLLVIIHVSSGPPLRASELLSVIVSNTDDRRRSVIVWEKSVLLRVLDHKSLDLTGSEKDKLRFLPAEIGSLLLTFLAFVQPLRRVFLRQIKPEARLSPYLWSKLDG------------------------SAAWWRQVAASIIKEKFSQQQRAHFDLDDVEASEEIEDEEDLAYLAGMSNHSVSTPNHAYAGL--------IHHAYHASDSWRTLLNIDAKLLAE</Hsp_qseq>
      <Hsp_hseq>QNREGSPLWEACRLQTYLTAKGRIDYFTVKVSSDSGRDNNNDNTPPSG-----TSIAQPL-------LYTGPPPS---------------------------------AAEETLFDGLRG----DLREAARDLEDKAAVVEDAGR--DRADRQPWLVHTGFPTHLRGILNTEIWSSFKLPKKKNMLFQSGRTKVEEKTDDHGIDVAGDDGEDEGEEEDLRRILTAADALFESAYTLVSDRSPNRKMTQQRAQILSDFAWGAGKKGKDTAFRRFKNPSSLAEYFRTMKQLLVYYYRVVYCEDGHFSRPQEVGREEDDNDDEEADEDRHAHATEAVIFPQDDIEPTGEQQEAMMEMFRALREEDHQGTRGGLGEERRRKDGNSNDGKNHYYDHHDSRLACAIRRFYIGLICHEVGSVPFRPPVISFCAMLSRGTHKDKSYYERERRRKRETKSRRSVKNGKSDGEAKPPPGQ---EKFGVWAKPGNYTSNLSKLVWVAQLLIFETACFYKRHQEEDIPATLEKICRDFMHQKRETAFGYILQWRLYLRTVAQAAITSDQARWSLDGQEIDFRGITLRMEHVPQLVVSEYRRARSLLYDKLMFGA-KDVPSIEAWMLHDDLDAEDHGGSWLTDERNAEYLRGIQDALLRQVEQRADLRQAFVRDDQGRTGGKTLCRQAMAVYECEAQEFLKSMITLLHVPPAPPLRAPELLTTTYANGGGRRRSMLIWEKMLFMYVRYHKSQEQTEEERDNIRFVPSRIADLLVTFLAIVQPLRQTFLRQARPRALLSTYLWSTLDGDVWRDDLVSKYLSQACLRAEVPEFKVAWWRQAAASITKEKFTPKEQANFNMEDVTASEAIDEEELLVDLAVASNHAFKTFNQMYAGSSTLVMNTPLHRTHRASRSWRELFRIDEHLSRE</Hsp_hseq>
      <Hsp_midline>Q+ +  PLW  C+LQTY TAKG IDYF V  ++ +         PPS      TS+   L       L T  P S                                 A   T+    R      ++E  R   + + VV+   R   R DR PWLV TGF  HL G+L+ EI SS+ LP         G  +++   +D               + DLRRIL AA+     AY L +D S  R++TQQRA  L+                R  +   L  Y    ++LL YYYRVVY  DGHF+                         TE    P D+I+PT EQ +AM  +   LR +D       + ++    D NS+          D +L  AIR   + LIC  VG  PF   ++SFCAM                               +S   A+P  G         W +P NY  +LS L+W +QL++F++ CF  +   + I A L+                                                  G  L ++H+  LVVSEY+ A  +LYD L+ G   D+P IE W L D LD  + G S  TD   A+ L   Q A+L ++E          R    R       +  +A+YE   Q+FL+ ++ ++HV   PPLRA ELL+   +N   RRRS+++WEK + + V  HKS + T  E+D +RF+P+ I  LL+TFLA VQPLR+ FLRQ +P A LS YLWS LDG                          AWWRQ AASI KEKF+ +++A+F+++DV ASE I++EE L  LA  SNH+  T N  YAG         +H  + AS SWR L  ID  L  E</Hsp_midline>
    </Hsp>
  </Hit_hsps>
</Hit>
<Hit>
  <Hit_num>41</Hit_num>
  <Hit_id>gb|EWY79998.1|</Hit_id>
  <Hit_def>hypothetical protein FOYG_16799 [Fusarium sp. FOSC 3-a]</Hit_def>
  <Hit_accession>EWY79998</Hit_accession>
  <Hit_len>928</Hit_len>
  <Hit_hsps>
    <Hsp>
      <Hsp_num>1</Hsp_num>
      <Hsp_bit-score>364.385</Hsp_bit-score>
      <Hsp_score>934</Hsp_score>
      <Hsp_evalue>2.7023e-107</Hsp_evalue>
      <Hsp_query-from>232</Hsp_query-from>
      <Hsp_query-to>769</Hsp_query-to>
      <Hsp_hit-from>203</Hsp_hit-from>
      <Hsp_hit-to>906</Hsp_hit-to>
      <Hsp_query-frame>0</Hsp_query-frame>
      <Hsp_hit-frame>0</Hsp_hit-frame>
      <Hsp_identity>258</Hsp_identity>
      <Hsp_positive>342</Hsp_positive>
      <Hsp_gaps>176</Hsp_gaps>
      <Hsp_align-len>709</Hsp_align-len>
      <Hsp_qseq>ARWDRDPWLVTTGFALHLDGLLDAEIRSSYTLPASLE-GNARLDGSLEDPSDR--------------------------------------DLRRILVAAEHTLRDAYRLCNDTSHRRQLTQQRAITLNQLRLVD-------------------FKGLLRYQK-LLTYYYRVVYRPDGHFT---------SNTEGHP---LPHDEIKPTSEQSQAMNAIIAVLRRQDALNNVVIIDDDSDPDDDNSSAATAELDGQLRKAIRDLLVSLICCWVGITPFESALLSFCAMRSLTPAQPIDGSFNARGLCKWREPKNYLVDLSALIWTSQLMLFDSVCF-----------------------------------------ACKDNPQQILAR---------LQGTELHLDHISHLVVSEYKVASRILYDDLLLGIMADMPHIEPWRLQDYLDQAEEGASSHTDVCQADLLAETQLAILNKIEATR-----FPAPR--------------------RFASAQMPIALYEERIQDFLERLLVIIHVSSGPPLRASELLSVIVSNTDDRRRSVIVWEKSVLLRVLDHKSLDLTGSEKDKLRFLPAEIGSLLLTFLAFVQPLRRVFLRQIKPEARLSPYLWSKLDG------------------------SAAWWRQVAASIIKEKFSQQQRAHFDLDDVEA-SEEIEDEEDLAYL</Hsp_qseq>
      <Hsp_hseq>SRADRVPWLIRTGFATHLQGLRDAEILSSYALPQSTDTGGYSNKNNNSSNGSRVIHVDIIDDDDDNGSSCSSSSDDNDDDDDDNDKDRIHTDLSRILEAADGTLRDAYALCSDTSPSGKMTQHRAKRLSNFRGGEDSLSSANASKFRAFKNESSLKSYFRIGKQLLAYYYRVVFCDHGHFSREEGEGEGEGGIDNKPVLLLPQDVIEPTAWQQRAMQDIIDALRRQDKTLRKIKLGGGR-----GNNRNNEERDIELNHAIRKFYISLICQTVGSRPFRSAVLSFCAMLSRRRNRTRQRDNKQGALCSWRSPGNFNSNLSALTWVAQIILFDFICFKKHDDEDGIPDMIDEICKRYFQQMTETTFGHILQWRLYLFIAAKNNLTEHQARWSLDKQTIDYRGTALHMEQVSQLITSEYRQAYSLLYDELLLGMGEDITPIEAWRLHDDLDLDDYGASWMTDERNSEILAGSRDVLLRQIEGKAALRRAFIRPDQNYHHHHHHQSSGDGSGGKPRLQLCPKAIAIYEAHVQEFLKRMLTLIQVPAGPPLRSPELLSITYANTGARRRSVLMWEKMVLIYVQYHKGQEQSGTQRDNIRFLPPAIGNLLLTYLAYVPPLRQIFLRQRKPGALLPPYLWSKPNGDVWEDRTVSSCLRRACARARVPQFQVAWWRQAAASITKEKFSAREQANFNLAEVGVLGEEVEDDAELATL</Hsp_hseq>
      <Hsp_midline>+R DR PWL+ TGFA HL GL DAEI SSY LP S + G      +      R                                      DL RIL AA+ TLRDAY LC+DTS   ++TQ RA  L+  R  +                    K   R  K LL YYYRVV+   GHF+            +  P   LP D I+PT+ Q +AM  II  LRRQD     + +          ++    E D +L  AIR   +SLIC  VG  PF SA+LSFCAM S    +          LC WR P N+  +LSAL W +Q++LFD +CF                                         A K+N  +  AR          +GT LH++ +S L+ SEY+ A  +LYD+LLLG+  D+  IE WRL D LD  + GAS  TD   +++LA ++  +L +IE        F  P                     R       IA+YE  +Q+FL+R+L +I V +GPPLR+ ELLS+  +NT  RRRSV++WEK VL+ V  HK  + +G+++D +RFLP  IG+LLLT+LA+V PLR++FLRQ KP A L PYLWSK +G                          AWWRQ AASI KEKFS +++A+F+L +V    EE+ED+ +LA L</Hsp_midline>
    </Hsp>
    <Hsp>
      <Hsp_num>2</Hsp_num>
      <Hsp_bit-score>114.005</Hsp_bit-score>
      <Hsp_score>284</Hsp_score>
      <Hsp_evalue>8.29748e-22</Hsp_evalue>
      <Hsp_query-from>1</Hsp_query-from>
      <Hsp_query-to>115</Hsp_query-to>
      <Hsp_hit-from>1</Hsp_hit-from>
      <Hsp_hit-to>149</Hsp_hit-to>
      <Hsp_query-frame>0</Hsp_query-frame>
      <Hsp_hit-frame>0</Hsp_hit-frame>
      <Hsp_identity>63</Hsp_identity>
      <Hsp_positive>77</Hsp_positive>
      <Hsp_gaps>36</Hsp_gaps>
      <Hsp_align-len>150</Hsp_align-len>
      <Hsp_qseq>MAIDNFVYNAEHGVIICRQCETCLVPKESSWTSHLRNLPHSMKGELLVRTIEHFSSFGRLSSVEDLRQHAAARRR-------------LVST----------------------AESPEQHSDAIPLWRECKLQTYSTAKGIIDYFEVDE</Hsp_qseq>
      <Hsp_hseq>MGLDGFAYDPDHRVIVCRICETCLIPKRTSWKSHLRAEPHQMKGETLRSTVEQLSSY-ELRPVEELRKWRPDRKRPCQPVKGLAVYGGYICTEDDKCDYCTRRIETMHDHAPAHGKKASQHTSDAPLWRACKLQTYFTAKGRIDYFVVAE</Hsp_hseq>
      <Hsp_midline>M +D F Y+ +H VI+CR CETCL+PK +SW SHLR  PH MKGE L  T+E  SS+  L  VE+LR+    R+R              + T                       +   QH+   PLWR CKLQTY TAKG IDYF V E</Hsp_midline>
    </Hsp>
  </Hit_hsps>
</Hit>
<Hit>
  <Hit_num>42</Hit_num>
  <Hit_id>gb|PNP76482.1|</Hit_id>
  <Hit_def>hypothetical protein FNYG_10179 [Fusarium nygamai]</Hit_def>
  <Hit_accession>PNP76482</Hit_accession>
  <Hit_len>723</Hit_len>
  <Hit_hsps>
    <Hsp>
      <Hsp_num>1</Hsp_num>
      <Hsp_bit-score>358.221</Hsp_bit-score>
      <Hsp_score>918</Hsp_score>
      <Hsp_evalue>3.69294e-107</Hsp_evalue>
      <Hsp_query-from>397</Hsp_query-from>
      <Hsp_query-to>812</Hsp_query-to>
      <Hsp_hit-from>9</Hsp_hit-from>
      <Hsp_hit-to>512</Hsp_hit-to>
      <Hsp_query-frame>0</Hsp_query-frame>
      <Hsp_hit-frame>0</Hsp_hit-frame>
      <Hsp_identity>222</Hsp_identity>
      <Hsp_positive>280</Hsp_positive>
      <Hsp_gaps>96</Hsp_gaps>
      <Hsp_align-len>508</Hsp_align-len>
      <Hsp_qseq>DDSDPDDDNSSAATAELDGQLRKAIRDLLVSLICCWVGITPFESALLSFCAMRSLTPA--QPIDGSFNARGLCKWREPKNYLVDLSALIWTSQLMLFDSVCF---------------ACKDNPQQI----------------------LARLQ-------------GTELHLDHISHLVVSEYKVASRILYDDLLLGIMADMPHIEPWRLQDYLDQAEEGASSHTDVCQADLLAETQLAILNKIEA--------TRFPAPRRFASAQMPIALYEERIQDFLERLLVIIHVSSGPPLRASELLSVIVSNTDDRRRSVIVWEKSVLLRVLDHKSLDLTGSEKDKLRFLPAEIGSLLLTFLAFVQPLRRVFLRQIKPEARLSPYLWSKLDGS------------------------AAWWRQVAASIIKEKFSQQQRAHFDLDDVEASEEIEDEEDLAYLAGMSNHSVSTPNHAYAG--------LIHHAYHASDSWRTLLNIDAKLLAER</Hsp_qseq>
      <Hsp_hseq>DDND-DEGMDSGSDEERDAKLKHTIRKFYVSLICQTVGSRPFRPAILSFCAILSRKKALTRRVDNKQHKR--CTWREPGNFNSNLSALTWTAQLILFDFVCFQKQDDEDGIPDLLDQMCKKYFQQMAETPFGHVLQWRLYLFAASRTSLTKHQARWSLDGETVDYMGTKLHMEQVTQLVESEFRQAHSLLYDKLLFG-MRDVAPIEAWRLHDDLDVDDYGASWLTDERNREILAGTHDALLRQIEERADLRQVFVRLDPNGGVRLCPKAIAIYEAHVQEFLKRMLAPISVPSGPPLRSPELLSITYINTGARRRSVFLWEKMVMIYVRYSKSQEQTGEEKDNIRFLPPAVGSLLLTYLAFVLPLRQAFLRQSKPGALLSPYLWSKLGGEVWRDGMVSSCLRRACVRAEVPQFQVAWWRQVAASITKEKFSAREQANFDMGEIAASEEVEDEADLAYLAGMSNHSFRTFNYSYAGSTTLTVTSSLHRAYRASQSWRSLFRIDQVLQGKR</Hsp_hseq>
      <Hsp_midline>DD+D D+   S +  E D +L+  IR   VSLIC  VG  PF  A+LSFCA+ S   A  + +D   + R  C WREP N+  +LSAL WT+QL+LFD VCF                CK   QQ+                      L + Q             GT+LH++ ++ LV SE++ A  +LYD LL G M D+  IE WRL D LD  + GAS  TD    ++LA T  A+L +IE          R             IA+YE  +Q+FL+R+L  I V SGPPLR+ ELLS+   NT  RRRSV +WEK V++ V   KS + TG EKD +RFLP  +GSLLLT+LAFV PLR+ FLRQ KP A LSPYLWSKL G                          AWWRQVAASI KEKFS +++A+FD+ ++ ASEE+EDE DLAYLAGMSNHS  T N++YAG         +H AY AS SWR+L  ID  L  +R</Hsp_midline>
    </Hsp>
  </Hit_hsps>
</Hit>
<Hit>
  <Hit_num>43</Hit_num>
  <Hit_id>gb|RKK90832.1|</Hit_id>
  <Hit_def>hypothetical protein BFJ68_g16362 [Fusarium oxysporum]</Hit_def>
  <Hit_accession>RKK90832</Hit_accession>
  <Hit_len>1137</Hit_len>
  <Hit_hsps>
    <Hsp>
      <Hsp_num>1</Hsp_num>
      <Hsp_bit-score>365.155</Hsp_bit-score>
      <Hsp_score>936</Hsp_score>
      <Hsp_evalue>5.75806e-106</Hsp_evalue>
      <Hsp_query-from>232</Hsp_query-from>
      <Hsp_query-to>717</Hsp_query-to>
      <Hsp_hit-from>530</Hsp_hit-from>
      <Hsp_hit-to>1131</Hsp_hit-to>
      <Hsp_query-frame>0</Hsp_query-frame>
      <Hsp_hit-frame>0</Hsp_hit-frame>
      <Hsp_identity>243</Hsp_identity>
      <Hsp_positive>311</Hsp_positive>
      <Hsp_gaps>122</Hsp_gaps>
      <Hsp_align-len>605</Hsp_align-len>
      <Hsp_qseq>ARWDRDPWLVTTGFALHLDGLLDAEIRSSYTLPASLE--------------------GNARLDGSLEDPSDRDLRRILVAAEHTLRDAYRLCNDTSHRRQLTQQRAITLNQLRLVDFK-------------------GLLRYQK-LLTYYYRVVYRPDGHFTSNTEGHPLPHDEIKPTSEQSQAMNAIIAVLRRQDAL-------NNVVIIDDDSDPDDDNSSAATAELDG--QLRKAIRDLLVSLICCWVGITPFESALLSFCAMRSLTPAQPIDGSFNARGLCKWREPKNYLVDLSALIWTSQLMLFDSVCF---------------ACKDNPQQI----------------------LARLQ-------------GTELHLDHISHLVVSEYKVASRILYDDLLLGIMADMPHIEPWRLQDYLDQAEEGASSHTDVCQADLLAETQLAILNKIEATR-----FPAP---------------RRFASAQMPIALYEERIQDFLERLLVIIHVSSGPPLRASELLSVIVSNTDDRRRSVIVWEKSVLLRVLDHKSLDLTGSEKDKLRFLPAEIGSLLLTFLAFVQPLRRVFLRQIKPEARLSPY</Hsp_qseq>
      <Hsp_hseq>SRADRVPWLIHTGFPTHLRGLRDTEIISSYALPRSIDPLDDGICSEDDEDDDDHNDDDENKGDGTGRTATD--LRRILAAAEGMLRDAYRLCSDKSPERKMTQQRAKRLSNFRGEDSKLSSIKADKFRSFKNESSLTSYFRIQKQLLAYYYRTVFRADGHFTRERDDQIVPRDTIEATSMQQQAMKNIISILRRQDKMARGKDGKNSDDDDDDDDHDHADNCNEGNGVVDGDCELKHAIRKFCIFLICQTVGSRPFRSAILSFCAMKSRKKSWTRQSDKEQRRLCTWHKPGNFNSNLSALTWTAQLILFDFICFQKQDDEDRIPDLLDQMCKKYFQQMTETPYGHILQWRLYLFVASSTELATHQARWSLDGETVDYMGKQLRMEQVSQLALSEFRQAHSLLYDELLFG-MEDVAPIEAWRLNDDLDLEDYGASWMTDSRNREILAGTHDALLRQIEGRASLRRVFIRPDQRGLKKSGGSGGSGGRTCLCPKAMAIYEAHVQEFLRRMLTLIQILPGPPLRSPELLSITYINTGPRRRSVLIWEKLVMIHVRYHKSQERTGAEKDNIRFLPPAVGDLLLTYLAFVPPLRQVFLRQSKPRALLSPY</Hsp_hseq>
      <Hsp_midline>+R DR PWL+ TGF  HL GL D EI SSY LP S++                       + DG+    +D  LRRIL AAE  LRDAYRLC+D S  R++TQQRA  L+  R  D K                      R QK LL YYYR V+R DGHFT   +   +P D I+ TS Q QAM  II++LRRQD +       N+    DDD     DN +     +DG  +L+ AIR   + LIC  VG  PF SA+LSFCAM+S   +         R LC W +P N+  +LSAL WT+QL+LFD +CF                CK   QQ+                      LA  Q             G +L ++ +S L +SE++ A  +LYD+LL G M D+  IE WRL D LD  + GAS  TD    ++LA T  A+L +IE        F  P                R       +A+YE  +Q+FL R+L +I +  GPPLR+ ELLS+   NT  RRRSV++WEK V++ V  HKS + TG+EKD +RFLP  +G LLLT+LAFV PLR+VFLRQ KP A LSPY</Hsp_midline>
    </Hsp>
  </Hit_hsps>
</Hit>
<Hit>
  <Hit_num>44</Hit_num>
  <Hit_id>gb|KJZ68858.1|</Hit_id>
  <Hit_def>hypothetical protein HIM_11749 [Hirsutella minnesotensis 3608]</Hit_def>
  <Hit_accession>KJZ68858</Hit_accession>
  <Hit_len>1494</Hit_len>
  <Hit_hsps>
    <Hsp>
      <Hsp_num>1</Hsp_num>
      <Hsp_bit-score>369.392</Hsp_bit-score>
      <Hsp_score>947</Hsp_score>
      <Hsp_evalue>1.81477e-105</Hsp_evalue>
      <Hsp_query-from>238</Hsp_query-from>
      <Hsp_query-to>812</Hsp_query-to>
      <Hsp_hit-from>206</Hsp_hit-from>
      <Hsp_hit-to>875</Hsp_hit-to>
      <Hsp_query-frame>0</Hsp_query-frame>
      <Hsp_hit-frame>0</Hsp_hit-frame>
      <Hsp_identity>258</Hsp_identity>
      <Hsp_positive>345</Hsp_positive>
      <Hsp_gaps>165</Hsp_gaps>
      <Hsp_align-len>705</Hsp_align-len>
      <Hsp_qseq>PWLVTTGFALHLDGLLDAEIRSSYTLPA---------SLEGNARLDGSLEDPSDRDLRRILVAAEHTLRDAYRLCNDTSHRRQLTQQRAITLNQLR---------------------LVDFKGLLRYQKLLTYYYRVVYRPDGHFTSNTEGHPLPHDEIKPTSEQSQAMNAIIAVLRRQDALNNVVIIDDDSDPDDDNSSAATAELDGQLRKAIRDLLVSLICCWVGITPFESALLSFCAMRSLTPAQPIDGSFNARGLCK-------WREPKNYLVDLSALIWTSQLMLFDSVCFA------------------CKDNPQQ---------------ILARLQGT--------------------ELHLDHISHLVVSEYKVASRILYDDLLLGIMADMPHIEPWRLQDYLDQAEEGASSHTDVCQADLLAETQLAILNKIEAT--------RFPAPRRFASAQMPIALYEERIQDFLERLLVIIHVSSGPPLRASELLSVIVSNTDDRRRSVIVWEKSVLLRVLDHKSLDLTGSEKDKLRFLPAEIGSLLLTFLAFVQPLRRVFLRQIKPEARLSPYLWSKLDG------------------------SAAWWRQVAASIIKEKFSQQQRAHFDLDDVEASEEIEDEEDLAYLAGMSNHSVSTPNHAYAG--------LIHHAYHASDSWRTLLNIDAKLLAER</Hsp_qseq>
      <Hsp_hseq>PWLRYVGFPTHLRGLRDEEIRDSYAIPPKGVIDRQGRGLQSNEE-DGAAWDP---DLVRVLAATEDVLRDAHELCDKASPRCKMNRMRATILNEFYARASSIGPASAFRPEKNESTLTTYFK---RFQQLVAYYYRVVHCEDGHFTRERPRQKVPRDVIADSREQHLAMTQVVAAMREGDG----------------------EEALGRLKSAVRRLLVSFVCHTVGGSPFASVVLSFCAMRS---RKVYRNSVGRKGVARRQPAKGVWKEPGNFSSDLSALTWTAQLLLFDITCFKEEREDGDENQIPHTLRRLCQAFLQQTAETPFGYILQWRLYLFKVSRGTVTKNQARWSLDGQAVELLGIELRMDQVAQLIASECRQAWSLLHEELLFS-SEDLAPMESWRLRDDLDLEGFGESWLDERRNAELVKGAGDALLRRIELCANLRRTFLRDDRDGRKMICPKAIAVYEAHAQEFLRHLLVLCHIAPGPPLRAPELLSVTLRNT-ARRRHVFIWEKLVMLHVQYHKGQEQSGAYKENIRFLPRAIGNLLLTYQAYVLPLRQTFLRRQSPGAILSPYLWSKLDGQVWTDRTVSSCLRGACARAEVPQFQVAWWRQTAASITKEKFAARERANFDAEDL-SVEDIEDEMDMVGLAVMSNHTFDTFNRAYAGTTTLTMSTLLHRGFRASESWRNLWHLDKILHGKR</Hsp_hseq>
      <Hsp_midline>PWL   GF  HL GL D EIR SY +P           L+ N   DG+  DP   DL R+L A E  LRDA+ LC+  S R ++ + RA  LN+                          FK   R+Q+L+ YYYRVV+  DGHFT       +P D I  + EQ  AM  ++A +R  D                        E  G+L+ A+R LLVS +C  VG +PF S +LSFCAMRS    +    S   +G+ +       W+EP N+  DLSAL WT+QL+LFD  CF                   C+   QQ               +    +GT                    EL +D ++ L+ SE + A  +L+++LL     D+  +E WRL+D LD    G S   +   A+L+     A+L +IE          R     R       IA+YE   Q+FL  LLV+ H++ GPPLRA ELLSV + NT  RRR V +WEK V+L V  HK  + +G+ K+ +RFLP  IG+LLLT+ A+V PLR+ FLR+  P A LSPYLWSKLDG                          AWWRQ AASI KEKF+ ++RA+FD +D+ + E+IEDE D+  LA MSNH+  T N AYAG        L+H  + AS+SWR L ++D  L  +R</Hsp_midline>
    </Hsp>
    <Hsp>
      <Hsp_num>2</Hsp_num>
      <Hsp_bit-score>91.6633</Hsp_bit-score>
      <Hsp_score>226</Hsp_score>
      <Hsp_evalue>7.54158e-15</Hsp_evalue>
      <Hsp_query-from>5</Hsp_query-from>
      <Hsp_query-to>113</Hsp_query-to>
      <Hsp_hit-from>3</Hsp_hit-from>
      <Hsp_hit-to>145</Hsp_hit-to>
      <Hsp_query-frame>0</Hsp_query-frame>
      <Hsp_hit-frame>0</Hsp_hit-frame>
      <Hsp_identity>48</Hsp_identity>
      <Hsp_positive>75</Hsp_positive>
      <Hsp_gaps>36</Hsp_gaps>
      <Hsp_align-len>144</Hsp_align-len>
      <Hsp_qseq>NFVYNAEHGVIICRQCETCLVPKESSWTSHLRNLPHSMKGELLVRTIEHFSSFGRLSSVEDLRQHAAARRRLVSTAESPEQHSDAI-----------------------------------PLWRECKLQTYSTAKGIIDYFEV</Hsp_qseq>
      <Hsp_hseq>DLLYNPDHRVVVCKQCQTCVIPRLASWTNHLRAAPHRLRGDVLKYTIERLTEYD-LRSVDELKRDRPSRGLPCAPIEGLATYAGYVCVEDDDACGYCTRWLPSMQAHVPAHGRVARQHKTQPLWRECVLQTYFTAKGRIDYFVV</Hsp_hseq>
      <Hsp_midline>+ +YN +H V++C+QC+TC++P+ +SWT+HLR  PH ++G++L  TIE  + +  L SV++L++   +R    +  E    ++  +                                   PLWREC LQTY TAKG IDYF V</Hsp_midline>
    </Hsp>
  </Hit_hsps>
</Hit>
<Hit>
  <Hit_num>45</Hit_num>
  <Hit_id>gb|KID81893.1|</Hit_id>
  <Hit_def>telomere-associated recQ-like helicase [Metarhizium guizhouense ARSEF 977]</Hit_def>
  <Hit_accession>KID81893</Hit_accession>
  <Hit_len>2845</Hit_len>
  <Hit_hsps>
    <Hsp>
      <Hsp_num>1</Hsp_num>
      <Hsp_bit-score>372.089</Hsp_bit-score>
      <Hsp_score>954</Hsp_score>
      <Hsp_evalue>2.71564e-105</Hsp_evalue>
      <Hsp_query-from>233</Hsp_query-from>
      <Hsp_query-to>811</Hsp_query-to>
      <Hsp_hit-from>1405</Hsp_hit-from>
      <Hsp_hit-to>2161</Hsp_hit-to>
      <Hsp_query-frame>0</Hsp_query-frame>
      <Hsp_hit-frame>0</Hsp_hit-frame>
      <Hsp_identity>263</Hsp_identity>
      <Hsp_positive>357</Hsp_positive>
      <Hsp_gaps>182</Hsp_gaps>
      <Hsp_align-len>759</Hsp_align-len>
      <Hsp_qseq>RWDRDPWLVTTGFALHLDGLLDAEIRSSYTLPASLE-----GNARLDGSLEDPS------------DRDLRRILVAAEHTLRDAYRLCNDTSHRRQLTQQRAITLNQL--------------RLVDFKGLLRY----QKLLTYYYRVVYRPDGHFT---------------SNTEGHP-------LPHDEIKPTSEQSQAMNAIIAVLRRQDALNNVVIIDDDSDPDDDNSSAATAELD---GQLRKAIRDLLVSLICCWVGITPFESALLSFCAMRS------------------------LTPAQPIDGSFNARGLCK---WREPKNYLVDLSALIWTSQLMLFDSVCF---------------ACKDNPQQ--------IL------------------AR---------LQGTELHLDHISHLVVSEYKVASRILYDDLLLGIMADMPHIEPWRLQDYLDQAEEGASSHTDVCQADLLAETQLAILNKIEATRFPAPRRFAS-----------AQMPIALYEERIQDFLERLLVIIHVSSGPPLRASELLSVIVSNTDDRRRSVIVWEKSVLLRVLDHKSLDLTGSEKDKLRFLPAEIGSLLLTFLAFVQPLRRVFLRQIKPEARLSPYLWSKLDGS------------------------AAWWRQVAASIIKEKFSQQQRAHFDLDDVEASEEIEDEEDLAYLAGMSNHSVSTPNHAYAGL--------IHHAYHASDSWRTLLNIDAKLLAE</Hsp_qseq>
      <Hsp_hseq>RADRQPWLVHTGFPTHLRGLLNTEIWSSFKLPKKKNILFQSGRTKVEENTDDHGIDAAGDDDEDEGEEHLRRILTAAEALFESAYTLVSDRSPNRKMTQQRAQILSDFAWGAGKKGKDTAFRRFKNPSSLAEYFRTMKQLLVYYYRMVYCEDGHFSRPQAVGREDDNDHEEADEDGHAHATEAVIFPQDVIEPTDEQQEAMNEMFRALREEDQQRTRGVLGEERRKKDGNSNDGKNHYDHHDSRLACAIRRFYIGLICHEVGSVPFRSPVISFCAMLSRGTLKDKSYYERERRRKRKSKSRRSVKNGELDSEAKPPGEEKFGVWVKPGNYTSNLSKLVWGAQLLIFETACFYKRHQEEDIPVILEKICRDFMHQKRESAFGYILQWRLYLRTVAQAAITSDQARWSLDGQEIDFRGIKLRMEHVPQLVVSEYRRARSLLYDKLMFG-AKDVPSIEAWMLHDDLDAEDYGGSWLTDERNAEYLRGTQDALLRQIE-QRADLRRAFVRDDQGRTGGKTLCRQAMAVYECEAQEFLKSMITLLHVPPAPPLRAPELLTATYANGGGRRRSMLIWEKMLFMYVRYHKSQEQTEEERDNIRFVPSQIADLLVTFLAIVQPLRQTFLRQARPRALLSTCLWSTLDGAVWRDDLVSKYLSRACLRAEVPEFKVAWWRQAAASITKEKFTPKEQANFNMEDVSAPEVIDEEELLVDLAVASNHAFKTFNQMYAGSSTLVMNTPLHRAYRASRSWRELFRIDEHLSRE</Hsp_hseq>
      <Hsp_midline>R DR PWLV TGF  HL GLL+ EI SS+ LP         G  +++ + +D              +  LRRIL AAE     AY L +D S  R++TQQRA  L+                R  +   L  Y    ++LL YYYR+VY  DGHF+               ++ +GH         P D I+PT EQ +AMN +   LR +D      ++ ++    D NS+      D    +L  AIR   + LIC  VG  PF S ++SFCAM S                              +D      G  K   W +P NY  +LS L+W +QL++F++ CF                C+D   Q        IL                  AR          +G +L ++H+  LVVSEY+ A  +LYD L+ G   D+P IE W L D LD  + G S  TD   A+ L  TQ A+L +IE  R    R F              +  +A+YE   Q+FL+ ++ ++HV   PPLRA ELL+   +N   RRRS+++WEK + + V  HKS + T  E+D +RF+P++I  LL+TFLA VQPLR+ FLRQ +P A LS  LWS LDG+                         AWWRQ AASI KEKF+ +++A+F+++DV A E I++EE L  LA  SNH+  T N  YAG         +H AY AS SWR L  ID  L  E</Hsp_midline>
    </Hsp>
  </Hit_hsps>
</Hit>
<Hit>
  <Hit_num>46</Hit_num>
  <Hit_id>gb|RKK77997.1|</Hit_id>
  <Hit_def>hypothetical protein BFJ71_g16599 [Fusarium oxysporum]</Hit_def>
  <Hit_accession>RKK77997</Hit_accession>
  <Hit_len>631</Hit_len>
  <Hit_hsps>
    <Hsp>
      <Hsp_num>1</Hsp_num>
      <Hsp_bit-score>350.132</Hsp_bit-score>
      <Hsp_score>897</Hsp_score>
      <Hsp_evalue>4.35576e-105</Hsp_evalue>
      <Hsp_query-from>232</Hsp_query-from>
      <Hsp_query-to>735</Hsp_query-to>
      <Hsp_hit-from>8</Hsp_hit-from>
      <Hsp_hit-to>571</Hsp_hit-to>
      <Hsp_query-frame>0</Hsp_query-frame>
      <Hsp_hit-frame>0</Hsp_hit-frame>
      <Hsp_identity>229</Hsp_identity>
      <Hsp_positive>294</Hsp_positive>
      <Hsp_gaps>96</Hsp_gaps>
      <Hsp_align-len>582</Hsp_align-len>
      <Hsp_qseq>ARWDRDPWLVTTGFALHLDGLLDAEIRSSYTLPASLEGNARLDGSLEDPSDR-----DLRRILVAAEHTLRDAYRLCNDTSHRRQLTQQRAITLNQLRLVDFKGLLRYQKLLTYYYRVVYRPDGHFTSNTEGHPL--PHDEIKPTSEQSQAMNAIIAVLRRQDALNNVVIIDDDSDPDDDNSSAATAELDGQLRKAIRDLLVSLICCWVGITPFESALLSFCAMRSLTPAQPIDGSFNARGLCKWREPKNYLVDLSALIWTSQLMLFDSVCFA---------------CKDNPQQI----------------------LARLQ-------------GTELHLDHISHLVVSEYKVASRILYDDLLLGIMADMPHIEPWRLQDYLDQAEEGASSHTDVCQADLLAETQLAILNKIEATR-----FPAP----------------RRFASAQMPIALYEERIQDFLERLLVIIHVSSGPPLRASELLSVIVSNTDDRRRSVIVWEKSVLLRVLDHKSLDLTGSEKDKLRFLPAEIGSLLLTFLAFVQPLRRVFLRQIKPEARLSPYLWSKLDGSAAWWRQVAAS</Hsp_qseq>
      <Hsp_hseq>SRADRVPWLVRTGFPTHLQGLRDSEILSSYALPGRSLGTDGYGEDDDSDGGGDGCIADLRRILTATDGLLKEAYASCSDTSPGGKMTQHRAKRLTSAEAT--------KQLIVYYYRVVFLDDGHFSRDDNKHDMQVPQDVIEATSWRQKAMQGIIYALRRQDEASRGGGSSGGGDREGDND-------DAELKCAIRAFYISLICHTVGSKPFRSPVLSFCAMLSRKKGLKRQGDAEQRIQCTWQEPGNFNSNLSMLTWIAQIVLFDFVCFKKQDDEDGIPDMIDDICKRYFQQMTETPFGHILQWRLYLFVASRTELATYQARWSLDGETVDYMGKQLRMEQVSQLALSEFRQAHSLLYDELLFG-MEDVAPIEAWRLNDDLDLEDYGASWITDSRNREILAGTHDALLRQIEGRASLRRVFIRPDQRGLRKSGGGGGGSGGRTCLCPKAMAIYEAHVQEFLRRMLTLIQVLPGPPLRSPELLSITYINTGPRRRSVLIWEKLVMIHVRYHKSQERTGAEKDNIRFLPPAVGDLLLTYLAFVPPLRQVFLRHSKPGALLSPYLWPKLGGEV--WRDGTVS</Hsp_hseq>
      <Hsp_midline>+R DR PWLV TGF  HL GL D+EI SSY LP    G        +          DLRRIL A +  L++AY  C+DTS   ++TQ RA  L              ++L+ YYYRVV+  DGHF+ +   H +  P D I+ TS + +AM  II  LRRQD  +         D + DN        D +L+ AIR   +SLIC  VG  PF S +LSFCAM S        G    R  C W+EP N+  +LS L W +Q++LFD VCF                CK   QQ+                      LA  Q             G +L ++ +S L +SE++ A  +LYD+LL G M D+  IE WRL D LD  + GAS  TD    ++LA T  A+L +IE        F  P                 R       +A+YE  +Q+FL R+L +I V  GPPLR+ ELLS+   NT  RRRSV++WEK V++ V  HKS + TG+EKD +RFLP  +G LLLT+LAFV PLR+VFLR  KP A LSPYLW KL G    WR    S</Hsp_midline>
    </Hsp>
  </Hit_hsps>
</Hit>
<Hit>
  <Hit_num>47</Hit_num>
  <Hit_id>gb|RYP27380.1|</Hit_id>
  <Hit_def>hypothetical protein DL767_007699 [Monosporascus sp. MG133]</Hit_def>
  <Hit_accession>RYP27380</Hit_accession>
  <Hit_len>930</Hit_len>
  <Hit_hsps>
    <Hsp>
      <Hsp_num>1</Hsp_num>
      <Hsp_bit-score>357.451</Hsp_bit-score>
      <Hsp_score>916</Hsp_score>
      <Hsp_evalue>1.0019e-104</Hsp_evalue>
      <Hsp_query-from>231</Hsp_query-from>
      <Hsp_query-to>808</Hsp_query-to>
      <Hsp_hit-from>157</Hsp_hit-from>
      <Hsp_hit-to>803</Hsp_hit-to>
      <Hsp_query-frame>0</Hsp_query-frame>
      <Hsp_hit-frame>0</Hsp_hit-frame>
      <Hsp_identity>265</Hsp_identity>
      <Hsp_positive>336</Hsp_positive>
      <Hsp_gaps>171</Hsp_gaps>
      <Hsp_align-len>698</Hsp_align-len>
      <Hsp_qseq>AARWDRDPWLVTTGFALHLDGLLDAEIRSSYTLPAS-LEGNARLDGSLEDPSDRDLRRILVAAEHTLRDAYRLCNDTSHRRQLTQQRAITLNQL--RLVDFKGLLRY--------------QKLLTYYYRVVYRPDGHFTSNTEGHPLPHDEIKPTSEQSQAMNAIIAVLRRQDALNNVVIIDDDSDPDDDNSSAATAELDGQLRKAIRDLLVSLICCWVGITPFESALLSFCAM---RSLTPAQPIDGSFNARGLCK------WREPKNYLVDLSALIWTSQLMLFDSVCF--------------ACKDNPQQI-----------------------------------LARLQGTELHLDHISHLVVSEYKVASRILYDDLLLGIMADMPHIEPWRLQDYLDQAEEGASSHTDVCQADLLAETQLAILNKIEATRFPAPRRF---------ASAQMPIALYEERIQDFLERLLVIIHVSSGPPLRASELLSVIVSNTDDRRRSVIVWEKSVLLRVLDHKSLDLTGSEKDKLRFLPAEIGSLLLTFLAFVQPLRRVFLRQIKPEARLSPYLWSKLDGS------------------------AAWWRQVAASIIKEKFSQQQRAHFDLDDVEASEEIEDE----EDLAYLAGMSNHSVSTPNHAYAG--------LIHHAYHASDSWRTLLNIDAKL</Hsp_qseq>
      <Hsp_hseq>GSRSARVPWLGVLGFQEHLRGLRDDEIKASYALPPKRVLDGDTDDDDEADPG---LVRILVAAKAMLRDAYELCNDTSPGRRMTQQRANILNEFYARASGKSAGFRYFKNGSTLRAYFAKTKQLLVYFFTV-----------------------PTDMQLRATDNIMAALCQGDG--------------------EEAEL--ALRRAIRRLYLALICHRVGGEPFRSPVLSFCAMLSRRAYGHKKGKDGGIVARDKARLPVQGTWEEPGNYNSNLSALTWTAQLILFDYACFHEQDDDRVPDLLQKLCQEFFQQLAETPFGYMLQWRLYLFAASKDSITKRQALWPLDGQTIEFQGVELRMDQVSQLVSAEHSRARSILYDELLLG-AADLAPMESWKLRDDLNMDDFDGSWLTGARNAAFLDGAEHALLRRIRGGA-ELPRAFLRDGDRGGKVVCLKAIDIYEAHVQDFLGLLIPLCQVPAGPPLRAHDLLSVTVRNTA-RQRHIFLWEKFVMLYVQYHKGQEQSGAYKDNIGFLPKAVGDLLLTFLAYVQPLRRVFLRRKAPGALLSPYLWSELDGSLWKDERVSACLRKACARAQVPQFQTAWWRQVAASITKEKFAPRERANLGPDDAAGGGEIEDELDLVHDLVHLAKMSNHSFYTFNHAYAGTTTLTLSMLLHRSHRASESWRTLFNIGCGM</Hsp_hseq>
      <Hsp_midline> +R  R PWL   GF  HL GL D EI++SY LP   +      D    DP    L RILVAA+  LRDAY LCNDTS  R++TQQRA  LN+   R        RY              ++LL Y++ V                       PT  Q +A + I+A L + D                       AEL   LR+AIR L ++LIC  VG  PF S +LSFCAM   R+    +  DG   AR   +      W EP NY  +LSAL WT+QL+LFD  CF               C++  QQ+                                       QG EL +D +S LV +E+  A  ILYD+LLLG  AD+  +E W+L+D L+  +   S  T    A  L   + A+L +I       PR F               I +YE  +QDFL  L+ +  V +GPPLRA +LLSV V NT  R+R + +WEK V+L V  HK  + +G+ KD + FLP  +G LLLTFLA+VQPLRRVFLR+  P A LSPYLWS+LDGS                         AWWRQVAASI KEKF+ ++RA+   DD     EIEDE     DL +LA MSNHS  T NHAYAG        L+H ++ AS+SWRTL NI   +</Hsp_midline>
    </Hsp>
    <Hsp>
      <Hsp_num>2</Hsp_num>
      <Hsp_bit-score>71.2478</Hsp_bit-score>
      <Hsp_score>173</Hsp_score>
      <Hsp_evalue>1.1019e-08</Hsp_evalue>
      <Hsp_query-from>6</Hsp_query-from>
      <Hsp_query-to>68</Hsp_query-to>
      <Hsp_hit-from>12</Hsp_hit-from>
      <Hsp_hit-to>73</Hsp_hit-to>
      <Hsp_query-frame>0</Hsp_query-frame>
      <Hsp_hit-frame>0</Hsp_hit-frame>
      <Hsp_identity>31</Hsp_identity>
      <Hsp_positive>42</Hsp_positive>
      <Hsp_gaps>1</Hsp_gaps>
      <Hsp_align-len>63</Hsp_align-len>
      <Hsp_qseq>FVYNAEHGVIICRQCETCLVPKESSWTSHLRNLPHSMKGELLVRTIEHFSSFGRLSSVEDLRQ</Hsp_qseq>
      <Hsp_hseq>FPYDPDHGVIVCRTCATCLVPRDCSWDSHLRADPHRMRGGVLQAAIQKFRGY-ELRAEEQLRR</Hsp_hseq>
      <Hsp_midline>F Y+ +HGVI+CR C TCLVP++ SW SHLR  PH M+G +L   I+ F  +  L + E LR+</Hsp_midline>
    </Hsp>
  </Hit_hsps>
</Hit>
<Hit>
  <Hit_num>48</Hit_num>
  <Hit_id>gb|TGO82555.1|</Hit_id>
  <Hit_def>hypothetical protein BPOR_0807g00040 [Botrytis porri]</Hit_def>
  <Hit_accession>TGO82555</Hit_accession>
  <Hit_len>1451</Hit_len>
  <Hit_hsps>
    <Hsp>
      <Hsp_num>1</Hsp_num>
      <Hsp_bit-score>366.311</Hsp_bit-score>
      <Hsp_score>939</Hsp_score>
      <Hsp_evalue>1.27779e-104</Hsp_evalue>
      <Hsp_query-from>232</Hsp_query-from>
      <Hsp_query-to>812</Hsp_query-to>
      <Hsp_hit-from>193</Hsp_hit-from>
      <Hsp_hit-to>841</Hsp_hit-to>
      <Hsp_query-frame>0</Hsp_query-frame>
      <Hsp_hit-frame>0</Hsp_hit-frame>
      <Hsp_identity>257</Hsp_identity>
      <Hsp_positive>353</Hsp_positive>
      <Hsp_gaps>152</Hsp_gaps>
      <Hsp_align-len>691</Hsp_align-len>
      <Hsp_qseq>ARWDRDPWLV-TTGFALHLDGLLDAEIRSSYTLPASLEGNARLDGSLEDPSDRDLRRILVAAEHTLRDAYRLCNDTSHRRQLTQQRAITLNQL------RLVDFK------GLLRY----QKLLTYYYRVVYRPDGHFTSNTEGHPLPHDEIKPTSEQSQAMNAIIAVLRRQDALNNVVIIDDDSDPDDDNSSAATAELDGQLRKAIRDLLVSLICCWVGITPFESALLSFCAMRSLTPAQPIDGSFNARGLCKWREPKNYLVDLSALIWTSQLMLFDSVCFA---------------CKDNPQQI-----------------------------------LARLQGTELHLDHISHLVVSEYKVASRILYDDLLLGIMADMPHIEPWRLQDYLDQAEEGAS--SHTDVCQ----ADLLAETQLAILNKIEATRFPAPRR----FASAQMPIALYEERIQDFLERLLVIIHVSSGPPLRASELLSVIVSNTDDRRRSVIVWEKSVLLRVLDHKSLDLTGSEKDKLRFLPAEIGSLLLTFLAFVQPLRRVFLRQIKPEARLSPYLWSKLDGSAAW-------------------------WRQVAASIIKEKFSQQQRAHFDLDDVEASEEIEDEEDLAYLAGMSNHSVSTPNHAYAG--------LIHHAYHASDSWRTLLNIDAKLLAER</Hsp_qseq>
      <Hsp_hseq>SRSERVPWLHDVTKFPFHLVHLKDEEIWASYKLPSKKE----LDGDYLEADDPQLVRILHAAEAMMRDAYQLCSDTSPDRKMTQQRANILNEFYSGASGKADGFRYHKNASTLVKYFLIGKQLLVYYYRVVYSEDGFFTATESDQSLPRDIIEPTSTQIRAMDAIM------EALNM-------EDPEESELA---------LKHAIRRLYLALICHSIGSAPFKSPVLSFCAMKSRM--------IYGRGL--WEEPGNFNSYLSALTWTAQLILFGFVCFQEQEDEDQIPILLTTLCKKFFQQLAETPFGYILQWRLYLFKVSKASIAKHQARWSLDRQIVGYRGVEISMEQISNVVLSEFQQAHSLLYDELLFG-MQDLISMVSWRMKDDLDSEDFGDSWLSHSHNSEFLEGADLRLFRYIKTNTKLHTTFFKVDQEGGLILCSKAMKI--YEVQAQEFLKRLLILCHIAPGPPLREPELLSITWRNME-RQRHIYIWEKLVMIYTQYHKGQQQSGAYKNNIRFLPKAIGNLLLTYIAYVIPLRQIFLRQENPTALISPYLWSNLQGT-VWVDGVISTCLRKACKRAQVSILHTSNWRQFAASITKEKFTTREQANFDLDHT-PGEFVEDESDLRALAEFSNHSFQTFNVAYAGTTNLTMNTMLHRGFRASASWHSFFRFDFVLQGKR</Hsp_hseq>
      <Hsp_midline>+R +R PWL   T F  HL  L D EI +SY LP+  E    LDG   +  D  L RIL AAE  +RDAY+LC+DTS  R++TQQRA  LN+       +   F+       L++Y    ++LL YYYRVVY  DG FT+      LP D I+PTS Q +AM+AI+      +ALN         DP++   +         L+ AIR L ++LIC  +G  PF+S +LSFCAM+S             RGL  W EP N+   LSAL WT+QL+LF  VCF                CK   QQ+                                   +   +G E+ ++ IS++V+SE++ A  +LYD+LL G M D+  +  WR++D LD  + G S  SH+   +    ADL     +    K+  T F   +       S  M I  YE + Q+FL+RLL++ H++ GPPLR  ELLS+   N + R+R + +WEK V++    HK    +G+ K+ +RFLP  IG+LLLT++A+V PLR++FLRQ  P A +SPYLWS L G+  W                         WRQ AASI KEKF+ +++A+FDLD     E +EDE DL  LA  SNHS  T N AYAG        ++H  + AS SW +    D  L  +R</Hsp_midline>
    </Hsp>
    <Hsp>
      <Hsp_num>2</Hsp_num>
      <Hsp_bit-score>71.633</Hsp_bit-score>
      <Hsp_score>174</Hsp_score>
      <Hsp_evalue>1.13969e-08</Hsp_evalue>
      <Hsp_query-from>1</Hsp_query-from>
      <Hsp_query-to>113</Hsp_query-to>
      <Hsp_hit-from>1</Hsp_hit-from>
      <Hsp_hit-to>142</Hsp_hit-to>
      <Hsp_query-frame>0</Hsp_query-frame>
      <Hsp_hit-frame>0</Hsp_hit-frame>
      <Hsp_identity>47</Hsp_identity>
      <Hsp_positive>63</Hsp_positive>
      <Hsp_gaps>35</Hsp_gaps>
      <Hsp_align-len>145</Hsp_align-len>
      <Hsp_qseq>MAIDNFVYNAEHGVIICRQCETCLVPKESSWTSHLRNLPHSMKGELLVRTIEHFSSFGRLSSVEDLRQHAAARR--------------------------------RLVSTAESPEQHSDAIPLWRECKLQTYSTAKGIIDYFEV</Hsp_qseq>
      <Hsp_hseq>MACD-LAYNSDHQVLICTQCQTCIAPGARSIAQHLRAEPHRLSGDLLKAQLSYAQSLS-LKTKRQLREDKPARRAAQLEHLRVFHGFQCLSCDPSFLTTHLPRMRDHMVTHGRKASEHK-ATPLWQACLLQTYFTAPRYVDYFVV</Hsp_hseq>
      <Hsp_midline>MA D   YN++H V+IC QC+TC+ P   S   HLR  PH + G+LL   + +  S   L +   LR+   ARR                                 +V+      +H  A PLW+ C LQTY TA   +DYF V</Hsp_midline>
    </Hsp>
  </Hit_hsps>
</Hit>
<Hit>
  <Hit_num>49</Hit_num>
  <Hit_id>gb|RKK49110.1|</Hit_id>
  <Hit_def>hypothetical protein BFJ69_g18105, partial [Fusarium oxysporum]</Hit_def>
  <Hit_accession>RKK49110</Hit_accession>
  <Hit_len>655</Hit_len>
  <Hit_hsps>
    <Hsp>
      <Hsp_num>1</Hsp_num>
      <Hsp_bit-score>348.206</Hsp_bit-score>
      <Hsp_score>892</Hsp_score>
      <Hsp_evalue>4.08445e-104</Hsp_evalue>
      <Hsp_query-from>85</Hsp_query-from>
      <Hsp_query-to>679</Hsp_query-to>
      <Hsp_hit-from>37</Hsp_hit-from>
      <Hsp_hit-to>655</Hsp_hit-to>
      <Hsp_query-frame>0</Hsp_query-frame>
      <Hsp_hit-frame>0</Hsp_hit-frame>
      <Hsp_identity>254</Hsp_identity>
      <Hsp_positive>335</Hsp_positive>
      <Hsp_gaps>158</Hsp_gaps>
      <Hsp_align-len>686</Hsp_align-len>
      <Hsp_qseq>QHSDAIPLWRECKLQTYSTAKGIIDYFEVDEAAPTIVQEAAPLDPPSSSSSLPTSLPASLPASLPASLPTSLPASLPTSSSLSSGSTLSAFSSSYPSLSLPTATATATATSTTVAQHARSQFFQSIKERMRYSSELSDVVQHPLRFAARWDRDPWLVTTGFALHLDGLLDAEIRSSYTLPASLEGNARLDGSLED-----------PSDRDLRRILVAAEHTLRDAYRLCNDTSHRRQLTQQRAITLNQLRLVD-------------FKG---LLRY----QKLLTYYYRVVYRPDGHFTSNTEGHPLPHDEIKPTSEQSQAMNAIIAVLRRQDALNNVVIIDDDSDPDDDNSSAATAELDGQLRKAIRDLLVSLICCWVGITPFESALLSFCAMRSLTPA--QPIDGSFNARGLCKWREPKNYLVDLSALIWTSQLMLFDSVCF---------------ACKDNPQQI----------------------LARLQ-------------GTELHLDHISHLVVSEYKVASRILYDDLLLGIMADMPHIEPWRLQDYLDQAEEGASSHTDVCQADLLAETQLAILNKIEA--------TRFPAPRRFASAQMPIALYEERIQDFLERLLVIIHVSSGPPLRASELLSVIVSNTDDRRRSVIVWEKSVLLRVLDHKSLDLTGSEKDKL</Hsp_qseq>
      <Hsp_hseq>EHTNAMPLWRACKLQTYFTAKGLIDYFLVEE------------DP-----------------------------SLPTTGGALAGSGL--------------AMASTSQEEGKLFEDLKADIIQASRDLDKEAEIVQDVE------ASRADRVPWLVHTGFPTHLQGLRDTEIMSSYALPRSGDDDDDGAGDDDDDDDGEEEGGAVDTNIDLRRILAAAESTLRDAYKLCSDKSPDRKMTQQRAKRLSNFRSDDSHMSSAKASKFRSFKNESSLTSYFRITKQLLAYYYRVVYREDGHFTREGESHVVPQDIIETTPLQRQAMEDVIGALRRRD---KAVKGASSCDKKEGIANRDYDKRDAELKHTIRKFYISLICQTVGSRPFRSAILSFCAMLSRKKALTRRVDDEQHKR--CTWREPGNFNSNLSALTWTAQLILFDFVCFQKQDDEDGIPDLLDQMCKKYFQQMAETPFGHVLQWRLYLFAASRTSLTKHQARWSLDGETVDYMGTKLHMEQVTQLVESEFRQAHSLLYDELLFG-MRDVAPIEAWRLHDDLDVDDYGASWLTDERNREILAGTHDALLRQIEERADLRQVFVRLDPNGGVRLCPKAIAIYEAHVQEFLKRILAPISVPSGPPLRSPELLSITYINTGARRRSVFLWEKMVMIYVRYSKSQEQTGEEKDNI</Hsp_hseq>
      <Hsp_midline>+H++A+PLWR CKLQTY TAKG+IDYF V+E            DP                             SLPT+    +GS L              A A+ +     + +  ++   Q+ ++  + +  + DV       A+R DR PWLV TGF  HL GL D EI SSY LP S + +    G  +D            ++ DLRRIL AAE TLRDAY+LC+D S  R++TQQRA  L+  R  D             FK    L  Y    ++LL YYYRVVYR DGHFT   E H +P D I+ T  Q QAM  +I  LRR+D     V      D  +  ++    + D +L+  IR   +SLIC  VG  PF SA+LSFCAM S   A  + +D   + R  C WREP N+  +LSAL WT+QL+LFD VCF                CK   QQ+                      L + Q             GT+LH++ ++ LV SE++ A  +LYD+LL G M D+  IE WRL D LD  + GAS  TD    ++LA T  A+L +IE          R             IA+YE  +Q+FL+R+L  I V SGPPLR+ ELLS+   NT  RRRSV +WEK V++ V   KS + TG EKD +</Hsp_midline>
    </Hsp>
  </Hit_hsps>
</Hit>
<Hit>
  <Hit_num>50</Hit_num>
  <Hit_id>ref|XP_007816560.2|</Hit_id>
  <Hit_def>tlh3 [Metarhizium robertsii ARSEF 23] &gt;gb|EFZ03297.2| tlh3 [Metarhizium robertsii ARSEF 23]</Hit_def>
  <Hit_accession>XP_007816560</Hit_accession>
  <Hit_len>2222</Hit_len>
  <Hit_hsps>
    <Hsp>
      <Hsp_num>1</Hsp_num>
      <Hsp_bit-score>367.081</Hsp_bit-score>
      <Hsp_score>941</Hsp_score>
      <Hsp_evalue>1.26157e-103</Hsp_evalue>
      <Hsp_query-from>233</Hsp_query-from>
      <Hsp_query-to>811</Hsp_query-to>
      <Hsp_hit-from>810</Hsp_hit-from>
      <Hsp_hit-to>1570</Hsp_hit-to>
      <Hsp_query-frame>0</Hsp_query-frame>
      <Hsp_hit-frame>0</Hsp_hit-frame>
      <Hsp_identity>259</Hsp_identity>
      <Hsp_positive>349</Hsp_positive>
      <Hsp_gaps>190</Hsp_gaps>
      <Hsp_align-len>765</Hsp_align-len>
```
