## Supplementary File S1 for "The insertion of a mitochondrial selfish element into the nuclear genome and its consequences": HPR41E89015-Alignment.xml (part 3 of 3)

```
      <Hsp_qseq>RWDRDPWLVTTGFALHLDGLLDAEIRSSYTLPASLE-----GNARLDGSLEDPS-------------DRDLRRILVAAEHTLRDAYRLCNDTSHRRQLTQQRAITLNQL--------------RLVDFKGLLRY----QKLLTYYYRVVYRPDGHFTSNTE----------------GHP-------LPHDEIKPTSEQSQAMNAIIAVLRRQDALNNVVIIDDDSDPDDDNSSAATAEL----DGQLRKAIRDLLVSLICCWVGITPFESALLSFCAM-------------------------------RSLTPAQPIDGSFNARGLCKWREPKNYLVDLSALIWTSQLMLFDSVCFACKDNPQQILARLQ--------------------------------------------------GTELHLDHISHLVVSEYKVASRILYDDLLLGIMADMPHIEPWRLQDYLDQAEEGASSHTDVCQADLLAETQLAILNKIEA--------TRFPAPRRFAS--AQMPIALYEERIQDFLERLLVIIHVSSGPPLRASELLSVIVSNTDDRRRSVIVWEKSVLLRVLDHKSLDLTGSEKDKLRFLPAEIGSLLLTFLAFVQPLRRVFLRQIKPEARLSPYLWSKLDG------------------------SAAWWRQVAASIIKEKFSQQQRAHFDLDDVEASEEIEDEEDLAYLAGMSNHSVSTPNHAYAGL--------IHHAYHASDSWRTLLNIDAKLLAE</Hsp_qseq>
      <Hsp_hseq>RADRQPWLVHTGFPTHLRGLLNTEIWSSFKLPKKKNMLFQSGRTKVEEKTDDHGIDVAGDDGEDEGEEEDLRRILTAADALFESAYTLVSDRSPNRKMTQQRAQILSDFAWGAGKKGKDTAFRRFKNPSSLAEYFRTMKQLLVYYYRVVYCEDGHFSRPQEVGREEDDNDDEEADEDGHAHATEAVIFPQDVIEPTGEQQEAMTEMFRALREEDHQGTRGGLGEERRRKDGNSNDGKNHYYDHHDSRLACAIRRFYIGLICHEVGSVPFRSPVISFCAMLSRGTHKDKSYYERERRRKRETKSRRSVKNGKSDGEAKPPPGQ---EQFGVWAKPGNYTSNLSKLVWVAQLLIFETACFYKRHQEEDIPATLEKICRDFMHQKRETAFGYILQWRLYLRTVAQAAITSDQARWSLDGQEIDFRGIKLRMEHVPQLVVSEYRRARSLLYDKLMFG-AKDVPSIEAWMLHDDLDAEDHGGSWLTDERNAEYLRGTQDALLRQVEQRADLRQAFVRDDQGRTGGKTLCSQAMAVYECEAQEFLKSMITLLHVPPAPPLRAPELLTTTYANGGGRRRSMLIWEKMLFMYVRYHKSQEQTEEERDNIRFVPSRIADLLVTFLAIVQPLRQTFLRQARPRALLSTYLWSTLDGDVWRDDLVSKYLSQACLRAEVPEFKVAWWRQAAASITKEKFTPKEQANFNMEDVTASEVIDEEELLVDLAVASNHAFKTFNQMYAGSSTLVMNTPLHRAHRASRSWRELFRIDEHLSRE</Hsp_hseq>
      <Hsp_midline>R DR PWLV TGF  HL GLL+ EI SS+ LP         G  +++   +D               + DLRRIL AA+     AY L +D S  R++TQQRA  L+                R  +   L  Y    ++LL YYYRVVY  DGHF+   E                GH         P D I+PT EQ +AM  +   LR +D       + ++    D NS+          D +L  AIR   + LIC  VG  PF S ++SFCAM                               +S   A+P  G         W +P NY  +LS L+W +QL++F++ CF  +   + I A L+                                                  G +L ++H+  LVVSEY+ A  +LYD L+ G   D+P IE W L D LD  + G S  TD   A+ L  TQ A+L ++E          R    R          +A+YE   Q+FL+ ++ ++HV   PPLRA ELL+   +N   RRRS+++WEK + + V  HKS + T  E+D +RF+P+ I  LL+TFLA VQPLR+ FLRQ +P A LS YLWS LDG                          AWWRQ AASI KEKF+ +++A+F+++DV ASE I++EE L  LA  SNH+  T N  YAG         +H A+ AS SWR L  ID  L  E</Hsp_midline>
    </Hsp>
    <Hsp>
      <Hsp_num>2</Hsp_num>
      <Hsp_bit-score>58.5362</Hsp_bit-score>
      <Hsp_score>140</Hsp_score>
      <Hsp_evalue>0.000121429</Hsp_evalue>
      <Hsp_query-from>5</Hsp_query-from>
      <Hsp_query-to>113</Hsp_query-to>
      <Hsp_hit-from>582</Hsp_hit-from>
      <Hsp_hit-to>741</Hsp_hit-to>
      <Hsp_query-frame>0</Hsp_query-frame>
      <Hsp_hit-frame>0</Hsp_hit-frame>
      <Hsp_identity>47</Hsp_identity>
      <Hsp_positive>65</Hsp_positive>
      <Hsp_gaps>53</Hsp_gaps>
      <Hsp_align-len>161</Hsp_align-len>
      <Hsp_qseq>NFVYNAEHGVIICRQCETCLVPKESSWTSHLR----------------NLPHSMKGELLVRTIEHFSSFGRLSSVEDLRQHA------------------------AARRRLVST------------AESPEQHSDAIPLWRECKLQTYSTAKGIIDYFEV</Hsp_qseq>
      <Hsp_hseq>GFIYNREYQILICVACESVVSPGKRSFYHHLNRHRILGPVSLNSMDLDKLVYNMMGEQLRGTIELLSTYD-LRGAEELRQQRPHRRRPCEIIDGLTEYGGFICMCDVERCDFVTTRLELMHDHMPRHGRTASQNREGSPLWEACRLQTYLTAKGRIDYFTV</Hsp_hseq>
      <Hsp_midline> F+YN E+ ++IC  CE+ + P + S+  HL                  L ++M GE L  TIE  S++  L   E+LRQ                            R   V+T              +  Q+ +  PLW  C+LQTY TAKG IDYF V</Hsp_midline>
    </Hsp>
  </Hit_hsps>
</Hit>
<Hit>
  <Hit_num>51</Hit_num>
  <Hit_id>gb|EXU94650.1|</Hit_id>
  <Hit_def>DEAD/DEAH box helicase [Metarhizium robertsii]</Hit_def>
  <Hit_accession>EXU94650</Hit_accession>
  <Hit_len>2657</Hit_len>
  <Hit_hsps>
    <Hsp>
      <Hsp_num>1</Hsp_num>
      <Hsp_bit-score>367.081</Hsp_bit-score>
      <Hsp_score>941</Hsp_score>
      <Hsp_evalue>1.31767e-103</Hsp_evalue>
      <Hsp_query-from>233</Hsp_query-from>
      <Hsp_query-to>811</Hsp_query-to>
      <Hsp_hit-from>1213</Hsp_hit-from>
      <Hsp_hit-to>1973</Hsp_hit-to>
      <Hsp_query-frame>0</Hsp_query-frame>
      <Hsp_hit-frame>0</Hsp_hit-frame>
      <Hsp_identity>259</Hsp_identity>
      <Hsp_positive>349</Hsp_positive>
      <Hsp_gaps>190</Hsp_gaps>
      <Hsp_align-len>765</Hsp_align-len>
      <Hsp_qseq>RWDRDPWLVTTGFALHLDGLLDAEIRSSYTLPASLE-----GNARLDGSLEDPS-------------DRDLRRILVAAEHTLRDAYRLCNDTSHRRQLTQQRAITLNQL--------------RLVDFKGLLRY----QKLLTYYYRVVYRPDGHFTSNTE----------------GHP-------LPHDEIKPTSEQSQAMNAIIAVLRRQDALNNVVIIDDDSDPDDDNSSAATAEL----DGQLRKAIRDLLVSLICCWVGITPFESALLSFCAM-------------------------------RSLTPAQPIDGSFNARGLCKWREPKNYLVDLSALIWTSQLMLFDSVCFACKDNPQQILARLQ--------------------------------------------------GTELHLDHISHLVVSEYKVASRILYDDLLLGIMADMPHIEPWRLQDYLDQAEEGASSHTDVCQADLLAETQLAILNKIEA--------TRFPAPRRFAS--AQMPIALYEERIQDFLERLLVIIHVSSGPPLRASELLSVIVSNTDDRRRSVIVWEKSVLLRVLDHKSLDLTGSEKDKLRFLPAEIGSLLLTFLAFVQPLRRVFLRQIKPEARLSPYLWSKLDG------------------------SAAWWRQVAASIIKEKFSQQQRAHFDLDDVEASEEIEDEEDLAYLAGMSNHSVSTPNHAYAGL--------IHHAYHASDSWRTLLNIDAKLLAE</Hsp_qseq>
      <Hsp_hseq>RADRQPWLVHTGFPTHLRGLLNTEIWSSFKLPKKKNMLFQSGRTKVEEKTDDHGIDVAGDDGEDEGEEEDLRRILTAADALFESAYTLVSDRSPNRKMTQQRAQILSDFAWGAGKKGKDTAFRRFKNPSSLAEYFRTMKQLLVYYYRVVYCEDGHFSRPQEVGREEDDNDDEEADEDGHAHATEAVIFPQDVIEPTGEQQEAMTEMFRALREEDHQGTRGGLGEERRRKDGNSNDGKNHYYDHHDSRLACAIRRFYIGLICHEVGSVPFRSPVISFCAMLSRGTHKDKSYYERERRRKRETKSRRSVKNGKSDGEAKPPPGQ---EQFGVWAKPGNYTSNLSKLVWVAQLLIFETACFYKRHQEEDIPATLEKICRDFMHQKRETAFGYILQWRLYLRTVAQAAITSDQARWSLDGQEIDFRGIKLRMEHVPQLVVSEYRRARSLLYDKLMFGA-KDVPSIEAWMLHDDLDAEDHGGSWLTDERNAEYLRGTQDALLRQVEQRADLRQAFVRDDQGRTGGKTLCSQAMAVYECEAQEFLKSMITLLHVPPAPPLRAPELLTTTYANGGGRRRSMLIWEKMLFMYVRYHKSQEQTEEERDNIRFVPSRIADLLVTFLAIVQPLRQTFLRQARPRALLSTYLWSTLDGDVWRDDLVSKYLSQACLRAEVPEFKVAWWRQAAASITKEKFTPKEQANFNMEDVTASEVIDEEELLVDLAVASNHAFKTFNQMYAGSSTLVMNTPLHRAHRASRSWRELFRIDEHLSRE</Hsp_hseq>
      <Hsp_midline>R DR PWLV TGF  HL GLL+ EI SS+ LP         G  +++   +D               + DLRRIL AA+     AY L +D S  R++TQQRA  L+                R  +   L  Y    ++LL YYYRVVY  DGHF+   E                GH         P D I+PT EQ +AM  +   LR +D       + ++    D NS+          D +L  AIR   + LIC  VG  PF S ++SFCAM                               +S   A+P  G         W +P NY  +LS L+W +QL++F++ CF  +   + I A L+                                                  G +L ++H+  LVVSEY+ A  +LYD L+ G   D+P IE W L D LD  + G S  TD   A+ L  TQ A+L ++E          R    R          +A+YE   Q+FL+ ++ ++HV   PPLRA ELL+   +N   RRRS+++WEK + + V  HKS + T  E+D +RF+P+ I  LL+TFLA VQPLR+ FLRQ +P A LS YLWS LDG                          AWWRQ AASI KEKF+ +++A+F+++DV ASE I++EE L  LA  SNH+  T N  YAG         +H A+ AS SWR L  ID  L  E</Hsp_midline>
    </Hsp>
    <Hsp>
      <Hsp_num>2</Hsp_num>
      <Hsp_bit-score>43.5134</Hsp_bit-score>
      <Hsp_score>101</Hsp_score>
      <Hsp_evalue>4.09743</Hsp_evalue>
      <Hsp_query-from>85</Hsp_query-from>
      <Hsp_query-to>113</Hsp_query-to>
      <Hsp_hit-from>1116</Hsp_hit-from>
      <Hsp_hit-to>1144</Hsp_hit-to>
      <Hsp_query-frame>0</Hsp_query-frame>
      <Hsp_hit-frame>0</Hsp_hit-frame>
      <Hsp_identity>18</Hsp_identity>
      <Hsp_positive>21</Hsp_positive>
      <Hsp_gaps>0</Hsp_gaps>
      <Hsp_align-len>29</Hsp_align-len>
      <Hsp_qseq>QHSDAIPLWRECKLQTYSTAKGIIDYFEV</Hsp_qseq>
      <Hsp_hseq>QNREGSPLWEACRLQTYLTAKGRIDYFTV</Hsp_hseq>
      <Hsp_midline>Q+ +  PLW  C+LQTY TAKG IDYF V</Hsp_midline>
    </Hsp>
  </Hit_hsps>
</Hit>
<Hit>
  <Hit_num>52</Hit_num>
  <Hit_id>gb|KFY23902.1|</Hit_id>
  <Hit_def>hypothetical protein V491_02362 [Pseudogymnoascus sp. VKM F-3775]</Hit_def>
  <Hit_accession>KFY23902</Hit_accession>
  <Hit_len>1174</Hit_len>
  <Hit_hsps>
    <Hsp>
      <Hsp_num>1</Hsp_num>
      <Hsp_bit-score>355.525</Hsp_bit-score>
      <Hsp_score>911</Hsp_score>
      <Hsp_evalue>3.56341e-102</Hsp_evalue>
      <Hsp_query-from>236</Hsp_query-from>
      <Hsp_query-to>812</Hsp_query-to>
      <Hsp_hit-from>67</Hsp_hit-from>
      <Hsp_hit-to>687</Hsp_hit-to>
      <Hsp_query-frame>0</Hsp_query-frame>
      <Hsp_hit-frame>0</Hsp_hit-frame>
      <Hsp_identity>249</Hsp_identity>
      <Hsp_positive>340</Hsp_positive>
      <Hsp_gaps>170</Hsp_gaps>
      <Hsp_align-len>684</Hsp_align-len>
      <Hsp_qseq>RDPWLVTTGFALHLDGLLDAEIRSSYTLPASLEGNARLDGSLEDPSDRDLRRILVAAEHTLRDAYRLCNDTSHRRQLTQQRAITLNQL------RLVDFK------GLLRY----QKLLTYYYRVVYRPDGHFTSNTEGHPLPHDEIKPTSEQSQAMNAIIAVLRRQDALNNVVIIDDDSDPDDDNSSAATAELDGQLRKAIRDLLVSLICCWVGITPFESALLSFCAMRSLTPAQPIDGSFNARGLCKWREPKNYLVDLSALIWTSQLMLFDSVCF---------------ACKDNPQQI----------------------LARLQ-------------GTELHLDHISHLVVSEYKVASRILYDDLLLGIMADMPHIEPWRLQDYLDQAEEGASSHTDVCQADLLAETQLAILNKIEAT-----RFPAPRRFASAQMPI---ALYEERIQDFLERLLVIIHVSSGPPLRASELLSVIVSNTDDRRRSVIVWEKSVLLRVLDHKSLDLTGSEKDKLRFLPAEIGSLLLTFLAFVQPLRRVFLRQIKPEARLSPYLWSKLDGSAAW-------------------------WRQVAASIIKEKFSQQQRAHFDLDDVEASEEIEDEEDLAYLAGMSNHSVSTPNHAYAG--------LIHHAYHASDSWRTLLNIDAKLLAER</Hsp_qseq>
      <Hsp_hseq>RVPWLERTGFPGHLS-----------------EGDEK--------ADVDLVRIIDAAESVLRDAYALCSDTSPERKMTQQRANILNEFYAGASGRADGFRYYKNPSTLVKYFSTFKQLLVYFFRVVYYEDGHFTRTKPEQRLPGQVIRPTAEQKQALQEIV------DALQN--------------------EDDAPLKHAVRRFYLALICQTVGSVPFRSAVLSFCAMLS----RKVRG--KGRGL--WEEPGNFNSNLSAITWTAQLIIFDYACFNEQEDEDQIPAFLSTICKEYFQQLAETPFGHILQWRLYLFQVGKAAIARHQTRWSLYGQTVEYRGLEVQMSHVSQLIVSEYQQAHSLLYEELMFKAKNLIP-MQSWRLKDDLDMEDFGGSWLSHPGNAEFVEKADRALFQCIQESAELRAMFLIEADDGSMVLSVKAMAIYEATAQEFLKRLLVLKHIPPGPPLREPELLSVTWRNTA-RQRHLFLWEKLVMIYTQYHKGQQQSGVYKDNIRFLPKAIGDLLLDYIAYVIPLRQMFLRQQTPKALISPYVWAKLDCS-VWPDGTLSRCLRKACARAKVPPFHTSNWRQVSASICKEKFSVKDRANFDLED-NGVEDMEDELDLIAMAEQSNHTYRTFNQAYAGSSTLTMNALLHRNYRASETWRTFFRFDYVLQGKR</Hsp_hseq>
      <Hsp_midline>R PWL  TGF  HL                  EG+ +        +D DL RI+ AAE  LRDAY LC+DTS  R++TQQRA  LN+       R   F+       L++Y    ++LL Y++RVVY  DGHFT       LP   I+PT+EQ QA+  I+      DAL N                    E D  L+ A+R   ++LIC  VG  PF SA+LSFCAM S    + + G    RGL  W EP N+  +LSA+ WT+QL++FD  CF                CK+  QQ+                      +AR Q             G E+ + H+S L+VSEY+ A  +LY++L+      +P ++ WRL+D LD  + G S  +    A+ + +   A+   I+ +      F       S  + +   A+YE   Q+FL+RLLV+ H+  GPPLR  ELLSV   NT  R+R + +WEK V++    HK    +G  KD +RFLP  IG LLL ++A+V PLR++FLRQ  P+A +SPY+W+KLD S  W                         WRQV+ASI KEKFS + RA+FDL+D    E++EDE DL  +A  SNH+  T N AYAG        L+H  Y AS++WRT    D  L  +R</Hsp_midline>
    </Hsp>
  </Hit_hsps>
</Hit>
<Hit>
  <Hit_num>53</Hit_num>
  <Hit_id>gb|KJZ70537.1|</Hit_id>
  <Hit_def>hypothetical protein HIM_10081 [Hirsutella minnesotensis 3608]</Hit_def>
  <Hit_accession>KJZ70537</Hit_accession>
  <Hit_len>1034</Hit_len>
  <Hit_hsps>
    <Hsp>
      <Hsp_num>1</Hsp_num>
      <Hsp_bit-score>348.977</Hsp_bit-score>
      <Hsp_score>894</Hsp_score>
      <Hsp_evalue>8.3949e-101</Hsp_evalue>
      <Hsp_query-from>335</Hsp_query-from>
      <Hsp_query-to>805</Hsp_query-to>
      <Hsp_hit-from>45</Hsp_hit-from>
      <Hsp_hit-to>595</Hsp_hit-to>
      <Hsp_query-frame>0</Hsp_query-frame>
      <Hsp_hit-frame>0</Hsp_hit-frame>
      <Hsp_identity>233</Hsp_identity>
      <Hsp_positive>303</Hsp_positive>
      <Hsp_gaps>104</Hsp_gaps>
      <Hsp_align-len>563</Hsp_align-len>
      <Hsp_qseq>QKLLTYYYRVVYRPDGHFTSNTEGHPLPHDEIKPTSEQSQAMNAIIAVLRRQDALNNVVIIDDDSDPDDDNSSAATAELDGQLRKAIRDLLVSLICCWVGITPFESALLSFCAMRSLTPAQPIDGSFNARGLCK-------WREPKNYLVDLSALIWTSQLMLFDSVCF-------------ACKDNPQQILAR-------------------------------LQGTELHLDHISHLVVSEYKVASRILYDDLLLGIMADMPHIEPWRLQDYLDQAEEGASSHTDVCQADLLAETQLAILNKIEATRF---------PAPRRFASAQMPIALYEERIQDFLERLLVIIHVSSGPPLRASELLSVIVSNTDDRRRSVIVWEKSVLLRVLDHKSLDLTGSEKDKLRFLPAEIGSLLLTFLAFVQPLRRVFLRQIKPEARLSPYLWSKLDG------------------------SAAWWRQVAASIIKEKFSQQQRAHFDLDDVEASEEIEDEEDLAYLAGMSNHSVSTPNHAYAGL--------IHHAYHASDSWRTLLNID</Hsp_qseq>
      <Hsp_hseq>KELLAYYYRVVYREDGHFTRETEGQVLPRDVIEPTRPQRQAMGEVVGALR---AVRKAVRDAGGNGDGDDEAYRS----DPALRRAIRSFYLSLPYQKVSSVPFRSPLLSFCAM--LSRVTPVGGSGSKGRGCKADVRGLVWAEPRNFTSHLSAIVWIMQLLVFDFACFYKQDDGQDDEDGKAFCDGEETPLGHALAWRNYLGKVAKSAVTPNQARWSQDGQTLTLNRVTLRMDQVPQLLVSEYRRAHAPLFDELLFG-AGDIPPIESWRVHDDLDLEEYGGSWLTDKRNAEVLHGAKDALLRQIQSRAGLRQVFVRDGPAGQKVL-CRNAIAIYEAHAQEFLKRLATLIHVSPCPPLRASELLSVLFANTG-RRRNIYVWEKSVMLHVRYHKSQELTGAQADNVRFLPRAVGDLLLTYLAVVQPLRQTFLRHGRPGALLSPHLWAKLDGEVWPDTKVTDCLKKACARAETPELTVAWWRQAAASITKAKFSASQRANFNIYDVEGAEEIEEEADMVSLAVASNHSVTTFNHAYAGTTTLIMNMPLNRAYRASELWRNLFTVD</Hsp_hseq>
      <Hsp_midline>++LL YYYRVVYR DGHFT  TEG  LP D I+PT  Q QAM  ++  LR   A+   V     +   DD +  +    D  LR+AIR   +SL    V   PF S LLSFCAM  L+   P+ GS +    CK       W EP+N+   LSA++W  QL++FD  CF             A  D  +  L                                 L    L +D +  L+VSEY+ A   L+D+LL G   D+P IE WR+ D LD  E G S  TD   A++L   + A+L +I++            PA ++    +  IA+YE   Q+FL+RL  +IHVS  PPLRASELLSV+ +NT  RRR++ VWEKSV+L V  HKS +LTG++ D +RFLP  +G LLLT+LA VQPLR+ FLR  +P A LSP+LW+KLDG                        + AWWRQ AASI K KFS  QRA+F++ DVE +EEIE+E D+  LA  SNHSV+T NHAYAG         ++ AY AS+ WR L  +D</Hsp_midline>
    </Hsp>
  </Hit_hsps>
</Hit>
<Hit>
  <Hit_num>54</Hit_num>
  <Hit_id>ref|XP_024319843.1|</Hit_id>
  <Hit_def>hypothetical protein VC83_09199 [Pseudogymnoascus destructans] &gt;gb|OAF54539.1| hypothetical protein VC83_09199 [Pseudogymnoascus destructans]</Hit_def>
  <Hit_accession>XP_024319843</Hit_accession>
  <Hit_len>1102</Hit_len>
  <Hit_hsps>
    <Hsp>
      <Hsp_num>1</Hsp_num>
      <Hsp_bit-score>347.436</Hsp_bit-score>
      <Hsp_score>890</Hsp_score>
      <Hsp_evalue>1.08399e-99</Hsp_evalue>
      <Hsp_query-from>3</Hsp_query-from>
      <Hsp_query-to>812</Hsp_query-to>
      <Hsp_hit-from>1</Hsp_hit-from>
      <Hsp_hit-to>858</Hsp_hit-to>
      <Hsp_query-frame>0</Hsp_query-frame>
      <Hsp_hit-frame>0</Hsp_hit-frame>
      <Hsp_identity>290</Hsp_identity>
      <Hsp_positive>414</Hsp_positive>
      <Hsp_gaps>216</Hsp_gaps>
      <Hsp_align-len>942</Hsp_align-len>
      <Hsp_qseq>IDNFVYNAEHGVIICRQCETCLVPKESSWTSHLRNLPHSMKGELLVRTIEHFSSFGRLSSVEDLRQHAAARR---------RLVSTAESPEQHSDAIPLWRECKLQTYSTAKGIIDYFEVDEAAPTIVQEAAPLDPPSSSSSLPTSLPASLPASLPASLPTSLPASLPTSSSLSSGSTLSAFSSSYPSLSLPTATATATATSTTVAQHARSQFFQSIKERMRYSSELSDVVQHPLRFAARWDRDPWLVTTGFALHLDGLLDAEIRSSYTLPA-----SLEGNARLDGSLEDPSDRDLRRILVAAEHTLRDAYRLCNDTSHRRQLTQQRAITLNQLR---------LVDFKG---LLRY----QKLLTYYYRVVYR------PDG------HFTSNTEGHPLPHDEIKPTSEQSQAMNAIIAVLRRQDALNNVVIIDDDSDPDDDNSSAATAELDGQLRKAIRDLLVSLICCWVGITPFESALLSFCAMRSLTPAQPIDGSFNARGLCKWREPKNYLVDLSALIWTSQLMLFDSVCFACKDNPQQILARL--------------------------------------------------QGTELHLDHISHLVVSEYKVASRILYDDLLLGIMADMPHIEPWRLQDYLDQAEEGASSHTDVCQADLLAETQLAILNKIEAT-----RFPAPRRFASAQM----PIALYEERIQDFLERLLVIIHVSSGPPLRASELLSVIVSNTDDRRRSVIVWEKSVLLRVLDHKSLDLTGSEKDKLRFLPAEIGSLLLTFLAFVQPLRRVFLRQIKPEARLSPYLWSKLDG-----------------------SAAWWRQVAASIIKEKFSQQQRAHFDLDDVEASEEIEDEEDLAYLAGMSNHSVSTPNHAYAG--------LIHHAYHASDSWRTLLNIDAKLLAER</Hsp_qseq>
      <Hsp_hseq>MSEFTYDANHLVVVCRACSSCVSPTTRWGQRHLREFPHNLRGAVHKATTELLDGYGRRRSLDELKEEV--RRLNLQRIDSGQLAQPVQGLTRHDGFYCLRPQCIYCTRNLAN-MKEHLRVEH---------------------------RLKAAQQKTMHGQLWKECELQTYFKGGNRINYFAVA-PLSNTQDITQLPQATTTQQDQE------RQLKEDMLFEKISKDVEE------ATKDQEEAAKRTGFPSHLTGLKDEEIYSSYQLPKVQPLRKAGNDGRSDGRKYDPESY-LTHIVRAAESLLRDVYRLCSDNSKERKMTQQRANILNSFYAGASGQSDGFRSFKNPSTLTKYFATFKQLLVYYYNVPYNMGDKDDDDGERSVRHHFTSTQPDQVLPHER--------RAMDKIMAILEDR-AMFHI--------PPEENH-----ELKGWIRK----LYMALICQMVGSMPFRSAVLSFCAMISRRKS-------GGSGL--WEEAGNYNSHLSALTWTAQLIIFDYACHQNQDDEDRIPAFLTDVCSKTFQQLAETPFGHILQWRLYLFKVSKAAIAMHQARWSVDGQNMTFRGVELRMSHIEQLVASEFRQAHSLLYDKLMFKSNELVP-MQSWRLRDDLDTEDAGVSWLTNKGNTELVQSADIALLGMIQGSAELRRMFIIEAKDGDGMMLSVKAIAVYEGYVQQFLKQLLVLCHITAGQPLREPELLSITWCNTA-RMRHVYIWEKLVLIYTQYHKGQQQSGLYKDNVRFLPRAIGDMLLDYIAYVIPLQQIFLRQQQPKALISPYLWAKTGGVWSDGAVTACLRRACARADIPSLHTANWCQMSMSICKEKFGGGDRASFDLEGDAGDDE---ESELMAMAEQSNHSYRTFNQAYAGSSTLTMNVLLHRAYKASSSWHSFFRFDRILDGKR</Hsp_hseq>
      <Hsp_midline>+  F Y+A H V++CR C +C+ P       HLR  PH+++G +   T E    +GR  S+++L++    RR         +L    +   +H     L  +C   T + A  + ++  V+                             L A+   ++   L       +    G+ ++ F+ + P  +    T    AT+T   Q       + +KE M +     DV +      A  D++     TGF  HL GL D EI SSY LP          + R DG   DP    L  I+ AAE  LRD YRLC+D S  R++TQQRA  LN               FK    L +Y    ++LL YYY V Y        DG      HFTS      LPH+         +AM+ I+A+L  + A+ ++        P ++N      EL G +RK    L ++LIC  VG  PF SA+LSFCAM S   +          GL  W E  NY   LSAL WT+QL++FD  C   +D+  +I A L                                                  +G EL + HI  LV SE++ A  +LYD L+      +P ++ WRL+D LD  + G S  T+    +L+    +A+L  I+ +      F    +     M     IA+YE  +Q FL++LLV+ H+++G PLR  ELLS+   NT  R R V +WEK VL+    HK    +G  KD +RFLP  IG +LL ++A+V PL+++FLRQ +P+A +SPYLW+K  G                         A W Q++ SI KEKF    RA FDL+     +E   E +L  +A  SNHS  T N AYAG        L+H AY AS SW +    D  L  +R</Hsp_midline>
    </Hsp>
  </Hit_hsps>
</Hit>
<Hit>
  <Hit_num>55</Hit_num>
  <Hit_id>gb|OBT81161.1|</Hit_id>
  <Hit_def>hypothetical protein VE02_10169, partial [Pseudogymnoascus sp. 03VT05]</Hit_def>
  <Hit_accession>OBT81161</Hit_accession>
  <Hit_len>1212</Hit_len>
  <Hit_hsps>
    <Hsp>
      <Hsp_num>1</Hsp_num>
      <Hsp_bit-score>346.665</Hsp_bit-score>
      <Hsp_score>888</Hsp_score>
      <Hsp_evalue>8.77023e-99</Hsp_evalue>
      <Hsp_query-from>232</Hsp_query-from>
      <Hsp_query-to>786</Hsp_query-to>
      <Hsp_hit-from>85</Hsp_hit-from>
      <Hsp_hit-to>700</Hsp_hit-to>
      <Hsp_query-frame>0</Hsp_query-frame>
      <Hsp_hit-frame>0</Hsp_hit-frame>
      <Hsp_identity>245</Hsp_identity>
      <Hsp_positive>325</Hsp_positive>
      <Hsp_gaps>135</Hsp_gaps>
      <Hsp_align-len>653</Hsp_align-len>
      <Hsp_qseq>ARWDRDPWLVTTGFALHLDGLLDAEIRSSYTLPASLEGNARLDGSLEDPSDRDLRRILVAAEHTLRDAYRLCNDTSHRRQLTQQRAITLNQLR---------LVDFKG---LLRY----QKLLTYYYRVVYRPDGHFTSNTEGHPLPHDEIKPTSEQSQAMNAIIAVLRRQDALNNVVIIDDDSDPDDDNSSAATAELDGQLRKAIRDLLVSLICCWVGITPFESALLSFCAMRSLTPAQPIDGSFNARGLCKWREPKNYLVDLSALIWTSQLMLFDSVCFACKDNPQQI---LARL-----------------------------------------------QGTELHLDHISHLVVSEYKVASRILYDDLLLGIMADMPHIEPWRLQDYLDQAEEGASSHTDVCQADLLAETQLAILNKIEATRFPAPRRFASAQ--------MPIALYEERIQDFLERLLVIIHVSSGPPLRASELLSVIVSNTDDRRRSVIVWEKSVLLRVLDHKSLDLTGSEKDKLRFLPAEIGSLLLTFLAFVQPLRRVFLRQIKPEARLSPYLWSKLDGSA------------------------AWWRQVAASIIKEKFSQQQRAHFDLDDVEASEEIEDEEDLAYLAGMSNHSVSTPNHAYAG</Hsp_qseq>
      <Hsp_hseq>SRSERVPWLERVEFPSHTAKLKEEEIWCSYKLLPKRE----VDAGAEGATDPNLVRILGAAEAMLRDAYKLCSDTSPERKMTQQRANILNEFYAGASGTADGFRHFKNPSTLVTYFTTMKQLLVYYYRVVHCEGGHFTRAKPDQVLPGDIIRLTKTQTQAMDEIMAALAVEDE--------------------AEAEL--ALKHAIRRLYLAMICHTVGSVPFKSPVLSFCAMLSR--------KVRGKGWGLWEELGNFNSHLSALTWVAQLVIFDYACFQEQDDEDQIPVFLARMCKKFFQQLAETPFGHILQWRLYLFKVGKAAIAKHQARWSLDGQTVEYRGVELQMTQISQLVLSEYQKAHSLLWDELLFGGEGLVP-MESWRLKDDLDLEDFGGSWLSHPSNSEFLDGAKLALFRRIQGNAKLRAMFLTTAADGSVILCPKAMKIYEAHAQDFLGSGLILCHVPLGPPLRASELLSVMWRNTA-RQRHMLMWEKLVMLYVQYHKGQQQSGVYKDNIRFLPKAIGDLLLAYIAYVIPLRQMFLRQQTLGALISPYLWSKLDGTVWADEKLSTCLAKACTRAQVPRLKTARWRQFAALITKEKFAAKERANFNAEDT-VGDNIEDELDLVALAELSNHSYRTFNHAYAG</Hsp_hseq>
      <Hsp_midline>+R +R PWL    F  H   L + EI  SY L    E    +D   E  +D +L RIL AAE  LRDAY+LC+DTS  R++TQQRA  LN+              FK    L+ Y    ++LL YYYRVV+   GHFT       LP D I+ T  Q+QAM+ I+A L  +D                     A AEL   L+ AIR L +++IC  VG  PF+S +LSFCAM S             +G   W E  N+   LSAL W +QL++FD  CF  +D+  QI   LAR+                                               +G EL +  IS LV+SEY+ A  +L+D+LL G    +P +E WRL+D LD  + G S  +    ++ L   +LA+  +I+           +A           + +YE   QDFL   L++ HV  GPPLRASELLSV+  NT  R+R +++WEK V+L V  HK    +G  KD +RFLP  IG LLL ++A+V PLR++FLRQ    A +SPYLWSKLDG+                         A WRQ AA I KEKF+ ++RA+F+ +D    + IEDE DL  LA +SNHS  T NHAYAG</Hsp_midline>
    </Hsp>
  </Hit_hsps>
</Hit>
<Hit>
  <Hit_num>56</Hit_num>
  <Hit_id>gb|AAS17947.1|</Hit_id>
  <Hit_def>telomere-associated putative RecQ-like protein usher, partial [Ustilago maydis]</Hit_def>
  <Hit_accession>AAS17947</Hit_accession>
  <Hit_len>345</Hit_len>
  <Hit_hsps>
    <Hsp>
      <Hsp_num>1</Hsp_num>
      <Hsp_bit-score>323.168</Hsp_bit-score>
      <Hsp_score>827</Hsp_score>
      <Hsp_evalue>1.23529e-98</Hsp_evalue>
      <Hsp_query-from>606</Hsp_query-from>
      <Hsp_query-to>823</Hsp_query-to>
      <Hsp_hit-from>14</Hsp_hit-from>
      <Hsp_hit-to>263</Hsp_hit-to>
      <Hsp_query-frame>0</Hsp_query-frame>
      <Hsp_hit-frame>0</Hsp_hit-frame>
      <Hsp_identity>167</Hsp_identity>
      <Hsp_positive>192</Hsp_positive>
      <Hsp_gaps>32</Hsp_gaps>
      <Hsp_align-len>250</Hsp_align-len>
      <Hsp_qseq>IALYEERIQDFLERLLVIIHVSSGPPLRASELLSVIVSNTDDRRRSVIVWEKSVLLRVLDHKSLDLTGSEKDKLRFLPAEIGSLLLTFLAFVQPLRRVFLRQIKPEARLSPYLWSKLDGS------------------------AAWWRQVAASIIKEKFSQQQRAHFDLDDVEASEEIEDEEDLAYLAGMSNHSVSTPNHAYAG--------LIHHAYHASDSWRTLLNIDAKLLAERLGPGSCAAARR</Hsp_qseq>
      <Hsp_hseq>VALYEKRIQDFLERLLVMIHISSGPPLRAPEILSVIVSNTDARRRSMFVWEKSVLLRVGYHKSLELTGAMKDNHRFLPAEVGTLLLTFLAFVQPIRQAFLRISQPGARLSPYLWSKMDGSVWDDGRVSACLSRACARAMVPMFKVAWWRQVAASITKEKFSQQERAHFDLDDIESAEEIEDEAELAYLAGMSNHSFHTFNYAYAGSTNLAPTSLLHRAFIASHSWRSLLDIDAKLLAERPDPGSGVATQR</Hsp_hseq>
      <Hsp_midline>+ALYE+RIQDFLERLLV+IH+SSGPPLRA E+LSVIVSNTD RRRS+ VWEKSVLLRV  HKSL+LTG+ KD  RFLPAE+G+LLLTFLAFVQP+R+ FLR  +P ARLSPYLWSK+DGS                         AWWRQVAASI KEKFSQQ+RAHFDLDD+E++EEIEDE +LAYLAGMSNHS  T N+AYAG        L+H A+ AS SWR+LL+IDAKLLAER  PGS  A +R</Hsp_midline>
    </Hsp>
  </Hit_hsps>
</Hit>
<Hit>
  <Hit_num>57</Hit_num>
  <Hit_id>gb|KJZ69305.1|</Hit_id>
  <Hit_def>hypothetical protein HIM_11299 [Hirsutella minnesotensis 3608]</Hit_def>
  <Hit_accession>KJZ69305</Hit_accession>
  <Hit_len>2242</Hit_len>
  <Hit_hsps>
    <Hsp>
      <Hsp_num>1</Hsp_num>
      <Hsp_bit-score>348.977</Hsp_bit-score>
      <Hsp_score>894</Hsp_score>
      <Hsp_evalue>1.45821e-97</Hsp_evalue>
      <Hsp_query-from>335</Hsp_query-from>
      <Hsp_query-to>812</Hsp_query-to>
      <Hsp_hit-from>1041</Hsp_hit-from>
      <Hsp_hit-to>1604</Hsp_hit-to>
      <Hsp_query-frame>0</Hsp_query-frame>
      <Hsp_hit-frame>0</Hsp_hit-frame>
      <Hsp_identity>239</Hsp_identity>
      <Hsp_positive>309</Hsp_positive>
      <Hsp_gaps>108</Hsp_gaps>
      <Hsp_align-len>575</Hsp_align-len>
      <Hsp_qseq>QKLLTYYYRVVYRPDGHFTSNTEGHPLPHDEIKPTSEQSQAMNAIIAVLRRQDALNNVVIIDDDSDPDDDNSSAATAELDGQLRKAIRDLLVSLICCWVGITPFESALLSFCAMRS-LTPAQPIDGSF-----NARGLCKWREPKNYLVDLSALIWTSQLMLFDSVCFACKDNPQQIL---------ARLQGTE-----------------------------------------LHLDHISHLVVSEYKVASRILYDDLLLGIMADMPHIEPWRLQDYLDQAEEGASSHTDVCQADLLAETQLAILNKIEATRF---------PAPRRFASAQMPIALYEERIQDFLERLLVIIHVSSGPPLRASELLSVIVSNTDDRRRSVIVWEKSVLLRVLDHKSLDLTGSEKDKLRFLPAEIGSLLLTFLAFVQPLRRVFLRQIKPEARLSPYLWSKLDG------------------------SAAWWRQVAASIIKEKFSQQQRAHFDLDDVEASEEIEDEEDLAYLAGMSNHSVSTPNHAYAGL--------IHHAYHASDSWRTLLNIDAKLLAER</Hsp_qseq>
      <Hsp_hseq>KELLAYYYRVVYREDGHFTRETEGQALPRDVIEPTHTQRQAMGEIVEALR---AVRKAVKDAGGNGDGDDEAYRS----DPALRRAIRNFYLSLPYQKVSSVPFRSPLLSFCAMLSRVTPVGGSGGKGRGRKADVRGLV-WAEPRNFTSHLSAIVWIMQLLVFDFACFYKQDDEDGVLDLIRLMARKAFCDGEETPLGHALAWRNYLGKVAKSAVTPNQARWSQDGQTLTLNRVTLRMDQVPQLLVSEYRRAHALLFDELLFG-ADDIPPIESWRVHDDLDLEEYGGSWLTDKRNAEVLHGAQDAGLRQIQSRAGLRQVFVRDGPAGQKVL-CRKAIAIYEAHAQEFLKRLATLIHVSPCPPLRASELLLVLYANTG-RRRNIYVWEKSVMLHVRYHKSQELTGAQADNVRFLPRAVGDLLLTYLAVVQPLRQTFLRQGRPGALLSPYLWAKLDGEVWPDTKVTDCLKKACARAETPELTVAWWRQAAASITKAKFSASQRANFNMHDVEGAEEIEEETDMVSLAVASNHSVTTFTHAYAGTTTLVMNMPLNRAYRASELWRNLFAVDQVLRGKR</Hsp_hseq>
      <Hsp_midline>++LL YYYRVVYR DGHFT  TEG  LP D I+PT  Q QAM  I+  LR   A+   V     +   DD +  +    D  LR+AIR+  +SL    V   PF S LLSFCAM S +TP     G       + RGL  W EP+N+   LSA++W  QL++FD  CF  +D+   +L         A   G E                                         L +D +  L+VSEY+ A  +L+D+LL G   D+P IE WR+ D LD  E G S  TD   A++L   Q A L +I++            PA ++    +  IA+YE   Q+FL+RL  +IHVS  PPLRASELL V+ +NT  RRR++ VWEKSV+L V  HKS +LTG++ D +RFLP  +G LLLT+LA VQPLR+ FLRQ +P A LSPYLW+KLDG                        + AWWRQ AASI K KFS  QRA+F++ DVE +EEIE+E D+  LA  SNHSV+T  HAYAG         ++ AY AS+ WR L  +D  L  +R</Hsp_midline>
    </Hsp>
    <Hsp>
      <Hsp_num>2</Hsp_num>
      <Hsp_bit-score>52.7582</Hsp_bit-score>
      <Hsp_score>125</Hsp_score>
      <Hsp_evalue>0.00646601</Hsp_evalue>
      <Hsp_query-from>4</Hsp_query-from>
      <Hsp_query-to>114</Hsp_query-to>
      <Hsp_hit-from>890</Hsp_hit-from>
      <Hsp_hit-to>1027</Hsp_hit-to>
      <Hsp_query-frame>0</Hsp_query-frame>
      <Hsp_hit-frame>0</Hsp_hit-frame>
      <Hsp_identity>41</Hsp_identity>
      <Hsp_positive>61</Hsp_positive>
      <Hsp_gaps>29</Hsp_gaps>
      <Hsp_align-len>139</Hsp_align-len>
      <Hsp_qseq>DNFVYNAEHGVIICRQCETCLVPKESSWTSHLRNLPHSMKGELLVRTIEHFSSFGRLS------------SVEDLRQHAA----------ARRRLVSTAESPEQ------HSDAIPLWRECKLQTYSTAKGIIDYFEVD</Hsp_qseq>
      <Hsp_hseq>DGFIFNDQYGIIICVACESMVRPGRKSQYRHLRTQHHAT-GSDCQGLLEKLSRFPLLSLEQLVVPQETVPAIPGLRVYDAFRCNICRFFTIRRNLILDHMSTHKLGVSPMRAYKIGHCETCKAQTFSSAKGMIQYFQVE</Hsp_hseq>
      <Hsp_midline>D F++N ++G+IIC  CE+ + P   S   HLR   H+  G      +E  S F  LS            ++  LR + A           RR L+    S  +       +  I     CK QT+S+AKG+I YF+V+</Hsp_midline>
    </Hsp>
  </Hit_hsps>
</Hit>
<Hit>
  <Hit_num>58</Hit_num>
  <Hit_id>gb|EXK26267.1|</Hit_id>
  <Hit_def>hypothetical protein FOMG_17169 [Fusarium oxysporum f. sp. melonis 26406]</Hit_def>
  <Hit_accession>EXK26267</Hit_accession>
  <Hit_len>728</Hit_len>
  <Hit_hsps>
    <Hsp>
      <Hsp_num>1</Hsp_num>
      <Hsp_bit-score>332.798</Hsp_bit-score>
      <Hsp_score>852</Hsp_score>
      <Hsp_evalue>1.74398e-97</Hsp_evalue>
      <Hsp_query-from>1</Hsp_query-from>
      <Hsp_query-to>590</Hsp_query-to>
      <Hsp_hit-from>1</Hsp_hit-from>
      <Hsp_hit-to>669</Hsp_hit-to>
      <Hsp_query-frame>0</Hsp_query-frame>
      <Hsp_hit-frame>0</Hsp_hit-frame>
      <Hsp_identity>253</Hsp_identity>
      <Hsp_positive>330</Hsp_positive>
      <Hsp_gaps>189</Hsp_gaps>
      <Hsp_align-len>724</Hsp_align-len>
      <Hsp_qseq>MAIDNFVYNAEHGVIICRQCETCLVPKESSWTSHLRNLPHSMKGELLVRTIEHFSSFGRLSSVEDLRQHAAARRR------------------------------------LVSTAESPEQHSDAIPLWRECKLQTYSTAKGIIDYFEVDEAAPTIVQEAAPLDPPSSSSSLPTSLPASLPASLPASLPTSLPASLPTSSSLSSGSTLSAFSSSYPSLSLPTATATATATSTTVAQHARSQFFQSIKERMRYSSELSDVVQHPLRFAARWDRDPWLVTTGFALHLDGLLDAEIRSSYTLPASLE--------------------GNARLDGSLEDPSDRDLRRILVAAEHTLRDAYRLCNDTSHRRQLTQQRAITLNQLRLVDFK-------------------GLLRYQK-LLTYYYRVVYRPDGHFTSNTEGHPLPHDEIKPTSEQSQAMNAIIAVLRRQDAL------NNVVIIDDDSDPDDDNSSAATAELDG--QLRKAIRDLLVSLICCWVGITPFESALLSFCAMRSLTPAQPIDGSFNARGLCKWREPKNYLVDLSALIWTSQLMLFDSVCF---------------ACKDNPQQI----------------------LARLQ-------------GTELHLDHISHLVVSEYKVASRILYDDLLLGIMADMPHIEPWRLQDYLDQAEEGASSHTDVCQADLLAETQLAILNKIEA</Hsp_qseq>
      <Hsp_hseq>MGLDSFTYDPDHRVIVCRPCGTCLVPRPTSWKSHLRAQPHRMRGEELRLTIEQLSSYS-LRPVDELRQWRVDRKRPCRPIEGLTVYEGYICCTDDAECDYCTRRIEKMHDHMPAHGKRASQYTDDRPLWRSCRLQTYFTAKGLIDYFVIDD--PSI-------------SPRTGAAGAAGAVSGPPTLGSSLPIS---PSSQEEGKLFEDLK------------ADVIRASRDVEEKA--SVVEGIDE-------------------SRADRVPWLIHTGFPTHLRGLRDTKIISSYALPRSIDPLDDGICSEDDEDDDDHNDDDENKGDGTGRTATD--LRRILAAAEGMLRDAYRLCSDKSPERKMTQQRAKRLSNFRGEDSKLSSIKADKFRSFKNESSLTSYFRIQKQLLAYYYRTVFRADGHFTRERDDQIVPRDTIEATSMQQQAMKNIISILRRQDKMARGKDGKNSDDDDDDDHDHADNCNEGNGVVDGDCELKHAIRKFCISLICQTVGSRPFRSAILSFCAMKSRKKSWTRQSDKEQRRLCTWHKPGNFNSNLSALTWTAQLILFDFICFQKQDDEDRIPDLLDQMCKKYFQQMTETPYGHILQWRLYLFVASSTELATHQARWSLDGETVDYMGKQLRMEQVSQLALSEFRQAHSLLYDELLFG-MEDVAPIEAWRLNDDLDLEDYGASWMTDSRNREILAGTHDALLRQIEG</Hsp_hseq>
      <Hsp_midline>M +D+F Y+ +H VI+CR C TCLVP+ +SW SHLR  PH M+GE L  TIE  SS+  L  V++LRQ    R+R                                    + +  +   Q++D  PLWR C+LQTY TAKG+IDYF +D+  P+I             S    +  A+   S P +L +SLP S    SS   G                   A     S  V + A     + I E                   +R DR PWL+ TGF  HL GL D +I SSY LP S++                       + DG+    +D  LRRIL AAE  LRDAYRLC+D S  R++TQQRA  L+  R  D K                      R QK LL YYYR V+R DGHFT   +   +P D I+ TS Q QAM  II++LRRQD +       N    DDD     DN +     +DG  +L+ AIR   +SLIC  VG  PF SA+LSFCAM+S   +         R LC W +P N+  +LSAL WT+QL+LFD +CF                CK   QQ+                      LA  Q             G +L ++ +S L +SE++ A  +LYD+LL G M D+  IE WRL D LD  + GAS  TD    ++LA T  A+L +IE </Hsp_midline>
    </Hsp>
  </Hit_hsps>
</Hit>
<Hit>
  <Hit_num>59</Hit_num>
  <Hit_id>ref|XP_022283908.1|</Hit_id>
  <Hit_def>DEAD/DEAH box helicase domain-containing protein [Pochonia chlamydosporia 170] &gt;gb|OAQ57815.2| DEAD/DEAH box helicase domain-containing protein [Pochonia chlamydosporia 170]</Hit_def>
  <Hit_accession>XP_022283908</Hit_accession>
  <Hit_len>2472</Hit_len>
  <Hit_hsps>
    <Hsp>
      <Hsp_num>1</Hsp_num>
      <Hsp_bit-score>345.895</Hsp_bit-score>
      <Hsp_score>886</Hsp_score>
      <Hsp_evalue>1.63714e-96</Hsp_evalue>
      <Hsp_query-from>232</Hsp_query-from>
      <Hsp_query-to>811</Hsp_query-to>
      <Hsp_hit-from>1022</Hsp_hit-from>
      <Hsp_hit-to>1804</Hsp_hit-to>
      <Hsp_query-frame>0</Hsp_query-frame>
      <Hsp_hit-frame>0</Hsp_hit-frame>
      <Hsp_identity>265</Hsp_identity>
      <Hsp_positive>361</Hsp_positive>
      <Hsp_gaps>223</Hsp_gaps>
      <Hsp_align-len>793</Hsp_align-len>
      <Hsp_qseq>ARWDRDPWLVTTGFALHLDGLLDAEIRSSYTLPASLEGNARLDGSLEDPSDRD---------------------------------LRRILVAAEHTLRDAYRLCNDTSHRRQLTQQRAITLNQL--------------RLVDFKGLLRY----QKLLTYYYRVVYRPDGHFT-------------------SNTEGHPLPHDEIKPTSEQSQAMNAIIAVLRR----------QDALNNVVIIDDDSDPDDDNSSAATAE--LDGQLRKAIRDLLVSLICCWVGITPFESALLSFCAMRSLTPAQPIDGSFNARGLCK--------------------------------------WREPKNYLVDLSALIWTSQLMLFDSVCFACKDNPQQI---LARL-----------------------------------------------QGTELHLDHISHLVVSEYKVASRILYDDLLLGIMADMPHIEPWRLQDYLDQAEEGASSHTDVCQADLLAETQLAILNKIEATRFPAPRRF-----------ASAQMPIALYEERIQDFLERLLVIIHVSSGPPLRASELLSVIVSNTDDRRRSVIVWEKSVLLRVLDHKSLDLTGSEKDKLRFLPAEIGSLLLTFLAFVQPLRRVFLRQIKPEARLSPYLWSKLDG------------------------SAAWWRQVAASIIKEKFSQQQRAHFDLDDVEASEEIEDEEDLAYLAGMSNHSVSTPNHAYAGL--------IHHAYHASDSWRTLLNIDAKLLAE</Hsp_qseq>
      <Hsp_hseq>GRADREPWLLHTGFPTHLRGLTNTEIWSSFKLPK------HRDTLFQSKQDKDNANRRENSNNNNNNEAGEEDEEDEEDDDDDDDDLRRILAAADALFRSAYALVSDRSPNRKVTQQRAQTLSDFAWGAGKKGRDTAFRRFKNPSSLAEYFRTMKQLLTYYYRVVYCDNGHFSRPQEISGLGVAGEEKRSYGDETEAVTVPQDAIIPTDEQQQAMEEMFSALREEDDQRRRRPGQAYQDTTEQRDEDGELKQQGDVVKTCDSYLNSRLACAIRRFYIGLIFHEVGSEPFRSPVLSFCAM--LSRAKLKDKSYYERRRRKKSENRGKSRDQGKSWRNVMTEEGHGDIVPKREEERFGAWVKPGSYTSNLSKLVWGAQLMIFESTCFYKRHQAEEIPDTLERICRKFMHQRQETAFGHILQWRLYLGTVAQGAISSDQARWSLDGQEIEFRGTKLHIKHVPQLVVSEYGRARTLLHDKLLFGAR-DIPLVKACMLHDDLDAEDYGGSWVTDERNAEYLRGTHDALLRQIE-QRADLRRAFVRDNGDSTGCKALCRQAMAVYEYEVQEFLKSMVTLLHVPPAPPVRAPELLSITCVNGGGRRRSMLIWEKMLMLHLRYHKSQEQTGKETDNIRFVPSYIADLLVTFLAVVQPLRQTFLRQIRPRALLSPYLWSTLNGDVWRDDLVSKYLSQACMRAQVPEFKVSWWRQAAASITKQKFTPKERANFNMEDIEAPEMVDEEELLVDLAVASNHAFKTFNQMYAGSTTLVMNTPLHRAYRASQSWRTLFQIDHQLSAE</Hsp_hseq>
      <Hsp_midline> R DR+PWL+ TGF  HL GL + EI SS+ LP         D   +   D+D                                 LRRIL AA+   R AY L +D S  R++TQQRA TL+                R  +   L  Y    ++LLTYYYRVVY  +GHF+                     TE   +P D I PT EQ QAM  + + LR           Q   +     D+D +         T +  L+ +L  AIR   + LI   VG  PF S +LSFCAM  L+ A+  D S+  R   K                                      W +P +Y  +LS L+W +QLM+F+S CF  +   ++I   L R+                                               +GT+LH+ H+  LVVSEY  A  +L+D LL G   D+P ++   L D LD  + G S  TD   A+ L  T  A+L +IE  R    R F           A  +  +A+YE  +Q+FL+ ++ ++HV   PP+RA ELLS+   N   RRRS+++WEK ++L +  HKS + TG E D +RF+P+ I  LL+TFLA VQPLR+ FLRQI+P A LSPYLWS L+G                          +WWRQ AASI K+KF+ ++RA+F+++D+EA E +++EE L  LA  SNH+  T N  YAG         +H AY AS SWRTL  ID +L AE</Hsp_midline>
    </Hsp>
    <Hsp>
      <Hsp_num>2</Hsp_num>
      <Hsp_bit-score>43.1282</Hsp_bit-score>
      <Hsp_score>100</Hsp_score>
      <Hsp_evalue>6.16767</Hsp_evalue>
      <Hsp_query-from>4</Hsp_query-from>
      <Hsp_query-to>60</Hsp_query-to>
      <Hsp_hit-from>856</Hsp_hit-from>
      <Hsp_hit-to>907</Hsp_hit-to>
      <Hsp_query-frame>0</Hsp_query-frame>
      <Hsp_hit-frame>0</Hsp_hit-frame>
      <Hsp_identity>22</Hsp_identity>
      <Hsp_positive>33</Hsp_positive>
      <Hsp_gaps>5</Hsp_gaps>
      <Hsp_align-len>57</Hsp_align-len>
      <Hsp_qseq>DNFVYNAEHGVIICRQCETCLVPKESSWTSHLRNLPHSMKGELLVRTIEHFSSFGRL</Hsp_qseq>
      <Hsp_hseq>NGFIYNAEYRILICVACESMVFPGKPSFYTHLNR--HRILGSLCKAYIEW---FGRL</Hsp_hseq>
      <Hsp_midline>+ F+YNAE+ ++IC  CE+ + P + S+ +HL    H + G L    IE    FGRL</Hsp_midline>
    </Hsp>
  </Hit_hsps>
</Hit>
<Hit>
  <Hit_num>60</Hit_num>
  <Hit_id>gb|KFY96400.1|</Hit_id>
  <Hit_def>hypothetical protein V500_02461 [Pseudogymnoascus sp. VKM F-4518 (FW-2643)]</Hit_def>
  <Hit_accession>KFY96400</Hit_accession>
  <Hit_len>936</Hit_len>
  <Hit_hsps>
    <Hsp>
      <Hsp_num>1</Hsp_num>
      <Hsp_bit-score>331.257</Hsp_bit-score>
      <Hsp_score>848</Hsp_score>
      <Hsp_evalue>4.36493e-95</Hsp_evalue>
      <Hsp_query-from>239</Hsp_query-from>
      <Hsp_query-to>812</Hsp_query-to>
      <Hsp_hit-from>77</Hsp_hit-from>
      <Hsp_hit-to>656</Hsp_hit-to>
      <Hsp_query-frame>0</Hsp_query-frame>
      <Hsp_hit-frame>0</Hsp_hit-frame>
      <Hsp_identity>228</Hsp_identity>
      <Hsp_positive>324</Hsp_positive>
      <Hsp_gaps>132</Hsp_gaps>
      <Hsp_align-len>643</Hsp_align-len>
      <Hsp_qseq>WLVTTGFALHLDGLLDAEIRSSYTLPASLEGNARLDGSLEDPSDRDLRRILVAAEHTLRDAYRLCNDTSHRRQLTQQRAITLNQL------RLVDFK------GLLRY----QKLLTYYYRVVYRPDGHFTSNTEGHPLPHDEIKPTSEQSQAMNAIIAVLRRQDALNNVVIIDDDSDPDDDNSSAATAELDGQLRKAIRDLLVSLICCWVGITPFESALLSFCAMRSLTPAQPIDGSFNARGLCKWREPKNYLVDLSALIWTSQLMLFDSVCFACKDNPQQI----------LARLQGTELHLDHISHLVV--SEYKVASRILYDDLLLGIMADMPHIEPWRLQDYLDQAEEGASSHTDVCQADLLAETQLAILNKIEAT-----RFPAPRRFASAQMPI---ALYEERIQDFLERLLVIIHVSSGPPLRASELLSVIVSNTDDRRRSVIVWEKSVLLRVLDHKSLDLTGSEKDKLRFLPAEIGSLLLTFLAFVQPLRRVFLRQIKPEARLSPYLWSKLDGSAAW-------------------------WRQVAASIIKEKFSQQQRAHFDLDDVEASEEIEDEEDLAYLAGMSNHSVSTPNHAYAG--------LIHHAYHASDSWRTLLNIDAKLLAER</Hsp_qseq>
      <Hsp_hseq>WLERTGFPSHLS-----------------EGDEK--------ADVDLVRIIHAAESVLRDAYALCSDTSPDRKMTQQRANILNEFYAGASGRADGFRYYKNPSTLVKYFSTFKQLLVYFFRVVYYEDGHFTRTNPEQRLPGQVIRLTAEQKRALQEIVDALKNED--------------------------DALLKHAVRRFYLALICQTVGSVPFRSAVLSFCAMLS--------RKVRSKGCGLWEELGNFNSNLSALTWTAQLIIFDYACFNEQEDEDQIPAFLSTILAAVSVLSWESGHCKALGTVVLGRTDCGQAHTLLYEELMFKAKNLIP-MQSWRLKDDLDMEDFGGSWLSHPGNAEFVEKADRALFQCIQESAELRAMFLTEADDGSMVLSVKAMAIYEATAQEFLKRLLVLKHIPPGPPLREPELLSVTWRNTA-RQRHLFLWEKLVMIYTHYHKGQQQSGVYKDNIRFLPKAIGDLLLDYIAYVIPLRQMFLRQQTPKALISPYVWAKLDGS-VWPDGTLSRCLRKACARAKVPQFHTSNWRQISASICKEKFSAKDRANFDLED-NGVEDMEDELDLIAMAEQSNHTYRTFNQAYAGSSTLTMNALLHRNYRASETWRTFFRFDYVLQGKR</Hsp_hseq>
      <Hsp_midline>WL  TGF  HL                  EG+ +        +D DL RI+ AAE  LRDAY LC+DTS  R++TQQRA  LN+       R   F+       L++Y    ++LL Y++RVVY  DGHFT       LP   I+ T+EQ +A+  I+  L+ +D                          D  L+ A+R   ++LIC  VG  PF SA+LSFCAM S            ++G   W E  N+  +LSAL WT+QL++FD  CF  +++  QI          ++ L     H   +  +V+  ++   A  +LY++L+      +P ++ WRL+D LD  + G S  +    A+ + +   A+   I+ +      F       S  + +   A+YE   Q+FL+RLLV+ H+  GPPLR  ELLSV   NT  R+R + +WEK V++    HK    +G  KD +RFLP  IG LLL ++A+V PLR++FLRQ  P+A +SPY+W+KLDGS  W                         WRQ++ASI KEKFS + RA+FDL+D    E++EDE DL  +A  SNH+  T N AYAG        L+H  Y AS++WRT    D  L  +R</Hsp_midline>
    </Hsp>
  </Hit_hsps>
</Hit>
<Hit>
  <Hit_num>61</Hit_num>
  <Hit_id>gb|RAL66949.1|</Hit_id>
  <Hit_def>hypothetical protein DID88_007731 [Monilinia fructigena]</Hit_def>
  <Hit_accession>RAL66949</Hit_accession>
  <Hit_len>967</Hit_len>
  <Hit_hsps>
    <Hsp>
      <Hsp_num>1</Hsp_num>
      <Hsp_bit-score>328.946</Hsp_bit-score>
      <Hsp_score>842</Hsp_score>
      <Hsp_evalue>6.29746e-94</Hsp_evalue>
      <Hsp_query-from>232</Hsp_query-from>
      <Hsp_query-to>812</Hsp_query-to>
      <Hsp_hit-from>93</Hsp_hit-from>
      <Hsp_hit-to>711</Hsp_hit-to>
      <Hsp_query-frame>0</Hsp_query-frame>
      <Hsp_hit-frame>0</Hsp_hit-frame>
      <Hsp_identity>244</Hsp_identity>
      <Hsp_positive>331</Hsp_positive>
      <Hsp_gaps>154</Hsp_gaps>
      <Hsp_align-len>677</Hsp_align-len>
      <Hsp_qseq>ARWDRDPWLV-TTGFALHLDGLLDAEIRSSYTLPASLEGNARLDGS---LEDPSDR-DLRRILVAAEHTLRDAYRLCNDTSHRRQLTQQRAITLNQLRLVDFKGLLRYQKLLTYYYRVVYRPDGHFTSNTEGHPLPHDEIKPTSEQSQAMNAIIAVLRRQDALNNVVIIDDDSDPDDDNSSAATAELDGQLRKAIRDLLVSLICCWVGITPFESALLSFCAMRSLTPAQPIDGSFNARGLCKWREPKNYLVDLSALIWTSQLMLFDSVCFA---------------CKDNPQQI-----------------------------------LARLQGTELHLDHISHLVVSEYKVASRILYDDLLLGIMADMPHIEPWRLQDYLDQAEEGAS--SHTDVCQ----ADLLAETQLAILNKIEATRFPAPRRFASAQMPIAL--YEERIQDFLERLLVIIHVSSGPPLRASELLSVIVSNTDDRRRSVIVWEKSVLLRVLDHKSLDLTGSEKDKLRFLPAEIGSLLLTFLAFVQPLRRVFLRQIKPEARLSPYLWSKLDGSAAW-------------------------WRQVAASIIKEKFSQQQRAHFDLDDVEASEEIEDEEDLAYLAGMSNHSVSTPNHAYAG--------LIHHAYHASDSWRTLLNIDAKLLAER</Hsp_qseq>
      <Hsp_hseq>SRPERIPWLHDVTKFPFHLVNLQDEEIWASYKLPSKKE----LDGEHLEAEDPQLRANILNEFYAGASGKADGFRYHKNAS-----------TLVKYFLIG-------KQLLVYYYRVVYSEDGFFTATQPDQKLPRDIIEPTSAQIRAMDAIMEALDMEDA----------------------EESELALKRAIRRLYLALICHSIGSVPFKSPVLSFCA----TKSRMIYG----RGL--WEEPGNFNSYLSALTWTAQLILFDFVCFQEQEDEDQIPILLTTLCKKFFQQLAETPFGYILQWRLYLFKVSKASITKHQARWSLDRQIVGYRGVELSMEQISDLVLSEFQQAHSLLYDELLFG-MPDLITMVSWRMKDDLDSEDFGDSWLSHSHNSEFLEGADLRLFRHIKTNSKLRTTFFKADQGGGLILCPKAMKIYEVQAQEFLKRLLVLCHISPGPPLREPELLSITWRNME-RQRHIYIWEKLVMIYTQYHKGQQQSGAYKNNIRFLPKAIGNLLLTYIAYVIPLRQIFLRQENPTALISPYLWSNLQGH-VWVDGIISTCLRKACKRAQVSILHTSNWRQFAASITKEKFTTREQANFDLEHT-PGEFIEDESDLRALAEFSNHSFQTFNVAYAGTTNLTMNTMLHRGFRASASWHSFFRFAFVLQGKR</Hsp_hseq>
      <Hsp_midline>+R +R PWL   T F  HL  L D EI +SY LP+  E    LDG     EDP  R ++     A      D +R   + S           TL +  L+        ++LL YYYRVVY  DG FT+      LP D I+PTS Q +AM+AI+  L  +DA                       E +  L++AIR L ++LIC  +G  PF+S +LSFCA    T ++ I G    RGL  W EP N+   LSAL WT+QL+LFD VCF                CK   QQ+                                   +   +G EL ++ IS LV+SE++ A  +LYD+LL G M D+  +  WR++D LD  + G S  SH+   +    ADL     +   +K+  T F A +       P A+  YE + Q+FL+RLLV+ H+S GPPLR  ELLS+   N + R+R + +WEK V++    HK    +G+ K+ +RFLP  IG+LLLT++A+V PLR++FLRQ  P A +SPYLWS L G   W                         WRQ AASI KEKF+ +++A+FDL+     E IEDE DL  LA  SNHS  T N AYAG        ++H  + AS SW +       L  +R</Hsp_midline>
    </Hsp>
    <Hsp>
      <Hsp_num>2</Hsp_num>
      <Hsp_bit-score>45.0542</Hsp_bit-score>
      <Hsp_score>105</Hsp_score>
      <Hsp_evalue>1.40362</Hsp_evalue>
      <Hsp_query-from>75</Hsp_query-from>
      <Hsp_query-to>113</Hsp_query-to>
      <Hsp_hit-from>3</Hsp_hit-from>
      <Hsp_hit-to>41</Hsp_hit-to>
      <Hsp_query-frame>0</Hsp_query-frame>
      <Hsp_hit-frame>0</Hsp_hit-frame>
      <Hsp_identity>19</Hsp_identity>
      <Hsp_positive>25</Hsp_positive>
      <Hsp_gaps>0</Hsp_gaps>
      <Hsp_align-len>39</Hsp_align-len>
      <Hsp_qseq>RLVSTAESPEQHSDAIPLWRECKLQTYSTAKGIIDYFEV</Hsp_qseq>
      <Hsp_hseq>RHVATHNRKASEHKTTPLWQECLLQTYSTAQNLVDYFQV</Hsp_hseq>
      <Hsp_midline>R V+T           PLW+EC LQTYSTA+ ++DYF+V</Hsp_midline>
    </Hsp>
  </Hit_hsps>
</Hit>
<Hit>
  <Hit_num>62</Hit_num>
  <Hit_id>gb|OBS15343.1|</Hit_id>
  <Hit_def>hypothetical protein FPOA_13789 [Fusarium poae]</Hit_def>
  <Hit_accession>OBS15343</Hit_accession>
  <Hit_len>549</Hit_len>
  <Hit_hsps>
    <Hsp>
      <Hsp_num>1</Hsp_num>
      <Hsp_bit-score>315.849</Hsp_bit-score>
      <Hsp_score>808</Hsp_score>
      <Hsp_evalue>3.50982e-93</Hsp_evalue>
      <Hsp_query-from>259</Hsp_query-from>
      <Hsp_query-to>704</Hsp_query-to>
      <Hsp_hit-from>2</Hsp_hit-from>
      <Hsp_hit-to>530</Hsp_hit-to>
      <Hsp_query-frame>0</Hsp_query-frame>
      <Hsp_hit-frame>0</Hsp_hit-frame>
      <Hsp_identity>216</Hsp_identity>
      <Hsp_positive>279</Hsp_positive>
      <Hsp_gaps>93</Hsp_gaps>
      <Hsp_align-len>534</Hsp_align-len>
      <Hsp_qseq>SSYTLPASLEGNARL--------DGSLEDPSDRDLRRILVAAEHTLRDAYRLCNDTSHRRQLTQQRAITLNQLRLVD-------------FKG---LLRY----QKLLTYYYRVVYRPDGHFTSNTEGHPLPHDEIKPTSEQSQAMNAIIAVLRRQDALNNVVIIDDDSDPDDDNSSAATAELDGQLRKAIRDLLVSLICCWVGITPFESALLSFCAMRSLTPA--QPIDGSFNARGLCKWREPKNYLVDLSALIWTSQLMLFDSVCF---------------ACKDNPQQI----------------------LARLQ-------------GTELHLDHISHLVVSEYKVASRILYDDLLLGIMADMPHIEPWRLQDYLDQAEEGASSHTDVCQADLLAETQLAILNKIEA--------TRFPAPRRFASAQMPIALYEERIQDFLERLLVIIHVSSGPPLRASELLSVIVSNTDDRRRSVIVWEKSVLLRVLDHKSLDLTGSEKDKLRFLPAEIGSLLLTFLAFVQPLRRVF</Hsp_qseq>
      <Hsp_hseq>SSYALPRSGDDDDDDDRDGDGDEEGSAVD-MDTDLRRILAATESTLRDAYKLCSDKSPDRKMTQQRAKRLSNFRSDDSHMSSAKASKFRSFKNESSLTSYFRITKQLLAYYYRVVYRVDGHFTREGESHAVPQDIIETTPLQRQAMEDVIGALRRREKAAKGRGA-PSCDKKEGIATRDYDECDAELKHTIRKFYISLICQTVGSRPFRSAILSFCAMLSRTKALTRRVDNEQHKR--CTWCEPGNFNSNLSALTWTAQLILFDFVCFQKQDDEDGIPDLLDQMCKKYFQQMAETPFGHVLQWKLYLFAASRTSLTKHQARWSLDGETVDYMGTKLHMEQVTQLVESEFRQAHSLLYDELLFG-MRDVAPIEAWRLHDDLDVDDYGASWLTDGRNREILAGTHDALLRQIEERADLRQVFVRLDPDGGVRLCPKAIAIYEAHVQEFLKRMLAPISVPSGPPLRSPELLSITYINTGARRRSVFLWEKMVMIYVRYSKSQEQTGEEKDNIRFLPPAVGNLLLTYLAFVLPLRQAY</Hsp_hseq>
      <Hsp_midline>SSY LP S + +           +GS  D  D DLRRIL A E TLRDAY+LC+D S  R++TQQRA  L+  R  D             FK    L  Y    ++LL YYYRVVYR DGHFT   E H +P D I+ T  Q QAM  +I  LRR++            D  +  ++    E D +L+  IR   +SLIC  VG  PF SA+LSFCAM S T A  + +D   + R  C W EP N+  +LSAL WT+QL+LFD VCF                CK   QQ+                      L + Q             GT+LH++ ++ LV SE++ A  +LYD+LL G M D+  IE WRL D LD  + GAS  TD    ++LA T  A+L +IE          R             IA+YE  +Q+FL+R+L  I V SGPPLR+ ELLS+   NT  RRRSV +WEK V++ V   KS + TG EKD +RFLP  +G+LLLT+LAFV PLR+ +</Hsp_midline>
    </Hsp>
  </Hit_hsps>
</Hit>
<Hit>
  <Hit_num>63</Hit_num>
  <Hit_id>gb|EMT66841.1|</Hit_id>
  <Hit_def>hypothetical protein FOC4_g10000051, partial [Fusarium oxysporum f. sp. cubense race 4] &gt;gb|ENH73682.1| hypothetical protein FOC1_g10000535, partial [Fusarium oxysporum f. sp. cubense race 1]</Hit_def>
  <Hit_accession>EMT66841</Hit_accession>
  <Hit_len>641</Hit_len>
  <Hit_hsps>
    <Hsp>
      <Hsp_num>1</Hsp_num>
      <Hsp_bit-score>317.005</Hsp_bit-score>
      <Hsp_score>811</Hsp_score>
      <Hsp_evalue>1.35995e-92</Hsp_evalue>
      <Hsp_query-from>85</Hsp_query-from>
      <Hsp_query-to>649</Hsp_query-to>
      <Hsp_hit-from>59</Hsp_hit-from>
      <Hsp_hit-to>641</Hsp_hit-to>
      <Hsp_query-frame>0</Hsp_query-frame>
      <Hsp_hit-frame>0</Hsp_hit-frame>
      <Hsp_identity>239</Hsp_identity>
      <Hsp_positive>311</Hsp_positive>
      <Hsp_gaps>148</Hsp_gaps>
      <Hsp_align-len>648</Hsp_align-len>
      <Hsp_qseq>QHSDAIPLWRECKLQTYSTAKGIIDYFEVDEAAPTIVQEAAPLDPPSSSSSLPTSLPASLPASLPASLPTSLPASLPTSSSLSSGSTLSAFSSSYPSLSLPTATATATATSTTVAQHARSQFFQSIKERMRYSSELSDVVQHPLRFAARWDRDPWLVTTGFALHLDGLLDAEIRSSYTLPASLEGNARLDGSLEDPS---DRDLRRILVAAEHTLRDAYRLCNDTSHRRQLTQQRAITLNQLRLVD-------------FKG---LLRY----QKLLTYYYRVVYRPDGHFTSNTEGHPLPHDEIKPTSEQSQAMNAIIAVLRRQDALNNVVIIDDDSDPDDDNSSAATAELDGQLRKAIRDLLVSLICCWVGITPFESALLSFCAMRSLTPA--QPIDGSFNARGLCKWREPKNYLVDLSALIWTSQLMLFDSVCF---------------ACKDNPQQI----------------------LARLQ-------------GTELHLDHISHLVVSEYKVASRILYDDLLLGIMADMPHIEPWRLQDYLDQAEEGASSHTDVCQADLLAETQLAILNKIEA--------TRFPAPRRFASAQMPIALYEERIQDFLERLLVIIHVSSGPPLRASELLSVIVSNTDDRR</Hsp_qseq>
      <Hsp_hseq>EHTNAMPLWRACKLQTYFTAKGLIDYFLVEE------------DP-----------------------------SLRLTGGALAGSGL--------------AMASTSQEEGKLFEDLKADIIQASRDLDKEAEIVQDVE------ASRADRVPWLVHTGFPTHLQGLRDTEIMSSYALPRSGDDDDDDDGEEEGGAVDMDTDLRRILAAAESTLRDAYKLCSDKSPDRKMTQQRAKRLSNFRSDDSHMSSAKASKFRSFKNESSLTSYFRITKQLLAYYYRVVYREDGHFTRGDESHVVPQDIIETTPLQRKAMEDVIGALRRRDKAAKGRGT-PSCDKKDGIATRDYDERDAELKHTIRKFYISLICQTVGSRPFRSAILSFCAMLSRTKALTRRVDNEQHKR--CTWREPGNFNSNLSALTWTAQLILFDFVCFQRQDDEDGIPDLLDQMCKKYFQQMAETPFGHVLQWRLYLFAASRTSLTKHQARWSLDGETVDYMGTKLHMEQVTQLVESEFRQAHSLLYDKLLFG-MRDVAPIEAWRLHDDLDVDDYGASWLTDERNREILAGMHDALLRQIEERADLRQVFVRLDPNGGVRLCPKAIAIYEAHVQEFLKRMLAPISVPSGPPLRSPELLSITYINTGARR</Hsp_hseq>
      <Hsp_midline>+H++A+PLWR CKLQTY TAKG+IDYF V+E            DP                             SL  +    +GS L              A A+ +     + +  ++   Q+ ++  + +  + DV       A+R DR PWLV TGF  HL GL D EI SSY LP S + +   DG  E  +   D DLRRIL AAE TLRDAY+LC+D S  R++TQQRA  L+  R  D             FK    L  Y    ++LL YYYRVVYR DGHFT   E H +P D I+ T  Q +AM  +I  LRR+D            D  D  ++    E D +L+  IR   +SLIC  VG  PF SA+LSFCAM S T A  + +D   + R  C WREP N+  +LSAL WT+QL+LFD VCF                CK   QQ+                      L + Q             GT+LH++ ++ LV SE++ A  +LYD LL G M D+  IE WRL D LD  + GAS  TD    ++LA    A+L +IE          R             IA+YE  +Q+FL+R+L  I V SGPPLR+ ELLS+   NT  RR</Hsp_midline>
    </Hsp>
  </Hit_hsps>
</Hit>
<Hit>
  <Hit_num>64</Hit_num>
  <Hit_id>gb|RAL64978.1|</Hit_id>
  <Hit_def>hypothetical protein DID88_001568 [Monilinia fructigena]</Hit_def>
  <Hit_accession>RAL64978</Hit_accession>
  <Hit_len>1860</Hit_len>
  <Hit_hsps>
    <Hsp>
      <Hsp_num>1</Hsp_num>
      <Hsp_bit-score>330.102</Hsp_bit-score>
      <Hsp_score>845</Hsp_score>
      <Hsp_evalue>2.56907e-91</Hsp_evalue>
      <Hsp_query-from>232</Hsp_query-from>
      <Hsp_query-to>812</Hsp_query-to>
      <Hsp_hit-from>93</Hsp_hit-from>
      <Hsp_hit-to>711</Hsp_hit-to>
      <Hsp_query-frame>0</Hsp_query-frame>
      <Hsp_hit-frame>0</Hsp_hit-frame>
      <Hsp_identity>242</Hsp_identity>
      <Hsp_positive>328</Hsp_positive>
      <Hsp_gaps>154</Hsp_gaps>
      <Hsp_align-len>677</Hsp_align-len>
      <Hsp_qseq>ARWDRDPWLV-TTGFALHLDGLLDAEIRSSYTLPASLEGNARLDGS---LEDPSDR-DLRRILVAAEHTLRDAYRLCNDTSHRRQLTQQRAITLNQLRLVDFKGLLRYQKLLTYYYRVVYRPDGHFTSNTEGHPLPHDEIKPTSEQSQAMNAIIAVLRRQDALNNVVIIDDDSDPDDDNSSAATAELDGQLRKAIRDLLVSLICCWVGITPFESALLSFCAMRSLTPAQPIDGSFNARGLCKWREPKNYLVDLSALIWTSQLMLFDSVCFA---------------CKDNPQQI-----------------------------------LARLQGTELHLDHISHLVVSEYKVASRILYDDLLLGIMADMPHIEPWRLQDYLDQAEEGAS--SHTDVCQ----ADLLAETQLAILNKIEATRFPAPRRFASAQMPIAL--YEERIQDFLERLLVIIHVSSGPPLRASELLSVIVSNTDDRRRSVIVWEKSVLLRVLDHKSLDLTGSEKDKLRFLPAEIGSLLLTFLAFVQPLRRVFLRQIKPEARLSPYLWSKLDGSAAW-------------------------WRQVAASIIKEKFSQQQRAHFDLDDVEASEEIEDEEDLAYLAGMSNHSVSTPNHAYAG--------LIHHAYHASDSWRTLLNIDAKLLAER</Hsp_qseq>
      <Hsp_hseq>SRPERIPWLHDVTKFPFHLVNLQDEEIWASYKLPSKKE----LDGEHLEAEDPQLRANILNEFYAGASGKADGFRY-----------HKNASTLVKYFLIG-------KQLLVYYYRVVYSEDGFFTATQPDQKLPRDIIEPTSAQIRAMDAIMEALDMEDA----------------------EESELALKRAIRRLYLALICHSIGSVPFKSPVLSFCATKSRM--------IYGRGL--WEEPGNFNSYLSALTWTAQLILFDFVCFQEQEDEDQIPILLTTLCKKFFQQLAETPFGYILQWRLYLFKVSKASITKHQARWSLDRQIVGYRGVELSMEQISDLVLSEFQQAHSLLYDELLFG-MPDLITMVSWRMKDDLDSEDFGDSWLSHSHNSEFLEGADLRLFRHIKTNSKLRTTFFKADQGGGLILCPKAMKIYEVQAQEFLKRLLVLCHISPGPPLREPELLSITWRNME-RQRHIYIWEKLVMIYTQYHKGQQQSGAYKNNIRFLPKAIGNLLLTYIAYVIPLRQIFLRQENPTALISPYLWSNLQGH-VWVDGIISTCLRKACKRAQVSILHTSNWRQFAASITKEKFTTREQANFDLEHTPG-EFIEDESDLRALAEFSNHSFQTFNVAYAGTTNLTMNTMLHRGFRASASWHSFFRFAFVLQGKR</Hsp_hseq>
      <Hsp_midline>+R +R PWL   T F  HL  L D EI +SY LP+  E    LDG     EDP  R ++     A      D +R             + A TL +  L+        ++LL YYYRVVY  DG FT+      LP D I+PTS Q +AM+AI+  L  +DA                       E +  L++AIR L ++LIC  +G  PF+S +LSFCA +S             RGL  W EP N+   LSAL WT+QL+LFD VCF                CK   QQ+                                   +   +G EL ++ IS LV+SE++ A  +LYD+LL G M D+  +  WR++D LD  + G S  SH+   +    ADL     +   +K+  T F A +       P A+  YE + Q+FL+RLLV+ H+S GPPLR  ELLS+   N + R+R + +WEK V++    HK    +G+ K+ +RFLP  IG+LLLT++A+V PLR++FLRQ  P A +SPYLWS L G   W                         WRQ AASI KEKF+ +++A+FDL+     E IEDE DL  LA  SNHS  T N AYAG        ++H  + AS SW +       L  +R</Hsp_midline>
    </Hsp>
    <Hsp>
      <Hsp_num>2</Hsp_num>
      <Hsp_bit-score>44.669</Hsp_bit-score>
      <Hsp_score>104</Hsp_score>
      <Hsp_evalue>1.92535</Hsp_evalue>
      <Hsp_query-from>75</Hsp_query-from>
      <Hsp_query-to>113</Hsp_query-to>
      <Hsp_hit-from>3</Hsp_hit-from>
      <Hsp_hit-to>41</Hsp_hit-to>
      <Hsp_query-frame>0</Hsp_query-frame>
      <Hsp_hit-frame>0</Hsp_hit-frame>
      <Hsp_identity>19</Hsp_identity>
      <Hsp_positive>25</Hsp_positive>
      <Hsp_gaps>0</Hsp_gaps>
      <Hsp_align-len>39</Hsp_align-len>
      <Hsp_qseq>RLVSTAESPEQHSDAIPLWRECKLQTYSTAKGIIDYFEV</Hsp_qseq>
      <Hsp_hseq>RHVATHNRKASEHKTTPLWQECLLQTYSTAQNLVDYFQV</Hsp_hseq>
      <Hsp_midline>R V+T           PLW+EC LQTYSTA+ ++DYF+V</Hsp_midline>
    </Hsp>
  </Hit_hsps>
</Hit>
<Hit>
  <Hit_num>65</Hit_num>
  <Hit_id>gb|RAL58473.1|</Hit_id>
  <Hit_def>hypothetical protein DID88_005177, partial [Monilinia fructigena]</Hit_def>
  <Hit_accession>RAL58473</Hit_accession>
  <Hit_len>1874</Hit_len>
  <Hit_hsps>
    <Hsp>
      <Hsp_num>1</Hsp_num>
      <Hsp_bit-score>329.331</Hsp_bit-score>
      <Hsp_score>843</Hsp_score>
      <Hsp_evalue>5.34011e-91</Hsp_evalue>
      <Hsp_query-from>232</Hsp_query-from>
      <Hsp_query-to>812</Hsp_query-to>
      <Hsp_hit-from>93</Hsp_hit-from>
      <Hsp_hit-to>711</Hsp_hit-to>
      <Hsp_query-frame>0</Hsp_query-frame>
      <Hsp_hit-frame>0</Hsp_hit-frame>
      <Hsp_identity>242</Hsp_identity>
      <Hsp_positive>328</Hsp_positive>
      <Hsp_gaps>154</Hsp_gaps>
      <Hsp_align-len>677</Hsp_align-len>
      <Hsp_qseq>ARWDRDPWLV-TTGFALHLDGLLDAEIRSSYTLPASLEGNARLDGS---LEDPSDR-DLRRILVAAEHTLRDAYRLCNDTSHRRQLTQQRAITLNQLRLVDFKGLLRYQKLLTYYYRVVYRPDGHFTSNTEGHPLPHDEIKPTSEQSQAMNAIIAVLRRQDALNNVVIIDDDSDPDDDNSSAATAELDGQLRKAIRDLLVSLICCWVGITPFESALLSFCAMRSLTPAQPIDGSFNARGLCKWREPKNYLVDLSALIWTSQLMLFDSVCFA---------------CKDNPQQI-----------------------------------LARLQGTELHLDHISHLVVSEYKVASRILYDDLLLGIMADMPHIEPWRLQDYLDQAEEGAS--SHTDVCQ----ADLLAETQLAILNKIEATRFPAPRRFASAQMPIAL--YEERIQDFLERLLVIIHVSSGPPLRASELLSVIVSNTDDRRRSVIVWEKSVLLRVLDHKSLDLTGSEKDKLRFLPAEIGSLLLTFLAFVQPLRRVFLRQIKPEARLSPYLWSKLDGSAAW-------------------------WRQVAASIIKEKFSQQQRAHFDLDDVEASEEIEDEEDLAYLAGMSNHSVSTPNHAYAG--------LIHHAYHASDSWRTLLNIDAKLLAER</Hsp_qseq>
      <Hsp_hseq>SRPERIPWLHDVTKFPFHLVNLQDEEIWASYKLPSKKE----LDGEHLEAEDPQLRANILNEFYAGASGKADGFRYHKNAS-----------TLVKYFLIG-------KQLLVYYYRVVYSEDGFFTATQPDQKLPRDIIEPTSAQIRAMDAIMEALDMEDA----------------------EESELALKRAIRRLYLALICHSIGSVPFKSPVLSFCATKSRM--------IYGRGL--WEEPGNFNSYLSALTWTAQLILFDFVCFQEQEDEDQIPILLTTLCKKFFQQLAETPFGYILQWRLYLFKVSKASITKHQARWSLDRQIVGYRGVELSMEQISDLVLSEFQQAHSLLYDELLFG-MPDLITMVSWRMKDDLDSEDFGDSWLSHSHNSEFLEGADLRLFRHIKTNSKLRTTFFKADQGGGLILCPKAMKIYEVQAQEFLKRLLVLCHISPGPPLREPELLSITWRNME-RQRHIYIWEKLVMIYTQYHKGQQQSGAYKNNIRFLPKAIGNLLLTYIAYVIPLRQIFLRQENPTALISPYLWSNLQGH-VWVDGIISTCLRKACKRAQVSILHTSNWRQFAASITKEKFTTREQANFDLEHTPG-EFIEDESDLRALAEFSNHSFQTFNVAYAGTTNLTMNTMLHRGFRASASWHSFFRFAFVLQGKR</Hsp_hseq>
      <Hsp_midline>+R +R PWL   T F  HL  L D EI +SY LP+  E    LDG     EDP  R ++     A      D +R   + S           TL +  L+        ++LL YYYRVVY  DG FT+      LP D I+PTS Q +AM+AI+  L  +DA                       E +  L++AIR L ++LIC  +G  PF+S +LSFCA +S             RGL  W EP N+   LSAL WT+QL+LFD VCF                CK   QQ+                                   +   +G EL ++ IS LV+SE++ A  +LYD+LL G M D+  +  WR++D LD  + G S  SH+   +    ADL     +   +K+  T F A +       P A+  YE + Q+FL+RLLV+ H+S GPPLR  ELLS+   N + R+R + +WEK V++    HK    +G+ K+ +RFLP  IG+LLLT++A+V PLR++FLRQ  P A +SPYLWS L G   W                         WRQ AASI KEKF+ +++A+FDL+     E IEDE DL  LA  SNHS  T N AYAG        ++H  + AS SW +       L  +R</Hsp_midline>
    </Hsp>
    <Hsp>
      <Hsp_num>2</Hsp_num>
      <Hsp_bit-score>42.743</Hsp_bit-score>
      <Hsp_score>99</Hsp_score>
      <Hsp_evalue>8.04128</Hsp_evalue>
      <Hsp_query-from>75</Hsp_query-from>
      <Hsp_query-to>113</Hsp_query-to>
      <Hsp_hit-from>3</Hsp_hit-from>
      <Hsp_hit-to>41</Hsp_hit-to>
      <Hsp_query-frame>0</Hsp_query-frame>
      <Hsp_hit-frame>0</Hsp_hit-frame>
      <Hsp_identity>18</Hsp_identity>
      <Hsp_positive>25</Hsp_positive>
      <Hsp_gaps>0</Hsp_gaps>
      <Hsp_align-len>39</Hsp_align-len>
      <Hsp_qseq>RLVSTAESPEQHSDAIPLWRECKLQTYSTAKGIIDYFEV</Hsp_qseq>
      <Hsp_hseq>RHVATHNRKASEHKTTPLWQECLLQTHSTAQNLVDYFQV</Hsp_hseq>
      <Hsp_midline>R V+T           PLW+EC LQT+STA+ ++DYF+V</Hsp_midline>
    </Hsp>
  </Hit_hsps>
</Hit>
<Hit>
  <Hit_num>66</Hit_num>
  <Hit_id>gb|EXA29915.1|</Hit_id>
  <Hit_def>hypothetical protein FOVG_18640 [Fusarium oxysporum f. sp. pisi HDV247]</Hit_def>
  <Hit_accession>EXA29915</Hit_accession>
  <Hit_len>589</Hit_len>
  <Hit_hsps>
    <Hsp>
      <Hsp_num>1</Hsp_num>
      <Hsp_bit-score>310.842</Hsp_bit-score>
      <Hsp_score>795</Hsp_score>
      <Hsp_evalue>8.02688e-91</Hsp_evalue>
      <Hsp_query-from>1</Hsp_query-from>
      <Hsp_query-to>505</Hsp_query-to>
      <Hsp_hit-from>1</Hsp_hit-from>
      <Hsp_hit-to>509</Hsp_hit-to>
      <Hsp_query-frame>0</Hsp_query-frame>
      <Hsp_hit-frame>0</Hsp_hit-frame>
      <Hsp_identity>216</Hsp_identity>
      <Hsp_positive>284</Hsp_positive>
      <Hsp_gaps>136</Hsp_gaps>
      <Hsp_align-len>575</Hsp_align-len>
      <Hsp_qseq>MAIDNFVYNAEHGVIICRQCETCLVPKESSWTSHLRNLPHSMKGELLVRTIEHFSSFGRLSSVEDLRQHAAARRRLVSTAES------------------------------------PEQHSDAIPLWRECKLQTYSTAKGIIDYFEVDEAAPTIVQEAAPLDPPSSSSSLPTSLPASLPASLPASLPTSLPASLPTSSSLSSGSTLSAFSSSYPSLSLPTATATATATSTTVAQHARSQFFQSIKERMRYSSELSDVVQHPLRFAARWDRDPWLVTTGFALHLDGLLDAEIRSSYTLPASLEGNARLDGSLEDP------------SDRDLRRILVAAEHTLRDAYRLCNDTSHRRQLTQQRAITLNQLRLVD-------------FKG---LLRY----QKLLTYYYRVVYRPDGHFTSNTEGHPLPHDEIKPTSEQSQAMNAIIAVLRRQDALNNVVIIDDDSDPDDDNSSAATAELDGQLRKAIRDLLVSLICCWVGITPFESALLSFCAMRSLTPA--QPIDGSFNARGLCKWREPKNYLVDLSALIWTSQLMLFDSVCFACKDNPQQI</Hsp_qseq>
      <Hsp_hseq>MGLDSFHYNADHQVIVCRLCGTCLVPKQTSWRSHLRAEPHRMKGDELRLTVERFLSY-ELRTVEALRQWRADRKRPCRPIEGLTMYEGYICTCTEVQCDYCTRRARKMHDHTPVHGRKASEHTNAMPLWRACKLQTYFTAKGLIDYFLVEE------------DP-----------------------------SLPTTGGALAGSGLAAMAST-------------SQEEGKLFEDLKADIIQASRDLDKEAEIVQDVE------ASRADRVPWLVHTGFPTHLQGLRDTEIMSSYALPRSVDDDDDDGGDGDDDDGEGEEEGGAGDTDIDLRRILAAAESTLRDAYKLCSDKSPDRKMTQQRAKRLSNFRSDDSNMSSVKASNFRSFKNESSLTSYFRITKQLLAYYYRVVYRDDGHFAREGENHVVPRDIIETTPLQRQAMEDVISALRRRD---KAVKGASSCDKKEGIANRDYDKRDAELKHTIRKFYISLICQTVGSRPFRSAILSFCAMLSRKKALTRRVDDEQHKR--CTWREPGNFNSNLSALTWTAQLILFDFVCFQKQDDEDGI</Hsp_hseq>
      <Hsp_midline>M +D+F YNA+H VI+CR C TCLVPK++SW SHLR  PH MKG+ L  T+E F S+  L +VE LRQ  A R+R     E                                       +H++A+PLWR CKLQTY TAKG+IDYF V+E            DP                             SLPT+    +GS L+A +S+             +     + +  ++   Q+ ++  + +  + DV       A+R DR PWLV TGF  HL GL D EI SSY LP S++ +    G  +D             +D DLRRIL AAE TLRDAY+LC+D S  R++TQQRA  L+  R  D             FK    L  Y    ++LL YYYRVVYR DGHF    E H +P D I+ T  Q QAM  +I+ LRR+D     V      D  +  ++    + D +L+  IR   +SLIC  VG  PF SA+LSFCAM S   A  + +D   + R  C WREP N+  +LSAL WT+QL+LFD VCF  +D+   I</Hsp_midline>
    </Hsp>
  </Hit_hsps>
</Hit>
<Hit>
  <Hit_num>67</Hit_num>
  <Hit_id>gb|RKK12694.1|</Hit_id>
  <Hit_def>hypothetical protein BFJ65_g11956 [Fusarium oxysporum f. sp. cepae]</Hit_def>
  <Hit_accession>RKK12694</Hit_accession>
  <Hit_len>573</Hit_len>
  <Hit_hsps>
    <Hsp>
      <Hsp_num>1</Hsp_num>
      <Hsp_bit-score>310.071</Hsp_bit-score>
      <Hsp_score>793</Hsp_score>
      <Hsp_evalue>9.24968e-91</Hsp_evalue>
      <Hsp_query-from>1</Hsp_query-from>
      <Hsp_query-to>505</Hsp_query-to>
      <Hsp_hit-from>1</Hsp_hit-from>
      <Hsp_hit-to>510</Hsp_hit-to>
      <Hsp_query-frame>0</Hsp_query-frame>
      <Hsp_hit-frame>0</Hsp_hit-frame>
      <Hsp_identity>217</Hsp_identity>
      <Hsp_positive>283</Hsp_positive>
      <Hsp_gaps>139</Hsp_gaps>
      <Hsp_align-len>577</Hsp_align-len>
      <Hsp_qseq>MAIDNFVYNAEHGVIICRQCETCLVPKESSWTSHLRNLPHSMKGELLVRTIEHFSSFGRLSSVEDLRQHAAARRRLVSTAES------------------------------------PEQHSDAIPLWRECKLQTYSTAKGIIDYFEVDEAAPTIVQEAAPLDPPSSSSSLPTSLPASLPASLPASLPTSLPASLPTSSSLSSGSTLSAFSSSYPSLSLPTATATATATSTTVAQHARSQFFQSIKERMRYSSELSDVVQHPLRFAARWDRDPWLVTTGFALHLDGLLDAEIRSSYTLPASLEGNARLDGSLEDP--------------SDRDLRRILVAAEHTLRDAYRLCNDTSHRRQLTQQRAITLNQLRLVD-------------FKG---LLRY----QKLLTYYYRVVYRPDGHFTSNTEGHPLPHDEIKPTSEQSQAMNAIIAVLRRQDALNNVVIIDDDSDPDDDNSSAATAELDGQLRKAIRDLLVSLICCWVGITPFESALLSFCAMRSLTPA--QPIDGSFNARGLCKWREPKNYLVDLSALIWTSQLMLFDSVCFACKDNPQQI</Hsp_qseq>
      <Hsp_hseq>MGLDSFHYNADHQVIVCRLCGTCLVPKQASWRSHLRAEPHRMKGDELRLTVERFLSY-ELRTVEALRQWRADRKRPCRPIEGLTMYGGYICTCTEVQCDYCTRRARKMHDHMPVHGRKASEHTNAMPLWRACKLQTYFTAKGLIDYFLVEE------------DP-----------------------------SLPTTGGALAGSGL--------------AMASTSQEEGKLFEDLKADIIQASRDLDKEAEIVQDVE------ASRADRVPWLVHTGFPTHLQGLRDTEIMSSYALPRSVDDDDDGGGDGDDDDDDGEGEEEGGAGDTDIDLRRILAAAESTLRDAYKLCSDKSPDRKMTQQRAKRLSNFRSDDSHMSSAKASKFRSFKNESSLTSYFRITKQLLAYYYRVVYRDDGHFTREGENHVVPRDIIETTPLQRQAMEDVISALRRRD---KAVKGASSCDKKEGIANRDYDKRDAELKHTIRKFYISLICQTVGSRPFRSAILSFCAMLSRKKALTRRVDNEQHKR--CTWREPGNFNSNLSALTWTAQLILFDFVCFQKQDDEDGI</Hsp_hseq>
      <Hsp_midline>M +D+F YNA+H VI+CR C TCLVPK++SW SHLR  PH MKG+ L  T+E F S+  L +VE LRQ  A R+R     E                                       +H++A+PLWR CKLQTY TAKG+IDYF V+E            DP                             SLPT+    +GS L              A A+ +     + +  ++   Q+ ++  + +  + DV       A+R DR PWLV TGF  HL GL D EI SSY LP S++ +    G  +D               +D DLRRIL AAE TLRDAY+LC+D S  R++TQQRA  L+  R  D             FK    L  Y    ++LL YYYRVVYR DGHFT   E H +P D I+ T  Q QAM  +I+ LRR+D     V      D  +  ++    + D +L+  IR   +SLIC  VG  PF SA+LSFCAM S   A  + +D   + R  C WREP N+  +LSAL WT+QL+LFD VCF  +D+   I</Hsp_midline>
    </Hsp>
  </Hit_hsps>
</Hit>
<Hit>
  <Hit_num>68</Hit_num>
  <Hit_id>gb|EXA29482.1|</Hit_id>
  <Hit_def>hypothetical protein FOVG_19044 [Fusarium oxysporum f. sp. pisi HDV247]</Hit_def>
  <Hit_accession>EXA29482</Hit_accession>
  <Hit_len>1082</Hit_len>
  <Hit_hsps>
    <Hsp>
      <Hsp_num>1</Hsp_num>
      <Hsp_bit-score>319.316</Hsp_bit-score>
      <Hsp_score>817</Hsp_score>
      <Hsp_evalue>1.19105e-89</Hsp_evalue>
      <Hsp_query-from>467</Hsp_query-from>
      <Hsp_query-to>812</Hsp_query-to>
      <Hsp_hit-from>15</Hsp_hit-from>
      <Hsp_hit-to>449</Hsp_hit-to>
      <Hsp_query-frame>0</Hsp_query-frame>
      <Hsp_hit-frame>0</Hsp_hit-frame>
      <Hsp_identity>192</Hsp_identity>
      <Hsp_positive>243</Hsp_positive>
      <Hsp_gaps>91</Hsp_gaps>
      <Hsp_align-len>436</Hsp_align-len>
      <Hsp_qseq>CKWREPKNYLVDLSALIWTSQLMLFDSVCF---------------ACKDNPQQI----------------------LARLQ-------------GTELHLDHISHLVVSEYKVASRILYDDLLLGIMADMPHIEPWRLQDYLDQAEEGASSHTDVCQADLLAETQLAILNKIEA--------TRFPAPRRFASAQMPIALYEERIQDFLERLLVIIHVSSGPPLRASELLSVIVSNTDDRRRSVIVWEKSVLLRVLDHKSLDLTGSEKDKLRFLPAEIGSLLLTFLAFVQPLRRVFLRQIKPEARLSPYLWSKLDGS------------------------AAWWRQVAASIIKEKFSQQQRAHFDLDDVEASEEIEDEEDLAYLAGMSNHSVSTPNHAYAG--------LIHHAYHASDSWRTLLNIDAKLLAER</Hsp_qseq>
      <Hsp_hseq>CTWREPGNFNSNLSALTWTAQLILFDFVCFQKQDDEDGIPDLLDQMCKKYFQQMAETPFGHVLQWRLYLFAASRTSLTKHQARWSLDGETVDYMGTKLHMEQVTQLVESEFRQAHSLLYDELLFG-MRDVAPIEAWRLHDDLDVDDYGASWLTDERNREILAGTHDALLRQIEERADLRQVFVRLDPNGGVRLCPKAIAIYEAHVQEFLKRILAPISVPSGPPLRSPELLSITYINTGARRRSVFLWEKTVMIYVRYSKSQEQTGEEKDNIRFLPPAVGNLLLTYLAFVLPLRQAFLRQSKPGALLSPYLWSKLGGEVWRDGMVSSCLRRACIRAEVPQFQVAWWRQVAASITKEKFSAREQANFDMGEIAASEEVEDEADLAYLAGMSNHSFRTFNYSYAGSTTLTVTSSLHRAYRASQSWRSLFRIDQVLQGKR</Hsp_hseq>
      <Hsp_midline>C WREP N+  +LSAL WT+QL+LFD VCF                CK   QQ+                      L + Q             GT+LH++ ++ LV SE++ A  +LYD+LL G M D+  IE WRL D LD  + GAS  TD    ++LA T  A+L +IE          R             IA+YE  +Q+FL+R+L  I V SGPPLR+ ELLS+   NT  RRRSV +WEK+V++ V   KS + TG EKD +RFLP  +G+LLLT+LAFV PLR+ FLRQ KP A LSPYLWSKL G                          AWWRQVAASI KEKFS +++A+FD+ ++ ASEE+EDE DLAYLAGMSNHS  T N++YAG         +H AY AS SWR+L  ID  L  +R</Hsp_midline>
    </Hsp>
  </Hit_hsps>
</Hit>
<Hit>
  <Hit_num>69</Hit_num>
  <Hit_id>gb|EXA28595.1|</Hit_id>
  <Hit_def>hypothetical protein FOVG_19808 [Fusarium oxysporum f. sp. pisi HDV247]</Hit_def>
  <Hit_accession>EXA28595</Hit_accession>
  <Hit_len>1291</Hit_len>
  <Hit_hsps>
    <Hsp>
      <Hsp_num>1</Hsp_num>
      <Hsp_bit-score>313.923</Hsp_bit-score>
      <Hsp_score>803</Hsp_score>
      <Hsp_evalue>8.83038e-87</Hsp_evalue>
      <Hsp_query-from>467</Hsp_query-from>
      <Hsp_query-to>812</Hsp_query-to>
      <Hsp_hit-from>769</Hsp_hit-from>
      <Hsp_hit-to>1203</Hsp_hit-to>
      <Hsp_query-frame>0</Hsp_query-frame>
      <Hsp_hit-frame>0</Hsp_hit-frame>
      <Hsp_identity>191</Hsp_identity>
      <Hsp_positive>241</Hsp_positive>
      <Hsp_gaps>91</Hsp_gaps>
      <Hsp_align-len>436</Hsp_align-len>
      <Hsp_qseq>CKWREPKNYLVDLSALIWTSQLMLFDSVCF---------------ACKDNPQQI----------------------LARLQ-------------GTELHLDHISHLVVSEYKVASRILYDDLLLGIMADMPHIEPWRLQDYLDQAEEGASSHTDVCQADLLAETQLAILNKIEA--------TRFPAPRRFASAQMPIALYEERIQDFLERLLVIIHVSSGPPLRASELLSVIVSNTDDRRRSVIVWEKSVLLRVLDHKSLDLTGSEKDKLRFLPAEIGSLLLTFLAFVQPLRRVFLRQIKPEARLSPYLWSKLDG------------------------SAAWWRQVAASIIKEKFSQQQRAHFDLDDVEASEEIEDEEDLAYLAGMSNHSVSTPNHAYAG--------LIHHAYHASDSWRTLLNIDAKLLAER</Hsp_qseq>
      <Hsp_hseq>CTWREPGNFNSNLSALTWTAQLILFDFVCFQKQDDEDGIPDLLDQMCKKYFQQMAETPFGHVLQWRLYLFAASRTSLTKHQARWSLDGETVDYMGTKLHMEQVTQLVESEFRQAHSLLYDELLFG-MRDVAPIEAWRLHDDLDVDDYGASWLTDERNREILAGTHDALLRQIEERADLRQVFVRLGPNGGVRLCPKAIAIYEAHVQEFLKRMLALISVPSGPPLRSPELLSITYINTGARRRSVFLWEKMVMIYVRYSKSQEQTGEEKDNIRFLPPAVGNLLLTYLAFVLPLLQAFLRQSKPGALLSPYLWSKLGGEVWRDGMVSSCLRRACMRAEVPQFQVAWWRQVAASITKEKFSAREQANFDMGEIAASEEVEDEADLAYLAGMSNHSFRTFNYSYAGSTTLTVTSSLHCAYRASQSWRSLNAIGYKGLVIR</Hsp_hseq>
      <Hsp_midline>C WREP N+  +LSAL WT+QL+LFD VCF                CK   QQ+                      L + Q             GT+LH++ ++ LV SE++ A  +LYD+LL G M D+  IE WRL D LD  + GAS  TD    ++LA T  A+L +IE          R             IA+YE  +Q+FL+R+L +I V SGPPLR+ ELLS+   NT  RRRSV +WEK V++ V   KS + TG EKD +RFLP  +G+LLLT+LAFV PL + FLRQ KP A LSPYLWSKL G                          AWWRQVAASI KEKFS +++A+FD+ ++ ASEE+EDE DLAYLAGMSNHS  T N++YAG         +H AY AS SWR+L  I  K L  R</Hsp_midline>
    </Hsp>
    <Hsp>
      <Hsp_num>2</Hsp_num>
      <Hsp_bit-score>43.1282</Hsp_bit-score>
      <Hsp_score>100</Hsp_score>
      <Hsp_evalue>6.45311</Hsp_evalue>
      <Hsp_query-from>577</Hsp_query-from>
      <Hsp_query-to>699</Hsp_query-to>
      <Hsp_hit-from>393</Hsp_hit-from>
      <Hsp_hit-to>518</Hsp_hit-to>
      <Hsp_query-frame>0</Hsp_query-frame>
      <Hsp_hit-frame>0</Hsp_hit-frame>
      <Hsp_identity>32</Hsp_identity>
      <Hsp_positive>60</Hsp_positive>
      <Hsp_gaps>3</Hsp_gaps>
      <Hsp_align-len>126</Hsp_align-len>
      <Hsp_qseq>LAETQLAILNKIEATRFPA-PRRFASAQMP--IALYEERIQDFLERLLVIIHVSSGPPLRASELLSVIVSNTDDRRRSVIVWEKSVLLRVLDHKSLDLTGSEKDKLRFLPAEIGSLLLTFLAFVQP</Hsp_qseq>
      <Hsp_hseq>LSDAREMLINKLRTSQFRGKPFATASHWCPDTCLAYLNLGLDLNKSAFAALQISGGLPGRGSEVTSIRCVNTELTMRNVFFYGGSMIIVISYNKARASNNYSFYIVRYLPANLSLSLLKYLAMIRP</Hsp_hseq>
      <Hsp_midline>L++ +  ++NK+  ++F   P   AS   P     Y     D  +     + +S G P R SE+ S+   NT+   R+V  +  S+++ +  +K+          +R+LPA +   LL +LA ++P</Hsp_midline>
    </Hsp>
  </Hit_hsps>
</Hit>
<Hit>
  <Hit_num>70</Hit_num>
  <Hit_id>gb|KFY99227.1|</Hit_id>
  <Hit_def>hypothetical protein V498_00910 [Pseudogymnoascus sp. VKM F-4517 (FW-2822)]</Hit_def>
  <Hit_accession>KFY99227</Hit_accession>
  <Hit_len>963</Hit_len>
  <Hit_hsps>
    <Hsp>
      <Hsp_num>1</Hsp_num>
      <Hsp_bit-score>308.145</Hsp_bit-score>
      <Hsp_score>788</Hsp_score>
      <Hsp_evalue>1.82313e-86</Hsp_evalue>
      <Hsp_query-from>273</Hsp_query-from>
      <Hsp_query-to>812</Hsp_query-to>
      <Hsp_hit-from>295</Hsp_hit-from>
      <Hsp_hit-to>877</Hsp_hit-to>
      <Hsp_query-frame>0</Hsp_query-frame>
      <Hsp_hit-frame>0</Hsp_hit-frame>
      <Hsp_identity>232</Hsp_identity>
      <Hsp_positive>311</Hsp_positive>
      <Hsp_gaps>169</Hsp_gaps>
      <Hsp_align-len>646</Hsp_align-len>
      <Hsp_qseq>LDGSLEDPSDRDLRRILVAAEHTLRDAYRLCNDTSHRRQLTQQRAITLNQLR---------LVDFKG---LLRY----QKLLTYYYRVVYRPDGHFTSNTEGHPLPHDEIKPTSEQSQAMNAIIAVLRRQDALNNVVIIDDDSDPDDDNSSAATAELDGQLRKAIRDLLVSLICCWVGITPFESALLSFCAMRSLTPAQPIDGSFNARGLCKWREPKNYLVDLSALIWTSQLMLFDSVCFACKDNPQQI---LARL-----------------------------------------------QGTELHLDHISHLVVSEYKVASRILYDDLLLGIMADMPHIEPWRLQDYLDQAEEGASSHTDVCQADLLAETQLAILNKIEAT-RFPAPRRFASAQMPIAL-------YEERIQDFLERLLVIIHVSSGPPLRASELLSVIVSNTDDRRRSVIVWEKSVLLRVLDHKSLDLTGSEKDKLRFLPAEIGSLLLTFLAFVQPLRRVFLRQIKPEARLSPYLWSKLDGSA------------------------AWWRQVAASIIKEKFSQQQRAHFDLDDVEASEEIEDEEDLAYLAGMSNHSVSTPNHAYAG--------LIHHAYHASDSWRTLLNIDAKLLAER</Hsp_qseq>
      <Hsp_hseq>VDAGAEGATDPNLVRILGAAKAMLRDAYKLCSDTSPERKMTQQRANILNEFYARALGKADGFWHFKNPSTLVTYFTTMKQLLVYYYRVVHCEGGHFTRAKLDQVLLRDVIRLTKTQIQAMDEIMAALAVEDA----------------------EEAGLALKHAIRRLYLAMICHTVGSVPFKSPVLSFCAMLS----RKVRG--KGRGL--WEEPGNFNSHLSALTWVAQLVIFDYACFHEQDDEDQIPVFLARMCKKFFQQLAETPFGHILQWRLYLFKVGKAAIVKHQARWSLDRQTVEYRGVELQMTQISQLILSEYQKAHSLLWDELLFGGEGLVP-MESWRLKDDLDLEDFGGSWLSHPSNSELLDGAELALFRRIQGSAKLRAMFLTTAADGSVILCPKAMKIYEAHAQDLLGSGLILCHVPPGPPLRASELLSQ-------------------------------SGVYKDNIRFLQKAIGDLLLMYIAYVIPLRQMFLQQQTPGALISLYLWSKLDGTVWADDTLAACLAKACTRAQVPRFKTARWRQFAASITKEKFAANVRANFDVED-NLGDDIEDELDLVALAELSNHSYHTFNHAYAGTTTLTMNTLLHRSYRASESWRTLFGLDLILQGKR</Hsp_hseq>
      <Hsp_midline>+D   E  +D +L RIL AA+  LRDAY+LC+DTS  R++TQQRA  LN+              FK    L+ Y    ++LL YYYRVV+   GHFT       L  D I+ T  Q QAM+ I+A L  +DA                       E    L+ AIR L +++IC  VG  PF+S +LSFCAM S    + + G    RGL  W EP N+   LSAL W +QL++FD  CF  +D+  QI   LAR+                                               +G EL +  IS L++SEY+ A  +L+D+LL G    +P +E WRL+D LD  + G S  +    ++LL   +LA+  +I+ + +  A     +A   + L       YE   QD L   L++ HV  GPPLRASELLS                                +G  KD +RFL   IG LLL ++A+V PLR++FL+Q  P A +S YLWSKLDG+                         A WRQ AASI KEKF+   RA+FD++D    ++IEDE DL  LA +SNHS  T NHAYAG        L+H +Y AS+SWRTL  +D  L  +R</Hsp_midline>
    </Hsp>
    <Hsp>
      <Hsp_num>2</Hsp_num>
      <Hsp_bit-score>43.1282</Hsp_bit-score>
      <Hsp_score>100</Hsp_score>
      <Hsp_evalue>5.01314</Hsp_evalue>
      <Hsp_query-from>5</Hsp_query-from>
      <Hsp_query-to>125</Hsp_query-to>
      <Hsp_hit-from>117</Hsp_hit-from>
      <Hsp_hit-to>263</Hsp_hit-to>
      <Hsp_query-frame>0</Hsp_query-frame>
      <Hsp_hit-frame>0</Hsp_hit-frame>
      <Hsp_identity>36</Hsp_identity>
      <Hsp_positive>61</Hsp_positive>
      <Hsp_gaps>42</Hsp_gaps>
      <Hsp_align-len>155</Hsp_align-len>
      <Hsp_qseq>NFVYNAEHGVIICRQCETCLVPKESSWTSHLRNLPHSMKGELLVRTIEHFSSF-------------------------GRLSSV---------EDLRQHAAARRRLVSTAESPEQHSDAIPLWRECKLQTYSTAKGIIDYFEVDEAAPTIVQEAA</Hsp_qseq>
      <Hsp_hseq>GFRLDEQYGVLICLECQACVVPGVIAVDRHLRR--HGLRGEALKVLCSKFAEYDLAPPSEVQGPTAAPPPILGLRVQKGYRCNVSCTHQTINEKKMREHVSAKHGL------KPQRAQAAGQYQECYLQAFFASQVSRRYFEVTPDRPADEEEKA</Hsp_hseq>
      <Hsp_midline> F  + ++GV+IC +C+ C+VP   +   HLR   H ++GE L      F+ +                         G   +V         + +R+H +A+  L        Q + A   ++EC LQ +  ++    YFEV    P   +E A</Hsp_midline>
    </Hsp>
  </Hit_hsps>
</Hit>
<Hit>
  <Hit_num>71</Hit_num>
  <Hit_id>gb|KYK58874.1|</Hit_id>
  <Hit_def>hypothetical protein DCS_00001 [Drechmeria coniospora]</Hit_def>
  <Hit_accession>KYK58874</Hit_accession>
  <Hit_len>1571</Hit_len>
  <Hit_hsps>
    <Hsp>
      <Hsp_num>1</Hsp_num>
      <Hsp_bit-score>315.079</Hsp_bit-score>
      <Hsp_score>806</Hsp_score>
      <Hsp_evalue>1.88352e-86</Hsp_evalue>
      <Hsp_query-from>417</Hsp_query-from>
      <Hsp_query-to>805</Hsp_query-to>
      <Hsp_hit-from>386</Hsp_hit-from>
      <Hsp_hit-to>865</Hsp_hit-to>
      <Hsp_query-frame>0</Hsp_query-frame>
      <Hsp_hit-frame>0</Hsp_hit-frame>
      <Hsp_identity>201</Hsp_identity>
      <Hsp_positive>263</Hsp_positive>
      <Hsp_gaps>103</Hsp_gaps>
      <Hsp_align-len>486</Hsp_align-len>
      <Hsp_qseq>LRKAIRDLLVSLICCWVGITPFESALLSFCAMRSLTPAQPI----DGSFNARGLCKWREPKNYLVDLSALIWTSQLMLFDSVCFACKDNPQQILARLQ--------------------------------------------------GTELHLDHISHLVVSEYKVASRILYDDLLLGIMADMPHIEPWRLQDYLDQAEEGASSHTDVCQADLLAETQLAILNKIEATRFPAPRRFASAQMP-----------IALYEERIQDFLERLLVIIHVSSGPPLRASELLSVIVSNTDDRRRSVIVWEKSVLLRVLDHKSLDLTGSEKDKLRFLPAEIGSLLLTFLAFVQPLRRVFLRQIKPEARLSPYLWSKLDG------------------------SAAWWRQVAASIIKEKFSQQQRAHFDLDDVEASEEIEDEEDLAYLAGMSNHSVSTPNHAYAG--------LIHHAYHASDSWRTLLNID</Hsp_qseq>
      <Hsp_hseq>VKKAIRRLYIALIYQEIGSVPFASPLLSFCAMLSRISIQKNGLTRDGLGDTR-VSIWADPGNYNSNLSALIWCAQLLVFNFVCFQKQDNENGIPALLQKLCRRMIHAAAETPIGYMLQWRVYLFAIRTSAFSRSQARWLLNGQAFDYQGIRLSLDQVSQLIVSEYQQAYTILYNDLLLG-SRDIVPIESWKLYDDLDVEDYGSDWRTDNRNAEVLSGTEQVLLQYIFQN--PSQRRAFIQDNPSGSGSSICPRAIANYEAQVQLFLQRMLVLMHISPCPPLRAPEILSITYTNTD-RRRSILLWENTVMLYVRYHKSLEQTGAQKDNIRFLPQPIGNLLLTYLAIVQPLRQVFLRQQSPNALLSPFLWSNLKGQVWRDTTVSRCLQKACTQAEIPSFQVAWWRQAAASITKEKFSPKDQENFDLQDITAA-EVEDEADLIVMAEASNHSYRTFNQSYAGSTTLVMSTLLGRAYRASQSWQSLFGID</Hsp_hseq>
      <Hsp_midline>++KAIR L ++LI   +G  PF S LLSFCAM S    Q      DG  + R +  W +P NY  +LSALIW +QL++F+ VCF  +DN   I A LQ                                                  G  L LD +S L+VSEY+ A  ILY+DLLLG   D+  IE W+L D LD  + G+   TD   A++L+ T+  +L  I     P+ RR      P           IA YE ++Q FL+R+LV++H+S  PPLRA E+LS+  +NTD RRRS+++WE +V+L V  HKSL+ TG++KD +RFLP  IG+LLLT+LA VQPLR+VFLRQ  P A LSP+LWS L G                          AWWRQ AASI KEKFS + + +FDL D+ A+ E+EDE DL  +A  SNHS  T N +YAG        L+  AY AS SW++L  ID</Hsp_midline>
    </Hsp>
    <Hsp>
      <Hsp_num>2</Hsp_num>
      <Hsp_bit-score>114.775</Hsp_bit-score>
      <Hsp_score>286</Hsp_score>
      <Hsp_evalue>5.82304e-22</Hsp_evalue>
      <Hsp_query-from>232</Hsp_query-from>
      <Hsp_query-to>387</Hsp_query-to>
      <Hsp_hit-from>91</Hsp_hit-from>
      <Hsp_hit-to>266</Hsp_hit-to>
      <Hsp_query-frame>0</Hsp_query-frame>
      <Hsp_hit-frame>0</Hsp_hit-frame>
      <Hsp_identity>73</Hsp_identity>
      <Hsp_positive>97</Hsp_positive>
      <Hsp_gaps>28</Hsp_gaps>
      <Hsp_align-len>180</Hsp_align-len>
      <Hsp_qseq>ARWDRDPWLVTTGFALHLDGLLDAEIRSSYTLPASLEGNARLDGSLEDPSDRDLRRILVAAEHTLRDAYRLCNDTSHRRQLTQQRAITL------------NQLRLVDFKG-------LLRYQKLLTYYYRVVYRPDGHFT----SNTEGHPLPHDEIKPTSEQSQA-MNAIIAVLRRQD</Hsp_qseq>
      <Hsp_hseq>ARTERQPWLVMTGFPDHLRGLQDSEIQSSYTLP----GKKKYNSSSDNEEDWLLLQILEAAEEVLRDAYSVCSYRGLGQKITQQRATILSNFTAGQPAARGNTIAFRSFKNQSTLSTYFRRMKQLLVYYFRVVYSEDGHFTRVGSQEEGGQVLPKDIIQPTQAQQEAILDVITAIYDQQE</Hsp_hseq>
      <Hsp_midline>AR +R PWLV TGF  HL GL D+EI+SSYTLP    G  + + S ++  D  L +IL AAE  LRDAY +C+     +++TQQRA  L            N +    FK          R ++LL YY+RVVY  DGHFT        G  LP D I+PT  Q +A ++ I A+  +Q+</Hsp_midline>
    </Hsp>
    <Hsp>
      <Hsp_num>3</Hsp_num>
      <Hsp_bit-score>47.3654</Hsp_bit-score>
      <Hsp_score>111</Hsp_score>
      <Hsp_evalue>0.339228</Hsp_evalue>
      <Hsp_query-from>85</Hsp_query-from>
      <Hsp_query-to>115</Hsp_query-to>
      <Hsp_hit-from>14</Hsp_hit-from>
      <Hsp_hit-to>44</Hsp_hit-to>
      <Hsp_query-frame>0</Hsp_query-frame>
      <Hsp_hit-frame>0</Hsp_hit-frame>
      <Hsp_identity>20</Hsp_identity>
      <Hsp_positive>23</Hsp_positive>
      <Hsp_gaps>0</Hsp_gaps>
      <Hsp_align-len>31</Hsp_align-len>
      <Hsp_qseq>QHSDAIPLWRECKLQTYSTAKGIIDYFEVDE</Hsp_qseq>
      <Hsp_hseq>QHTEGNPLWRACCLQTYFTAKGRIDYFIVQD</Hsp_hseq>
      <Hsp_midline>QH++  PLWR C LQTY TAKG IDYF V +</Hsp_midline>
    </Hsp>
  </Hit_hsps>
</Hit>
<Hit>
  <Hit_num>72</Hit_num>
  <Hit_id>gb|OBS16472.1|</Hit_id>
  <Hit_def>hypothetical protein FPOA_12876 [Fusarium poae]</Hit_def>
  <Hit_accession>OBS16472</Hit_accession>
  <Hit_len>1091</Hit_len>
  <Hit_hsps>
    <Hsp>
      <Hsp_num>1</Hsp_num>
      <Hsp_bit-score>310.457</Hsp_bit-score>
      <Hsp_score>794</Hsp_score>
      <Hsp_evalue>2.1012e-86</Hsp_evalue>
      <Hsp_query-from>467</Hsp_query-from>
      <Hsp_query-to>812</Hsp_query-to>
      <Hsp_hit-from>24</Hsp_hit-from>
      <Hsp_hit-to>458</Hsp_hit-to>
      <Hsp_query-frame>0</Hsp_query-frame>
      <Hsp_hit-frame>0</Hsp_hit-frame>
      <Hsp_identity>189</Hsp_identity>
      <Hsp_positive>238</Hsp_positive>
      <Hsp_gaps>91</Hsp_gaps>
      <Hsp_align-len>436</Hsp_align-len>
      <Hsp_qseq>CKWREPKNYLVDLSALIWTSQLMLFDSVCF---------------ACKDNPQQI----------------------LARLQ-------------GTELHLDHISHLVVSEYKVASRILYDDLLLGIMADMPHIEPWRLQDYLDQAEEGASSHTDVCQADLLAETQLAILNKIEA--------TRFPAPRRFASAQMPIALYEERIQDFLERLLVIIHVSSGPPLRASELLSVIVSNTDDRRRSVIVWEKSVLLRVLDHKSLDLTGSEKDKLRFLPAEIGSLLLTFLAFVQPLRRVFLRQIKPEARLSPYLWSKLDGS------------------------AAWWRQVAASIIKEKFSQQQRAHFDLDDVEASEEIEDEEDLAYLAGMSNHSVSTPNHAYAG--------LIHHAYHASDSWRTLLNIDAKLLAER</Hsp_qseq>
      <Hsp_hseq>CTWREPGNFNSNLSALTWTAQLILFDFVCFQKQDDEDGIPDLLDQMCKKYFQQMAETPFGHVLQWRLYLFAASRTSLTKHQARWSLDGETVDYMGTKLHMEQVTQLVESEFRQAHSLLYDKLLFG-MRDVAPIEAWRLHDDLDVDDYGASWLTDGRNREILAGTHDALLRQIEERADLRQVFVRLDPDGGVRLCPKAIAIYEAHVQEFLKRMLAPISVPSGPPLRSPELLSITYINTGARRRSVFLWEKMVMIYVRYSKSQEQTGEEKDNIRFLPPAVGNLLLAYLASVLPLRQAFLRQSKPGALLSPYLWSKLGGEVWRDGMVSSCLRRACMRAEVPQFQVAWWRQVAASITKEKFGAREQANFDMGEIAASEEVEDEADLAYLAGMSNHSFRTFNYSYAGSTTLTVTSSLHRAYRASQSWRSLFRIDQVLQGKR</Hsp_hseq>
      <Hsp_midline>C WREP N+  +LSAL WT+QL+LFD VCF                CK   QQ+                      L + Q             GT+LH++ ++ LV SE++ A  +LYD LL G M D+  IE WRL D LD  + GAS  TD    ++LA T  A+L +IE          R             IA+YE  +Q+FL+R+L  I V SGPPLR+ ELLS+   NT  RRRSV +WEK V++ V   KS + TG EKD +RFLP  +G+LLL +LA V PLR+ FLRQ KP A LSPYLWSKL G                          AWWRQVAASI KEKF  +++A+FD+ ++ ASEE+EDE DLAYLAGMSNHS  T N++YAG         +H AY AS SWR+L  ID  L  +R</Hsp_midline>
    </Hsp>
  </Hit_hsps>
</Hit>
<Hit>
  <Hit_num>73</Hit_num>
  <Hit_id>gb|RKK93566.1|</Hit_id>
  <Hit_def>hypothetical protein BFJ70_g17732, partial [Fusarium oxysporum]</Hit_def>
  <Hit_accession>RKK93566</Hit_accession>
  <Hit_len>494</Hit_len>
  <Hit_hsps>
    <Hsp>
      <Hsp_num>1</Hsp_num>
      <Hsp_bit-score>294.278</Hsp_bit-score>
      <Hsp_score>752</Hsp_score>
      <Hsp_evalue>7.4381e-86</Hsp_evalue>
      <Hsp_query-from>511</Hsp_query-from>
      <Hsp_query-to>812</Hsp_query-to>
      <Hsp_hit-from>50</Hsp_hit-from>
      <Hsp_hit-to>390</Hsp_hit-to>
      <Hsp_query-frame>0</Hsp_query-frame>
      <Hsp_hit-frame>0</Hsp_hit-frame>
      <Hsp_identity>166</Hsp_identity>
      <Hsp_positive>210</Hsp_positive>
      <Hsp_gaps>41</Hsp_gaps>
      <Hsp_align-len>342</Hsp_align-len>
      <Hsp_qseq>GTELHLDHISHLVVSEYKVASRILYDDLLLGIMADMPHIEPWRLQDYLDQAEEGASSHTDVCQADLLAETQLAILNKIEA--------TRFPAPRRFASAQMPIALYEERIQDFLERLLVIIHVSSGPPLRASELLSVIVSNTDDRRRSVIVWEKSVLLRVLDHKSLDLTGSEKDKLRFLPAEIGSLLLTFLAFVQPLRRVFLRQIKPEARLSPYLWSKLDG------------------------SAAWWRQVAASIIKEKFSQQQRAHFDLDDVEASEEIEDEEDLAYLAGMSNHSVSTPNHAYAG--------LIHHAYHASDSWRTLLNIDAKLLAER</Hsp_qseq>
      <Hsp_hseq>GTKLHMEQVTQLVESEFRQAHSLLYDKLLFG-MRDVAPIEAWRLHDDLDVDDYGASWLTDERNREILAGTHDALLRQIEERADLRQVFVRLDPNGGVRLCPKAIAIYEAHVQEFLKRILAPISVPSGPPLRSPELLSITYINTGARRRSVFLWEKTVMIYVRYSKSQEQTGEEKDNIRFLPPAVGNLLLTYLAFVLPLRQAFLRQSKPGALLSPYLWSKLGGEVWRDGMVSSCLRRACIRAEVPQFQVAWWRQVAASITKEKFSAREQANFDMGEIAASEEVEDEADLAYLAGMSNHSFRTFNYSYAGSTTLTVTSSLHRAYRASQSWRSLFRIDQVLQGKR</Hsp_hseq>
      <Hsp_midline>GT+LH++ ++ LV SE++ A  +LYD LL G M D+  IE WRL D LD  + GAS  TD    ++LA T  A+L +IE          R             IA+YE  +Q+FL+R+L  I V SGPPLR+ ELLS+   NT  RRRSV +WEK+V++ V   KS + TG EKD +RFLP  +G+LLLT+LAFV PLR+ FLRQ KP A LSPYLWSKL G                          AWWRQVAASI KEKFS +++A+FD+ ++ ASEE+EDE DLAYLAGMSNHS  T N++YAG         +H AY AS SWR+L  ID  L  +R</Hsp_midline>
    </Hsp>
  </Hit_hsps>
</Hit>
<Hit>
  <Hit_num>74</Hit_num>
  <Hit_id>gb|RKL04534.1|</Hit_id>
  <Hit_def>hypothetical protein BFJ70_g17193 [Fusarium oxysporum]</Hit_def>
  <Hit_accession>RKL04534</Hit_accession>
  <Hit_len>549</Hit_len>
  <Hit_hsps>
    <Hsp>
      <Hsp_num>1</Hsp_num>
      <Hsp_bit-score>295.049</Hsp_bit-score>
      <Hsp_score>754</Hsp_score>
      <Hsp_evalue>1.95323e-85</Hsp_evalue>
      <Hsp_query-from>335</Hsp_query-from>
      <Hsp_query-to>735</Hsp_query-to>
      <Hsp_hit-from>26</Hsp_hit-from>
      <Hsp_hit-to>489</Hsp_hit-to>
      <Hsp_query-frame>0</Hsp_query-frame>
      <Hsp_hit-frame>0</Hsp_hit-frame>
      <Hsp_identity>187</Hsp_identity>
      <Hsp_positive>243</Hsp_positive>
      <Hsp_gaps>83</Hsp_gaps>
      <Hsp_align-len>474</Hsp_align-len>
      <Hsp_qseq>QKLLTYYYRVVYRPDGHFTSNTEGHPL--PHDEIKPTSEQSQAMNAIIAVLRRQDALNNVVIIDDDSDPDDDNSSAATAELDGQLRKAIRDLLVSLICCWVGITPFESALLSFCAMRSLTPAQPIDGSFNARGLCKWREPKNYLVDLSALIWTSQLMLFDSVCFA---------------CKDNPQQI----------------------LARLQ-------------GTELHLDHISHLVVSEYKVASRILYDDLLLGIMADMPHIEPWRLQDYLDQAEEGASSHTDVCQADLLAETQLAILNKIEATR-----FPAP----------------RRFASAQMPIALYEERIQDFLERLLVIIHVSSGPPLRASELLSVIVSNTDDRRRSVIVWEKSVLLRVLDHKSLDLTGSEKDKLRFLPAEIGSLLLTFLAFVQPLRRVFLRQIKPEARLSPYLWSKLDGSAAWWRQVAAS</Hsp_qseq>
      <Hsp_hseq>KQLIVYYYRVVFLDDGHFSRDDNKHDMQVPQDVIEATSWRQKAMQGIIYALRRQDEASRGGGSSGGGDREGDND-------DAELKCAIRAFYISLICHTVGSKPFRSPVLSFCAMLSRKKGLKRQGDAEQRIQCTWQEPGNFNSNLSMLTWIAQIVLFDFVCFKKQDDEDGIPDMIDDICKRYFQQMTETPFGHILQWRLYLFVASRTELATYQARWSLDGETVDYMGKQLRMEQVSQLALSEFRQAHSLLYDELLFG-MEDVAPIEAWRLNDDLDLEDYGASWITDSRNREILAGTHDALLRQIEGRASLRRVFIRPDQRGLRKSGGGGGGSGGRTCLCPKAMAIYEAHVQEFLRRMLTLIQVLPGPPLRSPELLSITYINTGPRRRSVLIWEKLVMIHVRYHKSQERTGAEKDNIRFLPPAVGDLLLTYLAFVPPLRQVFLRHSKPGALLSPYLWPKLGGEV--WRDGTVS</Hsp_hseq>
      <Hsp_midline>++L+ YYYRVV+  DGHF+ +   H +  P D I+ TS + +AM  II  LRRQD  +         D + DN        D +L+ AIR   +SLIC  VG  PF S +LSFCAM S        G    R  C W+EP N+  +LS L W +Q++LFD VCF                CK   QQ+                      LA  Q             G +L ++ +S L +SE++ A  +LYD+LL G M D+  IE WRL D LD  + GAS  TD    ++LA T  A+L +IE        F  P                 R       +A+YE  +Q+FL R+L +I V  GPPLR+ ELLS+   NT  RRRSV++WEK V++ V  HKS + TG+EKD +RFLP  +G LLLT+LAFV PLR+VFLR  KP A LSPYLW KL G    WR    S</Hsp_midline>
    </Hsp>
  </Hit_hsps>
</Hit>
<Hit>
  <Hit_num>75</Hit_num>
  <Hit_id>ref|XP_011391031.1|</Hit_id>
  <Hit_def>hypothetical protein UMAG_04308 [Ustilago maydis 521] &gt;gb|KIS67201.1| hypothetical protein UMAG_04308 [Ustilago maydis 521]</Hit_def>
  <Hit_accession>XP_011391031</Hit_accession>
  <Hit_len>384</Hit_len>
  <Hit_hsps>
    <Hsp>
      <Hsp_num>1</Hsp_num>
      <Hsp_bit-score>288.115</Hsp_bit-score>
      <Hsp_score>736</Hsp_score>
      <Hsp_evalue>6.16146e-85</Hsp_evalue>
      <Hsp_query-from>103</Hsp_query-from>
      <Hsp_query-to>451</Hsp_query-to>
      <Hsp_hit-from>45</Hsp_hit-from>
      <Hsp_hit-to>368</Hsp_hit-to>
      <Hsp_query-frame>0</Hsp_query-frame>
      <Hsp_hit-frame>0</Hsp_hit-frame>
      <Hsp_identity>178</Hsp_identity>
      <Hsp_positive>219</Hsp_positive>
      <Hsp_gaps>79</Hsp_gaps>
      <Hsp_align-len>376</Hsp_align-len>
      <Hsp_qseq>TAKGIIDYFEVDEAAPTIVQEAAPLDPPSSSSSLPTSLPASLPASLPASLPTSLPASLPTSSSLSSGSTLSAFSSSYPSLSLPTATATATATST-TVAQHARSQFFQSIKERMRYSSELSDVVQHPLRFAARWDRDPWLVTTGFALHLDGLLDAEIRSSYTLPASLEGNARLDGSLEDPSDRDLRRILVAAEHTLRDAYRLCNDTSHRRQLTQQRAITLNQLRLVD--------------FKG---LLRY----QKLLTYYYRVVYRPDGHFTSNTEGHPLPHDEIKPTSEQSQAMNAIIAVLRRQDALNNVVIIDDDSDPD---DDNSSAATAELDGQLRKAIRDLLVSLICCWVG--ITPFESALLSFCAMRSL</Hsp_qseq>
      <Hsp_hseq>TAKGIIDYFEVDDAVPIHPQQTARLD---------------------------------------------------PSCTISTLASTSAATSTPTRTEDGRAAIFEDVKGEIEAHFEPARRAQDPLRANARADREPWLVNTGFGAHLDGLLDAEIRSSYALPSSVDAELVLDDAPEDASNSDLQRILVAAEHTLRDAYRLCSDTSARYKLTQQRAIALSQFRLGDASEEPNSRGSYLRRFKNERTLVNYFRLTKQLLTYYYRVVYRRDGHFTSNTEGHSLPQDVIKPSAEQLEAMNAIIEVLRQQDALDNAMAMNEEEDYDYHLDAEQLDARAELDEQLKKAIRELLVSVMSCAVGSPIVPVGVAEL-LCNGQSI</Hsp_hseq>
      <Hsp_midline>TAKGIIDYFEVD+A P   Q+ A LD                                                   PS ++ T  +T+ ATST T  +  R+  F+ +K  +    E +   Q PLR  AR DR+PWLV TGF  HLDGLLDAEIRSSY LP+S++    LD + ED S+ DL+RILVAAEHTLRDAYRLC+DTS R +LTQQRAI L+Q RL D              FK    L+ Y    ++LLTYYYRVVYR DGHFTSNTEGH LP D IKP++EQ +AMNAII VLR+QDAL+N + ++++ D D   D     A AELD QL+KAIR+LLVS++ C VG  I P   A L  C  +S+</Hsp_midline>
    </Hsp>
  </Hit_hsps>
</Hit>
<Hit>
  <Hit_num>76</Hit_num>
  <Hit_id>ref|XP_018242739.1|</Hit_id>
  <Hit_def>hypothetical protein FOXG_06738 [Fusarium oxysporum f. sp. lycopersici 4287] &gt;gb|KNB04694.1| hypothetical protein FOXG_06738 [Fusarium oxysporum f. sp. lycopersici 4287]</Hit_def>
  <Hit_accession>XP_018242739</Hit_accession>
  <Hit_len>411</Hit_len>
  <Hit_hsps>
    <Hsp>
      <Hsp_num>1</Hsp_num>
      <Hsp_bit-score>277.33</Hsp_bit-score>
      <Hsp_score>708</Hsp_score>
      <Hsp_evalue>1.52055e-80</Hsp_evalue>
      <Hsp_query-from>459</Hsp_query-from>
      <Hsp_query-to>777</Hsp_query-to>
      <Hsp_hit-from>7</Hsp_hit-from>
      <Hsp_hit-to>406</Hsp_hit-to>
      <Hsp_query-frame>0</Hsp_query-frame>
      <Hsp_hit-frame>0</Hsp_hit-frame>
      <Hsp_identity>169</Hsp_identity>
      <Hsp_positive>219</Hsp_positive>
      <Hsp_gaps>83</Hsp_gaps>
      <Hsp_align-len>401</Hsp_align-len>
      <Hsp_qseq>GSFNARGLCKWREPKNYLVDLSALIWTSQLMLFDSVCF---------------ACKDNPQQI----------------------LARLQ-------------GTELHLDHISHLVVSEYKVASRILYDDLLLGIMADMPHIEPWRLQDYLDQAEEGASSHTDVCQADLLAETQLAILNKIEA--------TRFPAPRRFASAQMPIALYEERIQDFLERLLVIIHVSSGPPLRASELLSVIVSNTDDRRRSVIVWEKSVLLRVLDHKSLDLTGSEKDKLRFLPAEIGSLLLTFLAFVQPLRRVFLRQIKPEARLSPYLWSKLDGS------------------------AAWWRQVAASIIKEKFSQQQRAHFDLDDVEASEEIEDEEDLAYLAGMSNHSV</Hsp_qseq>
      <Hsp_hseq>GADKAVKRCTWREPGNFNSNLSALTWTAQLILFDFVCFQKQDDEDGIPDLLDQMCKKYFQQMAETPFGHVLQWRLYLFAASRTSLTKHQARWSLDGETVDYMGTKLHMEQVTQLVESEFRQAHSLLYDELLFR-MRDVAPIEAWRLHDDLNVDDYGASWLTDERNREILVGTHDALLRQIEERADLRQVFVRLDPNGGVRLCPKAIAIYEAHVQEFLKMILAPISVPSGPPLRSPELLSITYINTGARRRSVFLWEKMVMIYIQYSKSQEQTGEEKDNIRFLPPAVGNLLLTYLAFVLPLRQAFLRQSKPGALLSPYLWSKLGGEVWRDGMVSSCLRRACIRAEVPQFQVAWWRQVAASITKEKFSAREQANFDMGEIAASEEVEDEADLAYLTGMSNHTM</Hsp_hseq>
      <Hsp_midline>G+  A   C WREP N+  +LSAL WT+QL+LFD VCF                CK   QQ+                      L + Q             GT+LH++ ++ LV SE++ A  +LYD+LL   M D+  IE WRL D L+  + GAS  TD    ++L  T  A+L +IE          R             IA+YE  +Q+FL+ +L  I V SGPPLR+ ELLS+   NT  RRRSV +WEK V++ +   KS + TG EKD +RFLP  +G+LLLT+LAFV PLR+ FLRQ KP A LSPYLWSKL G                          AWWRQVAASI KEKFS +++A+FD+ ++ ASEE+EDE DLAYL GMSNH++</Hsp_midline>
    </Hsp>
  </Hit_hsps>
</Hit>
<Hit>
  <Hit_num>77</Hit_num>
  <Hit_id>ref|XP_018244665.1|</Hit_id>
  <Hit_def>hypothetical protein FOXG_07297 [Fusarium oxysporum f. sp. lycopersici 4287] &gt;gb|KNB06620.1| hypothetical protein FOXG_07297 [Fusarium oxysporum f. sp. lycopersici 4287]</Hit_def>
  <Hit_accession>XP_018244665</Hit_accession>
  <Hit_len>1280</Hit_len>
  <Hit_hsps>
    <Hsp>
      <Hsp_num>1</Hsp_num>
      <Hsp_bit-score>291.967</Hsp_bit-score>
      <Hsp_score>746</Hsp_score>
      <Hsp_evalue>3.88356e-79</Hsp_evalue>
      <Hsp_query-from>467</Hsp_query-from>
      <Hsp_query-to>786</Hsp_query-to>
      <Hsp_hit-from>836</Hsp_hit-from>
      <Hsp_hit-to>1236</Hsp_hit-to>
      <Hsp_query-frame>0</Hsp_query-frame>
      <Hsp_hit-frame>0</Hsp_hit-frame>
      <Hsp_identity>174</Hsp_identity>
      <Hsp_positive>222</Hsp_positive>
      <Hsp_gaps>83</Hsp_gaps>
      <Hsp_align-len>402</Hsp_align-len>
      <Hsp_qseq>CKWREPKNYLVDLSALIWTSQLMLFDSVCF---------------ACKDNPQQI----------------------LARLQ-------------GTELHLDHISHLVVSEYKVASRILYDDLLLGIMADMPHIEPWRLQDYLDQAEEGASSHTDVCQADLLAETQLAILNKIEA--------TRFPAPRRFASAQMPIALYEERIQDFLERLLVIIHVSSGPPLRASELLSVIVSNTDDRRRSVIVWEKSVLLRVLDHKSLDLTGSEKDKLRFLPAEIGSLLLTFLAFVQPLRRVFLRQIKPEARLSPYLWSKLDGS------------------------AAWWRQVAASIIKEKFSQQQRAHFDLDDVEASEEIEDEEDLAYLAGMSNHSVSTPNHAYAG</Hsp_qseq>
      <Hsp_hseq>CTWREPGNFNSNLSALTWTAQLILFDFVCFQKQDDEDGIPDLLDQMCKKYFQQMAETPFGHVLQWRLYLFAASRTSLTKHQARWSLDGETVDYMGTKLHMEQVTQLVESEFRQAHSLLYDELLFR-MRDVAPIEAWRLHDDLNVDDYGASWLTDERNREILVGTHDALLRQIEERADLRQVFVRLDPNGGVRLCPKAIAIYEAHVQEFLTRILAPISVPSGPPLRSPELLSITYINTGARRRSVFLWEKMVMIYIQYSKSQEQTGEEKDNIRFLPPAVGNLLLTYLAFVLPLRQAFLRQSKPGALLSPYLWSKLGGEVWRDGMVSSCLRRACIRAEVPQFQVAWWRQVAASITKEKFSAREQANFDMGEIAASEEVEDEADLAYLTGMSNHSFRTFNYSYAG</Hsp_hseq>
      <Hsp_midline>C WREP N+  +LSAL WT+QL+LFD VCF                CK   QQ+                      L + Q             GT+LH++ ++ LV SE++ A  +LYD+LL   M D+  IE WRL D L+  + GAS  TD    ++L  T  A+L +IE          R             IA+YE  +Q+FL R+L  I V SGPPLR+ ELLS+   NT  RRRSV +WEK V++ +   KS + TG EKD +RFLP  +G+LLLT+LAFV PLR+ FLRQ KP A LSPYLWSKL G                          AWWRQVAASI KEKFS +++A+FD+ ++ ASEE+EDE DLAYL GMSNHS  T N++YAG</Hsp_midline>
    </Hsp>
  </Hit_hsps>
</Hit>
<Hit>
  <Hit_num>78</Hit_num>
  <Hit_id>gb|RAL58160.1|</Hit_id>
  <Hit_def>hypothetical protein DID88_002364 [Monilinia fructigena]</Hit_def>
  <Hit_accession>RAL58160</Hit_accession>
  <Hit_len>1435</Hit_len>
  <Hit_hsps>
    <Hsp>
      <Hsp_num>1</Hsp_num>
      <Hsp_bit-score>291.197</Hsp_bit-score>
      <Hsp_score>744</Hsp_score>
      <Hsp_evalue>1.48473e-78</Hsp_evalue>
      <Hsp_query-from>232</Hsp_query-from>
      <Hsp_query-to>812</Hsp_query-to>
      <Hsp_hit-from>234</Hsp_hit-from>
      <Hsp_hit-to>825</Hsp_hit-to>
      <Hsp_query-frame>0</Hsp_query-frame>
      <Hsp_hit-frame>0</Hsp_hit-frame>
      <Hsp_identity>227</Hsp_identity>
      <Hsp_positive>312</Hsp_positive>
      <Hsp_gaps>181</Hsp_gaps>
      <Hsp_align-len>677</Hsp_align-len>
      <Hsp_qseq>ARWDRDPWLV-TTGFALHLDGLLDAEIRSSYTLPASLEGNARLDGS---LEDPSDR-DLRRILVAAEHTLRDAYRLCNDTSHRRQLTQQRAITLNQLRLVDFKGLLRYQKLLTYYYRVVYRPDGHFTSNTEGHPLPHDEIKPTSEQSQAMNAIIAVLRRQDALNNVVIIDDDSDPDDDNSSAATAELDGQLRKAIRDLLVSLICCWVGITPFESALLSFCAMRSLTPAQPIDGSFNARGLCKWREPKNYLVDLSALIWTSQLMLFDSVCFA---------------CKDNPQQI-----------------------------------LARLQGTELHLDHISHLVVSEYKVASRILYDDLLLGIMADMPHIEPWRLQDYLDQAEEGAS--SHTDVCQ----ADLLAETQLAILNKIEATRFPAPRRFASAQMPIAL--YEERIQDFLERLLVIIHVSSGPPLRASELLSVIVSNTDDRRRSVIVWEKSVLLRVLDHKSLDLTGSEKDKLRFLPAEIGSLLLTFLAFVQPLRRVFLRQIKPEARLSPYLWSKLDGSAAW-------------------------WRQVAASIIKEKFSQQQRAHFDLDDVEASEEIEDEEDLAYLAGMSNHSVSTPNHAYAG--------LIHHAYHASDSWRTLLNIDAKLLAER</Hsp_qseq>
      <Hsp_hseq>SRPERIPWLHDVTKFPFHLVNLQDEEIWASYKLPSKKE----LDGEHLEAEDPQLRANILNEFYAGASGKADGFRYHKNAS-----------TLVKYFLIG-------KQLLVYYYRVVYSEDGFFTATQPDQKLPRDIIEPTSAQIRAMDAIMEALDMEDA----------------------EESELALKRAIRRLYLALICHSIGSVPFKSPVLT-------------------------------------LTWTAQLILFDFVCFQEQEDEDQIPILLTTLCKKFFQQLAETPFGYILQWRLYLFKVSKASITKHQARWSLDRQIVGYRGVELSMEQISDLVLSEFQQAHSLLYDELLFG-MPDLITMVSWRMKDDLDSEDFGDSWLSHSHNSEFLEGADLRLFRHIKTNSKLRTTFFKADQGGGLILCPKAMKIYEVQAQEFLKRLLVLCHISPGPPLREPELLSITWRNME-RQRHIYIWEKLVMIYTQYHKGQQQSGAYKNNIRFLPKAIGNLLLTYIAYVIPLRQIFLRQENPTALISPYLWSNLQGH-VWVDGIISTCLRKACKRAQVSILHTSNWRQFAASITKEKFTTREQANFDLEHT-PGEFIEDESDLRALAEFSNHSFQTFNVAYAGTTNLTMNTMLHRGFRASASWHSFFRFAFVLQGKR</Hsp_hseq>
      <Hsp_midline>+R +R PWL   T F  HL  L D EI +SY LP+  E    LDG     EDP  R ++     A      D +R   + S           TL +  L+        ++LL YYYRVVY  DG FT+      LP D I+PTS Q +AM+AI+  L  +DA                       E +  L++AIR L ++LIC  +G  PF+S +L+                                     L WT+QL+LFD VCF                CK   QQ+                                   +   +G EL ++ IS LV+SE++ A  +LYD+LL G M D+  +  WR++D LD  + G S  SH+   +    ADL     +   +K+  T F A +       P A+  YE + Q+FL+RLLV+ H+S GPPLR  ELLS+   N + R+R + +WEK V++    HK    +G+ K+ +RFLP  IG+LLLT++A+V PLR++FLRQ  P A +SPYLWS L G   W                         WRQ AASI KEKF+ +++A+FDL+     E IEDE DL  LA  SNHS  T N AYAG        ++H  + AS SW +       L  +R</Hsp_midline>
    </Hsp>
    <Hsp>
      <Hsp_num>2</Hsp_num>
      <Hsp_bit-score>75.8702</Hsp_bit-score>
      <Hsp_score>185</Hsp_score>
      <Hsp_evalue>6.34087e-10</Hsp_evalue>
      <Hsp_query-from>6</Hsp_query-from>
      <Hsp_query-to>113</Hsp_query-to>
      <Hsp_hit-from>44</Hsp_hit-from>
      <Hsp_hit-to>182</Hsp_hit-to>
      <Hsp_query-frame>0</Hsp_query-frame>
      <Hsp_hit-frame>0</Hsp_hit-frame>
      <Hsp_identity>44</Hsp_identity>
      <Hsp_positive>63</Hsp_positive>
      <Hsp_gaps>33</Hsp_gaps>
      <Hsp_align-len>140</Hsp_align-len>
      <Hsp_qseq>FVYNAEHGVIICRQCETCLVPKESSWTSHLRNLPHSMKGELLVRTIEHFSSFGRLSSVEDLRQ--------------------------------HAAARRRLVSTAESPEQHSDAIPLWRECKLQTYSTAKGIIDYFEV</Hsp_qseq>
      <Hsp_hseq>LTHNVAHQVLICTRCQTCVVPGATSVARHLRNLPHHLTGAALKTELAHAHTLP-LKSMRELREQKPASGTVQLEHLKIFHGFQCSLCDNDPFLTIHLPRMHRHVATHNRKASEHKTTPLWQECLLQTHSTAQNLVDYFQV</Hsp_hseq>
      <Hsp_midline>  +N  H V+IC +C+TC+VP  +S   HLRNLPH + G  L   + H  +   L S+ +LR+                                H     R V+T           PLW+EC LQT+STA+ ++DYF+V</Hsp_midline>
    </Hsp>
  </Hit_hsps>
</Hit>
<Hit>
  <Hit_num>79</Hit_num>
  <Hit_id>emb|CCE32960.1|</Hit_id>
  <Hit_def>uncharacterized protein CPUR_06882 [Claviceps purpurea 20.1]</Hit_def>
  <Hit_accession>CCE32960</Hit_accession>
  <Hit_len>968</Hit_len>
  <Hit_hsps>
    <Hsp>
      <Hsp_num>1</Hsp_num>
      <Hsp_bit-score>281.567</Hsp_bit-score>
      <Hsp_score>719</Hsp_score>
      <Hsp_evalue>6.97156e-77</Hsp_evalue>
      <Hsp_query-from>237</Hsp_query-from>
      <Hsp_query-to>811</Hsp_query-to>
      <Hsp_hit-from>228</Hsp_hit-from>
      <Hsp_hit-to>938</Hsp_hit-to>
      <Hsp_query-frame>0</Hsp_query-frame>
      <Hsp_hit-frame>0</Hsp_hit-frame>
      <Hsp_identity>236</Hsp_identity>
      <Hsp_positive>327</Hsp_positive>
      <Hsp_gaps>152</Hsp_gaps>
      <Hsp_align-len>719</Hsp_align-len>
      <Hsp_qseq>DPWLVTTGFALHLDGLLDAEIRSSYTLPASLEGNARLDGSLEDPSDRDLRRILVAAEHTLRDAYRLCNDTSHRRQLTQQRAITLNQLR--------------LVDFKGLLRY----QKLLTYYYRVVYRPDGHFT--------SNTEGHPLPHDEIKPTSEQSQAMNAIIAVLRR------QDALNNVVIIDDDSDPDDDNSSAATAELDGQLRKAIRDLLVSLICCWVGITPFESALLSFCAMRSLTPAQPIDGSFNAR------GLCK---------WREPKNYLVDLSALIWTSQLMLFDSVCFACKDNPQQ-ILARLQ--------------------------------------------------GTELHL-DHISHLVVSEYKVASRILYDDLLLGIMADMPHIEPWRLQDYLDQAEEGASSHTDVCQADLLAETQLAILNKIEATRFPAPRRFASA----------QMPIALYEERIQDFLERLLVIIHVSSGPPLRASELLSVIVSNTDDRRRSVIVWEKSVLLRVLDHKSLDLTGSEKDKLRFLPAEIGSLLLTFLAFVQPLRRVFLRQIKPEAR-LSPYLWSKLDGSA------------------------AWWRQVAASIIKEKFSQQQRAHFDLDDVEASEE--IEDEEDLAYLAGMSNHSVSTPNHAYAG--------LIHHAYHASDSWRTLLNIDAKLLAE</Hsp_qseq>
      <Hsp_hseq>ETWLTFTGFPMYLQGLRNAEIYSSYRLPKMEDLEEDEDKEEAG----DLLRILSAAESLFRDAYRLVSDEYPGRQMTPQRALVLSEFTAGAGEKGNDAAFHCFMDESTLVSYFRKMKELLVYYYRVAHREGGHFSQRSAAVVDEDQEFPPLPEDIIRPTVEQRNAMDAIFAELRKLKLGKARHKESGGRKEAHAAEEVEERWGGGEKEIDEMLKPAVREFYMQLICHTVGSQAFQSPVLSFCAMISRTTGFAGDKS-KARADTRREGLVHDEPNDEVGIWHDAGIYKNSLSALVWMAQLLIFEGACYYKDEHGDQTLLAQLETLCGQFMNQKHETAFGFILQWQLHLAKVKRSAISPWQPRWSLGYQELTYLGITLHITKHIPQLILTEYRRAYDILHDTLLFGAR-DIETIEAHRLYDDLDAEAFGGSWTTDPRNAKLLVGVHETLVRKI-GQRPDLQRRFFTEDEAKNKKQLNRMSINAYEAKVQEFLEALATLLQISPMPPLRASELLLTTCANTRSQRRSLLLWDHKLMLHIRHSDPSEQTNWDDDIPRFIPADIAELILTFIAMVQPLRLVFRRMTESGATDLSPYLFSNMDGTKWQAETLSRCLGQACTRAKVPEFQETWWQQAAASIMIVKLAPLWRADLPHLETETPEEAATELEGQVVDRVQADTHSSPISDRLYAGSATVETDTALYRAHRTSESWRGLLNID-HLLAE</Hsp_hseq>
      <Hsp_midline>+ WL  TGF ++L GL +AEI SSY LP   +     D         DL RIL AAE   RDAYRL +D    RQ+T QRA+ L++                 +D   L+ Y    ++LL YYYRV +R  GHF+         + E  PLP D I+PT EQ  AM+AI A LR+      +   +        ++  ++       E+D  L+ A+R+  + LIC  VG   F+S +LSFCAM S T     D S  AR      GL           W +   Y   LSAL+W +QL++F+  C+   ++  Q +LA+L+                                                  G  LH+  HI  L+++EY+ A  IL+D LL G   D+  IE  RL D LD    G S  TD   A LL      ++ KI   R    RRF +           +M I  YE ++Q+FLE L  ++ +S  PPLRASELL    +NT  +RRS+++W+  ++L +      + T  + D  RF+PA+I  L+LTF+A VQPLR VF R  +  A  LSPYL+S +DG+                          WW+Q AASI+  K +   RA     + E  EE   E E  +        HS    +  YAG         ++ A+  S+SWR LLNID  LLAE</Hsp_midline>
    </Hsp>
    <Hsp>
      <Hsp_num>2</Hsp_num>
      <Hsp_bit-score>75.8702</Hsp_bit-score>
      <Hsp_score>185</Hsp_score>
      <Hsp_evalue>4.39809e-10</Hsp_evalue>
      <Hsp_query-from>1</Hsp_query-from>
      <Hsp_query-to>111</Hsp_query-to>
      <Hsp_hit-from>1</Hsp_hit-from>
      <Hsp_hit-to>161</Hsp_hit-to>
      <Hsp_query-frame>0</Hsp_query-frame>
      <Hsp_hit-frame>0</Hsp_hit-frame>
      <Hsp_identity>51</Hsp_identity>
      <Hsp_positive>67</Hsp_positive>
      <Hsp_gaps>50</Hsp_gaps>
      <Hsp_align-len>161</Hsp_align-len>
      <Hsp_qseq>MAIDNFVYNAEHGVIICRQCETCLVPKESS---------WTSHLRNLPHSMKGELL----------------------------VRTIEHFSSFGRLSSVEDLRQHAAARRRL-------VSTAESPEQHSDAIP------LWRECKLQTYSTAKGIIDYF</Hsp_qseq>
      <Hsp_hseq>MGLEDFSYNAEHRVMVCLKCGTCLVPGRGEPSSETSLRPWMSHLRSKPHRLRGKELKAAVALLLSHDLRDSDEVRRWRPDRRKPCRPIEGLSTFSGYICLCDKANCDFATRRLQLMVTHMAQHGRKPLEHRRTLECGSGQLLWQECTLQTYSTARNRIDYF</Hsp_hseq>
      <Hsp_midline>M +++F YNAEH V++C +C TCLVP             W SHLR+ PH ++G+ L                             R IE  S+F     + D      A RRL             P +H   +       LW+EC LQTYSTA+  IDYF</Hsp_midline>
    </Hsp>
  </Hit_hsps>
</Hit>
<Hit>
  <Hit_num>80</Hit_num>
  <Hit_id>gb|KJK73567.1|</Hit_id>
  <Hit_def>hypothetical protein H634G_11167, partial [Metarhizium anisopliae BRIP 53293]</Hit_def>
  <Hit_accession>KJK73567</Hit_accession>
  <Hit_len>1061</Hit_len>
  <Hit_hsps>
    <Hsp>
      <Hsp_num>1</Hsp_num>
      <Hsp_bit-score>282.722</Hsp_bit-score>
      <Hsp_score>722</Hsp_score>
      <Hsp_evalue>1.0051e-76</Hsp_evalue>
      <Hsp_query-from>285</Hsp_query-from>
      <Hsp_query-to>811</Hsp_query-to>
      <Hsp_hit-from>175</Hsp_hit-from>
      <Hsp_hit-to>827</Hsp_hit-to>
      <Hsp_query-frame>0</Hsp_query-frame>
      <Hsp_hit-frame>0</Hsp_hit-frame>
      <Hsp_identity>213</Hsp_identity>
      <Hsp_positive>298</Hsp_positive>
      <Hsp_gaps>162</Hsp_gaps>
      <Hsp_align-len>671</Hsp_align-len>
      <Hsp_qseq>LRRILVAAEHTLRDAYRLCNDTSHRRQLTQQRAITLNQLRLVDFK-----GLLRYQK--LLTYYYRVVYR-----------PDGHFTSNTE----------------GHP-------LPHDEIKPTSEQSQAMNAIIAVLRRQDALNNVVIIDDDSDPDDDNSSAATAEL----DGQLRKAIRDLLVSLICCWVGITPFESALLSFCAM-------------------------------RSLTPAQPIDGSFNARGLCKWREPKNYLVDLSALIWTSQLMLFDSVCFACKDNPQQILARLQ--------------------------------------------------GTELHLDHISHLVVSEYKVASRILYDDLLLGIMADMPHIEPWRLQDYLDQAEEGASSHTDVCQADLLAETQLAILNKIEA--------TRFPAPRRFASA--QMPIALYEERIQDFLERLLVIIHVSSGPPLRASELLSVIVSNTDDRRRSVIVWEKSVLLRVLDHKSLDLTGSEKDKLRFLPAEIGSLLLTFLAFVQPLRRVFLRQIKPEARLSPYLWSKLDGSAAWWRQVAASIIKEKFSQQQRAHFDLDDVEASEEIEDEEDLAYLAGMSNHSVSTPNHAYAGL--------IHHAYHASDSWRTLLNIDAKLLAE</Hsp_qseq>
      <Hsp_hseq>LRRILTAAEALFESAYTLVSDRSPNRKMTQQRAQILSDFAWGAGKKGKDTAFRRFKNPSSLAEYFRTMKQVLVYYYRVVYCEDGHFSRPQEVGREEDDNDDEEADEDGHAHATEAVIFPQDVIEPTGEQQEAMTEMFRALREEDHQGTRGGLGEERRRKDGNSNDGKNHYYDHHDSRLACAIRRFYIGLICHEVVSVPFRSPVISFCAMLSRGTHKDKSYYERERRRKRETKSRRSVKNGKSDGEAKPPPGQ---EKFGVWAKPGNYTSNLSKLVWVAQLLIFETACFYKRHQEEDIPATLEKICRDFMHQKRETAFGYILQWRLYLRTVAQAAITSDQARWSLDGQEIDFRGITLRMEHVPQLVVSEYRRARSLLYDKLMFG-AKDVPSIEAWMLHDDLDAEDHGGSWLTDERNAEYLRGTQDALLRQVEQRADLRQAFVRDDQGRTGGKTLCRQAMAVYECEAQEFLKSMITLLHVPPAPPLRAPELLTTTYANGGGRRRSMLIWEKMLFMYVRYHKSQEQTEEERDNIRFVPSRIADLLVTFLAIY--LSQACLRAEVPEFKV------------AWWRQAAASITKEKFTPKEQANFNMEDVTASEVIDEEELLVDLAVASNHAFKTFNQMYAGSSTLVMNTPLHRAHRASRSWRELFRIDEHLSRE</Hsp_hseq>
      <Hsp_midline>LRRIL AAE     AY L +D S  R++TQQRA  L+       K        R++    L  Y+R + +            DGHF+   E                GH         P D I+PT EQ +AM  +   LR +D       + ++    D NS+          D +L  AIR   + LIC  V   PF S ++SFCAM                               +S   A+P  G         W +P NY  +LS L+W +QL++F++ CF  +   + I A L+                                                  G  L ++H+  LVVSEY+ A  +LYD L+ G   D+P IE W L D LD  + G S  TD   A+ L  TQ A+L ++E          R    R       +  +A+YE   Q+FL+ ++ ++HV   PPLRA ELL+   +N   RRRS+++WEK + + V  HKS + T  E+D +RF+P+ I  LL+TFLA    L +  LR   PE ++            AWWRQ AASI KEKF+ +++A+F+++DV ASE I++EE L  LA  SNH+  T N  YAG         +H A+ AS SWR L  ID  L  E</Hsp_midline>
    </Hsp>
  </Hit_hsps>
</Hit>
<Hit>
  <Hit_num>81</Hit_num>
  <Hit_id>gb|RYC77607.1|</Hit_id>
  <Hit_def>hypothetical protein BFJ63_vAg19519, partial [Fusarium oxysporum f. sp. narcissi]</Hit_def>
  <Hit_accession>RYC77607</Hit_accession>
  <Hit_len>384</Hit_len>
  <Hit_hsps>
    <Hsp>
      <Hsp_num>1</Hsp_num>
      <Hsp_bit-score>265.388</Hsp_bit-score>
      <Hsp_score>677</Hsp_score>
      <Hsp_evalue>1.86125e-76</Hsp_evalue>
      <Hsp_query-from>467</Hsp_query-from>
      <Hsp_query-to>765</Hsp_query-to>
      <Hsp_hit-from>5</Hsp_hit-from>
      <Hsp_hit-to>384</Hsp_hit-to>
      <Hsp_query-frame>0</Hsp_query-frame>
      <Hsp_hit-frame>0</Hsp_hit-frame>
      <Hsp_identity>163</Hsp_identity>
      <Hsp_positive>211</Hsp_positive>
      <Hsp_gaps>83</Hsp_gaps>
      <Hsp_align-len>381</Hsp_align-len>
      <Hsp_qseq>CKWREPKNYLVDLSALIWTSQLMLFDSVCF---------------ACKDNPQQI----------------------LARLQ-------------GTELHLDHISHLVVSEYKVASRILYDDLLLGIMADMPHIEPWRLQDYLDQAEEGASSHTDVCQADLLAETQLAILNKIEATR-----FPAPRRFASAQM---PIALYEERIQDFLERLLVIIHVSSGPPLRASELLSVIVSNTDDRRRSVIVWEKSVLLRVLDHKSLDLTGSEKDKLRFLPAEIGSLLLTFLAFVQPLRRVFLRQIKPEARLSPYLWSKLDGS------------------------AAWWRQVAASIIKEKFSQQQRAHFDLDDVEASEEIEDEED</Hsp_qseq>
      <Hsp_hseq>CTWREPGNFNSNLSALTWTAQLILFDFVCFQKQDDEDGIPDLLDQMCKKYFQQMAETPFGHVLQWRLYLFAASRTSLTKHQARWSLDGETVDYMGTKLHMEQVTQLVESEFRQAHSLLYDELLFG-MREVAPIEAWRLHDDLDVDDYGASWLTDERNREILAGTHDALLRQIEGRADLRQVFVRPDPNGGVRLCPKAIAIYEAHVQEFLKRILTPISVPSGPPLRSPELLSITYINTGARRRSVFLWEKMVMIYVRYSKSQEQTGEEKDNIRFLPPAVGNLLLTYLAFVLPLRQAFLRQSKPGALLSPYLWSKLGGEVWRDGMVSSCLRRACMRAEVPRFQVAWWRQVAASITKEKFSAREQANFDMGEIAASEEVEDEAD</Hsp_hseq>
      <Hsp_midline>C WREP N+  +LSAL WT+QL+LFD VCF                CK   QQ+                      L + Q             GT+LH++ ++ LV SE++ A  +LYD+LL G M ++  IE WRL D LD  + GAS  TD    ++LA T  A+L +IE        F  P      ++    IA+YE  +Q+FL+R+L  I V SGPPLR+ ELLS+   NT  RRRSV +WEK V++ V   KS + TG EKD +RFLP  +G+LLLT+LAFV PLR+ FLRQ KP A LSPYLWSKL G                          AWWRQVAASI KEKFS +++A+FD+ ++ ASEE+EDE D</Hsp_midline>
    </Hsp>
  </Hit_hsps>
</Hit>
<Hit>
  <Hit_num>82</Hit_num>
  <Hit_id>gb|EXK24330.1|</Hit_id>
  <Hit_def>hypothetical protein FOMG_18935 [Fusarium oxysporum f. sp. melonis 26406]</Hit_def>
  <Hit_accession>EXK24330</Hit_accession>
  <Hit_len>1110</Hit_len>
  <Hit_hsps>
    <Hsp>
      <Hsp_num>1</Hsp_num>
      <Hsp_bit-score>280.796</Hsp_bit-score>
      <Hsp_score>717</Hsp_score>
      <Hsp_evalue>7.05414e-76</Hsp_evalue>
      <Hsp_query-from>4</Hsp_query-from>
      <Hsp_query-to>534</Hsp_query-to>
      <Hsp_hit-from>519</Hsp_hit-from>
      <Hsp_hit-to>1102</Hsp_hit-to>
      <Hsp_query-frame>0</Hsp_query-frame>
      <Hsp_hit-frame>0</Hsp_hit-frame>
      <Hsp_identity>225</Hsp_identity>
      <Hsp_positive>298</Hsp_positive>
      <Hsp_gaps>195</Hsp_gaps>
      <Hsp_align-len>655</Hsp_align-len>
      <Hsp_qseq>DNFVYNAEHGVIICRQCETCLVPKESSWTSHLRNLPHSMKGELLVRTIEHFSSFGRLSSVEDLRQHAAARRRLVSTAE------------------------------------SPEQHSDAIPLWRECKLQTYSTAKGIIDYFEVDEAAPTIVQEAAPLDPPSSSSSLPTSLPASLPASLPASLPTSLPASLPTSSSLSSGSTLSAFSSSYPSLSLPTATATATATSTTVAQHARSQFFQSIKERMRYSSELSDVVQHPLRFAARWDRDPWLVTTGFALHLDGLLDAEIRSSYTLPASLEGNARLDGSLEDPSDR----------------DLRRILVAAEHTLRDAYRLCNDTSHRRQLTQQRAITLNQLRLVD-------------FKG---LLRY----QKLLTYYYRVVYRPDGHFTSNTEGHPLPHDEIKPTSEQSQAMNAIIAVLRRQDALNNVVIIDDDSDPDDDNSSAATAELDGQLRKAIRDLLVSLICCWVGITPFESALLSFCAMRSLTPA--QPIDGSFNARGLCKWREPKNYLVDLSALIWTSQLMLFDSVCF---------------ACKDNPQQI----------------------LARLQ-------------GTELHLDHISHLVVSEYKVASRIL</Hsp_qseq>
      <Hsp_hseq>DGFLYNPEYQIL---HCGRCLVPKQTSWRSHLRAEPHRMKGDELRLTVERFLSY-ELRLVEVLRQWRADRRRPCRPIEGLTVYEGYICTCTEVQCHYCTRRARKMHDHMPVHGRNASEHTNAMPLWRACKLQTYFTAKGLIDYFLVEE------------DP-----------------------------SLPTTGGALAGSGLAMGSTSQEEGEL--------------FEDLKADIIQASRDLDKEAEIVQDVE------ASRADRVPWLVHTGFPTHLQGLRDTEMKSSYALPRSVDDDDDDDGGDGDDDNNNGEGEEEGGAGDTDIVDLRRILAAAESLLRDAYKLCSDKSPDRKMTQQRAKRLSNFRSDDSNMSSVKASKFRSFKNESSLTSYFRITKQLLAYYYRVVYRDDGHFTREGENH-VPRDIIETTPLQRQAMEDVISALRRRD---KAVKGASSCDEKEGIANSDYDKCDAELKHTIRKFYISLICQTVGSRPFRSAILSFCAMLSRKKALTRRVDNEQHKR--CTWREPGNFNSNLSALTWTAQLILFDFVCFQKQDDEDGIPDLLDQMCKKYFQQMAETPFGHVLQWRLYLFAASRTSLAKHQARWSLDGETVDYMGTKLHMKQVTQLVESEFRQAHTLL</Hsp_hseq>
      <Hsp_midline>D F+YN E+ ++    C  CLVPK++SW SHLR  PH MKG+ L  T+E F S+  L  VE LRQ  A RRR     E                                    +  +H++A+PLWR CKLQTY TAKG+IDYF V+E            DP                             SLPT+    +GS L+  S+S     L               +  ++   Q+ ++  + +  + DV       A+R DR PWLV TGF  HL GL D E++SSY LP S++ +   DG   D  +                 DLRRIL AAE  LRDAY+LC+D S  R++TQQRA  L+  R  D             FK    L  Y    ++LL YYYRVVYR DGHFT   E H +P D I+ T  Q QAM  +I+ LRR+D     V      D  +  +++   + D +L+  IR   +SLIC  VG  PF SA+LSFCAM S   A  + +D   + R  C WREP N+  +LSAL WT+QL+LFD VCF                CK   QQ+                      LA+ Q             GT+LH+  ++ LV SE++ A  +L</Hsp_midline>
    </Hsp>
  </Hit_hsps>
</Hit>
<Hit>
  <Hit_num>83</Hit_num>
  <Hit_id>gb|KID81892.1|</Hit_id>
  <Hit_def>telomere-associated recQ-like helicase [Metarhizium guizhouense ARSEF 977]</Hit_def>
  <Hit_accession>KID81892</Hit_accession>
  <Hit_len>1238</Hit_len>
  <Hit_hsps>
    <Hsp>
      <Hsp_num>1</Hsp_num>
      <Hsp_bit-score>281.567</Hsp_bit-score>
      <Hsp_score>719</Hsp_score>
      <Hsp_evalue>1.27026e-75</Hsp_evalue>
      <Hsp_query-from>413</Hsp_query-from>
      <Hsp_query-to>817</Hsp_query-to>
      <Hsp_hit-from>46</Hsp_hit-from>
      <Hsp_hit-to>576</Hsp_hit-to>
      <Hsp_query-frame>0</Hsp_query-frame>
      <Hsp_hit-frame>0</Hsp_hit-frame>
      <Hsp_identity>190</Hsp_identity>
      <Hsp_positive>258</Hsp_positive>
      <Hsp_gaps>134</Hsp_gaps>
      <Hsp_align-len>535</Hsp_align-len>
      <Hsp_qseq>LDGQLRKAIRDLLVSLICCWVGITPFESALLSFCAMRSLTPAQPIDGSFNARGLCK-------------------------------------WREPKNYLVDLSALIWTSQLMLFDSVCFACKDNPQQILARLQ--------------------------------------------------GTELHLDHISHLVVSEYKVASRILYDDLLLGIMADMPHIEPWRLQDYLDQAEEGASSHTDVCQADLLAETQLAILNKIEATRFPAPRRF-----------ASAQMPIALYEERIQDFLERLLVIIHVSSGPPLRASELLSVIVSNTDDRRRSVIVWEKSVLLRVLDHKSLDLTGSEKDKLRFLPAEIGSLLLTFLAFVQPLRRVFLRQIKPEARLSPYLWSKLDG------------------------SAAWWRQVAASIIKEKFSQQQRAHFDLDDVEASEEIEDEEDLAYLAGMSNHSVSTPNHAYAGL--------IHHAYHASDSWRTLLNIDAKLLAERLGPGS</Hsp_qseq>
      <Hsp_hseq>LNSRLACAIRRFYIGLIFHEVGSEPFRSPVLSFCAM--LSRATLKDKSYYERQRRKKSENKGESRDQGKSRRNVMTEEGHGDIVPRREERFGGWVKPGSYTSNLSKLVWGAQLMIFESTCFYKRHQTEEIPDTLEKICRKFMHQRQETAFGHILQWRLYLGTVAQGAISSDQARWSLDGQEIDFRGTKLHMKHVPQLVVSEYGRARTLLHDKLLFGAR-DIPLVKACMLHDDLDAEDYGGSWITDERNAEYLRGTHDALLRQIE-QRADLRRAFVRDDGDDTGGKALCRQAMAVYECEVQEFLKSMVTLLHVPPAPPLRAPELLSITCVNGGGRRRSMLIWEKMLMVHLRYHKSQEQTGKETDNIRFVPSYIADLLVTFLAVVQPLRQTFLRQIHPGALLSPYLWSTLNGDVWRDDLVSKYLSQACMRAQVPEFKVSWWRQAAASITKQKFTPKERANFNMEDVEAPEMIDEEELLVDLAVASNHAFKTFNQMYAGSTTLVMNTPLHRAYRASQSWRTLFQIDQQLSAEEAAMGG</Hsp_hseq>
      <Hsp_midline>L+ +L  AIR   + LI   VG  PF S +LSFCAM  L+ A   D S+  R   K                                     W +P +Y  +LS L+W +QLM+F+S CF  +   ++I   L+                                                  GT+LH+ H+  LVVSEY  A  +L+D LL G   D+P ++   L D LD  + G S  TD   A+ L  T  A+L +IE  R    R F           A  +  +A+YE  +Q+FL+ ++ ++HV   PPLRA ELLS+   N   RRRS+++WEK +++ +  HKS + TG E D +RF+P+ I  LL+TFLA VQPLR+ FLRQI P A LSPYLWS L+G                          +WWRQ AASI K+KF+ ++RA+F+++DVEA E I++EE L  LA  SNH+  T N  YAG         +H AY AS SWRTL  ID +L AE    G </Hsp_midline>
    </Hsp>
  </Hit_hsps>
</Hit>
<Hit>
  <Hit_num>84</Hit_num>
  <Hit_id>gb|RSL80518.1|</Hit_id>
  <Hit_def>hypothetical protein CEP52_017370, partial [Fusarium sp. AF-4]</Hit_def>
  <Hit_accession>RSL80518</Hit_accession>
  <Hit_len>1206</Hit_len>
  <Hit_hsps>
    <Hsp>
      <Hsp_num>1</Hsp_num>
      <Hsp_bit-score>277.715</Hsp_bit-score>
      <Hsp_score>709</Hsp_score>
      <Hsp_evalue>1.93607e-74</Hsp_evalue>
      <Hsp_query-from>417</Hsp_query-from>
      <Hsp_query-to>808</Hsp_query-to>
      <Hsp_hit-from>17</Hsp_hit-from>
      <Hsp_hit-to>522</Hsp_hit-to>
      <Hsp_query-frame>0</Hsp_query-frame>
      <Hsp_hit-frame>0</Hsp_hit-frame>
      <Hsp_identity>191</Hsp_identity>
      <Hsp_positive>256</Hsp_positive>
      <Hsp_gaps>116</Hsp_gaps>
      <Hsp_align-len>507</Hsp_align-len>
      <Hsp_qseq>LRKAIRDLLVSLICCWVGITPFESALLSFCAMRSLTPAQPIDGSFN---ARGLCK-WREPKNYLVDLSALIWTSQLMLFDSVC-----------------------------------------FACKDNPQQILAR---------LQGTELHLDHISHLVVSEYKVASRILYDDLLLGIMADMPHIEPWRLQDYLDQAEEGASSHTDVCQADLLAETQLAILNKIE----------------------ATRFPAPRRF---ASAQM---PIALYEERIQDFLERLLVIIHVSSGPPLRASELLSVIVSNTDDRRRSVIVWEKSVLLRVLDHKSLDLTGSEKDKLRFLPAEIGSLLLTFLAFVQPLRRVFLRQIKPEARLSPYLWSKLDGS------------------------AAWWRQVAASIIK-EKFSQQQRAHFDLDDVEASEEIEDEEDLAYLAGMSNHSVSTPNHAYAG--------LIHHAYHASDSWRTLLNIDAKL</Hsp_qseq>
      <Hsp_hseq>LKSGIRKLYIALICHMVFSQPFESPVLSFCAMISRTGTHNGSGRRGRSTAAGTSRTWAQPGNYSSNLSALLWGARAVTFEYICNRKQGRDAEIAPMIRKLCGKYLDPMAEAPFGHILQWRVYLMVAARHDQVEGQARWSFDGQTMEFQGISLHMDNLSQLAASEFRQAHSLLYDELLFG-SRDIAAVGAWRLKDDLDTDEYGDSWLTDPRNAELLKPTNDALLREIERRQSLRQLFVRQRGGDGYAGKSGKRARGRITFDDEASSQFCPEAMAIYESHVQEFLRCMVTLIHVPALPPLRAPELLSVIYANTGRRRRSVLIYKKMVMVHMRYHKNMEKTGVERDNIRFLPKAIGELLLTFLAVVQPLRQVFLRQSKPGALLSPHLWSTLDGKVWPDSAVSSCLARACTRAGVPKFRVAWWRNAAAIITKHNKFTPGEAANFNLSGTAATKEVPDEEQLVDMAEASNHTLSTFDRAYAGSTNLTTTTLLHRAYRASYSWRTLFRIDEVL</Hsp_hseq>
      <Hsp_midline>L+  IR L ++LIC  V   PFES +LSFCAM S T      G      A G  + W +P NY  +LSAL+W ++ + F+ +C                                          A + +  +  AR          QG  LH+D++S L  SE++ A  +LYD+LL G   D+  +  WRL+D LD  E G S  TD   A+LL  T  A+L +IE                        R      F   AS+Q     +A+YE  +Q+FL  ++ +IHV + PPLRA ELLSVI +NT  RRRSV++++K V++ +  HK+++ TG E+D +RFLP  IG LLLTFLA VQPLR+VFLRQ KP A LSP+LWS LDG                          AWWR  AA I K  KF+  + A+F+L    A++E+ DEE L  +A  SNH++ST + AYAG        L+H AY AS SWRTL  ID  L</Hsp_midline>
    </Hsp>
  </Hit_hsps>
</Hit>
<Hit>
  <Hit_num>85</Hit_num>
  <Hit_id>gb|RKK86034.1|</Hit_id>
  <Hit_def>hypothetical protein BFJ68_g17172 [Fusarium oxysporum]</Hit_def>
  <Hit_accession>RKK86034</Hit_accession>
  <Hit_len>458</Hit_len>
  <Hit_hsps>
    <Hsp>
      <Hsp_num>1</Hsp_num>
      <Hsp_bit-score>259.996</Hsp_bit-score>
      <Hsp_score>663</Hsp_score>
      <Hsp_evalue>1.47368e-73</Hsp_evalue>
      <Hsp_query-from>482</Hsp_query-from>
      <Hsp_query-to>804</Hsp_query-to>
      <Hsp_hit-from>2</Hsp_hit-from>
      <Hsp_hit-to>420</Hsp_hit-to>
      <Hsp_query-frame>0</Hsp_query-frame>
      <Hsp_hit-frame>0</Hsp_hit-frame>
      <Hsp_identity>174</Hsp_identity>
      <Hsp_positive>231</Hsp_positive>
      <Hsp_gaps>98</Hsp_gaps>
      <Hsp_align-len>420</Hsp_align-len>
      <Hsp_qseq>LIWTSQLMLFDSVCFA---------------CKDNPQQI-----------------------------------LARLQGTELHLDHISHLVVSEYKVASRILYDDLLLGIMADMPHIEPWRLQDYLDQAEEGASSHTDVCQADLLAETQLAILNKIEATR-----FPAPRRFASAQ----------MPIALYEERIQDFLERLLVIIHVSSGPPLRASELLSVIVSNTDDRRRSVIVWEKSVLLRVLDHKSLDLTGSEKDKLRFLPAEIGSLLLTFLAFVQPLRRVFLRQIKPEARLSPYLWSKLDG------------------------SAAWWRQVAASIIKEKFSQQQRAHFDLDDVEASEEIEDEEDLAYLAGMSNHSVSTPNHAYAG--------LIHHAYHASDSWRTLLNI</Hsp_qseq>
      <Hsp_hseq>LIWIAQVILFDFVCFKKQDDEDGIPDMIDDICKRYFQQMAETPFGHILQWRLYLFAASKTNMTKHQARWSLDKETINYRGVELRMEHVSQLVASEFREAHSLLYDELLFG-MEDIAPIEAWRLHDDLDLDDYGASWMTLERNSEILTGTHDALLRRIEGKAALGRVFVRPDHHLSQHHDGGEIRLCPKAMAIYEAHVQEFLKRMLTLIQVPAGPPLRSPELLTITYANTGVRRRSVLMWEKMVLIHVRYHKSQERTGTERDNIRFLPPAVGSLLLTYLAYVPHLRQVFLRQSKPGALLSPYLWSKPDGEVWEDHTVSSCLRRACARAKVPQFQVAWWRQVAASITKEKFSGKEQANFGLGEIAASEEVEEEAELAFLAGMSNHSFQTFNHSYAGSTTLTTTNILHRAYRASESWRTLCYV</Hsp_hseq>
      <Hsp_midline>LIW +Q++LFD VCF                CK   QQ+                                       +G EL ++H+S LV SE++ A  +LYD+LL G M D+  IE WRL D LD  + GAS  T    +++L  T  A+L +IE        F  P    S              +A+YE  +Q+FL+R+L +I V +GPPLR+ ELL++  +NT  RRRSV++WEK VL+ V  HKS + TG+E+D +RFLP  +GSLLLT+LA+V  LR+VFLRQ KP A LSPYLWSK DG                          AWWRQVAASI KEKFS +++A+F L ++ ASEE+E+E +LA+LAGMSNHS  T NH+YAG        ++H AY AS+SWRTL  +</Hsp_midline>
    </Hsp>
  </Hit_hsps>
</Hit>
<Hit>
  <Hit_num>86</Hit_num>
  <Hit_id>gb|KJK86579.1|</Hit_id>
  <Hit_def>hypothetical protein H633G_09581, partial [Metarhizium anisopliae BRIP 53284]</Hit_def>
  <Hit_accession>KJK86579</Hit_accession>
  <Hit_len>660</Hit_len>
  <Hit_hsps>
    <Hsp>
      <Hsp_num>1</Hsp_num>
      <Hsp_bit-score>264.233</Hsp_bit-score>
      <Hsp_score>674</Hsp_score>
      <Hsp_evalue>5.21879e-73</Hsp_evalue>
      <Hsp_query-from>356</Hsp_query-from>
      <Hsp_query-to>811</Hsp_query-to>
      <Hsp_hit-from>86</Hsp_hit-from>
      <Hsp_hit-to>626</Hsp_hit-to>
      <Hsp_query-frame>0</Hsp_query-frame>
      <Hsp_hit-frame>0</Hsp_hit-frame>
      <Hsp_identity>183</Hsp_identity>
      <Hsp_positive>258</Hsp_positive>
      <Hsp_gaps>121</Hsp_gaps>
      <Hsp_align-len>559</Hsp_align-len>
      <Hsp_qseq>TEGHPLPHDEIKPTSEQSQAMNAIIAVLRRQDALNNVVIIDDDSDPDDDNSSAATAEL----DGQLRKAIRDLLVSLICCWVGITPFESALLSFCAM-------------------------------RSLTPAQPIDGSFNARGLCKWREPKNYLVDLSALIWTSQLMLFDSVCFACKDNPQQILARLQ--------------------------------------------------GTELHLDHISHLVVSEYKVASRILYDDLLLGIMADMPHIEPWRLQDYLDQAEEGASSHTDVCQADLLAETQLAILNKIEA--------TRFPAPRRFASA--QMPIALYEERIQDFLERLLVIIHVSSGPPLRASELLSVIVSNTDDRRRSVIVWEKSVLLRVLDHKSLDLTGSEKDKLRFLPAEIGSLLLTFLAFVQPLRRVFLRQIKPEARLSPYLWSKLDGSAAWWRQVAASIIKEKFSQQQRAHFDLDDVEASEEIEDEEDLAYLAGMSNHSVSTPNHAYAGL--------IHHAYHASDSWRTLLNIDAKLLAE</Hsp_qseq>
      <Hsp_hseq>TEAVIFPQDVIEPTGEQQEAMTEMFRALREEDHQGTRGGLGEERRRKDGNSNDGKNHYYDHHDSRLACAIRRFYIGLICHEVVSVPFRSPVISFCAMLSRGTHKDKSYYERERRRKRETKSRRSVKNGKSDGEAKPPPGQ---EKFGVWAKPGNYTSNLSKLVWVAQLLIFETACFYKRHQEEDIPATLEKICRDFMHQKRETAFGYILQWRLYLRTVAQAAITSDQARWSLDGQEIDFRGITLRMEHVPQLVVSEYRRARSLLYDKLMFGA-KDVPSIEAWMLHDDLDAEDHGGSWLTDERNAEYLRGTQDALLRQVEQRADLRQAFVRDDQGRTGGKTLCRQAMAVYECEAQEFLKSMITLLHVPPAPPLRAPELLTTTYANGGGRRRSMLIWEKMLFMYVRYHKSQEQTEEERDNIRFVPSRIADLLVTFLAIY--LSQACLRAEVPEFKV------------AWWRQAAASITKEKFTPKEQANFNMEDVTASEVIDEEELLVDLAVASNHAFKTFNQMYAGSSTLVMNTPLHRAHRASRSWRELFRIDEHLSRE</Hsp_hseq>
      <Hsp_midline>TE    P D I+PT EQ +AM  +   LR +D       + ++    D NS+          D +L  AIR   + LIC  V   PF S ++SFCAM                               +S   A+P  G         W +P NY  +LS L+W +QL++F++ CF  +   + I A L+                                                  G  L ++H+  LVVSEY+ A  +LYD L+ G   D+P IE W L D LD  + G S  TD   A+ L  TQ A+L ++E          R    R       +  +A+YE   Q+FL+ ++ ++HV   PPLRA ELL+   +N   RRRS+++WEK + + V  HKS + T  E+D +RF+P+ I  LL+TFLA    L +  LR   PE ++            AWWRQ AASI KEKF+ +++A+F+++DV ASE I++EE L  LA  SNH+  T N  YAG         +H A+ AS SWR L  ID  L  E</Hsp_midline>
    </Hsp>
  </Hit_hsps>
</Hit>
<Hit>
  <Hit_num>87</Hit_num>
  <Hit_id>gb|KID80935.1|</Hit_id>
  <Hit_def>telomere-associated recQ-like helicase [Metarhizium guizhouense ARSEF 977]</Hit_def>
  <Hit_accession>KID80935</Hit_accession>
  <Hit_len>1217</Hit_len>
  <Hit_hsps>
    <Hsp>
      <Hsp_num>1</Hsp_num>
      <Hsp_bit-score>272.707</Hsp_bit-score>
      <Hsp_score>696</Hsp_score>
      <Hsp_evalue>1.12154e-72</Hsp_evalue>
      <Hsp_query-from>335</Hsp_query-from>
      <Hsp_query-to>811</Hsp_query-to>
      <Hsp_hit-from>42</Hsp_hit-from>
      <Hsp_hit-to>641</Hsp_hit-to>
      <Hsp_query-frame>0</Hsp_query-frame>
      <Hsp_hit-frame>0</Hsp_hit-frame>
      <Hsp_identity>205</Hsp_identity>
      <Hsp_positive>279</Hsp_positive>
      <Hsp_gaps>147</Hsp_gaps>
      <Hsp_align-len>612</Hsp_align-len>
      <Hsp_qseq>QKLLTYYYRVVYRPDGHFT---------------SNTEGHP-------LPHDEIKPTSEQSQAMNAIIAVLRRQDALNNVVIIDDDSDPDDDNSSAATAELD---GQLRKAIRDLLVSLICCWVGITPFESALLSFCAMRS------------------------LTPAQPIDGSFNARGLCK---WREPKNYLVDLSALIWTSQLMLFDSVCF---------------ACKDNPQQ--------IL------------------AR---------LQGTELHLDHISHLVVSEYKVASRILYDDLLLGIMADMPHIEPWRLQDYLDQAEEGASSHTDVCQADLLAETQLAILNKIEATRFPAPRRFASAQMPIALYEERIQ-DFLERLLVIIHVSSGPPLRASELLSVIVSNTDDRRRSVIVWEKSVLLRVLDHKSLDLTGSEKDKLRFLPAEIGSLLLTFLAFVQPLRRVFLRQIKPEARLSPYLWSKLDG------------------------SAAWWRQVAASIIKEKFSQQQRAHFDLDDVEASEEIEDEEDLAYLAGMSNHSVSTPNHAYAGL--------IHHAYHASDSWRTLLNIDAKLLAE</Hsp_qseq>
      <Hsp_hseq>KQLLVYYYRMVYCEDGHFSRPQAVGREDDNDHEEADEEGHAHATEAVIFPQDVIEPTDEQQEAMNEMFRALREEDQQRTRGGLGEERRKKDGNSNDGKNHYDHHDSRLACAIRRFYIGLICHEVGSVPFRSPVISFCAMLSRGTLKDKSYYERERRRKRKSKSRRSVKNGELDSEAKPPGEEKFGVWVKPGNYTSNLSKLVWGAQLLIFETACFYKRHQEEDIPVILEKICRDFMHQKRESAFGYILQWRLYLRTVAQAAITSDQARWSLDGQEIDFRGIKLRMEHVPQLVVSEYRRARSLLYDKLMFGA-KDVPSIEAWMLHDDLDAEDYGGSWLTDERNAEYLRGTQDALLRQIE-------QRADLRQAFVRDDQGRTGGKTLCRQAMAVYDTSVEGAGAADH----DVNGGGRRRSMLIWEKMLFMYVRYHKSQEQTEEERDNIRFVPSRITDLLVTFLAIVQPLRQTFLRQARPRALLSTYLWWTLDGDVWRDDLVSKYPSQACLRAEVPEFKVAWWRQAAASITKEKFTPKEQANFSMGDVTAPEVIDEEELLVDLAMASNHAFKTFNQMYAGSSTLVMNTPLHRAHRASRSWRELFQIDEHLSRE</Hsp_hseq>
      <Hsp_midline>++LL YYYR+VY  DGHF+               ++ EGH         P D I+PT EQ +AMN +   LR +D       + ++    D NS+      D    +L  AIR   + LIC  VG  PF S ++SFCAM S                              +D      G  K   W +P NY  +LS L+W +QL++F++ CF                C+D   Q        IL                  AR          +G +L ++H+  LVVSEY+ A  +LYD L+ G   D+P IE W L D LD  + G S  TD   A+ L  TQ A+L +IE       +R    Q  +   + R     L R  + ++ +S     A++       N   RRRS+++WEK + + V  HKS + T  E+D +RF+P+ I  LL+TFLA VQPLR+ FLRQ +P A LS YLW  LDG                          AWWRQ AASI KEKF+ +++A+F + DV A E I++EE L  LA  SNH+  T N  YAG         +H A+ AS SWR L  ID  L  E</Hsp_midline>
    </Hsp>
  </Hit_hsps>
</Hit>
<Hit>
  <Hit_num>88</Hit_num>
  <Hit_id>ref|XP_018242454.1|</Hit_id>
  <Hit_def>hypothetical protein FOXG_06528 [Fusarium oxysporum f. sp. lycopersici 4287] &gt;gb|KNB04409.1| hypothetical protein FOXG_06528 [Fusarium oxysporum f. sp. lycopersici 4287]</Hit_def>
  <Hit_accession>XP_018242454</Hit_accession>
  <Hit_len>1215</Hit_len>
  <Hit_hsps>
    <Hsp>
      <Hsp_num>1</Hsp_num>
      <Hsp_bit-score>265.774</Hsp_bit-score>
      <Hsp_score>678</Hsp_score>
      <Hsp_evalue>2.58774e-70</Hsp_evalue>
      <Hsp_query-from>414</Hsp_query-from>
      <Hsp_query-to>767</Hsp_query-to>
      <Hsp_hit-from>760</Hsp_hit-from>
      <Hsp_hit-to>1202</Hsp_hit-to>
      <Hsp_query-frame>0</Hsp_query-frame>
      <Hsp_hit-frame>0</Hsp_hit-frame>
      <Hsp_identity>173</Hsp_identity>
      <Hsp_positive>230</Hsp_positive>
      <Hsp_gaps>91</Hsp_gaps>
      <Hsp_align-len>444</Hsp_align-len>
      <Hsp_qseq>DGQLRKAIRDLLVSLICCWV---GITPFESAL-----LSFCAMRSLTPAQPIDGSFNARGLCKWREPKNYLVDLSALIWTSQLMLFDSVCF---------------ACKDNPQQI----------------------LARLQ-------------GTELHLDHISHLVVSEYKVASRILYDDLLLGIMADMPHIEPWRLQDYLDQAEEGASSHTDVCQADLLAETQLAILNKIEA--------TRFPAPRRFASAQMPIALYEERIQDFLERLLVIIHVSSGPPLRASELLSVIVSNTDDRRRSVIVWEKSVLLRVLDHKSLDLTGSEKDKLRFLPAEIGSLLLTFLAFVQPLRRVFLRQIKPEARLSPYLWSKLDGS------------------------AAWWRQVAASIIKEKFSQQQRAHFDLDDVEASEEIEDEEDLA</Hsp_qseq>
      <Hsp_hseq>EGFLYNCQYQILICITCGSMVQPGTRPLYSHLNTIHQITGAACKTLIERFSHKGADKAVKRCTWREPGNFNSNLSALTWTAQLILFDFVCFQKQDDEDGIPDLLDQMCKKYFQQMAETPFGHVLQWRLYLFAASRTSLTKHQARWSLDGETVDYMGTKLHMEQVTQLVESEFRQAHSLLYDELLFR-MRDVAPIEAWRLHDDLNVDDYGASWLTDERNREILVGTHDALLRQIEERADLRQVFVRLDPNGGVRLCPKAIAIYEAHVQEFLKRILAPISVPSGPPLRSPELLSITYINTGARRRSVFLWEKMVMIYIQYSKSQEQTGEEKDNIRFLPPAVGNLLLTYLAFVLPLRQAFLRQSKPGALLSPYLWSKLGGEVWRDGMVSSCLRRACIRAEVPQFQVAWWRQVAASITKEKFSAREQANFDMGEIAASEEVEDEADLA</Hsp_hseq>
      <Hsp_midline>+G L      +L+ + C  +   G  P  S L     ++  A ++L       G+  A   C WREP N+  +LSAL WT+QL+LFD VCF                CK   QQ+                      L + Q             GT+LH++ ++ LV SE++ A  +LYD+LL   M D+  IE WRL D L+  + GAS  TD    ++L  T  A+L +IE          R             IA+YE  +Q+FL+R+L  I V SGPPLR+ ELLS+   NT  RRRSV +WEK V++ +   KS + TG EKD +RFLP  +G+LLLT+LAFV PLR+ FLRQ KP A LSPYLWSKL G                          AWWRQVAASI KEKFS +++A+FD+ ++ ASEE+EDE DLA</Hsp_midline>
    </Hsp>
  </Hit_hsps>
</Hit>
<Hit>
  <Hit_num>89</Hit_num>
  <Hit_id>ref|XP_024320374.1|</Hit_id>
  <Hit_def>hypothetical protein VC83_08788 [Pseudogymnoascus destructans] &gt;gb|ELR06863.1| hypothetical protein GMDG_08154 [Pseudogymnoascus destructans 20631-21] &gt;gb|OAF55071.1| hypothetical protein VC83_08788 [Pseudogymnoascus destructans]</Hit_def>
  <Hit_accession>XP_024320374</Hit_accession>
  <Hit_len>411</Hit_len>
  <Hit_hsps>
    <Hsp>
      <Hsp_num>1</Hsp_num>
      <Hsp_bit-score>245.743</Hsp_bit-score>
      <Hsp_score>626</Hsp_score>
      <Hsp_evalue>5.91616e-69</Hsp_evalue>
      <Hsp_query-from>335</Hsp_query-from>
      <Hsp_query-to>718</Hsp_query-to>
      <Hsp_hit-from>2</Hsp_hit-from>
      <Hsp_hit-to>411</Hsp_hit-to>
      <Hsp_query-frame>0</Hsp_query-frame>
      <Hsp_hit-frame>0</Hsp_hit-frame>
      <Hsp_identity>166</Hsp_identity>
      <Hsp_positive>222</Hsp_positive>
      <Hsp_gaps>90</Hsp_gaps>
      <Hsp_align-len>442</Hsp_align-len>
      <Hsp_qseq>QKLLTYYYRVVYRPDGHFTSNTEGHPLPHDEIKPTSEQSQAMNAIIAVLRRQDALNNVVIIDDDSDPDDDNSSAATAELDGQLRKAIRDLLVSLICCWVGITPFESALLSFCAMRSLTPAQPIDGSFNARGLCKWREPKNYLVDLSALIWTSQLMLFDSVCFACKDNPQQI---LARL-----------------------------------------------QGTELHLDHISHLVVSEYKVASRILYDDLLLGIMADMPHIEPWRLQDYLDQAEEGASSHTDVCQADLLAETQLAILNKIE------ATRFPAPRRFASAQMP--IALYEERIQDFLERLLVIIHVSSGPPLRASELLSVIVSNTDDRRRSVIVWEKSVLLRVLDHKSLDLTGSEKDKLRFLPAEIGSLLLTFLAFVQPLRRVFLRQIKPEARLSPYL</Hsp_qseq>
      <Hsp_hseq>KQLLVYYYRVVHCEGGHLTRAKPDKVLPGDIIRPTKTQTQAMDEIMAALAVEDA----------------------EETEQALKHAIRRLYLALICHTVGSVPFKSPVLSFCAMLS--------GKVRGKGRGLWEEPGNFNSHLSALTWVAQLVIFDYACFHEQDDEDQIPVFLARMCKKFFQQLAETPFGHILQWRLYLFKVGKAAIAKHQARWSLNGQKVEYRGVELQMTQISHLVLSEYQKAHSLLCDELLFGGKGLIP-MESWRLKDDLDLEEFGGSWLSHPSNSEFLDGAELALFRRIQGNDKLRAMFLTTAVDGSVALCPKAMAIYEAHAQDFLGSGLILCHVPPGPPVRASELLSVTWRNTA-RQRHLLIWEKLVKLYVQYHKGQQQSGVYKDNIRFLPKAIGDLLLTYIAYVIPLRQMFLRQQTPGALISPYL</Hsp_hseq>
      <Hsp_midline>++LL YYYRVV+   GH T       LP D I+PT  Q+QAM+ I+A L  +DA                       E +  L+ AIR L ++LIC  VG  PF+S +LSFCAM S        G    +G   W EP N+   LSAL W +QL++FD  CF  +D+  QI   LAR+                                               +G EL +  ISHLV+SEY+ A  +L D+LL G    +P +E WRL+D LD  E G S  +    ++ L   +LA+  +I+      A         + A  P  +A+YE   QDFL   L++ HV  GPP+RASELLSV   NT  R+R +++WEK V L V  HK    +G  KD +RFLP  IG LLLT++A+V PLR++FLRQ  P A +SPYL</Hsp_midline>
    </Hsp>
  </Hit_hsps>
</Hit>
<Hit>
  <Hit_num>90</Hit_num>
  <Hit_id>gb|KJZ69334.1|</Hit_id>
  <Hit_def>hypothetical protein HIM_11274 [Hirsutella minnesotensis 3608]</Hit_def>
  <Hit_accession>KJZ69334</Hit_accession>
  <Hit_len>1655</Hit_len>
  <Hit_hsps>
    <Hsp>
      <Hsp_num>1</Hsp_num>
      <Hsp_bit-score>262.692</Hsp_bit-score>
      <Hsp_score>670</Hsp_score>
      <Hsp_evalue>7.31871e-69</Hsp_evalue>
      <Hsp_query-from>497</Hsp_query-from>
      <Hsp_query-to>812</Hsp_query-to>
      <Hsp_hit-from>972</Hsp_hit-from>
      <Hsp_hit-to>1324</Hsp_hit-to>
      <Hsp_query-frame>0</Hsp_query-frame>
      <Hsp_hit-frame>0</Hsp_hit-frame>
      <Hsp_identity>164</Hsp_identity>
      <Hsp_positive>216</Hsp_positive>
      <Hsp_gaps>45</Hsp_gaps>
      <Hsp_align-len>357</Hsp_align-len>
      <Hsp_qseq>ACKDNPQQILARLQGTELHLDHISHLVVSEYKVASRILYDDLLLGIMADMPHIEPWRLQDYLDQAEEGASSHTDVCQADLLAETQLAILNKIEATRF---------PAPRRFASAQMPIALYEERIQDFLERLLVIIHVSSGPPLRASELLSVIVSNTDDRRRSVIVWEKSVLLRVLDHKSLDLTGSEKDKLRFLPAEIGSLLLTFLAFVQPLRRVFLRQIKPEARLSPYLWSKLDG------------------------SAAWWRQVAASIIKEKFSQQQRAHFDLDDVEASEEIEDEEDLAYLAGMSNHSVSTPNHAYAGL--------IHHAYHASDSWRTLLNIDAKLLAER</Hsp_qseq>
      <Hsp_hseq>ACWSQDGQTLT-LNRVTLRMDQVPQLLVSEYRRAHALLFDELLFG-ADDIPPIESWRVHDDLDLEEYGGSWLSDKRNAEVLHGAKDALLRQIQSRAGLRQVFVRDGPAGQKVLCHKA-IAIYEARAQEFLKRLATLIHVSPCPPLRASELLSVLYANTG-RRRNIYVWEKSVMLHVRYHKSQELTGAQADNVRFLPRAVGDLLLTYLAVVQPLRQTFLRQGRPGALLSPHLWAKLDGEVWPDTKVTDCLKKACARAETPELTVAWWRQAAASITKAKFSASQRANFNIYDVEGAEEIEEETDMVSLAVASNHSVTTFNHAYAGTTTLVMNMPLNRAYRASELWRNLFAVDQVLRGKR</Hsp_hseq>
      <Hsp_midline>AC     Q L  L    L +D +  L+VSEY+ A  +L+D+LL G   D+P IE WR+ D LD  E G S  +D   A++L   + A+L +I++            PA ++    +  IA+YE R Q+FL+RL  +IHVS  PPLRASELLSV+ +NT  RRR++ VWEKSV+L V  HKS +LTG++ D +RFLP  +G LLLT+LA VQPLR+ FLRQ +P A LSP+LW+KLDG                        + AWWRQ AASI K KFS  QRA+F++ DVE +EEIE+E D+  LA  SNHSV+T NHAYAG         ++ AY AS+ WR L  +D  L  +R</Hsp_midline>
    </Hsp>
    <Hsp>
      <Hsp_num>2</Hsp_num>
      <Hsp_bit-score>52.7582</Hsp_bit-score>
      <Hsp_score>125</Hsp_score>
      <Hsp_evalue>0.0077044</Hsp_evalue>
      <Hsp_query-from>5</Hsp_query-from>
      <Hsp_query-to>114</Hsp_query-to>
      <Hsp_hit-from>830</Hsp_hit-from>
      <Hsp_hit-to>938</Hsp_hit-to>
      <Hsp_query-frame>0</Hsp_query-frame>
      <Hsp_hit-frame>0</Hsp_hit-frame>
      <Hsp_identity>38</Hsp_identity>
      <Hsp_positive>55</Hsp_positive>
      <Hsp_gaps>31</Hsp_gaps>
      <Hsp_align-len>125</Hsp_align-len>
      <Hsp_qseq>NFVYNAEHGVIICRQCETCLVPKESSWTSHLRNLPHSMKGELLVRTIEHFSSFGRLSSVEDLRQHAAARRRLVSTAESPEQHSDAIPLWR---------------ECKLQTYSTAKGIIDYFEVD</Hsp_qseq>
      <Hsp_hseq>GFIFNDQYGIIICIACESMVRPGRKSQYRHLRTQHHAT-GSDCQGLLEKLGRFP-LLSLEQL--------------VVPQETVPAIPGLRLGVSPMRAFEMGHCETCKTQTFSSAKGMIQYFQVE</Hsp_hseq>
      <Hsp_midline> F++N ++G+IIC  CE+ + P   S   HLR   H+  G      +E    F  L S+E L                P++   AIP  R                CK QT+S+AKG+I YF+V+</Hsp_midline>
    </Hsp>
  </Hit_hsps>
</Hit>
<Hit>
  <Hit_num>91</Hit_num>
  <Hit_id>gb|RKK93567.1|</Hit_id>
  <Hit_def>hypothetical protein BFJ70_g17731, partial [Fusarium oxysporum]</Hit_def>
  <Hit_accession>RKK93567</Hit_accession>
  <Hit_len>467</Hit_len>
  <Hit_hsps>
    <Hsp>
      <Hsp_num>1</Hsp_num>
      <Hsp_bit-score>245.358</Hsp_bit-score>
      <Hsp_score>625</Hsp_score>
      <Hsp_evalue>3.67151e-68</Hsp_evalue>
      <Hsp_query-from>85</Hsp_query-from>
      <Hsp_query-to>505</Hsp_query-to>
      <Hsp_hit-from>37</Hsp_hit-from>
      <Hsp_hit-to>427</Hsp_hit-to>
      <Hsp_query-frame>0</Hsp_query-frame>
      <Hsp_hit-frame>0</Hsp_hit-frame>
      <Hsp_identity>173</Hsp_identity>
      <Hsp_positive>228</Hsp_positive>
      <Hsp_gaps>102</Hsp_gaps>
      <Hsp_align-len>457</Hsp_align-len>
      <Hsp_qseq>QHSDAIPLWRECKLQTYSTAKGIIDYFEVDEAAPTIVQEAAPLDPPSSSSSLPTSLPASLPASLPASLPTSLPASLPTSSSLSSGSTLSAFSSSYPSLSLPTATATATATSTTVAQHARSQFFQSIKERMRYSSELSDVVQHPLRFAARWDRDPWLVTTGFALHLDGLLDAEIRSSYTLPASLEGNARLDGSLEDP--------------SDRDLRRILVAAEHTLRDAYRLCNDTSHRRQLTQQRAITLNQLRLVD-------------FKG---LLRY----QKLLTYYYRVVYRPDGHFTSNTEGHPLPHDEIKPTSEQSQAMNAIIAVLRRQDALNNVVIIDDDSDPDDDNSSAATAELDGQLRKAIRDLLVSLICCWVGITPFESALLSFCAMRSLTPA--QPIDGSFNARGLCKWREPKNYLVDLSALIWTSQLMLFDSVCFACKDNPQQI</Hsp_qseq>
      <Hsp_hseq>EHTNAMPLWRACKLQTYFTAKGLIDYFLVEE------------DP-----------------------------SLPTTGGALAGSGL--------------AMASTSQEEGKLFEDLKADIIQASRDLDKEAEIVQDVE------ASRADRVPWLVHTGFPTHLQGLRDTEIMSSYALPRSVDDDDDAGGDGDDDDDDGEGEEEGGAGDTDIDLRRILAAAESTLRDAYKLCSDKSPDRKMTQQRAKRLSNFRSDDSHMSSAKASKFRSFKNESSLTSYFRITKQLLAYYYRVVYRDDGHFTREGENHVVPRDIIETTPLQRQAMEDVISALRRRD---KAVKGASSCDKKEGIANRDYDKRDAELKHTIRKFYISLICQTVGSRPFRSAILSFCAMLSRKKALTRRVDNEQHKR--CTWREPGNFNSNLSALTWTAQLILFDFVCFQKQDDEDGI</Hsp_hseq>
      <Hsp_midline>+H++A+PLWR CKLQTY TAKG+IDYF V+E            DP                             SLPT+    +GS L              A A+ +     + +  ++   Q+ ++  + +  + DV       A+R DR PWLV TGF  HL GL D EI SSY LP S++ +    G  +D               +D DLRRIL AAE TLRDAY+LC+D S  R++TQQRA  L+  R  D             FK    L  Y    ++LL YYYRVVYR DGHFT   E H +P D I+ T  Q QAM  +I+ LRR+D     V      D  +  ++    + D +L+  IR   +SLIC  VG  PF SA+LSFCAM S   A  + +D   + R  C WREP N+  +LSAL WT+QL+LFD VCF  +D+   I</Hsp_midline>
    </Hsp>
  </Hit_hsps>
</Hit>
<Hit>
  <Hit_num>92</Hit_num>
  <Hit_id>gb|RKK93441.1|</Hit_id>
  <Hit_def>hypothetical protein BFJ70_g17734, partial [Fusarium oxysporum]</Hit_def>
  <Hit_accession>RKK93441</Hit_accession>
  <Hit_len>456</Hit_len>
  <Hit_hsps>
    <Hsp>
      <Hsp_num>1</Hsp_num>
      <Hsp_bit-score>243.047</Hsp_bit-score>
      <Hsp_score>619</Hsp_score>
      <Hsp_evalue>2.33392e-67</Hsp_evalue>
      <Hsp_query-from>85</Hsp_query-from>
      <Hsp_query-to>505</Hsp_query-to>
      <Hsp_hit-from>37</Hsp_hit-from>
      <Hsp_hit-to>416</Hsp_hit-to>
      <Hsp_query-frame>0</Hsp_query-frame>
      <Hsp_hit-frame>0</Hsp_hit-frame>
      <Hsp_identity>168</Hsp_identity>
      <Hsp_positive>221</Hsp_positive>
      <Hsp_gaps>87</Hsp_gaps>
      <Hsp_align-len>444</Hsp_align-len>
      <Hsp_qseq>QHSDAIPLWRECKLQTYSTAKGIIDYFEVDEAAPTIVQEAAPLDPPSSSSSLPTSLPASLPASLPASLPTSLPASLPTSSSLSSGSTLSAFSSSYPSLSLPTATATATATSTTVAQHARSQFFQSIKERMRYSSELSDVVQHPLRFAARWDRDPWLVTTGFALHLDGLLDAEIRSSYTLPASLEGNARLDGSLEDPS-DRDLRRILVAAEHTLRDAYRLCNDTSHRRQLTQQRAITLNQLRLVD-------------FKG---LLRY----QKLLTYYYRVVYRPDGHFTSNTEGHPLPHDEIKPTSEQSQAMNAIIAVLRRQDALNNVVIIDDDSDPDDDNSSAATAELDGQLRKAIRDLLVSLICCWVGITPFESALLSFCAMRSLTPA--QPIDGSFNARGLCKWREPKNYLVDLSALIWTSQLMLFDSVCFACKDNPQQI</Hsp_qseq>
      <Hsp_hseq>EHTNAMPLWRACKLQTYFTAKGLIDYFLVEE------------DP-----------------------------CLPLTGGALAGSGL--------------AMASTSQEEGKLFEDLKADIIQASHDLDKEAEIVQDVE------ASRADRVPWLVHTGFPTHLQGLRDTEIMSSYALPRSGDDDDDGEEEGGAVDMDTDLRRILAAVESTLRDAYKLCSDKSPDRKMTQQRAKRLSNFRSDDSHMSGAKASKFRSFKNESSLTSYFRITKQLLAYYYRVVYREDGHFTRGDESHVVPQDIIETTPLQRKAMEDVIGALRRRDKAAKGRGV-PSCDKKEGIATRDYDKCDAELKHTIRKLYISLICQTVGSRPFRSAILSFCAMLSRTKALTRRVDNEQHKR--CTWREPGNFNSNLSALTWTAQLILFDFVCFQKQDDEDGI</Hsp_hseq>
      <Hsp_midline>+H++A+PLWR CKLQTY TAKG+IDYF V+E            DP                              LP +    +GS L              A A+ +     + +  ++   Q+  +  + +  + DV       A+R DR PWLV TGF  HL GL D EI SSY LP S + +   +        D DLRRIL A E TLRDAY+LC+D S  R++TQQRA  L+  R  D             FK    L  Y    ++LL YYYRVVYR DGHFT   E H +P D I+ T  Q +AM  +I  LRR+D       +    D  +  ++    + D +L+  IR L +SLIC  VG  PF SA+LSFCAM S T A  + +D   + R  C WREP N+  +LSAL WT+QL+LFD VCF  +D+   I</Hsp_midline>
    </Hsp>
  </Hit_hsps>
</Hit>
<Hit>
  <Hit_num>93</Hit_num>
  <Hit_id>gb|ELR07740.1|</Hit_id>
  <Hit_def>hypothetical protein GMDG_08537 [Pseudogymnoascus destructans 20631-21]</Hit_def>
  <Hit_accession>ELR07740</Hit_accession>
  <Hit_len>633</Hit_len>
  <Hit_hsps>
    <Hsp>
      <Hsp_num>1</Hsp_num>
      <Hsp_bit-score>247.284</Hsp_bit-score>
      <Hsp_score>630</Hsp_score>
      <Hsp_evalue>3.97997e-67</Hsp_evalue>
      <Hsp_query-from>412</Hsp_query-from>
      <Hsp_query-to>812</Hsp_query-to>
      <Hsp_hit-from>7</Hsp_hit-from>
      <Hsp_hit-to>483</Hsp_hit-to>
      <Hsp_query-frame>0</Hsp_query-frame>
      <Hsp_hit-frame>0</Hsp_hit-frame>
      <Hsp_identity>170</Hsp_identity>
      <Hsp_positive>235</Hsp_positive>
      <Hsp_gaps>104</Hsp_gaps>
      <Hsp_align-len>491</Hsp_align-len>
      <Hsp_qseq>ELDGQLRKAIRDLLVSLICCWVGITPFESALLSFCAMRSLTPAQPIDGSFNARGLCKWREPKNYLVDLSALIWTSQLMLFDSVCFACKDNPQQILARL--------------------------------------------------QGTELHLDHISHLVVSEYKVASRILYDDLLLGIMADMPHIEPWRLQDYLDQAEEGASSHTDVCQADLLAETQLAILNKIEAT-----RFPAPRRFASAQM----PIALYEERIQDFLERLLVIIHVSSGPPLRASELLSVIVSNTDDRRRSVIVWEKSVLLRVLDHKSLDLTGSEKDKLRFLPAEIGSLLLTFLAFVQPLRRVFLRQIKPEARLSPYLWSKLDG-----------------------SAAWWRQVAASIIKEKFSQQQRAHFDLDDVEASEEIEDEEDLAYLAGMSNHSVSTPNHAYAG--------LIHHAYHASDSWRTLLNIDAKLLAER</Hsp_qseq>
      <Hsp_hseq>EENHELKGWIRKLYMALICQMVGSMPFRSAVLSFCAMISRRKS-------GGSGL--WEEAGNYNSHLSALTWTAQLIIFDYACHQNQDDEDRIPAFLTDVCSKTFQQLAETPFGHILQWRLYLFKVSKAAIAMHQARWSVDGQNMTFRGVELRMSHIEQLVASEFRQAHSLLYDKLMFKSNELVP-MQSWRLRDDLDTEDAGVSWLTNKGNTELVQSADIALLGMIQGSAELRRMFIIEAKDGDGMMLSVKAIAVYEGYVQQFLKQLLVLCHITAGQPLREPELLSITWCNTA-RMRHVYIWEKLVLIYTQYHKGQQQSGLYKDNVRFLPRAIGDMLLDYIAYVIPLQQIFLRQQQPKALISPYLWAKTGGVWSDGAVTACLRRACARADIPSLHTANWCQMSMSICKEKFGGGDRASFDLEGDAGDDE---ESELMAMAEQSNHSYRTFNQAYAGSSTLTMNVLLHRAYKASSSWHSFFRFDRILDGKR</Hsp_hseq>
      <Hsp_midline>E + +L+  IR L ++LIC  VG  PF SA+LSFCAM S   +          GL  W E  NY   LSAL WT+QL++FD  C   +D+  +I A L                                                  +G EL + HI  LV SE++ A  +LYD L+      +P ++ WRL+D LD  + G S  T+    +L+    +A+L  I+ +      F    +     M     IA+YE  +Q FL++LLV+ H+++G PLR  ELLS+   NT  R R V +WEK VL+    HK    +G  KD +RFLP  IG +LL ++A+V PL+++FLRQ +P+A +SPYLW+K  G                         A W Q++ SI KEKF    RA FDL+     +E   E +L  +A  SNHS  T N AYAG        L+H AY AS SW +    D  L  +R</Hsp_midline>
    </Hsp>
  </Hit_hsps>
</Hit>
<Hit>
  <Hit_num>94</Hit_num>
  <Hit_id>gb|KFY83054.1|</Hit_id>
  <Hit_def>hypothetical protein V500_10195, partial [Pseudogymnoascus sp. VKM F-4518 (FW-2643)]</Hit_def>
  <Hit_accession>KFY83054</Hit_accession>
  <Hit_len>501</Hit_len>
  <Hit_hsps>
    <Hsp>
      <Hsp_num>1</Hsp_num>
      <Hsp_bit-score>241.891</Hsp_bit-score>
      <Hsp_score>616</Hsp_score>
      <Hsp_evalue>1.76199e-66</Hsp_evalue>
      <Hsp_query-from>510</Hsp_query-from>
      <Hsp_query-to>812</Hsp_query-to>
      <Hsp_hit-from>49</Hsp_hit-from>
      <Hsp_hit-to>388</Hsp_hit-to>
      <Hsp_query-frame>0</Hsp_query-frame>
      <Hsp_hit-frame>0</Hsp_hit-frame>
      <Hsp_identity>146</Hsp_identity>
      <Hsp_positive>200</Hsp_positive>
      <Hsp_gaps>43</Hsp_gaps>
      <Hsp_align-len>343</Hsp_align-len>
      <Hsp_qseq>QGTELHLDHISHLVVSEYKVASRILYDDLLLGIMADMPHIEPWRLQDYLDQAEEGASSHTDVCQADLLAETQLAILNKIEAT-RFPAPRRFASAQMPIAL-------YEERIQDFLERLLVIIHVSSGPPLRASELLSVIVSNTDDRRRSVIVWEKSVLLRVLDHKSLDLTGSEKDKLRFLPAEIGSLLLTFLAFVQPLRRVFLRQIKPEARLSPYLWSKLDGSA------------------------AWWRQVAASIIKEKFSQQQRAHFDLDDVEASEEIEDEEDLAYLAGMSNHSVSTPNHAYAG--------LIHHAYHASDSWRTLLNIDAKLLAER</Hsp_qseq>
      <Hsp_hseq>RGIELQMTQVSQLVLSEYQKAHSLLWDELLFGA-KDLIPMESWRLKDDLDLEDFGGSWLSHPSNSEFLDGAELALFRRIQGSPKLRAMFLTTAADGSVALCPKAMKIYEAHAQGFLKPVLVLAHVAPGPPLRASELLSVMWRNTA-RQRHMLMWEKLVMLYVQYHKGQQQSGVYKDNIRFLPKAIGDLLLMYIAYVIPLRQMFLRQQTPGALISPYLWSKSDGTVWADDTLAACLAKACTRAQVPRFKTARWRQFAASITKEKFAAKERANFDMED-NLGDDIEDELDLVALAELSNHSFHTFNHAYAGTTTLTMNALLHRSYRASGSWRTFFRFDHILQGKR</Hsp_hseq>
      <Hsp_midline>+G EL +  +S LV+SEY+ A  +L+D+LL G   D+  +E WRL+D LD  + G S  +    ++ L   +LA+  +I+ + +  A     +A   +AL       YE   Q FL+ +LV+ HV+ GPPLRASELLSV+  NT  R+R +++WEK V+L V  HK    +G  KD +RFLP  IG LLL ++A+V PLR++FLRQ  P A +SPYLWSK DG+                         A WRQ AASI KEKF+ ++RA+FD++D    ++IEDE DL  LA +SNHS  T NHAYAG        L+H +Y AS SWRT    D  L  +R</Hsp_midline>
    </Hsp>
  </Hit_hsps>
</Hit>
<Hit>
  <Hit_num>95</Hit_num>
  <Hit_id>gb|OAQ61339.1|</Hit_id>
  <Hit_def>tlh3 [Purpureocillium lilacinum]</Hit_def>
  <Hit_accession>OAQ61339</Hit_accession>
  <Hit_len>761</Hit_len>
  <Hit_hsps>
    <Hsp>
      <Hsp_num>1</Hsp_num>
      <Hsp_bit-score>248.054</Hsp_bit-score>
      <Hsp_score>632</Hsp_score>
      <Hsp_evalue>2.19604e-66</Hsp_evalue>
      <Hsp_query-from>509</Hsp_query-from>
      <Hsp_query-to>812</Hsp_query-to>
      <Hsp_hit-from>2</Hsp_hit-from>
      <Hsp_hit-to>343</Hsp_hit-to>
      <Hsp_query-frame>0</Hsp_query-frame>
      <Hsp_hit-frame>0</Hsp_hit-frame>
      <Hsp_identity>153</Hsp_identity>
      <Hsp_positive>203</Hsp_positive>
      <Hsp_gaps>44</Hsp_gaps>
      <Hsp_align-len>345</Hsp_align-len>
      <Hsp_qseq>LQGTELHLDHISHLVVSEYKVASRILYDDLLLGIMADMPHIEPWRLQDYLDQAEEGASSHTDVCQADLLAETQLAILNKIEATRF---------PAPRRFASAQMPIALYEERIQDFLERLLVIIHVSSGPPLRASELLSVIVSNTDDRRRSVIVWEKSVLLRVLDHKSLDLTGSEKDKLRFLPAEIGSLLLTFLAFVQPLRRVFLRQIKPEARLSPYLWSKLDG------------------------SAAWWRQVAASIIKEKFSQQQRAHFDLDDVEASEEIEDEEDLAYLAGMSNHSVSTPNHAYAGL--------IHHAYHASDSWRTLLNIDAKLLAER</Hsp_qseq>
      <Hsp_hseq>LNGVTLHMDDVPQLLMSDYRQAHRLLFDELLFG-ADDIAAVESWRVHDDLDLDEYGGSWLTDKRNTEVLPGVQDALLRQIQSRAGLRQVLVRDGPAGQKVL-CRKAIAIYESHVQEFLQRLVTLIHVSPCPPLRAPELLSVLYANTG-RRRNIYVWEKSVMLHVRYHKSQDMTEKPADNIRFLPRAVGDLLLTYLAVVQPLRQTFLRQSKPGALLSPYLGATLGGEVWSDERVVACLKRACARAETPRLTVAWWRQAAASITKAKLSPSQRANFNIHDMEGPEEIEEEFDMVTLAVASNHSVGTFNSAYAGTTTLVMNMPLNRAYRASEIWRNLFGVDQALRGKR</Hsp_hseq>
      <Hsp_midline>L G  LH+D +  L++S+Y+ A R+L+D+LL G   D+  +E WR+ D LD  E G S  TD    ++L   Q A+L +I++            PA ++    +  IA+YE  +Q+FL+RL+ +IHVS  PPLRA ELLSV+ +NT  RRR++ VWEKSV+L V  HKS D+T    D +RFLP  +G LLLT+LA VQPLR+ FLRQ KP A LSPYL + L G                        + AWWRQ AASI K K S  QRA+F++ D+E  EEIE+E D+  LA  SNHSV T N AYAG         ++ AY AS+ WR L  +D  L  +R</Hsp_midline>
    </Hsp>
  </Hit_hsps>
</Hit>
<Hit>
  <Hit_num>96</Hit_num>
  <Hit_id>ref|XP_018173381.1|</Hit_id>
  <Hit_def>tlh3 [Purpureocillium lilacinum] &gt;gb|OAQ71899.1| tlh3 [Purpureocillium lilacinum]</Hit_def>
  <Hit_accession>XP_018173381</Hit_accession>
  <Hit_len>793</Hit_len>
  <Hit_hsps>
    <Hsp>
      <Hsp_num>1</Hsp_num>
      <Hsp_bit-score>247.669</Hsp_bit-score>
      <Hsp_score>631</Hsp_score>
      <Hsp_evalue>5.96062e-66</Hsp_evalue>
      <Hsp_query-from>509</Hsp_query-from>
      <Hsp_query-to>812</Hsp_query-to>
      <Hsp_hit-from>2</Hsp_hit-from>
      <Hsp_hit-to>343</Hsp_hit-to>
      <Hsp_query-frame>0</Hsp_query-frame>
      <Hsp_hit-frame>0</Hsp_hit-frame>
      <Hsp_identity>152</Hsp_identity>
      <Hsp_positive>201</Hsp_positive>
      <Hsp_gaps>42</Hsp_gaps>
      <Hsp_align-len>344</Hsp_align-len>
      <Hsp_qseq>LQGTELHLDHISHLVVSEYKVASRILYDDLLLGIMADMPHIEPWRLQDYLDQAEEGASSHTDVCQADLLAETQLAILNKIEA--------TRFPAPRRFASAQMPIALYEERIQDFLERLLVIIHVSSGPPLRASELLSVIVSNTDDRRRSVIVWEKSVLLRVLDHKSLDLTGSEKDKLRFLPAEIGSLLLTFLAFVQPLRRVFLRQIKPEARLSPYLWSKLDG------------------------SAAWWRQVAASIIKEKFSQQQRAHFDLDDVEASEEIEDEEDLAYLAGMSNHSVSTPNHAYAGL--------IHHAYHASDSWRTLLNIDAKLLAER</Hsp_qseq>
      <Hsp_hseq>LNGVTLHMDDVPQLLMSDYRQAHRLLFDELLFG-ADDIAAVESWRVHDDLDLDEYGGSWLTDKRNTEVLPGVQDALLRQIQSRAGLRQVLVRDGPTGQKVLCRKAIAIYESHVQEFLQRLVTLIHVSPCPPLRAPELLSVLYANTG-RRRNIYVWEKSVMLHVRYHKSQDMTEKPADNIRFLPRAVGDLLLTYLAVVQPLRQTFLRQSKPGALLSPYLGATLGGEVWSDERVVACLKRAHARAETPRLTVAWWRQAAASITKAKLSPSQRANFNIHDMEGPEEIEEEFDMVTLAVASNHSVGTFNSAYAGTTTLVMNMPLNRAYRASEIWRNLFGVDQALRGKR</Hsp_hseq>
      <Hsp_midline>L G  LH+D +  L++S+Y+ A R+L+D+LL G   D+  +E WR+ D LD  E G S  TD    ++L   Q A+L +I++         R     +    +  IA+YE  +Q+FL+RL+ +IHVS  PPLRA ELLSV+ +NT  RRR++ VWEKSV+L V  HKS D+T    D +RFLP  +G LLLT+LA VQPLR+ FLRQ KP A LSPYL + L G                        + AWWRQ AASI K K S  QRA+F++ D+E  EEIE+E D+  LA  SNHSV T N AYAG         ++ AY AS+ WR L  +D  L  +R</Hsp_midline>
    </Hsp>
  </Hit_hsps>
</Hit>
<Hit>
  <Hit_num>97</Hit_num>
  <Hit_id>gb|EXA29665.1|</Hit_id>
  <Hit_def>hypothetical protein FOVG_18856 [Fusarium oxysporum f. sp. pisi HDV247]</Hit_def>
  <Hit_accession>EXA29665</Hit_accession>
  <Hit_len>995</Hit_len>
  <Hit_hsps>
    <Hsp>
      <Hsp_num>1</Hsp_num>
      <Hsp_bit-score>246.899</Hsp_bit-score>
      <Hsp_score>629</Hsp_score>
      <Hsp_evalue>1.29112e-64</Hsp_evalue>
      <Hsp_query-from>564</Hsp_query-from>
      <Hsp_query-to>812</Hsp_query-to>
      <Hsp_hit-from>139</Hsp_hit-from>
      <Hsp_hit-to>427</Hsp_hit-to>
      <Hsp_query-frame>0</Hsp_query-frame>
      <Hsp_hit-frame>0</Hsp_hit-frame>
      <Hsp_identity>141</Hsp_identity>
      <Hsp_positive>174</Hsp_positive>
      <Hsp_gaps>40</Hsp_gaps>
      <Hsp_align-len>289</Hsp_align-len>
      <Hsp_qseq>GASSHTDVCQADLLAETQLAILNKIEA--------TRFPAPRRFASAQMPIALYEERIQDFLERLLVIIHVSSGPPLRASELLSVIVSNTDDRRRSVIVWEKSVLLRVLDHKSLDLTGSEKDKLRFLPAEIGSLLLTFLAFVQPLRRVFLRQIKPEARLSPYLWSKLDGS------------------------AAWWRQVAASIIKEKFSQQQRAHFDLDDVEASEEIEDEEDLAYLAGMSNHSVSTPNHAYAG--------LIHHAYHASDSWRTLLNIDAKLLAER</Hsp_qseq>
      <Hsp_hseq>GASWLTDERNREILAGTHDALLRQIEERADLRQVFVRLDPNGGVRLCPKAIAIYEAHVQEFLKRMLAPISVPSGPPLRSPELLSITYINTGARRRSVFLWEKMVMIYVRYSKSQEQTGEEKDNIRFLPPAVGNLLLTYLAFVLPLRQAFLRQSKPGALLSPYLWSKLGGEVWRDGMVSSCLRRACVRAEVPQFQVAWWRQVAASITKEKFSAREQANFDMGEIAASEEVEDEADLAYLAGMSNHSFRTFNYSYAGSTTLTVTSSLHRAYRASQSWRSLFRIDQVLQGKR</Hsp_hseq>
      <Hsp_midline>GAS  TD    ++LA T  A+L +IE          R             IA+YE  +Q+FL+R+L  I V SGPPLR+ ELLS+   NT  RRRSV +WEK V++ V   KS + TG EKD +RFLP  +G+LLLT+LAFV PLR+ FLRQ KP A LSPYLWSKL G                          AWWRQVAASI KEKFS +++A+FD+ ++ ASEE+EDE DLAYLAGMSNHS  T N++YAG         +H AY AS SWR+L  ID  L  +R</Hsp_midline>
    </Hsp>
    <Hsp>
      <Hsp_num>2</Hsp_num>
      <Hsp_bit-score>75.0998</Hsp_bit-score>
      <Hsp_score>183</Hsp_score>
      <Hsp_evalue>9.59371e-10</Hsp_evalue>
      <Hsp_query-from>90</Hsp_query-from>
      <Hsp_query-to>266</Hsp_query-to>
      <Hsp_hit-from>1</Hsp_hit-from>
      <Hsp_hit-to>116</Hsp_hit-to>
      <Hsp_query-frame>0</Hsp_query-frame>
      <Hsp_hit-frame>0</Hsp_hit-frame>
      <Hsp_identity>58</Hsp_identity>
      <Hsp_positive>76</Hsp_positive>
      <Hsp_gaps>61</Hsp_gaps>
      <Hsp_align-len>177</Hsp_align-len>
      <Hsp_qseq>IPLWRECKLQTYSTAKGIIDYFEVDEAAPTIVQEAAPLDPPSSSSSLPTSLPASLPASLPASLPTSLPASLPTSSSLSSGSTLSAFSSSYPSLSLPTATATATATSTTVAQHARSQFFQSIKERMRYSSELSDVVQHPLRFAARWDRDPWLVTTGFALHLDGLLDAEIRSSYTLPAS</Hsp_qseq>
      <Hsp_hseq>MPLWRACKLQTYFTAKGLIDYFLVEE------------DP-----------------------------SLPLTGGALAGSGLAMASTSHEEGKL--------------FEDLKADIIQASRDLDKEAETVQDVE------ASRADRVPWLVHTGFPTHLQGLRDTEIMSSYALPRS</Hsp_hseq>
      <Hsp_midline>+PLWR CKLQTY TAKG+IDYF V+E            DP                             SLP +    +GS L+  S+S+    L               +  ++   Q+ ++  + +  + DV       A+R DR PWLV TGF  HL GL D EI SSY LP S</Hsp_midline>
    </Hsp>
  </Hit_hsps>
</Hit>
<Hit>
  <Hit_num>98</Hit_num>
  <Hit_id>gb|KFY31542.1|</Hit_id>
  <Hit_def>hypothetical protein V493_01014 [Pseudogymnoascus sp. VKM F-4281 (FW-2241)]</Hit_def>
  <Hit_accession>KFY31542</Hit_accession>
  <Hit_len>391</Hit_len>
  <Hit_hsps>
    <Hsp>
      <Hsp_num>1</Hsp_num>
      <Hsp_bit-score>233.032</Hsp_bit-score>
      <Hsp_score>593</Hsp_score>
      <Hsp_evalue>1.54746e-64</Hsp_evalue>
      <Hsp_query-from>337</Hsp_query-from>
      <Hsp_query-to>718</Hsp_query-to>
      <Hsp_hit-from>18</Hsp_hit-from>
      <Hsp_hit-to>391</Hsp_hit-to>
      <Hsp_query-frame>0</Hsp_query-frame>
      <Hsp_hit-frame>0</Hsp_hit-frame>
      <Hsp_identity>157</Hsp_identity>
      <Hsp_positive>216</Hsp_positive>
      <Hsp_gaps>56</Hsp_gaps>
      <Hsp_align-len>406</Hsp_align-len>
      <Hsp_qseq>LLTYYYRVVYRPDGHFTSNTEGHPLPHDEIKPTSEQSQAMNAIIAVLRRQDALNNVVIIDDDSDPDDDNSSAATAELDGQLRKAIRDLLVSLICCWVGITPFESALLSFCAMRSLTPAQPIDGSFNARGLCKWREPKNYLVDLSALIWTSQLMLFDSVCFACKDNPQQI---LARL------QGTELHLDHISH-------LVVSEYKVASRILYDDLLLGIMADMPHIEPWRLQDYLDQAEEGASSHTDVCQADLLAETQLAILNKIEAT-RFPAPRRFASAQMPIAL-------YEERIQDFLERLLVIIHVSSGPPLRASELLSVIVSNTDDRRRSVIVWEKSVLLRVLDHKSLDLTGSEKDKLRFLPAEIGSLLLTFLAFVQPLRRVFLRQIKPEARLSPYL</Hsp_qseq>
      <Hsp_hseq>LLVYYYRVVHCEGGHFTRAKPDQVLPRDIIRPTKTQTQAMDEIMAALAVEDE--------------------AEAEL--ALKHAIRRLYLAMICHTVGSVPFKSPVLSFCAM--------LGRKVRGKGQGLWEEPGNFNSHLSALTWVAQLVIFDYACFHEQDNEDQIPIFLARMCKKFFQQLAETPFGHILQWRLYLFKLVLSEYQKAHSLLWDELLFGGEGLVP-MESWRLKDDLDLEDFGGSWLSHPSNSEFLDGAELALFRRIQGNAKLRAMFLTTAADGSVILCPKAMKIYEAHAQGLLGSGLILCHVLLGPPLRASELLSVMWRNTA-RQRHMLIWEKLLMIYVQYHKGQQQSGVYKDNIQFLPKAVGDLLLMYIAYVIPLRQMFLRQQTPGALISPYL</Hsp_hseq>
      <Hsp_midline>LL YYYRVV+   GHFT       LP D I+PT  Q+QAM+ I+A L  +D                     A AEL   L+ AIR L +++IC  VG  PF+S +LSFCAM        +      +G   W EP N+   LSAL W +QL++FD  CF  +DN  QI   LAR+      Q  E    HI         LV+SEY+ A  +L+D+LL G    +P +E WRL+D LD  + G S  +    ++ L   +LA+  +I+   +  A     +A   + L       YE   Q  L   L++ HV  GPPLRASELLSV+  NT  R+R +++WEK +++ V  HK    +G  KD ++FLP  +G LLL ++A+V PLR++FLRQ  P A +SPYL</Hsp_midline>
    </Hsp>
  </Hit_hsps>
</Hit>
<Hit>
  <Hit_num>99</Hit_num>
  <Hit_id>gb|PMD16281.1|</Hit_id>
  <Hit_def>P-loop containing nucleoside triphosphate hydrolase protein [Pezoloma ericae]</Hit_def>
  <Hit_accession>PMD16281</Hit_accession>
  <Hit_len>1018</Hit_len>
  <Hit_hsps>
    <Hsp>
      <Hsp_num>1</Hsp_num>
      <Hsp_bit-score>235.728</Hsp_bit-score>
      <Hsp_score>600</Hsp_score>
      <Hsp_evalue>9.99335e-61</Hsp_evalue>
      <Hsp_query-from>231</Hsp_query-from>
      <Hsp_query-to>812</Hsp_query-to>
      <Hsp_hit-from>85</Hsp_hit-from>
      <Hsp_hit-to>691</Hsp_hit-to>
      <Hsp_query-frame>0</Hsp_query-frame>
      <Hsp_hit-frame>0</Hsp_hit-frame>
      <Hsp_identity>211</Hsp_identity>
      <Hsp_positive>308</Hsp_positive>
      <Hsp_gaps>191</Hsp_gaps>
      <Hsp_align-len>690</Hsp_align-len>
      <Hsp_qseq>AARWDRDPWLVTTGFALHLDGLLDAEIRSSYTLPASLEGNARLDGSLEDPSDRDLRRILVAAEHTLRDAYRLCNDTSHRRQLTQQRAITLNQLRL--VDFKGLLRY--------------QKLLTYYYRVVYRPDGHFTSNTEGHP-------------LPHDEIKPTSEQSQAMNAIIAVLRRQDALNNVVIIDDDSDPDDDNSSAATAELDGQLRKAIRDLLVSLICCWVGITPFESALLSFCAM--RSLTPAQPIDGSFNARGLCKWREPKNYLVDLSALIWTSQLMLFDSVCFACKDNPQQI---LAR----------------------------LQGTELHLDHISHLVVSEYKVASRILYDDLLLGIMADMPHIEPWRLQDYLDQAEEGASSHTDVCQADLLAETQLAILNKIEA-----TRFPAPRRFASAQ------MPIALYEERIQDFLERLLVIIHVSSGPPLRASELLSVIVSNTDDRRRSVIVWEKSVLLRVLDHKSLDLTGSEKDKLRFLPAEIGSLLLTFLAFVQPLRRVFLRQIKPEARLSPYLWSKLDGSAAW-------------------------WRQVAASIIKEKFSQQQRAHFDLDDV--EASEEIEDEEDLAYLAGMSNHSVSTPNHAYAG--------LIHHAYHASDSWRTLLNIDAKLLAER</Hsp_qseq>
      <Hsp_hseq>SSRTERVPWLEKTGFPAYLAGLQDSQIKSAYKLPPK-------DPVKATDSDRDLARILAAAQALLSQAYQLYSKTSPDCKMTQQRANILNEFYTGASGQAGGFRYRKDPSTLTEYFRVWQQLLAYYWRVVWAKEDYFTTSSQPEPELEGQQGQQGQGLLP-NALQPTPSQAQASKAVLAALALDLDEDEDQLL---------------------LQHAVRKLCLALICQQVSSTPFQSPVISFCTMLSRAAVHGKAKPAELAEPGHGAWQEPGNFNHYLSALTWTAQLVIFDYTCFQEQDDEAQIPVFLAKWRLYLFAVSKQLLVKHQTIWSLDGQTVLYRGVNLQLSHIGQLVLSEYQQAHTLLYDELMFN-TGSLSLLESWRLQDDLDLQCYSGSWLQHPQNADLLAGADLVLLRQIQGQADLQVLFIYKAATSSSQPAALDPVAIDVYEAHVQDFLKRLLVLCHVTSGQPLYQPELLSIRWQNT-DRQCHILLWEK---------------------------------------------------LPKALISPYLWAKLDGT-VWPDSTLSSCLVQACTRAQVPRLHTTNWRHFSTAIYKEKFSRKEQANFGLDNSSQDNNKLGENEQNLAAIVIQSNHSFHTFNLDYTGATALTTNALLHRGHRASQAWQQFFRFDQTLQGKR</Hsp_hseq>
      <Hsp_midline>++R +R PWL  TGF  +L GL D++I+S+Y LP         D      SDRDL RIL AA+  L  AY+L + TS   ++TQQRA  LN+         G  RY              Q+LL YY+RVV+  + +FT++++  P             LP + ++PT  Q+QA  A++A L      +   ++                     L+ A+R L ++LIC  V  TPF+S ++SFC M  R+    +         G   W+EP N+   LSAL WT+QL++FD  CF  +D+  QI   LA+                             +G  L L HI  LV+SEY+ A  +LYD+L+      +  +E WRLQD LD      S       ADLLA   L +L +I+        F      +S+Q      + I +YE  +QDFL+RLLV+ HV+SG PL   ELLS+   NT DR+  +++WEK                                                    P+A +SPYLW+KLDG+  W                         WR  + +I KEKFS++++A+F LD+   + ++  E+E++LA +   SNHS  T N  Y G        L+H  + AS +W+     D  L  +R</Hsp_midline>
    </Hsp>
  </Hit_hsps>
</Hit>
<Hit>
  <Hit_num>100</Hit_num>
  <Hit_id>gb|KFY11379.1|</Hit_id>
  <Hit_def>hypothetical protein V492_04495 [Pseudogymnoascus sp. VKM F-4246]</Hit_def>
  <Hit_accession>KFY11379</Hit_accession>
  <Hit_len>918</Hit_len>
  <Hit_hsps>
    <Hsp>
      <Hsp_num>1</Hsp_num>
      <Hsp_bit-score>233.417</Hsp_bit-score>
      <Hsp_score>594</Hsp_score>
      <Hsp_evalue>2.38794e-60</Hsp_evalue>
      <Hsp_query-from>243</Hsp_query-from>
      <Hsp_query-to>808</Hsp_query-to>
      <Hsp_hit-from>93</Hsp_hit-from>
      <Hsp_hit-to>713</Hsp_hit-to>
      <Hsp_query-frame>0</Hsp_query-frame>
      <Hsp_hit-frame>0</Hsp_hit-frame>
      <Hsp_identity>207</Hsp_identity>
      <Hsp_positive>291</Hsp_positive>
      <Hsp_gaps>171</Hsp_gaps>
      <Hsp_align-len>679</Hsp_align-len>
      <Hsp_qseq>TGFALHLDGLLDAEIRSSYTLPASLEGNARLDGSLEDPSDRDLRRILVAAEHTLRDAYRLCNDT-----SHRRQLTQQR--AITLNQLRLVD-------FKGLLRYQK-LLTYYYRVVYRPDGHFTSNTEGHPLPHDEIKPTSEQSQAMNAIIAVLRRQDALNNVVIIDDDSDPDDDNSSAATAELDGQLRKAIRDLL----VSLICCWVGITPFESALLSFCAMRSLTPAQPIDGSFNARGLCKWREPKNYLVDLSALIWTSQLMLF---------------DSVCFACKD-----------------------------------NPQQILARLQGTELHLDHISHLVVSEYKVASRILYDDLLLGIMADMPHIEPWRLQDYLDQAEEGASSHTDVCQADLLAETQLAILNKIEATRFPAPRRFASA--------QMPIALYEERIQDFLERLLVIIHVSSGPPLRASELLSVIVSNTDDRRRSVIVWEKSVLLRVLDHKSLDLTGSEKDKLRFLPAEIGSLLLTFLAFVQPLRRVFLRQIKPEARLSPYLWSKLDGSA------------------------AWWRQVAASIIKEKFSQQQRAHFDLDDVEASEEIEDEEDLAYLAGMSNHSVSTPNHAYA------------GLIHHAYHASDSWRTLLNIDAKL</Hsp_qseq>
      <Hsp_hseq>TGIKDCLKGLDKEQIQASFSLPKSADG------------EPELTSILEAIDEILSEAHSWCLEGPDCMLTWPRQLALGRFHTATVGKARGFEPKKEPETVKINRRYWKQFLAYYYRVVH-GGGHFTTSSEGRQAPADSVQLTDEQASAWVGVIEGARSQG------------------------------REALRDGLLVFCMAIICHEFGGSRYSSPLLGFCAMQSVRPFTKT-----------WKEPGNYNSFLSGLIWVVQLIIFHASASLEKAGGGNTLDLIKEYCERFLRPETETPMGEILGWRLLLFTVSREAVGSHQAEWDPDEEILTYGDVDLPMDQVPRLLLSEFTQARRLLRDELMLGAQ-NLPQIQAWALTDNLDADAFGWFWGQHRGNAGLLKGSATALLTAIQASKRLRDSFLNTANDGTKTWRQRAIDQYEGAAEEFLKRLLVLMHVASGQPLRESELFSVTWYNTQ-RRRNAYVKHGLVMLHTTYHKGQQQTGKFKDNIRFLPAAISSLLLDYLTWVIPLRQIFLRQSAPHAVISPYLWWK-NGKVWADNRLTQCMKQACARASTPKIGIAIWRQMTVTIVKTKFAADI-ACFDVDQQAGEEAEEIDADIRGMTSQRNHSTWTVNRAYANQQNSSFGNVWDGLIRRNLRASTLWKDFWGLDALL</Hsp_hseq>
      <Hsp_midline>TG    L GL   +I++S++LP S +G            + +L  IL A +  L +A+  C +      +  RQL   R    T+ + R  +        K   RY K  L YYYRVV+   GHFT+++EG   P D ++ T EQ+ A   +I   R Q                               R+A+RD L    +++IC   G + + S LL FCAM+S+ P               W+EP NY   LS LIW  QL++F               D +   C+                                    +P + +      +L +D +  L++SE+  A R+L D+L+LG   ++P I+ W L D LD    G         A LL  +  A+L  I+A++        +A        Q  I  YE   ++FL+RLLV++HV+SG PLR SEL SV   NT  RRR+  V    V+L    HK    TG  KD +RFLPA I SLLL +L +V PLR++FLRQ  P A +SPYLW K +G                          A WRQ+  +I+K KF+    A FD+D     E  E + D+  +    NHS  T N AYA            GLI     AS  W+    +DA L</Hsp_midline>
    </Hsp>
  </Hit_hsps>
</Hit>
</Iteration_hits>
  <Iteration_stat>
    <Statistics>
      <Statistics_db-num>223427108</Statistics_db-num>
      <Statistics_db-len>80436268242</Statistics_db-len>
      <Statistics_hsp-len>0</Statistics_hsp-len>
      <Statistics_eff-space>0</Statistics_eff-space>
      <Statistics_kappa>0.041</Statistics_kappa>
      <Statistics_lambda>0.267</Statistics_lambda>
      <Statistics_entropy>0.14</Statistics_entropy>
    </Statistics>
  </Iteration_stat>
</Iteration>
<Iteration>
  <Iteration_iter-num>11</Iteration_iter-num>
  <Iteration_query-ID>Query_230491</Iteration_query-ID>
  <Iteration_query-def>um03394</Iteration_query-def>
  <Iteration_query-len>959</Iteration_query-len>
<Iteration_hits>
<Hit>
  <Hit_num>1</Hit_num>
  <Hit_id>ref|XP_011389870.1|</Hit_id>
  <Hit_def>hypothetical protein UMAG_03394 [Ustilago maydis 521] &gt;gb|KIS68295.1| hypothetical protein UMAG_03394 [Ustilago maydis 521]</Hit_def>
  <Hit_accession>XP_011389870</Hit_accession>
  <Hit_len>958</Hit_len>
  <Hit_hsps>
    <Hsp>
      <Hsp_num>1</Hsp_num>
      <Hsp_bit-score>1995.7</Hsp_bit-score>
      <Hsp_score>5169</Hsp_score>
      <Hsp_evalue>0</Hsp_evalue>
      <Hsp_query-from>1</Hsp_query-from>
      <Hsp_query-to>958</Hsp_query-to>
      <Hsp_hit-from>1</Hsp_hit-from>
      <Hsp_hit-to>958</Hsp_hit-to>
      <Hsp_query-frame>0</Hsp_query-frame>
      <Hsp_hit-frame>0</Hsp_hit-frame>
      <Hsp_identity>958</Hsp_identity>
      <Hsp_positive>958</Hsp_positive>
      <Hsp_gaps>0</Hsp_gaps>
      <Hsp_align-len>958</Hsp_align-len>
      <Hsp_qseq>MGLDNFAYDADHRVIVCRICQSCILPKEQSWSTHLRSKPHHMKGDELQRTIDHFSSYDLRTFDELRDRTARSWRKVTSCPPIQGLQTHDGYTCVCVKDKCNFSTLRELTIRSHVATHGMKASRHTSAAPLWRECKLQTYFASRSLIDYFEVQPVTLSRSINGLATQSTSTLPADEDQLFQALKADVEQASHDLNKKAEVVQGNMNSSSNGDQLPWLVQTGFPTHLHGLRDVEITSSYALPPRLENDHDDNGNGNRNGNDDDDDDDDENENEDDDDVYVDIDDGSIEGDSHHIAVEEEAGGSADGDDTDLRRILAAAEKILWDAHKLCSDRSPDRKMTPHHAKRLGNFRGDVRGWRAGNEFRTFKKAATLQTYFRIWKQLLAYYYRVVYREDGHFTRDSGDQVLPRDVIETTSQQRQAMGDIISALRRQDQVMDSVSSGRAKKRPGKRGNSGEADGQRDDELKQAIRNFYVSLICQTIGVKPFRSPVLSFCAMRSRSKPLVRRTDDAENRNLRSTWREPANYNSDLSALIWTAQLVLFDFVCFAKQDDEDGISNLLDEMCERYFQQTTQTPFGYMLLWRMFIFKTVAGISIKHHARWSIDGETVDYKGIKLRINQVSELVLSEYQQAKAILYEDLLFGMLDETAPFNAAKLHDDLDGDHYGFSWLTDKRNDRKLAGTQDALLREIEKRAGLRQAFVRRSETDASIRLCPKAMAVYEAEVQEFLKRMLIAIHIGAGFPLQQSELLSVTWMNSEARRSVFVWEKKVLIHVRTNTKLDLSGVEKDHIRFLPSAIGALLLTYLAFVQPLRQVFLRQSQPGALLSPHLWSKLDGKVWDSGSLNAGLKRACIRARIPKVQTIWWRQVANSIVKEKFSASQQANFDNNDRERLEDEQGGGNHATHGARPTNYFLKSYHTSSSSAPWTVSSLLHRGYQASLCWHSLFSLDAVLQGKRPLVISIDDEE</Hsp_qseq>
      <Hsp_hseq>MGLDNFAYDADHRVIVCRICQSCILPKEQSWSTHLRSKPHHMKGDELQRTIDHFSSYDLRTFDELRDRTARSWRKVTSCPPIQGLQTHDGYTCVCVKDKCNFSTLRELTIRSHVATHGMKASRHTSAAPLWRECKLQTYFASRSLIDYFEVQPVTLSRSINGLATQSTSTLPADEDQLFQALKADVEQASHDLNKKAEVVQGNMNSSSNGDQLPWLVQTGFPTHLHGLRDVEITSSYALPPRLENDHDDNGNGNRNGNDDDDDDDDENENEDDDDVYVDIDDGSIEGDSHHIAVEEEAGGSADGDDTDLRRILAAAEKILWDAHKLCSDRSPDRKMTPHHAKRLGNFRGDVRGWRAGNEFRTFKKAATLQTYFRIWKQLLAYYYRVVYREDGHFTRDSGDQVLPRDVIETTSQQRQAMGDIISALRRQDQVMDSVSSGRAKKRPGKRGNSGEADGQRDDELKQAIRNFYVSLICQTIGVKPFRSPVLSFCAMRSRSKPLVRRTDDAENRNLRSTWREPANYNSDLSALIWTAQLVLFDFVCFAKQDDEDGISNLLDEMCERYFQQTTQTPFGYMLLWRMFIFKTVAGISIKHHARWSIDGETVDYKGIKLRINQVSELVLSEYQQAKAILYEDLLFGMLDETAPFNAAKLHDDLDGDHYGFSWLTDKRNDRKLAGTQDALLREIEKRAGLRQAFVRRSETDASIRLCPKAMAVYEAEVQEFLKRMLIAIHIGAGFPLQQSELLSVTWMNSEARRSVFVWEKKVLIHVRTNTKLDLSGVEKDHIRFLPSAIGALLLTYLAFVQPLRQVFLRQSQPGALLSPHLWSKLDGKVWDSGSLNAGLKRACIRARIPKVQTIWWRQVANSIVKEKFSASQQANFDNNDRERLEDEQGGGNHATHGARPTNYFLKSYHTSSSSAPWTVSSLLHRGYQASLCWHSLFSLDAVLQGKRPLVISIDDEE</Hsp_hseq>
      <Hsp_midline>MGLDNFAYDADHRVIVCRICQSCILPKEQSWSTHLRSKPHHMKGDELQRTIDHFSSYDLRTFDELRDRTARSWRKVTSCPPIQGLQTHDGYTCVCVKDKCNFSTLRELTIRSHVATHGMKASRHTSAAPLWRECKLQTYFASRSLIDYFEVQPVTLSRSINGLATQSTSTLPADEDQLFQALKADVEQASHDLNKKAEVVQGNMNSSSNGDQLPWLVQTGFPTHLHGLRDVEITSSYALPPRLENDHDDNGNGNRNGNDDDDDDDDENENEDDDDVYVDIDDGSIEGDSHHIAVEEEAGGSADGDDTDLRRILAAAEKILWDAHKLCSDRSPDRKMTPHHAKRLGNFRGDVRGWRAGNEFRTFKKAATLQTYFRIWKQLLAYYYRVVYREDGHFTRDSGDQVLPRDVIETTSQQRQAMGDIISALRRQDQVMDSVSSGRAKKRPGKRGNSGEADGQRDDELKQAIRNFYVSLICQTIGVKPFRSPVLSFCAMRSRSKPLVRRTDDAENRNLRSTWREPANYNSDLSALIWTAQLVLFDFVCFAKQDDEDGISNLLDEMCERYFQQTTQTPFGYMLLWRMFIFKTVAGISIKHHARWSIDGETVDYKGIKLRINQVSELVLSEYQQAKAILYEDLLFGMLDETAPFNAAKLHDDLDGDHYGFSWLTDKRNDRKLAGTQDALLREIEKRAGLRQAFVRRSETDASIRLCPKAMAVYEAEVQEFLKRMLIAIHIGAGFPLQQSELLSVTWMNSEARRSVFVWEKKVLIHVRTNTKLDLSGVEKDHIRFLPSAIGALLLTYLAFVQPLRQVFLRQSQPGALLSPHLWSKLDGKVWDSGSLNAGLKRACIRARIPKVQTIWWRQVANSIVKEKFSASQQANFDNNDRERLEDEQGGGNHATHGARPTNYFLKSYHTSSSSAPWTVSSLLHRGYQASLCWHSLFSLDAVLQGKRPLVISIDDEE</Hsp_midline>
    </Hsp>
  </Hit_hsps>
</Hit>
<Hit>
  <Hit_num>2</Hit_num>
  <Hit_id>gb|RYC86267.1|</Hit_id>
  <Hit_def>hypothetical protein BFJ63_vAg10909, partial [Fusarium oxysporum f. sp. narcissi]</Hit_def>
  <Hit_accession>RYC86267</Hit_accession>
  <Hit_len>1390</Hit_len>
  <Hit_hsps>
    <Hsp>
      <Hsp_num>1</Hsp_num>
      <Hsp_bit-score>917.531</Hsp_bit-score>
      <Hsp_score>2370</Hsp_score>
      <Hsp_evalue>0</Hsp_evalue>
      <Hsp_query-from>1</Hsp_query-from>
      <Hsp_query-to>953</Hsp_query-to>
      <Hsp_hit-from>1</Hsp_hit-from>
      <Hsp_hit-to>912</Hsp_hit-to>
      <Hsp_query-frame>0</Hsp_query-frame>
      <Hsp_hit-frame>0</Hsp_hit-frame>
      <Hsp_identity>503</Hsp_identity>
      <Hsp_positive>646</Hsp_positive>
      <Hsp_gaps>75</Hsp_gaps>
      <Hsp_align-len>970</Hsp_align-len>
      <Hsp_qseq>MGLDNFAYDADHRVIVCRICQSCILPKEQSWSTHLRSKPHHMKGDELQRTIDHFSSYDLRTFDELRDRTARSWR--KVTSCPPIQGLQTHDGYTCVCVKDKCNFSTLRELTIRSHVATHGMKASRHTSAAPLWRECKLQTYFASRSLIDYFEVQ-----PVTL-SRSINGLATQSTSTLPADEDQLFQALKADVEQASHDLNKKAEVVQGNMNSSSNGDQLPWLVQTGFPTHLHGLRDVEITSSYALPPRLENDHDDNGNGNRNGNDDDDDDDDENENEDDDDVYVDIDDGSIEGDSHHIAVEEEAGGSADGDDTDLRRILAAAEKILWDAHKLCSDRSPDRKMTPHHAKRLGNFRGDVRGWRAG--NEFRTFKKAATLQTYFRIWKQLLAYYYRVVYREDGHFTRDSGDQVLPRDVIETTSQQRQAMGDIISALRRQDQVMDSVSSGRAKKRPGKRGNSGEADGQRDDELKQAIRNFYVSLICQTIGVKPFRSPVLSFCAMRSRSKPLVRRTDDAENRNLRSTWREPANYNSDLSALIWTAQLVLFDFVCFAKQDDEDGISNLLDEMCERYFQQTTQTPFGYMLLWRMFIFKTVAGISIKHHARWSIDGETVDYKGIKLRINQVSELVLSEYQQAKAILYEDLLFGMLDETAPFNAAKLHDDLDGDHYGFSWLTDKRNDRKLAGTQDALLREIEKRAGLRQAFVRRSETDASIRLCPKAMAVYEAEVQEFLKRMLIAIHIGAGFPLQQSELLSVTWMNSEARR-SVFVWEKKVLIHVRTNTKLDLSGVEKDHIRFLPSAIGALLLTYLAFVQPLRQVFLRQSQPGALLSPHLWSKLDGKVWDSGSLNAGLKRACIRARIPKVQTIWWRQVANSIVKEKFSASQQANFDNND---RERLEDEQGGGNHA---THGARPTNYFLKSYHTSSSSAPWTVSSLLHRGYQASLCWHSLFSLDAVLQGKRPLVIS</Hsp_qseq>
      <Hsp_hseq>MGLDSFHYNADHQVIVCRLCGTCLVPKQASWRSHLRAEPHRMKGDELRLTVERFLSYELRTVEALRQ-----WRADRKRPCRPIEGLTMYGGYICTCTEVQCDYCTRRARKMHDHMPVHGRKASEHTNAMPLWRACKLQTYFTAKGLIDYFLVEEDPSLPTTGGALAGSGLAMASTSQ---EEGKLFEDL-------------KADIIQ----ASRDLDKEAEIVQ-----------DVEASRADRVPWLVHTGFPTHLQGLR-------DTEIMSSYALPRSVDDDDDAGGDGDDDDDDDGEGEEEGGAGDTDIDLRRILAAAESTLRDAYKLCSDKSPDRKMTQQRAKRLSNFRSDDSHMSSAKASKFRSFKNESSLTSYFRITKQLLAYYYRVVYRDDGHFTREGENHVVPRDIIETTPLQRQAMEDVISALRRRDKAVKGASSCDKKE-----GIANRDYDKRDAELKHTIRKFYISLICQTVGSRPFRSAILSFCAMLSRKKALTRRVDNEQHK--RCTWREPGNFNSNLSALTWTAQLILFDFVCFQKQDDEDGIPDLLDQMCKKYFQQMAETPFGHVLQWRLYLFAASRTSLTKHQARWSLDGETVDYMGTKLHMEQVTQLVESEFRQAHSLLYDKLLFGMRD-VAPIEAWRLHDDLDVDDYGASWLTDERNREILAGTHDALLRQIEERADLRQVFVR-LDPNGGVRLCPKAIAIYEAHVQEFLKRILAPISVPSGPPLRSPELLSITYINTGARRRSVFLWEKTVMIYVRYSKSQEQTGEEKDNIRFLPPAVGNLLLTYLAFVLPLRQAFLRQSKPGALLSPYLWSKLGGEVWRDGMVSSCLRRACIRAEVPQFQVAWWRQVAASITKEKFSAREQANFDMGEIAASEEVEDEADLAYLAGMSNHSFRTFNY---SYAGSTT---LTVTSSLHRAYRASQSWRSLFRIDQVLQGKRPPAVS</Hsp_hseq>
      <Hsp_midline>MGLD+F Y+ADH+VIVCR+C +C++PK+ SW +HLR++PH MKGDEL+ T++ F SY+LRT + LR      WR  +   C PI+GL  + GY C C + +C++ T R   +  H+  HG KAS HT+A PLWR CKLQTYF ++ LIDYF V+     P T  + + +GLA  STS    +E +LF+ L             KA+++Q    +S + D+   +VQ           DVE + +  +P  +      +  G R       D +  +       V  D D G    D      E E  G A   D DLRRILAAAE  L DA+KLCSD+SPDRKMT   AKRL NFR D     +   ++FR+FK  ++L +YFRI KQLLAYYYRVVYR+DGHFTR+  + V+PRD+IETT  QRQAM D+ISALRR+D+ +   SS   K+     G +     +RD ELK  IR FY+SLICQT+G +PFRS +LSFCAM SR K L RR D+ +++  R TWREP N+NS+LSAL WTAQL+LFDFVCF KQDDEDGI +LLD+MC++YFQQ  +TPFG++L WR+++F        KH ARWS+DGETVDY G KL + QV++LV SE++QA ++LY+ LLFGM D  AP  A +LHDDLD D YG SWLTD+RN   LAGT DALLR+IE+RA LRQ FVR  + +  +RLCPKA+A+YEA VQEFLKR+L  I + +G PL+  ELLS+T++N+ ARR SVF+WEK V+I+VR +   + +G EKD+IRFLP A+G LLLTYLAFV PLRQ FLRQS+PGALLSP+LWSKL G+VW  G +++ L+RACIRA +P+ Q  WWRQVA SI KEKFSA +QANFD  +    E +EDE      A    H  R  NY   SY  S++    TV+S LHR Y+AS  W SLF +D VLQGKRP  +S</Hsp_midline>
    </Hsp>
  </Hit_hsps>
</Hit>
<Hit>
  <Hit_num>3</Hit_num>
  <Hit_id>gb|RKK65514.1|</Hit_id>
  <Hit_def>hypothetical protein BFJ69_g16212, partial [Fusarium oxysporum]</Hit_def>
  <Hit_accession>RKK65514</Hit_accession>
  <Hit_len>1012</Hit_len>
  <Hit_hsps>
    <Hsp>
      <Hsp_num>1</Hsp_num>
      <Hsp_bit-score>917.531</Hsp_bit-score>
      <Hsp_score>2370</Hsp_score>
      <Hsp_evalue>0</Hsp_evalue>
      <Hsp_query-from>1</Hsp_query-from>
      <Hsp_query-to>953</Hsp_query-to>
      <Hsp_hit-from>1</Hsp_hit-from>
      <Hsp_hit-to>912</Hsp_hit-to>
      <Hsp_query-frame>0</Hsp_query-frame>
      <Hsp_hit-frame>0</Hsp_hit-frame>
      <Hsp_identity>502</Hsp_identity>
      <Hsp_positive>645</Hsp_positive>
      <Hsp_gaps>75</Hsp_gaps>
      <Hsp_align-len>970</Hsp_align-len>
      <Hsp_qseq>MGLDNFAYDADHRVIVCRICQSCILPKEQSWSTHLRSKPHHMKGDELQRTIDHFSSYDLRTFDELRDRTARSWR--KVTSCPPIQGLQTHDGYTCVCVKDKCNFSTLRELTIRSHVATHGMKASRHTSAAPLWRECKLQTYFASRSLIDYFEVQ-----PVTL-SRSINGLATQSTSTLPADEDQLFQALKADVEQASHDLNKKAEVVQGNMNSSSNGDQLPWLVQTGFPTHLHGLRDVEITSSYALPPRLENDHDDNGNGNRNGNDDDDDDDDENENEDDDDVYVDIDDGSIEGDSHHIAVEEEAGGSADGDDTDLRRILAAAEKILWDAHKLCSDRSPDRKMTPHHAKRLGNFRGDVRGWRAG--NEFRTFKKAATLQTYFRIWKQLLAYYYRVVYREDGHFTRDSGDQVLPRDVIETTSQQRQAMGDIISALRRQDQVMDSVSSGRAKKRPGKRGNSGEADGQRDDELKQAIRNFYVSLICQTIGVKPFRSPVLSFCAMRSRSKPLVRRTDDAENRNLRSTWREPANYNSDLSALIWTAQLVLFDFVCFAKQDDEDGISNLLDEMCERYFQQTTQTPFGYMLLWRMFIFKTVAGISIKHHARWSIDGETVDYKGIKLRINQVSELVLSEYQQAKAILYEDLLFGMLDETAPFNAAKLHDDLDGDHYGFSWLTDKRNDRKLAGTQDALLREIEKRAGLRQAFVRRSETDASIRLCPKAMAVYEAEVQEFLKRMLIAIHIGAGFPLQQSELLSVTWMNSEARR-SVFVWEKKVLIHVRTNTKLDLSGVEKDHIRFLPSAIGALLLTYLAFVQPLRQVFLRQSQPGALLSPHLWSKLDGKVWDSGSLNAGLKRACIRARIPKVQTIWWRQVANSIVKEKFSASQQANFDNND---RERLEDEQGGGNHA---THGARPTNYFLKSYHTSSSSAPWTVSSLLHRGYQASLCWHSLFSLDAVLQGKRPLVIS</Hsp_qseq>
      <Hsp_hseq>MGLDSFHYNADHQVIVCRLCGTCLVPKQASWRSHLRAEPHRMKGDELRLTVERFLSYELRTVEALRQ-----WRADRKRPCRPIEGLTMYGGYICTCTEVQCDYCTRRARKMHDHMPVHGRKASEHTNAMPLWRACKLQTYFTAKGLIDYFLVEEDPSLPTTGGALAGSGLAMASTSQ---EEGKLFKDLK-------------ADIIQ----ASRDLDKEAEIVQ-----------DVEASRADRVPWLVHTGFPTHLQGLR-------DTEIMSSYALPRSVDDDDDAGGDGDDDDDDDREGEEEGGAGNTDIDLRRILAAAESTLRDAYKLCSDKSPDRKMTQQRAKRLSNFRSDDSHMSSAKASKFRSFKNESSLTSYFRITKQLLAYYYRVVYRDDGHFTREGENHVVPRDIIETTPLQRQAMEDVISALQRHDKAVKGASSCDKKE-----GIANRDYDKRDAELKHTIRKFYISLICQTVGSRPFRSAILSFCAMLSRKKALTRRVDNEQHK--RCTWREPGNFNSNLSALTWTAQLILFDFVCFQKQDDEDGIPDLLDQMCKKYFQQMAETPFGHVLQWRLYLFAASRTSLTKHQARWSLDGETVDYMGTKLHMEQVTQLVESEFRQAHSLLYDKLLFGMRD-VAPIEAWRLHDDLDVDDYGASWLTDERNREILAGTHDALLRQIEERADLRQVFVR-LDPNGGVRLCPKAIAIYEAHVQEFLKRILAPISVPSGPPLRSPELLSITYINTGARRRSVFLWEKTVMIYVRYSKSQEQTGEEKDNIRFLPPAVGNLLLTYLAFVLPLRQAFLRQSKPGALLSPYLWSKLGGEVWRDGMVSSCLRRACIRAEVPQFQVAWWRQVAASITKEKFSAREQANFDMGEIAASEEVEDEADLAYLAGMSNHSFRTFNY---SYAGSTT---LTVTSSLHRAYRASQSWRSLFRIDQVLQGKRPPAVS</Hsp_hseq>
      <Hsp_midline>MGLD+F Y+ADH+VIVCR+C +C++PK+ SW +HLR++PH MKGDEL+ T++ F SY+LRT + LR      WR  +   C PI+GL  + GY C C + +C++ T R   +  H+  HG KAS HT+A PLWR CKLQTYF ++ LIDYF V+     P T  + + +GLA  STS    +E +LF+ LK             A+++Q    +S + D+   +VQ           DVE + +  +P  +      +  G R       D +  +       V  D D G    D      E E  G A   D DLRRILAAAE  L DA+KLCSD+SPDRKMT   AKRL NFR D     +   ++FR+FK  ++L +YFRI KQLLAYYYRVVYR+DGHFTR+  + V+PRD+IETT  QRQAM D+ISAL+R D+ +   SS   K+     G +     +RD ELK  IR FY+SLICQT+G +PFRS +LSFCAM SR K L RR D+ +++  R TWREP N+NS+LSAL WTAQL+LFDFVCF KQDDEDGI +LLD+MC++YFQQ  +TPFG++L WR+++F        KH ARWS+DGETVDY G KL + QV++LV SE++QA ++LY+ LLFGM D  AP  A +LHDDLD D YG SWLTD+RN   LAGT DALLR+IE+RA LRQ FVR  + +  +RLCPKA+A+YEA VQEFLKR+L  I + +G PL+  ELLS+T++N+ ARR SVF+WEK V+I+VR +   + +G EKD+IRFLP A+G LLLTYLAFV PLRQ FLRQS+PGALLSP+LWSKL G+VW  G +++ L+RACIRA +P+ Q  WWRQVA SI KEKFSA +QANFD  +    E +EDE      A    H  R  NY   SY  S++    TV+S LHR Y+AS  W SLF +D VLQGKRP  +S</Hsp_midline>
    </Hsp>
  </Hit_hsps>
</Hit>
<Hit>
  <Hit_num>4</Hit_num>
  <Hit_id>gb|RKL19512.1|</Hit_id>
  <Hit_def>hypothetical protein BFJ72_g15169 [Fusarium proliferatum]</Hit_def>
  <Hit_accession>RKL19512</Hit_accession>
  <Hit_len>1540</Hit_len>
  <Hit_hsps>
    <Hsp>
      <Hsp_num>1</Hsp_num>
      <Hsp_bit-score>915.99</Hsp_bit-score>
      <Hsp_score>2366</Hsp_score>
      <Hsp_evalue>0</Hsp_evalue>
      <Hsp_query-from>1</Hsp_query-from>
      <Hsp_query-to>953</Hsp_query-to>
      <Hsp_hit-from>1</Hsp_hit-from>
      <Hsp_hit-to>912</Hsp_hit-to>
      <Hsp_query-frame>0</Hsp_query-frame>
      <Hsp_hit-frame>0</Hsp_hit-frame>
      <Hsp_identity>503</Hsp_identity>
      <Hsp_positive>646</Hsp_positive>
      <Hsp_gaps>75</Hsp_gaps>
      <Hsp_align-len>970</Hsp_align-len>
      <Hsp_qseq>MGLDNFAYDADHRVIVCRICQSCILPKEQSWSTHLRSKPHHMKGDELQRTIDHFSSYDLRTFDELRDRTARSWR--KVTSCPPIQGLQTHDGYTCVCVKDKCNFSTLRELTIRSHVATHGMKASRHTSAAPLWRECKLQTYFASRSLIDYFEVQ-----PVTL-SRSINGLATQSTSTLPADEDQLFQALKADVEQASHDLNKKAEVVQGNMNSSSNGDQLPWLVQTGFPTHLHGLRDVEITSSYALPPRLENDHDDNGNGNRNGNDDDDDDDDENENEDDDDVYVDIDDGSIEGDSHHIAVEEEAGGSADGDDTDLRRILAAAEKILWDAHKLCSDRSPDRKMTPHHAKRLGNFRGDVRGWRAG--NEFRTFKKAATLQTYFRIWKQLLAYYYRVVYREDGHFTRDSGDQVLPRDVIETTSQQRQAMGDIISALRRQDQVMDSVSSGRAKKRPGKRGNSGEADGQRDDELKQAIRNFYVSLICQTIGVKPFRSPVLSFCAMRSRSKPLVRRTDDAENRNLRSTWREPANYNSDLSALIWTAQLVLFDFVCFAKQDDEDGISNLLDEMCERYFQQTTQTPFGYMLLWRMFIFKTVAGISIKHHARWSIDGETVDYKGIKLRINQVSELVLSEYQQAKAILYEDLLFGMLDETAPFNAAKLHDDLDGDHYGFSWLTDKRNDRKLAGTQDALLREIEKRAGLRQAFVRRSETDASIRLCPKAMAVYEAEVQEFLKRMLIAIHIGAGFPLQQSELLSVTWMNSEARR-SVFVWEKKVLIHVRTNTKLDLSGVEKDHIRFLPSAIGALLLTYLAFVQPLRQVFLRQSQPGALLSPHLWSKLDGKVWDSGSLNAGLKRACIRARIPKVQTIWWRQVANSIVKEKFSASQQANFDNND---RERLEDEQGGGNHA---THGARPTNYFLKSYHTSSSSAPWTVSSLLHRGYQASLCWHSLFSLDAVLQGKRPLVIS</Hsp_qseq>
      <Hsp_hseq>MGLDSFHYNADHQVIVCRLCGTCLVPKQASWRSHLRAEPHRMKGDELRLTVERFLSYELRTVEALRQ-----WRADRKRPCRPIEGLTMYGGYICTCTEVQCDYCTRRARKMHDHMPVHGRKASEHTNAMPLWRACKLQTYFTAKGLIDYFLVEEDPSLPTTGGALAGSGLAMASTSQ---EEGKLFEDL-------------KADIIQ----ASRDLDKEAEIVQ-----------DVEASRADRVPWLVHTGFPTHLQGLR-------DTEIMSSYALPRSVDDDDDAGGDGDDDDDDDGEGEEEGGAGDTDIDLRRILAAAESTLRDAYKLCSDKSPDRKMTQQRAKRLSNFRSDDSHMSSAKASKFRSFKNESSLTSYFRITKQLLAYYYRVVYRDDGHFTREGENHVVPRDIIETTPLQRQAMEDVISALRRRDKAVKGASSCDKKE-----GIANRDYDKRDAELKHTIRKFYISLICQTVGSRPFRSAILSFCAMLSRKKALTRRVDNEQHK--RCTWREPGNFNSNLSALTWTAQLILFDFVCFQKQDDEDGIPDLLDQMCKKYFQQMAETPFGHVLQWRLYLFAASRTSLTKHQARWSLDGETVDYMGTKLHMEQVTQLVESEFRQAHSLLYDKLLFGMRD-VAPIEAWRLHDDLDVDDYGASWLTDERNREILAGTHDALLRQIEERADLRQVFVR-LDPNGGVRLCPKAIAIYEAHVQEFLKRILAPISVPSGPPLRSPELLSITYINTGARRRSVFLWEKTVMIYVRYSKSQEQTGEEKDNIRFLPPAVGNLLLTYLAFVLPLRQAFLRQSKPGALLSPYLWSKLGGEVWRDGMVSSCLRRACIRAEVPQFQVAWWRQVAASITKEKFSAREQANFDMGEIAASEEVEDEADLAYLAGMSNHSFRTFNY---SYAGSTT---LTVTSSLHRAYRASQSWRSLFRIDQVLQGKRPPAVS</Hsp_hseq>
      <Hsp_midline>MGLD+F Y+ADH+VIVCR+C +C++PK+ SW +HLR++PH MKGDEL+ T++ F SY+LRT + LR      WR  +   C PI+GL  + GY C C + +C++ T R   +  H+  HG KAS HT+A PLWR CKLQTYF ++ LIDYF V+     P T  + + +GLA  STS    +E +LF+ L             KA+++Q    +S + D+   +VQ           DVE + +  +P  +      +  G R       D +  +       V  D D G    D      E E  G A   D DLRRILAAAE  L DA+KLCSD+SPDRKMT   AKRL NFR D     +   ++FR+FK  ++L +YFRI KQLLAYYYRVVYR+DGHFTR+  + V+PRD+IETT  QRQAM D+ISALRR+D+ +   SS   K+     G +     +RD ELK  IR FY+SLICQT+G +PFRS +LSFCAM SR K L RR D+ +++  R TWREP N+NS+LSAL WTAQL+LFDFVCF KQDDEDGI +LLD+MC++YFQQ  +TPFG++L WR+++F        KH ARWS+DGETVDY G KL + QV++LV SE++QA ++LY+ LLFGM D  AP  A +LHDDLD D YG SWLTD+RN   LAGT DALLR+IE+RA LRQ FVR  + +  +RLCPKA+A+YEA VQEFLKR+L  I + +G PL+  ELLS+T++N+ ARR SVF+WEK V+I+VR +   + +G EKD+IRFLP A+G LLLTYLAFV PLRQ FLRQS+PGALLSP+LWSKL G+VW  G +++ L+RACIRA +P+ Q  WWRQVA SI KEKFSA +QANFD  +    E +EDE      A    H  R  NY   SY  S++    TV+S LHR Y+AS  W SLF +D VLQGKRP  +S</Hsp_midline>
    </Hsp>
  </Hit_hsps>
</Hit>
<Hit>
  <Hit_num>5</Hit_num>
  <Hit_id>ref|XP_018239496.1|</Hit_id>
  <Hit_def>hypothetical protein FOXG_04692 [Fusarium oxysporum f. sp. lycopersici 4287] &gt;gb|KNB01451.1| hypothetical protein FOXG_04692 [Fusarium oxysporum f. sp. lycopersici 4287]</Hit_def>
  <Hit_accession>XP_018239496</Hit_accession>
  <Hit_len>1112</Hit_len>
  <Hit_hsps>
    <Hsp>
      <Hsp_num>1</Hsp_num>
      <Hsp_bit-score>910.212</Hsp_bit-score>
      <Hsp_score>2351</Hsp_score>
      <Hsp_evalue>0</Hsp_evalue>
      <Hsp_query-from>1</Hsp_query-from>
      <Hsp_query-to>953</Hsp_query-to>
      <Hsp_hit-from>1</Hsp_hit-from>
      <Hsp_hit-to>951</Hsp_hit-to>
      <Hsp_query-frame>0</Hsp_query-frame>
      <Hsp_hit-frame>0</Hsp_hit-frame>
      <Hsp_identity>495</Hsp_identity>
      <Hsp_positive>650</Hsp_positive>
      <Hsp_gaps>96</Hsp_gaps>
      <Hsp_align-len>1000</Hsp_align-len>
      <Hsp_qseq>MGLDNFAYDADHRVIVCRICQSCILPKEQSWSTHLRSKPHHMKGDELQRTIDHFSSYDLRTFDELRDRTARSWR--KVTSCPPIQGLQTHDGYTCVCVKDKCNFSTLRELTIRSHVATHGMKASRHTSAAPLWRECKLQTYFASRSLIDYFEVQPVTLS---------RSINGLATQSTSTLPA-----DEDQLFQALKADVEQASHDLNKKAEVVQGNMNSSSNGDQLPWLVQTGFPTHLHGLRDVEITSSYALPPRLENDHDDNGNGNRNGNDDDDDDDDENENEDDDDVYVDIDDGSIEGDSHHIAVEEEAGGSADGDDTDLRRILAAAEKILWDAHKLCSDRSPDRKMTPHHAKRLGNFRGDVRGWRA--GNEFRTFKKAATLQTYFRIWKQLLAYYYRVVYREDGHFTRDSGDQVLPRDVIETTSQQRQAMGDIISALRRQDQVMDSVSSGRAKKRPGKRG---------------NSGEADGQRDD--ELKQAIRNFYVSLICQTIGVKPFRSPVLSFCAMRSRSKPLVRRTDDAENRNLRSTWREPANYNSDLSALIWTAQLVLFDFVCFAKQDDEDGISNLLDEMCERYFQQTTQTPFGYMLLWRMFIFKTVAGISIKHHARWSIDGETVDYKGIKLRINQVSELVLSEYQQAKAILYEDLLFGMLDETAPFNAAKLHDDLDGDHYGFSWLTDKRNDRKLAGTQDALLREIEKRAGLRQAFVRRSE-----------TDASIRLCPKAMAVYEAEVQEFLKRMLIAIHIGAGFPLQQSELLSVTWMNSEARR-SVFVWEKKVLIHVRTNTKLDLSGVEKDHIRFLPSAIGALLLTYLAFVQPLRQVFLRQSQPGALLSPHLWSKLDGKVWDSGSLNAGLKRACIRARIPKVQTIWWRQVANSIVKEKFSASQQANFDNNDRERLEDEQGGGNHATHGARPTNYFLKSYHTSSSSAPWTVSSLLHRGYQASLCWHSLFSLDAVLQGKRPLVIS</Hsp_qseq>
      <Hsp_hseq>MGLDSFTYDPDHRVIVCRPCGTCLVPRPTSWKSHLRAQPHRMRGEELRLTIEQLSSYSLRPVDELRQ-----WRVDRKRPCRPIEGLTVYEGYICCTDDAECDYCTRRIEKMHDHMPAHGKRASQYTDDRSLWRSCRLQTYFTAKGLIDYFVIDDPSISPRTGAAGAAGAVSGPPTLGSS-LPISPSSQEEGKLFEDLKADVIRASRDVEEKASVVEGI--DESRADRVPWLIHTGFPTHLRGLRDTEIISSYALPRSI------------------DPLDDGICSEDDEDDDDHNDDDENKGDG--------TGRTA----TDLRRILAAAEGMLRDAYRLCSDKSPERKMTQQRAKRLSNFRGEDSKLSSIKADKFRSFKNESSLTSYFRIQKQLLAYYYRTVFRADGHFTRERDDQIVPRDTIEATSMQQQAMKNIISILRRQDKM--------ARGKDGKNSDDDDDDDDDDHDHADNCNEGNGVVDGDCELKHAIRKFCISLICQTVGSRPFRSAILSFSAMKSRKKSWTRQSDK-EQRRL-CTWHKPGNFNSNLSALTWTAQLILFDFICFQKQDDEDRIPDLLDQMCKKYFQQMTETPYGHILQWRLYLFVASSTELATHQARWSLDGETVDYMGKQLRMEQVSQLALSEFRQAHSLLYDELLFGM-EDVAPIEAWRLNDDLDLEDYGASWMTDSRNREILAGTHDALLRQIEGRASLRRVFIRPDQRGLRKSGGGGGSGGRTCLCPKAMAIYEAHVQEFLRRMLTLIQILPGPPLRSPELLSITYINTGPRRRSVLIWEKLVMIHVRYHKSQERTGAEKDNIRFLPPAVGDLLLTYLAFVPPLRQVFLRQSKPGALLSPYLWSKLGGEVWRDGMVSSCLRRACTRAEVPQFQVAWWRQVAASITKEKFSPKEQANFHLHEIATLDEVEDETELADLAGMSNHSFRTFNFAYAGSTTLTVTNSLHRAYRASQSWRSLFRIDSVLQGKRPRTVS</Hsp_hseq>
      <Hsp_midline>MGLD+F YD DHRVIVCR C +C++P+  SW +HLR++PH M+G+EL+ TI+  SSY LR  DELR      WR  +   C PI+GL  ++GY C     +C++ T R   +  H+  HG +AS++T    LWR C+LQTYF ++ LIDYF +   ++S          +++G  T  +S LP      +E +LF+ LKADV +AS D+ +KA VV+G     S  D++PWL+ TGFPTHL GLRD EI SSYALP  +                  D  DD   +EDD+D     DD   +GD          G +A    TDLRRILAAAE +L DA++LCSD+SP+RKMT   AKRL NFRG+     +   ++FR+FK  ++L +YFRI KQLLAYYYR V+R DGHFTR+  DQ++PRD IE TS Q+QAM +IIS LRRQD++        A+ + GK                 N  E +G  D   ELK AIR F +SLICQT+G +PFRS +LSF AM+SR K   R++D  E R L  TW +P N+NS+LSAL WTAQL+LFDF+CF KQDDED I +LLD+MC++YFQQ T+TP+G++L WR+++F   +     H ARWS+DGETVDY G +LR+ QVS+L LSE++QA ++LY++LLFGM ++ AP  A +L+DDLD + YG SW+TD RN   LAGT DALLR+IE RA LR+ F+R  +           +     LCPKAMA+YEA VQEFL+RML  I I  G PL+  ELLS+T++N+  RR SV +WEK V+IHVR +   + +G EKD+IRFLP A+G LLLTYLAFV PLRQVFLRQS+PGALLSP+LWSKL G+VW  G +++ L+RAC RA +P+ Q  WWRQVA SI KEKFS  +QANF  ++   L++ +     A       + F       + S   TV++ LHR Y+AS  W SLF +D+VLQGKRP  +S</Hsp_midline>
    </Hsp>
  </Hit_hsps>
</Hit>
<Hit>
  <Hit_num>6</Hit_num>
  <Hit_id>gb|RBA14537.1|</Hit_id>
  <Hit_def>hypothetical protein FPRO05_03329 [Fusarium proliferatum]</Hit_def>
  <Hit_accession>RBA14537</Hit_accession>
  <Hit_len>1445</Hit_len>
  <Hit_hsps>
    <Hsp>
      <Hsp_num>1</Hsp_num>
      <Hsp_bit-score>872.463</Hsp_bit-score>
      <Hsp_score>2253</Hsp_score>
      <Hsp_evalue>0</Hsp_evalue>
      <Hsp_query-from>88</Hsp_query-from>
      <Hsp_query-to>953</Hsp_query-to>
      <Hsp_hit-from>2</Hsp_hit-from>
      <Hsp_hit-to>817</Hsp_hit-to>
      <Hsp_query-frame>0</Hsp_query-frame>
      <Hsp_hit-frame>0</Hsp_hit-frame>
      <Hsp_identity>466</Hsp_identity>
      <Hsp_positive>587</Hsp_positive>
      <Hsp_gaps>72</Hsp_gaps>
      <Hsp_align-len>877</Hsp_align-len>
      <Hsp_qseq>HDGYTCVCVKDKCNFSTLRELTIRSHVATHGMKASRHTSAAPLWRECKLQTYFASRSLIDYFEVQ-----PVTL-SRSINGLATQSTSTLPADEDQLFQALKADVEQASHDLNKKAEVVQGNMNSSSNGDQLPWLVQTGFPTHLHGLRDVEITSSYALPPRLENDHDDNGNGNRNGNDDDDDDDDENENEDDDDVYVDIDDGSIEGDSHHIAVEEEAGGSADGDDTDLRRILAAAEKILWDAHKLCSDRSPDRKMTPHHAKRLGNFRGD---VRGWRAGNEFRTFKKAATLQTYFRIWKQLLAYYYRVVYREDGHFTRDSGDQVLPRDVIETTSQQRQAMGDIISALRRQDQVMDSVSSGRAKKRPGKRGNSGEAD-GQRDDELKQAIRNFYVSLICQTIGVKPFRSPVLSFCAMRSRSKPLVRRTDDAENRNLRSTWREPANYNSDLSALIWTAQLVLFDFVCFAKQDDEDGISNLLDEMCERYFQQTTQTPFGYMLLWRMFIFKTVAGISIKHHARWSIDGETVDYKGIKLRINQVSELVLSEYQQAKAILYEDLLFGMLDETAPFNAAKLHDDLDGDHYGFSWLTDKRNDRKLAGTQDALLREIEKRAGLRQAFVRRSETDASIRLCPKAMAVYEAEVQEFLKRMLIAIHIGAGFPLQQSELLSVTWMNSEARR-SVFVWEKKVLIHVRTNTKLDLSGVEKDHIRFLPSAIGALLLTYLAFVQPLRQVFLRQSQPGALLSPHLWSKLDGKVWDSGSLNAGLKRACIRARIPKVQTIWWRQVANSIVKEKFSASQQANFDNNDRERLEDEQGGGNHATHGARPTNYFLKSYHTSSSSAPWTVSSLLHRGYQASLCWHSLFSLDAVLQGKRPLVIS</Hsp_qseq>
      <Hsp_hseq>YGGYICTCTEAQCDYCTRRDRKMYDHMPVHGRKASEHTDAVALWRACKLQTYFTAKGLIDYFLVEEDPSLPLTGGALEGSGLAMASTSQ---EEGKLFEDLKADIIQASHDLDKEAEIVQDV--EASRADRVPWLVHTGFPTHLQGLRDTEIMSSYAL-PR----------------------------------------------SGDDDDDGEEEGSAVDVDTDLRRILTAAEGTLRDAYKLCSDKSPDRKMTQQRAKRLSNFRNDDSYISSVKA-SRFRSFKNESSLTSYFRITKQLLAYYYRVVYREDGHFTRGDESHAVPQDTIETTPLQRKAMEDVIGALWRRDKA----AKGRETPSCDKKDGVATRDYDEHDAELKHSIRKFYISLICQTVGSRPFRSAILSFCAMLSRTKALTRRVDNEQHK--RCTWREPGNFNSNLSALTWTAQLILFDFVCFQKQDDEDGIPDLLDQMCRKYFQQMAETPFGHILQWRLYLFAASRTSLTKHQARWSLDGETVDYMGTKLHMEQVTQLVESEFRQAHSLLYDKLLFGMRD-AAPIEAWRLHDDLDVDDYGASWLTDERNREILAGTHDALLRQIEERADLRQVFVRL-DPNGGVRLCPKAIAIYEAHVQEFLKRMLVPISVPSGPPLRSPELLSITYINTGARRRSVFLWEKMVMIYVRYSKSQEQTGEEKDNIRFLPPAVGDLLLTYLAFVLPLRQAFLRQSKPGALLSPYLWSKLGGEVWRDGMVSSCLRRACMRAEVPQFQVAWWRQVAASITKEKFSAREQANFDMGEMAASEEVEDEADLAYLAGMSNHSFRTFNYSYAGSTTLTVTSSLHRAYRASQSWRSLFRIDQVLQGKRPPAIS</Hsp_hseq>
      <Hsp_midline>+ GY C C + +C++ T R+  +  H+  HG KAS HT A  LWR CKLQTYF ++ LIDYF V+     P+T  +   +GLA  STS    +E +LF+ LKAD+ QASHDL+K+AE+VQ     +S  D++PWLV TGFPTHL GLRD EI SSYAL PR                                              S     + E  GSA   DTDLRRIL AAE  L DA+KLCSD+SPDRKMT   AKRL NFR D   +   +A + FR+FK  ++L +YFRI KQLLAYYYRVVYREDGHFTR      +P+D IETT  QR+AM D+I AL R+D+     + GR      K+      D  + D ELK +IR FY+SLICQT+G +PFRS +LSFCAM SR+K L RR D+ +++  R TWREP N+NS+LSAL WTAQL+LFDFVCF KQDDEDGI +LLD+MC +YFQQ  +TPFG++L WR+++F        KH ARWS+DGETVDY G KL + QV++LV SE++QA ++LY+ LLFGM D  AP  A +LHDDLD D YG SWLTD+RN   LAGT DALLR+IE+RA LRQ FVR  + +  +RLCPKA+A+YEA VQEFLKRML+ I + +G PL+  ELLS+T++N+ ARR SVF+WEK V+I+VR +   + +G EKD+IRFLP A+G LLLTYLAFV PLRQ FLRQS+PGALLSP+LWSKL G+VW  G +++ L+RAC+RA +P+ Q  WWRQVA SI KEKFSA +QANFD  +    E+ +   + A       + F    ++ + S   TV+S LHR Y+AS  W SLF +D VLQGKRP  IS</Hsp_midline>
    </Hsp>
  </Hit_hsps>
</Hit>
<Hit>
  <Hit_num>7</Hit_num>
  <Hit_id>gb|RKK56327.1|</Hit_id>
  <Hit_def>hypothetical protein BFJ69_g17664 [Fusarium oxysporum]</Hit_def>
  <Hit_accession>RKK56327</Hit_accession>
  <Hit_len>938</Hit_len>
  <Hit_hsps>
    <Hsp>
      <Hsp_num>1</Hsp_num>
      <Hsp_bit-score>871.692</Hsp_bit-score>
      <Hsp_score>2251</Hsp_score>
      <Hsp_evalue>0</Hsp_evalue>
      <Hsp_query-from>1</Hsp_query-from>
      <Hsp_query-to>895</Hsp_query-to>
      <Hsp_hit-from>1</Hsp_hit-from>
      <Hsp_hit-to>901</Hsp_hit-to>
      <Hsp_query-frame>0</Hsp_query-frame>
      <Hsp_hit-frame>0</Hsp_hit-frame>
      <Hsp_identity>469</Hsp_identity>
      <Hsp_positive>610</Hsp_positive>
      <Hsp_gaps>88</Hsp_gaps>
      <Hsp_align-len>942</Hsp_align-len>
      <Hsp_qseq>MGLDNFAYDADHRVIVCRICQSCILPKEQSWSTHLRSKPHHMKGDELQRTIDHFSSYDLRTFDELRDRTARSWR--KVTSCPPIQGLQTHDGYTCVCVKDKCNFSTLRELTIRSHVATHGMKASRHTSAAPLWRECKLQTYFASRSLIDYFEVQPVTLS---------RSINGLATQSTSTLPA-----DEDQLFQALKADVEQASHDLNKKAEVVQGNMNSSSNGDQLPWLVQTGFPTHLHGLRDVEITSSYALPPRLENDHDDNGNGNRNGNDDDDDDDDENENEDDDDVYVDIDDGSIEGDSHHIAVEEEAGGSADGDDTDLRRILAAAEKILWDAHKLCSDRSPDRKMTPHHAKRLGNFRGDVRGWRA--GNEFRTFKKAATLQTYFRIWKQLLAYYYRVVYREDGHFTRDSGDQVLPRDVIETTSQQRQAMGDIISALRRQDQVM------DSVSSGRAKKRPGKRGNSGEADGQRDD--ELKQAIRNFYVSLICQTIGVKPFRSPVLSFCAMRSRSKPLVRRTDDAENRNLRSTWREPANYNSDLSALIWTAQLVLFDFVCFAKQDDEDGISNLLDEMCERYFQQTTQTPFGYMLLWRMFIFKTVAGISIKHHARWSIDGETVDYKGIKLRINQVSELVLSEYQQAKAILYEDLLFGMLDETAPFNAAKLHDDLDGDHYGFSWLTDKRNDRKLAGTQDALLREIEKRAGLRQAFVRRSE-----------TDASIRLCPKAMAVYEAEVQEFLKRMLIAIHIGAGFPLQQSELLSVTWMNS-EARRSVFVWEKKVLIHVRTNTKLDLSGVEKDHIRFLPSAIGALLLTYLAFVQPLRQVFLRQSQPGALLSPHLWSKLDGKVWDSGSLNAGLKRACIRARIPKVQTIWWRQVANSIVKEKFSASQQANF---------DNNDRERLEDEQGGGNHA</Hsp_qseq>
      <Hsp_hseq>MGLDSFTYDPDHRVIVCRPCGTCLVPRPTSWKSHLRAQPHRMRGEELRLTIEQLSSYSLRPVDELR-----QWRVDRKRPCRPIEGLTVYEGYICCTDDAECDYCTRRIEKMHDHMPAHGKRASQYTDDRPLWRSCRLQTYFTAKGLIDYFVIDDPSISPRSGAAGAAGAVSGPPTLGSS-LPISPSSQEEGKLFEDLKADVIRASRDLEEKASVVEGI--DESRADRVPWLIHTGFTTHLRGLRDTEIISSYALPRSI--DPLDDG----------------------------ICSEDDEDDDDHNDDDENKGDGTSRTATDLRRILAAAEGMLRDAYRLCSDKSPERKMTQQRAKRLSNFRGEDSKLSSIKADKFRSFKNESSLTSYFRIQKQLLAYYYRTVFRADGHFTRERDDQIVPRDTIEATSMQQQAMKNIISILRRQDKMARGKDGKNSDDDDDDDDDHDHADNCNEGNGVVDGDCELKHAIRKFCISLICQTVGSRPFRSAILSFCAMKSRKKSWTRQSD-KEQRRL-CTWHKPGNFNSNLSALTWTAQLILFDFVCFQKQDDEDRIPDLLDQMCKKYFQQMTETPYGHILQWRLYLFVASSTELATYQARWSLDGEMVDYMGKQLRMEQVSQLALSEFRQAHSLLYDELLFGM-EDVAPIEAWRLNDDLDLEDYGASWMTDSRNREILAGTHDALLRQIEGRASLRRVFIRPDQRGLRKSGGGGGSGGRTCLCPKAMAIHEAHVQEFLRRMLTLIQVLPGPPLRSPELLSITYINTGPRRRSVLIWEKLVMIHVRYHKSQKRTGAEKDNIRFLPPAVGDLLLTYLAFVPPLRQVFLRQSKPGALLSPYLWSKLGGEVWRDGMVSSCLRRACTRAEVPQFQVAWWRQVAASITKEKFSPKKQANFHLHEIATLDEVEDETELADLAGMSNHS</Hsp_hseq>
      <Hsp_midline>MGLD+F YD DHRVIVCR C +C++P+  SW +HLR++PH M+G+EL+ TI+  SSY LR  DELR      WR  +   C PI+GL  ++GY C     +C++ T R   +  H+  HG +AS++T   PLWR C+LQTYF ++ LIDYF +   ++S          +++G  T  +S LP      +E +LF+ LKADV +AS DL +KA VV+G     S  D++PWL+ TGF THL GLRD EI SSYALP  +  D  D+G                            I     E D  H   +E  G       TDLRRILAAAE +L DA++LCSD+SP+RKMT   AKRL NFRG+     +   ++FR+FK  ++L +YFRI KQLLAYYYR V+R DGHFTR+  DQ++PRD IE TS Q+QAM +IIS LRRQD++       +S              N  E +G  D   ELK AIR F +SLICQT+G +PFRS +LSFCAM+SR K   R++D  E R L  TW +P N+NS+LSAL WTAQL+LFDFVCF KQDDED I +LLD+MC++YFQQ T+TP+G++L WR+++F   +     + ARWS+DGE VDY G +LR+ QVS+L LSE++QA ++LY++LLFGM ++ AP  A +L+DDLD + YG SW+TD RN   LAGT DALLR+IE RA LR+ F+R  +           +     LCPKAMA++EA VQEFL+RML  I +  G PL+  ELLS+T++N+   RRSV +WEK V+IHVR +     +G EKD+IRFLP A+G LLLTYLAFV PLRQVFLRQS+PGALLSP+LWSKL G+VW  G +++ L+RAC RA +P+ Q  WWRQVA SI KEKFS  +QANF         +  D   L D  G  NH+</Hsp_midline>
    </Hsp>
  </Hit_hsps>
</Hit>
<Hit>
  <Hit_num>8</Hit_num>
  <Hit_id>gb|EWY79998.1|</Hit_id>
  <Hit_def>hypothetical protein FOYG_16799 [Fusarium sp. FOSC 3-a]</Hit_def>
  <Hit_accession>EWY79998</Hit_accession>
  <Hit_len>928</Hit_len>
  <Hit_hsps>
    <Hsp>
      <Hsp_num>1</Hsp_num>
      <Hsp_bit-score>824.313</Hsp_bit-score>
      <Hsp_score>2128</Hsp_score>
      <Hsp_evalue>0</Hsp_evalue>
      <Hsp_query-from>1</Hsp_query-from>
      <Hsp_query-to>878</Hsp_query-to>
      <Hsp_hit-from>1</Hsp_hit-from>
      <Hsp_hit-to>886</Hsp_hit-to>
      <Hsp_query-frame>0</Hsp_query-frame>
      <Hsp_hit-frame>0</Hsp_hit-frame>
      <Hsp_identity>454</Hsp_identity>
      <Hsp_positive>603</Hsp_positive>
      <Hsp_gaps>70</Hsp_gaps>
      <Hsp_align-len>917</Hsp_align-len>
      <Hsp_qseq>MGLDNFAYDADHRVIVCRICQSCILPKEQSWSTHLRSKPHHMKGDELQRTIDHFSSYDLRTFDELRDRTARSWR--KVTSCPPIQGLQTHDGYTCVCVKDKCNFSTLRELTIRSHVATHGMKASRHTSAAPLWRECKLQTYFASRSLIDYFEVQPVTLSRSINGLATQSTSTLPADED-QLFQALKADVEQASHDLNKKAEVVQGNMNSSSNGDQLPWLVQTGFPTHLHGLRDVEITSSYALPPRLENDHDDNGNGNRNGNDDDDDDDDENENEDDDDVYVDIDDGSIEGDSHHIAVEEEAGGSADGDD-----TDLRRILAAAEKILWDAHKLCSDRSPDRKMTPHHAKRLGNFRGDVRGWRAGN--EFRTFKKAATLQTYFRIWKQLLAYYYRVVYREDGHFTRDSGDQ------------VLPRDVIETTSQQRQAMGDIISALRRQDQVMDSVSSGRAKKRPGKRGNSGEADGQRDDELKQAIRNFYVSLICQTIGVKPFRSPVLSFCAMRSRSKPLVRRTDDAENRNLRSTWREPANYNSDLSALIWTAQLVLFDFVCFAKQDDEDGISNLLDEMCERYFQQTTQTPFGYMLLWRMFIFKTVAGISIKHHARWSIDGETVDYKGIKLRINQVSELVLSEYQQAKAILYEDLLFGMLDETAPFNAAKLHDDLDGDHYGFSWLTDKRNDRKLAGTQDALLREIEKRAGLRQAFVR-----------RSETDAS-----IRLCPKAMAVYEAEVQEFLKRMLIAIHIGAGFPLQQSELLSVTWMNSEA-RRSVFVWEKKVLIHVRTNTKLDLSGVEKDHIRFLPSAIGALLLTYLAFVQPLRQVFLRQSQPGALLSPHLWSKLDGKVWDSGSLNAGLKRACIRARIPKVQTIWWRQVANSIVKEKFSASQQANFD</Hsp_qseq>
      <Hsp_hseq>MGLDGFAYDPDHRVIVCRICETCLIPKRTSWKSHLRAEPHQMKGETLRSTVEQLSSYELRPVEELR-----KWRPDRKRPCQPVKGLAVYGGYICT-EDDKCDYCTRRIETMHDHAPAHGKKASQHTSDAPLWRACKLQTYFTAKGRIDYFVVAEEERPSPSSLPATGRGEPAPSQEEGKLFDDLKADIIQASHDLDSKAEIVQGV--EVSRADRVPWLIRTGFATHLQGLRDAEILSSYA----LPQSTDTGGYSNKN----------NNSSNGSRVIHVDIIDDDDDNGSSCSSSSDDNDDDDDDNDKDRIHTDLSRILEAADGTLRDAYALCSDTSPSGKMTQHRAKRLSNFRGGEDSLSSANASKFRAFKNESSLKSYFRIGKQLLAYYYRVVFCDHGHFSREEGEGEGEGGIDNKPVLLLPQDVIEPTAWQQRAMQDIIDALRRQDKTLRKI-------KLGGGRGNNRNNEERDIELNHAIRKFYISLICQTVGSRPFRSAVLSFCAMLSRRRNRTRQRDNKQG--ALCSWRSPGNFNSNLSALTWVAQIILFDFICFKKHDDEDGIPDMIDEICKRYFQQMTETTFGHILQWRLYLFIAAKNNLTEHQARWSLDKQTIDYRGTALHMEQVSQLITSEYRQAYSLLYDELLLGMGEDITPIEAWRLHDDLDLDDYGASWMTDERNSEILAGSRDVLLRQIEGKAALRRAFIRPDQNYHHHHHHQSSGDGSGGKPRLQLCPKAIAIYEAHVQEFLKRMLTLIQVPAGPPLRSPELLSITYANTGARRRSVLMWEKMVLIYVQYHKGQEQSGTQRDNIRFLPPAIGNLLLTYLAYVPPLRQIFLRQRKPGALLPPYLWSKPNGDVWEDRTVSSCLRRACARARVPQFQVAWWRQAAASITKEKFSAREQANFN</Hsp_hseq>
      <Hsp_midline>MGLD FAYD DHRVIVCRIC++C++PK  SW +HLR++PH MKG+ L+ T++  SSY+LR  +ELR      WR  +   C P++GL  + GY C    DKC++ T R  T+  H   HG KAS+HTS APLWR CKLQTYF ++  IDYF V         +  AT      P+ E+ +LF  LKAD+ QASHDL+ KAE+VQG     S  D++PWL++TGF THL GLRD EI SSYA    L    D  G  N+N           N +     ++VDI D   +  S   +  ++     D +D     TDL RIL AA+  L DA+ LCSD SP  KMT H AKRL NFRG      + N  +FR FK  ++L++YFRI KQLLAYYYRVV+ + GHF+R+ G+             +LP+DVIE T+ Q++AM DII ALRRQD+ +  +       + G    +   + +RD EL  AIR FY+SLICQT+G +PFRS VLSFCAM SR +   R+ D+ +      +WR P N+NS+LSAL W AQ++LFDF+CF K DDEDGI +++DE+C+RYFQQ T+T FG++L WR+++F        +H ARWS+D +T+DY+G  L + QVS+L+ SEY+QA ++LY++LL GM ++  P  A +LHDDLD D YG SW+TD+RN   LAG++D LLR+IE +A LR+AF+R           +S  D S     ++LCPKA+A+YEA VQEFLKRML  I + AG PL+  ELLS+T+ N+ A RRSV +WEK VLI+V+ +   + SG ++D+IRFLP AIG LLLTYLA+V PLRQ+FLRQ +PGALL P+LWSK +G VW+  ++++ L+RAC RAR+P+ Q  WWRQ A SI KEKFSA +QANF+</Hsp_midline>
    </Hsp>
  </Hit_hsps>
</Hit>
<Hit>
  <Hit_num>9</Hit_num>
  <Hit_id>gb|RKK79969.1|</Hit_id>
  <Hit_def>hypothetical protein BFJ68_g17761, partial [Fusarium oxysporum]</Hit_def>
  <Hit_accession>RKK79969</Hit_accession>
  <Hit_len>1372</Hit_len>
  <Hit_hsps>
    <Hsp>
      <Hsp_num>1</Hsp_num>
      <Hsp_bit-score>789.26</Hsp_bit-score>
      <Hsp_score>2037</Hsp_score>
      <Hsp_evalue>0</Hsp_evalue>
      <Hsp_query-from>113</Hsp_query-from>
      <Hsp_query-to>953</Hsp_query-to>
      <Hsp_hit-from>4</Hsp_hit-from>
      <Hsp_hit-to>806</Hsp_hit-to>
      <Hsp_query-frame>0</Hsp_query-frame>
      <Hsp_hit-frame>0</Hsp_hit-frame>
      <Hsp_identity>446</Hsp_identity>
      <Hsp_positive>565</Hsp_positive>
      <Hsp_gaps>70</Hsp_gaps>
      <Hsp_align-len>857</Hsp_align-len>
      <Hsp_qseq>HVATHGMKASRHTSAAPLWRECKLQTYFASRSLIDYFEVQ-----PVTL-SRSINGLATQSTSTLPADEDQLFQALKADVEQASHDLNKKAEVVQGNMNSSSNGDQLPWLVQTGFPTHLHGLRDVEITSSYALPPRLENDHDDNGNGNRNGNDDDDDDDDENENEDDDDVYVDIDDGSIEGDSHHIAVEEEAGGSADGDDTDLRRILAAAEKILWDAHKLCSDRSPDRKMTPHHAKRLGNFRGDVRGWRAG--NEFRTFKKAATLQTYFRIWKQLLAYYYRVVYREDGHFTRDSGDQVLPRDVIETTSQQRQAMGDIISALRRQDQVMDSVSSGRAKKRPGKRGNSGEADGQR-DDELKQAIRNFYVSLICQTIGVKPFRSPVLSFCAMRSRSKPLVRRTDDAENRNLRSTWREPANYNSDLSALIWTAQLVLFDFVCFAKQDDEDGISNLLDEMCERYFQQTTQTPFGYMLLWRMFIFKTVAGISIKHHARWSIDGETVDYKGIKLRINQVSELVLSEYQQAKAILYEDLLFGMLDETAPFNAAKLHDDLDGDHYGFSWLTDKRNDRKLAGTQDALLREIEKRAGLRQAFVRRSETDASIRLCPKAMAVYEAEVQEFLKRMLIAIHIGAGFPLQQSELLSVTWMNSEARR-SVFVWEKKVLIHVRTNTKLDLSGVEKDHIRFLPSAIGALLLTYLAFVQPLRQVFLRQSQPGALLSPHLWSKLDGKVWDSGSLNAGLKRACIRARIPKVQTIWWRQVANSIVKEKFSASQQANFDNND---RERLEDEQGGGNHA---THGARPTNYFLKSYHTSSSSAPWTVSSLLHRGYQASLCWHSLFSLDAVLQGKRPLVIS</Hsp_qseq>
      <Hsp_hseq>HMPVHGRKASEHTNAMPLWRACKLQTYFTAKGLIDYFLVEEDPSLPTTGGALAGSGLAMASTSQ---EEGKLFEDL-------------KADIIQ----ASRDLDKEAEIVQ-----------DVEASRADRVPWLVHTGFPTHLQGLR---------DTEIMSSYALPRSVDDDDDAGGDGDDDDDGEGEEEGGAGDTDIDLRRILAAAESTLRDAYKLCSDKSPDRKMTQQRAKRLSNFRSDDSHMSSAKASKFRSFKNESSLTSYFRITKQLLAYYYRVVYREDGHFTREGESHVVPQDIIETTPLQRQAMEDVIGALRRRDKA----AKGRGAPSCDKKEGMATRDYDKCDAELKHTIRKLYISLICQTVGSRPFRSAILSFCAMLSRTKALTRRVDNEQHK--RCTWREPGNFNSNLSALTWTAQLILFDFVCFQKQDDEDGIPDLLDQMCKKYFQQMAETPFGHVLQWRLYLFAASRTSLTKHQARWSLDGETVDYMGTKLHMEQVTQLVESEFRQAHSLLYDELLFGMRD-VAPIEAWRLHDDLDVDDYGASWLTDERNREILAGTHDALLRQIEERADLRQVFVRL-DPNGGVRLCPKAIAIYEAHVQEFLKRILAPISVPSGPPLRSPELLSITYINTGARRRSVFLWEKTVMIYVRYSKSQEQTGEEKDNIRFLPPAVGNLLLTYLAFVLPLRQAFLRQSKPGALLSPYLWSKLGGEVWRDGMVSSCLRRACIRAEVPQFQVAWWRQVAASITKEKFSAREQANFDMGEIAASEEVEDEADLAYLAGMSNHSFRTFNY---SYAGSTT---LTVTSSLHRAYRASQSWRSLFRIDQVLQGKRPPAVS</Hsp_hseq>
      <Hsp_midline>H+  HG KAS HT+A PLWR CKLQTYF ++ LIDYF V+     P T  + + +GLA  STS    +E +LF+ L             KA+++Q    +S + D+   +VQ           DVE + +  +P  +      +  G R         D E  +       VD DD +          E E  G A   D DLRRILAAAE  L DA+KLCSD+SPDRKMT   AKRL NFR D     +   ++FR+FK  ++L +YFRI KQLLAYYYRVVYREDGHFTR+    V+P+D+IETT  QRQAM D+I ALRR+D+     + GR      K+      D  + D ELK  IR  Y+SLICQT+G +PFRS +LSFCAM SR+K L RR D+ +++  R TWREP N+NS+LSAL WTAQL+LFDFVCF KQDDEDGI +LLD+MC++YFQQ  +TPFG++L WR+++F        KH ARWS+DGETVDY G KL + QV++LV SE++QA ++LY++LLFGM D  AP  A +LHDDLD D YG SWLTD+RN   LAGT DALLR+IE+RA LRQ FVR  + +  +RLCPKA+A+YEA VQEFLKR+L  I + +G PL+  ELLS+T++N+ ARR SVF+WEK V+I+VR +   + +G EKD+IRFLP A+G LLLTYLAFV PLRQ FLRQS+PGALLSP+LWSKL G+VW  G +++ L+RACIRA +P+ Q  WWRQVA SI KEKFSA +QANFD  +    E +EDE      A    H  R  NY   SY  S++    TV+S LHR Y+AS  W SLF +D VLQGKRP  +S</Hsp_midline>
    </Hsp>
  </Hit_hsps>
</Hit>
<Hit>
  <Hit_num>10</Hit_num>
  <Hit_id>gb|KPA35548.1|</Hit_id>
  <Hit_def>telomere-associated recq helicase, partial [Fusarium langsethiae]</Hit_def>
  <Hit_accession>KPA35548</Hit_accession>
  <Hit_len>1071</Hit_len>
  <Hit_hsps>
    <Hsp>
      <Hsp_num>1</Hsp_num>
      <Hsp_bit-score>785.023</Hsp_bit-score>
      <Hsp_score>2026</Hsp_score>
      <Hsp_evalue>0</Hsp_evalue>
      <Hsp_query-from>88</Hsp_query-from>
      <Hsp_query-to>953</Hsp_query-to>
      <Hsp_hit-from>2</Hsp_hit-from>
      <Hsp_hit-to>834</Hsp_hit-to>
      <Hsp_query-frame>0</Hsp_query-frame>
      <Hsp_hit-frame>0</Hsp_hit-frame>
      <Hsp_identity>444</Hsp_identity>
      <Hsp_positive>575</Hsp_positive>
      <Hsp_gaps>61</Hsp_gaps>
      <Hsp_align-len>880</Hsp_align-len>
      <Hsp_qseq>HDGYTCVCVKDKCNFSTLRELTIRSHVATHGMKASRHTSAAPLWRECKLQTYFASRSLIDYFEVQ-----PVTLSRSINGLATQSTSTLPADEDQLFQALKADVEQASHDLNKKAEVVQGNMNSSSNGDQLPWLVQTGFPTHLHGLRDVEITSSYALPPRLENDHDDNGNGNRNGNDDDDDDDDENENEDDDDVYVDIDDGSIEGDSHHIAVEEEAGGSADGDDTDLRRILAAAEKILWDAHKLCSDRSPDRKMTPHHAKRLGNFRGDVRGWRAG--NEFRTFKKAATLQTYFRIWKQLLAYYYRVVYREDGHFTRDSGDQVLPRDVIETTSQQRQAMGDIISALRRQDQVMDSVSSGRAKKRPGKRGNSGEADGQRDDELKQAIRNFYVSLICQTIGVKPFRSPVLSFCAMRSRSKPLVRRTDDAENRNLRSTWREPANYNSDLSALIWTAQLVLFDFVCFAKQDDEDGISNLLDEMCERYFQQTTQTPFGYMLLWRMFIFKTVAGISIKHHARWSIDGETVDYKGIKLRINQVSELVLSEYQQAKAILYEDLLFGMLDETAPFNAAKLHDDLDGDHYGFSWLTDKRNDRKLAGTQDALLREIEKRAGLRQAFVRRSETDASIRLCPKAMAVYEAEVQEFLKRMLIAIHIGAGFPLQQSELLSVTWMNSEARR-SVFVWEKKVLIHVRTNTKLDLSGVEKDHIRFLPSAIGALLLTYLAFVQPLRQVFLRQSQPGALLSPHLWSKLDGKVWDSGSLNAGLKRACIRARIPKVQTIWWRQVANSIVKEKFSASQQANFDNND---RERLEDEQGGGNHA---THGARPTNYFLKSYHTSSSSAPWTVSSLLHRGYQASLCWHSLFSLDAVLQGKRPLVIS</Hsp_qseq>
      <Hsp_hseq>YEGYICTCTEVQCDYCTRRARKMYDHMPVHGRKASEHTNAMPLWRACKLQTYFTAKGLIDYFLVEEDPSLPLT-GGALAGSGLSIMASTSQEEGKLFEDL-------------KADIIQ----ASRDLDKEAEIVQ-----------DVEASRADRVPWLVHTGFPTHLQGLR-----DTEIMSSYALPRSGDDDDDDGGGGGDGDDDDDDDDGEEEGGAVDTDIDLRRILAAAESTLRDAYKLCSDKSPDRKMTQQRAKRLSNFRSDDSHMSSAKASKFRSFKNESSLTSYFRITKQLLAYYYRVVYRVDGHFTREGESHVVPQDIIETTPLQRQAMEDVIGALRRREKAAKGRGAPSCDK---KEGIATRDYGECDAELKHTIRKFYISLICQTVGSRPFRSAILSFCAMLSRTKALTRRVDNEQHK--RCTWREPGNFNSNLSALTWTAQVILFDFVCFQKQDDEDGIPDLLDQMCKKYFQQMAETPFGHVLQWRLYLFAASRTSLTKHQARWSLDGETVDYMGTKLHMEQVTQLVESEFRQAHSLLYDKLLFGMRD-VAPIEAWRLHDDLDVDDHGASWLTDGRNREILAGTHDALLRQIEERADLRQVFVR-LDPNGGVRLCPKAIAIYEAHVQEFLKRMLAPISVPSGPPLRSPELLSITYINTGARRRSVFLWEKMVMIYVRYSKSQEQTGEEKDNIRFLPPAVGNLLLTYLAFVLPLRQAFLRQSKPGALLSPYLWSKLGGEVWRDGMVSSCLRRACMRAEVPQFQVAWWRQVAASITKEKFSAREQANFDMDEIAASEEVEDEADLAYLAGMSNHSFRTFNY---SYAGSTT---LTVTSSLHRAYRASQSWRSLFRIDQVLQGKRPPAVS</Hsp_hseq>
      <Hsp_midline>++GY C C + +C++ T R   +  H+  HG KAS HT+A PLWR CKLQTYF ++ LIDYF V+     P+T   ++ G      ++   +E +LF+ L             KA+++Q    +S + D+   +VQ           DVE + +  +P  +      +  G R     D +           D   D   G  +GD      + E  G A   D DLRRILAAAE  L DA+KLCSD+SPDRKMT   AKRL NFR D     +   ++FR+FK  ++L +YFRI KQLLAYYYRVVYR DGHFTR+    V+P+D+IETT  QRQAM D+I ALRR+++      +    K   K G +    G+ D ELK  IR FY+SLICQT+G +PFRS +LSFCAM SR+K L RR D+ +++  R TWREP N+NS+LSAL WTAQ++LFDFVCF KQDDEDGI +LLD+MC++YFQQ  +TPFG++L WR+++F        KH ARWS+DGETVDY G KL + QV++LV SE++QA ++LY+ LLFGM D  AP  A +LHDDLD D +G SWLTD RN   LAGT DALLR+IE+RA LRQ FVR  + +  +RLCPKA+A+YEA VQEFLKRML  I + +G PL+  ELLS+T++N+ ARR SVF+WEK V+I+VR +   + +G EKD+IRFLP A+G LLLTYLAFV PLRQ FLRQS+PGALLSP+LWSKL G+VW  G +++ L+RAC+RA +P+ Q  WWRQVA SI KEKFSA +QANFD ++    E +EDE      A    H  R  NY   SY  S++    TV+S LHR Y+AS  W SLF +D VLQGKRP  +S</Hsp_midline>
    </Hsp>
  </Hit_hsps>
</Hit>
<Hit>
  <Hit_num>11</Hit_num>
  <Hit_id>gb|PCD20113.1|</Hit_id>
  <Hit_def>hypothetical protein AU210_016769 [Fusarium oxysporum f. sp. radicis-cucumerinum] &gt;gb|PCD20114.1| hypothetical protein AU210_016770 [Fusarium oxysporum f. sp. radicis-cucumerinum] &gt;gb|PCD20167.1| hypothetical protein AU210_016133 [Fusarium oxysporum f. sp. radicis-cucumerinum]</Hit_def>
  <Hit_accession>PCD20113</Hit_accession>
  <Hit_len>1545</Hit_len>
  <Hit_hsps>
    <Hsp>
      <Hsp_num>1</Hsp_num>
      <Hsp_bit-score>769.615</Hsp_bit-score>
      <Hsp_score>1986</Hsp_score>
      <Hsp_evalue>0</Hsp_evalue>
      <Hsp_query-from>1</Hsp_query-from>
      <Hsp_query-to>953</Hsp_query-to>
      <Hsp_hit-from>1</Hsp_hit-from>
      <Hsp_hit-to>915</Hsp_hit-to>
      <Hsp_query-frame>0</Hsp_query-frame>
      <Hsp_hit-frame>0</Hsp_hit-frame>
      <Hsp_identity>440</Hsp_identity>
      <Hsp_positive>609</Hsp_positive>
      <Hsp_gaps>108</Hsp_gaps>
      <Hsp_align-len>988</Hsp_align-len>
      <Hsp_qseq>MGLDNFAYDADHRVIVCRICQSCILPKEQSWSTHLRSKPHHMKGDELQRTIDHFSSYDLRTFDELRDRTARSWR--KVTSCPPIQGLQTHDGYTCVCVKDKCNFSTLRELTIRSHVATHGMKASRHTSAAPLWRECKLQTYFASRSLIDYFEVQPVTLSRSINGLATQSTSTLPADED-QLFQALKADVEQASHDLNKKAEVVQGNMNSSSNGDQLPWLVQTGFPTHLHGLRDVEITSSYALPPRLENDHDDNGNGNRNGNDDDDDDDDENENEDDDDVYVDIDDGSIEGDSHHIAVEEEAGGSADGDDTDLRRILAAAEKILWDAHKLCSDRSPDRKMTPHHAKRLGNFRGDVRGWRAGN--EFRTFKKAATLQTYFRIWKQLLAYYYRVVYREDGHFTRDSGDQ------------VLPRDVIETTSQQRQAMGDIISALRRQDQVMDSVSSGRAKKRPGKRGNSGEADGQRDDELKQAIRNFYVSLICQTIGVKPFRSPVLSFCAMRSRSKPLVRRTDDAENRNLRSTWREPANYNSDLSALIWTAQLVLFDFVCFAKQDDEDGISNLLDEMCERYFQQTTQTPFGYMLLWRMFIFKTVAGISIKHHARWSIDGETVDYKGIKLRINQVSELVLSEYQQAKAILYEDLLFGMLDETAPFNAAKLHDDLDGDHYGFSWLTDKRNDRKLAGTQDALLREIEKRAGLRQAFVR-----------RSETDAS-----IRLCPKAMAVYEAEVQEFLKRMLIAIHIGAGFPLQQSELLSVTWMNSEA-RRSVFVWEKKVLIHVRTNTKLDLSGVEKDHIRFLPSAIGALLLTYLAFVQPLRQVFLRQSQPGALLSPHLWSKLDGKVWDSGSLNAGLKRACIRARIPKVQTIWWRQVANSIVKEKFSASQQANFDNNDRERLEDEQGGGNHATHGARPTNYFLKSY-HTSSSSAPWTVSSLLHRGYQASLCWHSLFSLDAVLQGKRPLVIS</Hsp_qseq>
      <Hsp_hseq>MGLDGFAYDPDHRVIVCRICETCLIPKRTSWKSHLRAEPHQMKGETLRSTVEQLSSYELRPVEELR-----KWRPDRKRPCQPVKGLAVYGGYICT-EDDKCDYCTRRIETMHDHAPAHGKKASQHTSDAPLWRACKLQTYFTAKGRIDYFVVAEEERPSPSSLPATGRGEPAPSQEEGKLFDDL-------------KADIIQASHDLDSKAE----IVQ-----------GVEVSRADRVPWLIRTGFATHLQGLR-----------------DAEIL----------SSYALPQSTDTGGYSNKNNNSSNE---AADGTLRDAYALCSDTSPSGKMTQHRAKRLSNFRGGEDSLSSANASKFRAFKNESSLKSYFRIGKQLLAYYYRVVFCDHGHFSREEGEGEGEGGIDNKPVLLLPQDVIEPTAWQQRAMQDIIDALRRQDKTLRKI-------KLGGGRGNNRNNEERDIELNHAIRKFYISLICQTVGSRPFRSAVLSFCAMLSRRRNRTRQRDNKQG--ALCSWRSPGNFNSNLSALTWVAQIILFDFICFKKHDDEDGIPDMIDEICKRYFQQMTETTFGHILQWRLYLFIAAKNNLTEHQARWSLDKQTIDYRGTALHMEQVSQLITSEYRQAYSLLYDELLLGMGEDITPIEAWRLHDDLDLDDYGASWMTDERNSEILAGSRDVLLRQIEGKAALRRAFIRPDQNYHHHHHHQSSGDGSGGKPRLQLCPKAIAIYEAHVQEFLKRMLTLIQVPAGPPLRSPELLSITYANTGARRRSVLMWEKMVLIYVQYHKGQEQSGTQRDNIRFLPPAIGNLLLTYLAYVPPLRQIFLRQRKPGALLPPYLWSKPNGDVWEDRTVSSCLRRACARARVPQFQVAWWRQAAASITKEKFSAREQANFNLAEVGVLGEEVEDDAELATLVGMSNHSVPTFDHSYAGSTTLTTTSLLHRAYRASESWRTLFRIDQVLQGKRPRTVS</Hsp_hseq>
      <Hsp_midline>MGLD FAYD DHRVIVCRIC++C++PK  SW +HLR++PH MKG+ L+ T++  SSY+LR  +ELR      WR  +   C P++GL  + GY C    DKC++ T R  T+  H   HG KAS+HTS APLWR CKLQTYF ++  IDYF V         +  AT      P+ E+ +LF  L             KA+++Q + +  S  +    +VQ            VE++ +  +P  +      +  G R                 D ++            S+ +    + GG ++ ++        AA+  L DA+ LCSD SP  KMT H AKRL NFRG      + N  +FR FK  ++L++YFRI KQLLAYYYRVV+ + GHF+R+ G+             +LP+DVIE T+ Q++AM DII ALRRQD+ +  +       + G    +   + +RD EL  AIR FY+SLICQT+G +PFRS VLSFCAM SR +   R+ D+ +      +WR P N+NS+LSAL W AQ++LFDF+CF K DDEDGI +++DE+C+RYFQQ T+T FG++L WR+++F        +H ARWS+D +T+DY+G  L + QVS+L+ SEY+QA ++LY++LL GM ++  P  A +LHDDLD D YG SW+TD+RN   LAG++D LLR+IE +A LR+AF+R           +S  D S     ++LCPKA+A+YEA VQEFLKRML  I + AG PL+  ELLS+T+ N+ A RRSV +WEK VLI+V+ +   + SG ++D+IRFLP AIG LLLTYLA+V PLRQ+FLRQ +PGALL P+LWSK +G VW+  ++++ L+RAC RAR+P+ Q  WWRQ A SI KEKFSA +QANF+  +   L +E             +N+ + ++ H+ + S   T +SLLHR Y+AS  W +LF +D VLQGKRP  +S</Hsp_midline>
    </Hsp>
  </Hit_hsps>
</Hit>
<Hit>
  <Hit_num>12</Hit_num>
  <Hit_id>gb|RKK74261.1|</Hit_id>
  <Hit_def>hypothetical protein BFJ71_g17304 [Fusarium oxysporum]</Hit_def>
  <Hit_accession>RKK74261</Hit_accession>
  <Hit_len>913</Hit_len>
  <Hit_hsps>
    <Hsp>
      <Hsp_num>1</Hsp_num>
      <Hsp_bit-score>752.666</Hsp_bit-score>
      <Hsp_score>1942</Hsp_score>
      <Hsp_evalue>0</Hsp_evalue>
      <Hsp_query-from>306</Hsp_query-from>
      <Hsp_query-to>953</Hsp_query-to>
      <Hsp_hit-from>270</Hsp_hit-from>
      <Hsp_hit-to>911</Hsp_hit-to>
      <Hsp_query-frame>0</Hsp_query-frame>
      <Hsp_hit-frame>0</Hsp_hit-frame>
      <Hsp_identity>385</Hsp_identity>
      <Hsp_positive>480</Hsp_positive>
      <Hsp_gaps>24</Hsp_gaps>
      <Hsp_align-len>657</Hsp_align-len>
      <Hsp_qseq>DTDLRRILAAAEKILWDAHKLCSDRSPDRKMTPHHAKRLGNFRGDVRGWRAG--NEFRTFKKAATLQTYFRIWKQLLAYYYRVVYREDGHFTRDSGDQVLPRDVIETTSQQRQAMGDIISALRRQDQVMDSVSSGRAKKRPGKRGNSGEADGQRDDELKQAIRNFYVSLICQTIGVKPFRSPVLSFCAMRSRSKPLVRRTDDAENRNLRSTWREPANYNSDLSALIWTAQLVLFDFVCFAKQDDEDGISNLLDEMCERYFQQTTQTPFGYMLLWRMFIFKTVAGISIKHHARWSIDGETVDYKGIKLRINQVSELVLSEYQQAKAILYEDLLFGMLDETAPFNAAKLHDDLDGDHYGFSWLTDKRNDRKLAGTQDALLREIEKRAGLRQAFVRRSETDASIRLCPKAMAVYEAEVQEFLKRMLIAIHIGAGFPLQQSELLSVTWMNSEARR-SVFVWEKKVLIHVRTNTKLDLSGVEKDHIRFLPSAIGALLLTYLAFVQPLRQVFLRQSQPGALLSPHLWSKLDGKVWDSGSLNAGLKRACIRARIPKVQTIWWRQVANSIVKEKFSASQQANFDNND---RERLEDEQGGGNHA---THGARPTNYFLKSYHTSSSSAPWTVSSLLHRGYQASLCWHSLFSLDAVLQGKRPLVIS</Hsp_qseq>
      <Hsp_hseq>DIDLRRILAAAESTLRDAYKLCSDKSPDRKITQQRAKRLSNFRSDDSHMSSAKASKFRSFKNESSLTSYFRITKQLLAYYYRVVYRDDGHFTREGENHVVPRDIIETTPLQRQAMEDVISALRRRDKAVKGASSCDKKE-----GIANRDYDKRDAELKHTIRKFYISLICQTVGSRPFRSAILSFCAMLSRKKALTRRVDNEQHK--RCTWREPGNFNSNLSALTWTAQLILFDFVCFQKQDDEDGIPDLLDQMCKKYFQQMAETPFGHVLQWRLYLFAASRTSLTKHQARWSLDGETVDYMGTKLHMEQVTQLVESEFRQAHSLLYDKLLFGMRD-IAPIEAWRLHDDLDVDDYGASWLTDERNREILAGTHDALLRQIEERADLRQVFVR-LDPNGGVRLCPKAIAIYKAHVQEFLKRILAPISVPSGPPLRSPELLSITYINTGARRRSVFLWEKTVMIYVRYSKSQEQTGEEKDNIRFLPLAVGNLLLTYLAFVLPLRQAFLRQSKPGTLLSPYLWSKLGGEVWRDGMVSSCLRRACIRAEVPQFQVAWWRQVAASITKEKFSAREQANFDMGEIAASEEVEDEADLAYLAGMSNHSFRTFNY---SY---AGSTTLTVTSSLHRAYRASQSWRSLFRIDQVLQGKRPPAVS</Hsp_hseq>
      <Hsp_midline>D DLRRILAAAE  L DA+KLCSD+SPDRK+T   AKRL NFR D     +   ++FR+FK  ++L +YFRI KQLLAYYYRVVYR+DGHFTR+  + V+PRD+IETT  QRQAM D+ISALRR+D+ +   SS   K+     G +     +RD ELK  IR FY+SLICQT+G +PFRS +LSFCAM SR K L RR D+ +++  R TWREP N+NS+LSAL WTAQL+LFDFVCF KQDDEDGI +LLD+MC++YFQQ  +TPFG++L WR+++F        KH ARWS+DGETVDY G KL + QV++LV SE++QA ++LY+ LLFGM D  AP  A +LHDDLD D YG SWLTD+RN   LAGT DALLR+IE+RA LRQ FVR  + +  +RLCPKA+A+Y+A VQEFLKR+L  I + +G PL+  ELLS+T++N+ ARR SVF+WEK V+I+VR +   + +G EKD+IRFLP A+G LLLTYLAFV PLRQ FLRQS+PG LLSP+LWSKL G+VW  G +++ L+RACIRA +P+ Q  WWRQVA SI KEKFSA +QANFD  +    E +EDE      A    H  R  NY   SY   + S   TV+S LHR Y+AS  W SLF +D VLQGKRP  +S</Hsp_midline>
    </Hsp>
  </Hit_hsps>
</Hit>
<Hit>
  <Hit_num>13</Hit_num>
  <Hit_id>ref|XP_011391156.1|</Hit_id>
  <Hit_def>hypothetical protein UMAG_04486 [Ustilago maydis 521] &gt;gb|KIS67384.1| hypothetical protein UMAG_04486 [Ustilago maydis 521]</Hit_def>
  <Hit_accession>XP_011391156</Hit_accession>
  <Hit_len>1175</Hit_len>
  <Hit_hsps>
    <Hsp>
      <Hsp_num>1</Hsp_num>
      <Hsp_bit-score>749.584</Hsp_bit-score>
      <Hsp_score>1934</Hsp_score>
      <Hsp_evalue>0</Hsp_evalue>
      <Hsp_query-from>1</Hsp_query-from>
      <Hsp_query-to>948</Hsp_query-to>
      <Hsp_hit-from>1</Hsp_hit-from>
      <Hsp_hit-to>914</Hsp_hit-to>
      <Hsp_query-frame>0</Hsp_query-frame>
      <Hsp_hit-frame>0</Hsp_hit-frame>
      <Hsp_identity>435</Hsp_identity>
      <Hsp_positive>571</Hsp_positive>
      <Hsp_gaps>102</Hsp_gaps>
      <Hsp_align-len>982</Hsp_align-len>
      <Hsp_qseq>MGLDNFAYDADHRVIVCRICQSCILPKEQSWSTHLRSKPHHMKGDELQRTIDHFSSYDLRTFDELRDRTARSWRKVTSCPPIQGLQTHDGYTCVCVKDKCNFSTLRELTIRSHVATHGMKASRHTSAAPLWRECKLQTYFASRSLIDYFEVQPV--TLSRSINGLATQSTS----TLPADEDQLFQ---------------ALKADVEQASHDLNKK--------AEVVQGNMNSSSNGDQLPWLVQTGFPTHLHGLRDVEITSSYALPPRLENDHDDNGNGNRNGNDDDDDDDDENENEDDDDVYVDIDDGSIEGDSHHIAVEEEAGGSADGDDTDLRRILAAAEKILWDAHKLCSDRSPDRKMTPHHAKRLGNFR-GDVR--GWRAGNEFRTFKKAATLQTYFRIWKQLLAYYYRVVYREDGHFTRDSGDQVLPRDVIETTSQQRQAMGDIISALRRQDQVMDSVSSGRAKKRPGKRGNSGEADGQRDDELKQAIRNFYVSLICQTIGVKPFRSPVLSFCAMRSRSKPLVRRTDDAENRNLRSTWREPANYNSDLSALIWTAQLVLFDFVCFAKQDDEDGISNLLDEMCERYFQQTTQTPFGYMLLWRMFIFKTVAGISIKHHARWSIDGETVDYKGIKLRINQVSELVLSEYQQAKAILYEDLLFGMLDETAPFNAAKLHDDLDGDHYGFSWLTDKRNDRKLAGTQDALLREIEKRAGLRQAFVRRSETDASIRLCPKAMAVYEAEVQEFLKRMLIAIHIGAGFPLQQSELLSVTWMNSEA-RRSVFVWEKKVLIHVRTNTKLDLSGVEKDHIRFLPSAIGALLLTYLAFVQPLRQVFLRQSQPGALLSPHLWSKLDGKVWDSGSLNAGLKRACIRARIPKVQTIWWRQVANSIVKEKFSASQQANFDNNDRERLEDEQGGGNHATHGARPTNYFLK-SYHTSSSSAPWTVSSLLHRGYQASLCWHSLFSLDAVLQGKR</Hsp_qseq>
      <Hsp_hseq>MVLDNFIYNAEHRVVVCRRCATCLVPREQSWLKHLRAKPHELKGRYLQLTVEHLATYSLRSFDELRAQAKDTSRQSHPCQPIAGLALYDGFICHCAPGECTYKTRRIKLMRDHLAVHGKKGKQHSDTTPLWRACQLQTYFTAKGMIDYFEVEDVAPTMSPQTAPLNSPSSSFSDDTTPTISQQAAPLGTSSSSLSPSASTIAVQQQVRSHFHRVIKERICHRSQLSCAVRIPLRSKTHPDCDPWLVITGFSTHLDGLYDAEIQSSYALHAR----SDENVVSN--------------------------------------------GSSENFNDSELRRILIAAEHTLRDAYRLCSDSSPHRKMTQLHALTLNHFRLGDARDIGATRGALFRASKHSNSLVACFRLTKQLLAYYYRVVYLSDGHFTNNTEGHALPHDVIKPTLEQSQAMDAIITVLRRQDALQDATSSASGADM--DINDVAAATAELDDQLKKAIRDLLVSLICCWIVSKPFQSPLLSFCAMRSRT--LLQHDDDALYARGRCKWREPGNCSRDLSALIWMFQLMLFDAVCSTCGDDESQILPRLELKCRTYCHTMAQSPFGQMLQWRSCLFAASMNTITEHQARWSIDGFTVDYKGTKLHMNHIAQLVVNEYKVASRILYDDLLLGIMADTPRIEPWQIEDDLDQDEQDASWLTDARNAELLADTQLAIWNKIEASPDLERTFVRQLDPGSP---------------DDFLERLLVMIYISSGQPLRSTELLSVIVSNTDVQRRSVLVWEKSVLFRVRYHNSLELTGAAKDNLRFLPSEIGSLFLTFLAFVQPLREVFLRQNQPEARLSPYLWSKMDGSVWEGGSVSACLSRACARAAVPTFNVSWWRQVAASITKEKFNQQQRAHFDLDDVDACEEIQDEEDLA-YLAGVSNYSSRTSNYAYAGSTNLNASSLLHRAYHASDCWRTLFNIDAKLLAER</Hsp_hseq>
      <Hsp_midline>M LDNF Y+A+HRV+VCR C +C++P+EQSW  HLR+KPH +KG  LQ T++H ++Y LR+FDELR +   + R+   C PI GL  +DG+ C C   +C + T R   +R H+A HG K  +H+   PLWR C+LQTYF ++ +IDYFEV+ V  T+S     L + S+S    T P    Q                  A++  V    H + K+        +  V+  + S ++ D  PWLV TGF THL GL D EI SSYAL  R     D+N   N                                            G S + +D++LRRIL AAE  L DA++LCSD SP RKMT  HA  L +FR GD R  G   G  FR  K + +L   FR+ KQLLAYYYRVVY  DGHFT ++    LP DVI+ T +Q QAM  II+ LRRQD + D+ SS           +   A  + DD+LK+AIR+  VSLIC  I  KPF+SP+LSFCAMRSR+  L++  DDA     R  WREP N + DLSALIW  QL+LFD VC    DDE  I   L+  C  Y     Q+PFG ML WR  +F        +H ARWSIDG TVDYKG KL +N +++LV++EY+ A  ILY+DLL G++ +T      ++ DDLD D    SWLTD RN   LA TQ A+  +IE    L + FVR+ +  +                 +FL+R+L+ I+I +G PL+ +ELLSV   N++  RRSV VWEK VL  VR +  L+L+G  KD++RFLPS IG+L LT+LAFVQPLR+VFLRQ+QP A LSP+LWSK+DG VW+ GS++A L RAC RA +P     WWRQVA SI KEKF+  Q+A+FD +D +  E+ Q   + A + A  +NY  + S +  + S     SSLLHR Y AS CW +LF++DA L  +R</Hsp_midline>
    </Hsp>
  </Hit_hsps>
</Hit>
<Hit>
  <Hit_num>14</Hit_num>
  <Hit_id>gb|KJZ68858.1|</Hit_id>
  <Hit_def>hypothetical protein HIM_11749 [Hirsutella minnesotensis 3608]</Hit_def>
  <Hit_accession>KJZ68858</Hit_accession>
  <Hit_len>1494</Hit_len>
  <Hit_hsps>
    <Hsp>
      <Hsp_num>1</Hsp_num>
      <Hsp_bit-score>748.043</Hsp_bit-score>
      <Hsp_score>1930</Hsp_score>
      <Hsp_evalue>0</Hsp_evalue>
      <Hsp_query-from>3</Hsp_query-from>
      <Hsp_query-to>949</Hsp_query-to>
      <Hsp_hit-from>1</Hsp_hit-from>
      <Hsp_hit-to>876</Hsp_hit-to>
      <Hsp_query-frame>0</Hsp_query-frame>
      <Hsp_hit-frame>0</Hsp_hit-frame>
      <Hsp_identity>413</Hsp_identity>
      <Hsp_positive>572</Hsp_positive>
      <Hsp_gaps>87</Hsp_gaps>
      <Hsp_align-len>955</Hsp_align-len>
      <Hsp_qseq>LDNFAYDADHRVIVCRICQSCILPKEQSWSTHLRSKPHHMKGDELQRTIDHFSSYDLRTFDEL-RDRTARSWRKVTSCPPIQGLQTHDGYTCVCVKDKCNFSTLRELTIRSHVATHGMKASRHTSAAPLWRECKLQTYFASRSLIDYFEVQPVTLSRSINGLATQSTSTLPADEDQLFQALKADVEQASHDLNKKAEVVQGNMNSSSNGDQLPWLVQTGFPTHLHGLRDVEITSSYALPPRLENDHDDNGNGNRNGNDDDDDDDDENENEDDDDVYVDIDDGSIEGDSHHIAVEEEAGGSADGDDTDLRRILAAAEKILWDAHKLCSDRSPDRKMTPHHAKRLGNFRGDVRGWRAGNEFRTFKKAATLQTYFRIWKQLLAYYYRVVYREDGHFTRDSGDQVLPRDVIETTSQQRQAMGDIISALRRQDQVMDSVSSGRAKKRPGKRGNSGEADGQRDDELKQAIRNFYVSLICQTIGVKPFRSPVLSFCAMRSRS--KPLVRRTDDAENRNLRSTWREPANYNSDLSALIWTAQLVLFDFVCFAKQ---DDEDGISNLLDEMCERYFQQTTQTPFGYMLLWRMFIFKTVAGISIKHHARWSIDGETVDYKGIKLRINQVSELVLSEYQQAKAILYEDLLFGMLDETAPFNAAKLHDDLDGDHYGFSWLTDKRNDRKLAGTQDALLREIEKRAGLRQAFVRRSETDASIRLCPKAMAVYEAEVQEFLKRMLIAIHIGAGFPLQQSELLSVTWMNSEARRSVFVWEKKVLIHVRTNTKLDLSGVEKDHIRFLPSAIGALLLTYLAFVQPLRQVFLRQSQPGALLSPHLWSKLDGKVWDSGSLNAGLKRACIRARIPKVQTIWWRQVANSIVKEKFSASQQANFDNNDR--ERLEDEQGGGNHATHGARPTNYFLKSYHTSSSSAPWTVSSLLHRGYQASLCWHSLFSLDAVLQGKRP</Hsp_qseq>
      <Hsp_hseq>MADLLYNPDHRVVVCKQCQTCVIPRLASWTNHLRAAPHRLRGDVLKYTIERLTEYDLRSVDELKRDRPSRG----LPCAPIEGLATYAGYVCVEDDDACGYCTRWLPSMQAHVPAHGRVARQHKTQ-PLWRECVLQTYFTAKGRIDYFVVTTPEVEGKEPHVGSAEPETLTSPEEELFSALKVDVDDAARDLDRQAEVVYDF--EGSRAAVVPWLRYVGFPTHLRGLRDEEIRDSYAIPPK--GVIDRQGRGLQS-------------NEEDGAAW----------------------------DPDLVRVLAATEDVLRDAHELCDKASPRCKMNRMRATILNEFYARASSIGPASAFRPEKNESTLTTYFKRFQQLVAYYYRVVHCEDGHFTRERPRQKVPRDVIADSREQHLAMTQVVAAMRE--------------------GDGEEALGR----LKSAVRRLLVSFVCHTVGGSPFASVVLSFCAMRSRKVYRNSVGRKGVARRQPAKGVWKEPGNFSSDLSALTWTAQLLLFDITCFKEEREDGDENQIPHTLRRLCQAFLQQTAETPFGYILQWRLYLFKVSRGTVTKNQARWSLDGQAVELLGIELRMDQVAQLIASECRQAWSLLHEELLFSS-EDLAPMESWRLRDDLDLEGFGESWLDERRNAELVKGAGDALLRRIELCANLRRTFLR-DDRDGRKMICPKAIAVYEAHAQEFLRHLLVLCHIAPGPPLRAPELLSVTLRNTARRRHVFIWEKLVMLHVQYHKGQEQSGAYKENIRFLPRAIGNLLLTYQAYVLPLRQTFLRRQSPGAILSPYLWSKLDGQVWTDRTVSSCLRGACARAEVPQFQVAWWRQTAASITKEKFAARERANFDAEDLSVEDIEDEMDMVGLAVMSNHTFDTFNRAY---AGTTTLTMSTLLHRGFRASESWRNLWHLDKILHGKRP</Hsp_hseq>
      <Hsp_midline>+ +  Y+ DHRV+VC+ CQ+C++P+  SW+ HLR+ PH ++GD L+ TI+  + YDLR+ DEL RDR +R       C PI+GL T+ GY CV   D C + T    ++++HV  HG  A +H +  PLWREC LQTYF ++  IDYF V    +      + +    TL + E++LF ALK DV+ A+ DL+++AEVV       S    +PWL   GFPTHL GLRD EI  SYA+PP+     D  G G ++             NE+D   +                            D DL R+LAA E +L DAH+LC   SP  KM    A  L  F          + FR  K  +TL TYF+ ++QL+AYYYRVV+ EDGHFTR+   Q +PRDVI  + +Q  AM  +++A+R                     G+  EA G+    LK A+R   VS +C T+G  PF S VLSFCAMRSR   +  V R   A  +  +  W+EP N++SDLSAL WTAQL+LFD  CF ++    DE+ I + L  +C+ + QQT +TPFGY+L WR+++FK   G   K+ ARWS+DG+ V+  GI+LR++QV++L+ SE +QA ++L+E+LLF   ++ AP  + +L DDLD + +G SWL ++RN   + G  DALLR IE  A LR+ F+R  + D    +CPKA+AVYEA  QEFL+ +L+  HI  G PL+  ELLSVT  N+  RR VF+WEK V++HV+ +   + SG  K++IRFLP AIG LLLTY A+V PLRQ FLR+  PGA+LSP+LWSKLDG+VW   ++++ L+ AC RA +P+ Q  WWRQ A SI KEKF+A ++ANFD  D   E +EDE      A       + F ++Y   + +   T+S+LLHRG++AS  W +L+ LD +L GKRP</Hsp_midline>
    </Hsp>
  </Hit_hsps>
</Hit>
<Hit>
  <Hit_num>15</Hit_num>
  <Hit_id>gb|RKK17364.1|</Hit_id>
  <Hit_def>hypothetical protein BFJ66_g17922 [Fusarium oxysporum f. sp. cepae]</Hit_def>
  <Hit_accession>RKK17364</Hit_accession>
  <Hit_len>821</Hit_len>
  <Hit_hsps>
    <Hsp>
      <Hsp_num>1</Hsp_num>
      <Hsp_bit-score>741.11</Hsp_bit-score>
      <Hsp_score>1912</Hsp_score>
      <Hsp_evalue>0</Hsp_evalue>
      <Hsp_query-from>306</Hsp_query-from>
      <Hsp_query-to>938</Hsp_query-to>
      <Hsp_hit-from>164</Hsp_hit-from>
      <Hsp_hit-to>790</Hsp_hit-to>
      <Hsp_query-frame>0</Hsp_query-frame>
      <Hsp_hit-frame>0</Hsp_hit-frame>
      <Hsp_identity>379</Hsp_identity>
      <Hsp_positive>471</Hsp_positive>
      <Hsp_gaps>24</Hsp_gaps>
      <Hsp_align-len>642</Hsp_align-len>
      <Hsp_qseq>DTDLRRILAAAEKILWDAHKLCSDRSPDRKMTPHHAKRLGNFRGDVRGWRAG--NEFRTFKKAATLQTYFRIWKQLLAYYYRVVYREDGHFTRDSGDQVLPRDVIETTSQQRQAMGDIISALRRQDQVMDSVSSGRAKKRPGKRGNSGEADGQRDDELKQAIRNFYVSLICQTIGVKPFRSPVLSFCAMRSRSKPLVRRTDDAENRNLRSTWREPANYNSDLSALIWTAQLVLFDFVCFAKQDDEDGISNLLDEMCERYFQQTTQTPFGYMLLWRMFIFKTVAGISIKHHARWSIDGETVDYKGIKLRINQVSELVLSEYQQAKAILYEDLLFGMLDETAPFNAAKLHDDLDGDHYGFSWLTDKRNDRKLAGTQDALLREIEKRAGLRQAFVRRSETDASIRLCPKAMAVYEAEVQEFLKRMLIAIHIGAGFPLQQSELLSVTWMNSEARR-SVFVWEKKVLIHVRTNTKLDLSGVEKDHIRFLPSAIGALLLTYLAFVQPLRQVFLRQSQPGALLSPHLWSKLDGKVWDSGSLNAGLKRACIRARIPKVQTIWWRQVANSIVKEKFSASQQANFDNND---RERLEDEQGGGNHA---THGARPTNYFLKSYHTSSSSAPWTVSSLLHRGYQASLCWHSLF</Hsp_qseq>
      <Hsp_hseq>DIDLRRILAAAESTLRDAYKLCSDKSPDRKMTQQRAKRLSNFRSDDSHMSSAKASKFRSFKNESSLTSYFRITKQLLAYYYRVVYRDDGHFTREGENHVVPRDIIETTPLQRQAMEDVISALRRRDKAVKGASSCDKKE-----GIANRDYDKRDAELKHTIRKFYISLICQTVGSRPFRSAILSFCAMLSRKKALTRRVDNEQHK--RCTWREPGNFNSNLSALTWTAQLILFDFVCFQKQDDEDGIPDLLDQMCKKYFQQMAETPFGHVLQWRLYLFAASRTSLTKHQARWSLDGETVDYMGTKLHMEQVTQLVESEFRQAHSLLYDKLLFGMRD-VAPIEAWRLHDDLDVDDYGASWLTDERNREILAGTHDALLRQIEERADLRQVFVRL-DPNGGVRLCPKAIAIYEAHVQEFLKRILAPISVPSGPPLRSPELLSITYINTGARRRSVFLWEKTVMIYVRYSKSQEQTGEEKDNIRFLPPAVGNLLLTYLAFVLPLRQAFLRQSKPGALLSPYLWSKLGGEVWRDGMVSSCLRRACIRAEVPQFQVAWWRQVAASITKEKFSAREQANFDMGEIAASEEVEDEADLAYLAGMSNHSFRTFNY---SYAGSTT---LTVTSSLHRAYRASQSWRSLF</Hsp_hseq>
      <Hsp_midline>D DLRRILAAAE  L DA+KLCSD+SPDRKMT   AKRL NFR D     +   ++FR+FK  ++L +YFRI KQLLAYYYRVVYR+DGHFTR+  + V+PRD+IETT  QRQAM D+ISALRR+D+ +   SS   K+     G +     +RD ELK  IR FY+SLICQT+G +PFRS +LSFCAM SR K L RR D+ +++  R TWREP N+NS+LSAL WTAQL+LFDFVCF KQDDEDGI +LLD+MC++YFQQ  +TPFG++L WR+++F        KH ARWS+DGETVDY G KL + QV++LV SE++QA ++LY+ LLFGM D  AP  A +LHDDLD D YG SWLTD+RN   LAGT DALLR+IE+RA LRQ FVR  + +  +RLCPKA+A+YEA VQEFLKR+L  I + +G PL+  ELLS+T++N+ ARR SVF+WEK V+I+VR +   + +G EKD+IRFLP A+G LLLTYLAFV PLRQ FLRQS+PGALLSP+LWSKL G+VW  G +++ L+RACIRA +P+ Q  WWRQVA SI KEKFSA +QANFD  +    E +EDE      A    H  R  NY   SY  S++    TV+S LHR Y+AS  W SLF</Hsp_midline>
    </Hsp>
  </Hit_hsps>
</Hit>
<Hit>
  <Hit_num>16</Hit_num>
  <Hit_id>gb|OBS15298.1|</Hit_id>
  <Hit_def>hypothetical protein FPOA_13884 [Fusarium poae]</Hit_def>
  <Hit_accession>OBS15298</Hit_accession>
  <Hit_len>1176</Hit_len>
  <Hit_hsps>
    <Hsp>
      <Hsp_num>1</Hsp_num>
      <Hsp_bit-score>740.725</Hsp_bit-score>
      <Hsp_score>1911</Hsp_score>
      <Hsp_evalue>0</Hsp_evalue>
      <Hsp_query-from>306</Hsp_query-from>
      <Hsp_query-to>953</Hsp_query-to>
      <Hsp_hit-from>2</Hsp_hit-from>
      <Hsp_hit-to>645</Hsp_hit-to>
      <Hsp_query-frame>0</Hsp_query-frame>
      <Hsp_hit-frame>0</Hsp_hit-frame>
      <Hsp_identity>381</Hsp_identity>
      <Hsp_positive>475</Hsp_positive>
      <Hsp_gaps>22</Hsp_gaps>
      <Hsp_align-len>657</Hsp_align-len>
      <Hsp_qseq>DTDLRRILAAAEKILWDAHKLCSDRSPDRKMTPHHAKRLGNFRGDVRGWRAG--NEFRTFKKAATLQTYFRIWKQLLAYYYRVVYREDGHFTRDSGDQVLPRDVIETTSQQRQAMGDIISALRRQDQVMDSVSSGRAKKRPGKRGNSGEADGQRDDELKQAIRNFYVSLICQTIGVKPFRSPVLSFCAMRSRSKPLVRRTDDAENRNLRSTWREPANYNSDLSALIWTAQLVLFDFVCFAKQDDEDGISNLLDEMCERYFQQTTQTPFGYMLLWRMFIFKTVAGISIKHHARWSIDGETVDYKGIKLRINQVSELVLSEYQQAKAILYEDLLFGMLDETAPFNAAKLHDDLDGDHYGFSWLTDKRNDRKLAGTQDALLREIEKRAGLRQAFVRRSETDASIRLCPKAMAVYEAEVQEFLKRMLIAIHIGAGFPLQQSELLSVTWMNSEARR-SVFVWEKKVLIHVRTNTKLDLSGVEKDHIRFLPSAIGALLLTYLAFVQPLRQVFLRQSQPGALLSPHLWSKLDGKVWDSGSLNAGLKRACIRARIPKVQTIWWRQVANSIVKEKFSASQQANFDNND---RERLEDEQGGGNHA---THGARPTNYFLKSYHTSSSSAPWTVSSLLHRGYQASLCWHSLFSLDAVLQGKRPLVIS</Hsp_qseq>
      <Hsp_hseq>DTDLRRILAAAESTLRDAYKLCSDKSPDRKMTQQRAKRLSNFRSDDSHMSSAKASKFRSFKNESSLTSYFRITKQLLAYYYRVVYRVDGHFTREGESHAVPQDIIETTPLQRQAMEDVIGALRRREKAAKGRGAPSCDK---KEGIATRDYDECDAELKHTIRKFYISLICQTVGSRPYRSAILSFCAMLSRTKALTRRVDNEQHK--RCTWREPGNFNSNLSALTWTAQLILFDFVCFQKQDDEDGIPDLLDQMCKKHFQQMAETPFGHVLQWRLYLFAASRTSLTKHQARWSLDGETVDYMGTKLHMEQVTQLVESEFRQAHSLLYDKLLFGMRD-VAPIEAWRLHDDLDVDDYGASWLTDGRNREILAGTHDALLRQIEERADLRQVFVRL-DPDGGVRLCPKAIAIYEAHVQEFLKRMLAPISVPSGPPLRSPELLSITYINTGARRRSVFLWEKMVMIYVRYSKSQEQTGEEKDNIRFLPPAVGNLLLTYLAFVLPLRQAFLRQSKPGALLSPYLWSKLGGEVWRDGMVSSCLRRACMLAEVPQFQVAWWRQVAASITKEKFSAREQANFDMGEIAASEEVEDEADLAYLAGMSNHSFRTFNY---SYAGSTT---LTVTSSLHRAYRASQSWRSLFRIDQVLQGKRPPAVS</Hsp_hseq>
      <Hsp_midline>DTDLRRILAAAE  L DA+KLCSD+SPDRKMT   AKRL NFR D     +   ++FR+FK  ++L +YFRI KQLLAYYYRVVYR DGHFTR+     +P+D+IETT  QRQAM D+I ALRR+++      +    K   K G +     + D ELK  IR FY+SLICQT+G +P+RS +LSFCAM SR+K L RR D+ +++  R TWREP N+NS+LSAL WTAQL+LFDFVCF KQDDEDGI +LLD+MC+++FQQ  +TPFG++L WR+++F        KH ARWS+DGETVDY G KL + QV++LV SE++QA ++LY+ LLFGM D  AP  A +LHDDLD D YG SWLTD RN   LAGT DALLR+IE+RA LRQ FVR  + D  +RLCPKA+A+YEA VQEFLKRML  I + +G PL+  ELLS+T++N+ ARR SVF+WEK V+I+VR +   + +G EKD+IRFLP A+G LLLTYLAFV PLRQ FLRQS+PGALLSP+LWSKL G+VW  G +++ L+RAC+ A +P+ Q  WWRQVA SI KEKFSA +QANFD  +    E +EDE      A    H  R  NY   SY  S++    TV+S LHR Y+AS  W SLF +D VLQGKRP  +S</Hsp_midline>
    </Hsp>
  </Hit_hsps>
</Hit>
<Hit>
  <Hit_num>17</Hit_num>
  <Hit_id>gb|RKK06290.1|</Hit_id>
  <Hit_def>hypothetical protein BFJ65_g18854 [Fusarium oxysporum f. sp. cepae]</Hit_def>
  <Hit_accession>RKK06290</Hit_accession>
  <Hit_len>927</Hit_len>
  <Hit_hsps>
    <Hsp>
      <Hsp_num>1</Hsp_num>
      <Hsp_bit-score>739.954</Hsp_bit-score>
      <Hsp_score>1909</Hsp_score>
      <Hsp_evalue>0</Hsp_evalue>
      <Hsp_query-from>306</Hsp_query-from>
      <Hsp_query-to>938</Hsp_query-to>
      <Hsp_hit-from>270</Hsp_hit-from>
      <Hsp_hit-to>896</Hsp_hit-to>
      <Hsp_query-frame>0</Hsp_query-frame>
      <Hsp_hit-frame>0</Hsp_hit-frame>
      <Hsp_identity>379</Hsp_identity>
      <Hsp_positive>470</Hsp_positive>
      <Hsp_gaps>24</Hsp_gaps>
      <Hsp_align-len>642</Hsp_align-len>
      <Hsp_qseq>DTDLRRILAAAEKILWDAHKLCSDRSPDRKMTPHHAKRLGNFRGDVRGWRAG--NEFRTFKKAATLQTYFRIWKQLLAYYYRVVYREDGHFTRDSGDQVLPRDVIETTSQQRQAMGDIISALRRQDQVMDSVSSGRAKKRPGKRGNSGEADGQRDDELKQAIRNFYVSLICQTIGVKPFRSPVLSFCAMRSRSKPLVRRTDDAENRNLRSTWREPANYNSDLSALIWTAQLVLFDFVCFAKQDDEDGISNLLDEMCERYFQQTTQTPFGYMLLWRMFIFKTVAGISIKHHARWSIDGETVDYKGIKLRINQVSELVLSEYQQAKAILYEDLLFGMLDETAPFNAAKLHDDLDGDHYGFSWLTDKRNDRKLAGTQDALLREIEKRAGLRQAFVRRSETDASIRLCPKAMAVYEAEVQEFLKRMLIAIHIGAGFPLQQSELLSVTWMNSEARR-SVFVWEKKVLIHVRTNTKLDLSGVEKDHIRFLPSAIGALLLTYLAFVQPLRQVFLRQSQPGALLSPHLWSKLDGKVWDSGSLNAGLKRACIRARIPKVQTIWWRQVANSIVKEKFSASQQANFDNND---RERLEDEQGGGNHA---THGARPTNYFLKSYHTSSSSAPWTVSSLLHRGYQASLCWHSLF</Hsp_qseq>
      <Hsp_hseq>DIDLRRILAAAESTLRDAYKLCSDKSPDRKMTQQRAKRLSNFRSDDSHMSSAKASKFRSFKNESSLTSYFRITKQLLAYYYRVVYRDDGHFTREGENHVVPRDIIETTPLQRQAMEDVISALRRRDKAVKGASSCDKKE-----GIANRDYDKRDAELKHTIRKFYISLICQTVGSRPFRSAILSFCAMLSRKKALTRRVDNEQHK--RCTWREPGNFNSNLSALTWTAQLILFDFVCFQKQDDEDGIPDLLDQMCKKYFQQMAETPFGHVLQWRLYLFAASRTSLTKHQARWSLDGETVDYMGTKLHMEQVTQLVESEFRQAHSLLYDKLLFGMRD-VAPIEAWRLHDDLDVDDYGASWLTDERNREILAGTHDALLRQIEERADLRQVFVR-LDPNGGVRLCPKAIAIYEAHVQEFLKRILAPISVPSGPPLRSPELLSITYINTGARRRSVFLWEKTVMIYVRYSKSQEQTGEEKDNIRFLPPAVGNLLLTYLAFVLPLRQAFLRQSKPGALLSPYLWSKLGGEVWRDGMVSSCLRRACIRAEVPQFQVAWWRQVAASITKEKFSAREQANFDMGEIAASEEVEDEADLAYLAGMSNHSFRTFNY---SY---AGSTTLTVTSSLHRAYRASQSWRSLF</Hsp_hseq>
      <Hsp_midline>D DLRRILAAAE  L DA+KLCSD+SPDRKMT   AKRL NFR D     +   ++FR+FK  ++L +YFRI KQLLAYYYRVVYR+DGHFTR+  + V+PRD+IETT  QRQAM D+ISALRR+D+ +   SS   K+     G +     +RD ELK  IR FY+SLICQT+G +PFRS +LSFCAM SR K L RR D+ +++  R TWREP N+NS+LSAL WTAQL+LFDFVCF KQDDEDGI +LLD+MC++YFQQ  +TPFG++L WR+++F        KH ARWS+DGETVDY G KL + QV++LV SE++QA ++LY+ LLFGM D  AP  A +LHDDLD D YG SWLTD+RN   LAGT DALLR+IE+RA LRQ FVR  + +  +RLCPKA+A+YEA VQEFLKR+L  I + +G PL+  ELLS+T++N+ ARR SVF+WEK V+I+VR +   + +G EKD+IRFLP A+G LLLTYLAFV PLRQ FLRQS+PGALLSP+LWSKL G+VW  G +++ L+RACIRA +P+ Q  WWRQVA SI KEKFSA +QANFD  +    E +EDE      A    H  R  NY   SY   + S   TV+S LHR Y+AS  W SLF</Hsp_midline>
    </Hsp>
  </Hit_hsps>
</Hit>
<Hit>
  <Hit_num>18</Hit_num>
  <Hit_id>gb|RKK32120.1|</Hit_id>
  <Hit_def>hypothetical protein BFJ67_g14900, partial [Fusarium oxysporum f. sp. cepae]</Hit_def>
  <Hit_accession>RKK32120</Hit_accession>
  <Hit_len>789</Hit_len>
  <Hit_hsps>
    <Hsp>
      <Hsp_num>1</Hsp_num>
      <Hsp_bit-score>738.799</Hsp_bit-score>
      <Hsp_score>1906</Hsp_score>
      <Hsp_evalue>0</Hsp_evalue>
      <Hsp_query-from>306</Hsp_query-from>
      <Hsp_query-to>937</Hsp_query-to>
      <Hsp_hit-from>164</Hsp_hit-from>
      <Hsp_hit-to>789</Hsp_hit-to>
      <Hsp_query-frame>0</Hsp_query-frame>
      <Hsp_hit-frame>0</Hsp_hit-frame>
      <Hsp_identity>378</Hsp_identity>
      <Hsp_positive>470</Hsp_positive>
      <Hsp_gaps>24</Hsp_gaps>
      <Hsp_align-len>641</Hsp_align-len>
      <Hsp_qseq>DTDLRRILAAAEKILWDAHKLCSDRSPDRKMTPHHAKRLGNFRGDVRGWRAG--NEFRTFKKAATLQTYFRIWKQLLAYYYRVVYREDGHFTRDSGDQVLPRDVIETTSQQRQAMGDIISALRRQDQVMDSVSSGRAKKRPGKRGNSGEADGQRDDELKQAIRNFYVSLICQTIGVKPFRSPVLSFCAMRSRSKPLVRRTDDAENRNLRSTWREPANYNSDLSALIWTAQLVLFDFVCFAKQDDEDGISNLLDEMCERYFQQTTQTPFGYMLLWRMFIFKTVAGISIKHHARWSIDGETVDYKGIKLRINQVSELVLSEYQQAKAILYEDLLFGMLDETAPFNAAKLHDDLDGDHYGFSWLTDKRNDRKLAGTQDALLREIEKRAGLRQAFVRRSETDASIRLCPKAMAVYEAEVQEFLKRMLIAIHIGAGFPLQQSELLSVTWMNSEARR-SVFVWEKKVLIHVRTNTKLDLSGVEKDHIRFLPSAIGALLLTYLAFVQPLRQVFLRQSQPGALLSPHLWSKLDGKVWDSGSLNAGLKRACIRARIPKVQTIWWRQVANSIVKEKFSASQQANFDNND---RERLEDEQGGGNHA---THGARPTNYFLKSYHTSSSSAPWTVSSLLHRGYQASLCWHSL</Hsp_qseq>
      <Hsp_hseq>DIDLRRILAAAESTLRDAYKLCSDKSPDRKMTQQRAKRLSNFRSDDSHMSSAKASKFRSFKNESSLTSYFRITKQLLAYYYRVVYRDDGHFTREGENHVVPRDIIETTPLQRQAMEDVISALRRRDKAVKGASSCDKKE-----GIANRDYDKRDAELKHTIRKFYISLICQTVGSRPFRSAILSFCAMLSRKKALTRRVDNEQHK--RCTWREPGNFNSNLSALTWTAQLILFDFVCFQKQDDEDGIPDLLDQMCKKYFQQMAETPFGHVLQWRLYLFAASRTSLTKHQARWSLDGETVDYMGTKLHMEQVTQLVESEFRQAHSLLYDKLLFGMRD-VAPIEAWRLHDDLDVDDYGASWLTDERNREILAGTHDALLRQIEERADLRQVFVRL-DPNGGVRLCPKAIAIYEAHVQEFLKRILAPISVPSGPPLRSPELLSITYINTGARRRSVFLWEKTVMIYVRYSKSQEQTGEEKDNIRFLPPAVGNLLLTYLAFVLPLRQAFLRQSKPGALLSPYLWSKLGGEVWRDGMVSSCLRRACIRAEVPQFQVAWWRQVAASITKEKFSAREQANFDMGEIAASEEVEDEADLAYLAGMSNHSFRTFNY---SYAGSTT---LTVTSSLHRAYRASQSWRSL</Hsp_hseq>
      <Hsp_midline>D DLRRILAAAE  L DA+KLCSD+SPDRKMT   AKRL NFR D     +   ++FR+FK  ++L +YFRI KQLLAYYYRVVYR+DGHFTR+  + V+PRD+IETT  QRQAM D+ISALRR+D+ +   SS   K+     G +     +RD ELK  IR FY+SLICQT+G +PFRS +LSFCAM SR K L RR D+ +++  R TWREP N+NS+LSAL WTAQL+LFDFVCF KQDDEDGI +LLD+MC++YFQQ  +TPFG++L WR+++F        KH ARWS+DGETVDY G KL + QV++LV SE++QA ++LY+ LLFGM D  AP  A +LHDDLD D YG SWLTD+RN   LAGT DALLR+IE+RA LRQ FVR  + +  +RLCPKA+A+YEA VQEFLKR+L  I + +G PL+  ELLS+T++N+ ARR SVF+WEK V+I+VR +   + +G EKD+IRFLP A+G LLLTYLAFV PLRQ FLRQS+PGALLSP+LWSKL G+VW  G +++ L+RACIRA +P+ Q  WWRQVA SI KEKFSA +QANFD  +    E +EDE      A    H  R  NY   SY  S++    TV+S LHR Y+AS  W SL</Hsp_midline>
    </Hsp>
  </Hit_hsps>
</Hit>
<Hit>
  <Hit_num>19</Hit_num>
  <Hit_id>gb|EXK26012.1|</Hit_id>
  <Hit_def>hypothetical protein FOMG_17373 [Fusarium oxysporum f. sp. melonis 26406]</Hit_def>
  <Hit_accession>EXK26012</Hit_accession>
  <Hit_len>1986</Hit_len>
  <Hit_hsps>
    <Hsp>
      <Hsp_num>1</Hsp_num>
      <Hsp_bit-score>734.561</Hsp_bit-score>
      <Hsp_score>1895</Hsp_score>
      <Hsp_evalue>0</Hsp_evalue>
      <Hsp_query-from>306</Hsp_query-from>
      <Hsp_query-to>953</Hsp_query-to>
      <Hsp_hit-from>715</Hsp_hit-from>
      <Hsp_hit-to>1358</Hsp_hit-to>
      <Hsp_query-frame>0</Hsp_query-frame>
      <Hsp_hit-frame>0</Hsp_hit-frame>
      <Hsp_identity>383</Hsp_identity>
      <Hsp_positive>477</Hsp_positive>
      <Hsp_gaps>22</Hsp_gaps>
      <Hsp_align-len>657</Hsp_align-len>
      <Hsp_qseq>DTDLRRILAAAEKILWDAHKLCSDRSPDRKMTPHHAKRLGNFRGDVRGWRAG--NEFRTFKKAATLQTYFRIWKQLLAYYYRVVYREDGHFTRDSGDQVLPRDVIETTSQQRQAMGDIISALRRQDQVMDSVSSGRAKKRPGKRGNSGEADGQRDDELKQAIRNFYVSLICQTIGVKPFRSPVLSFCAMRSRSKPLVRRTDDAENRNLRSTWREPANYNSDLSALIWTAQLVLFDFVCFAKQDDEDGISNLLDEMCERYFQQTTQTPFGYMLLWRMFIFKTVAGISIKHHARWSIDGETVDYKGIKLRINQVSELVLSEYQQAKAILYEDLLFGMLDETAPFNAAKLHDDLDGDHYGFSWLTDKRNDRKLAGTQDALLREIEKRAGLRQAFVRRSETDASIRLCPKAMAVYEAEVQEFLKRMLIAIHIGAGFPLQQSELLSVTWMNSEARR-SVFVWEKKVLIHVRTNTKLDLSGVEKDHIRFLPSAIGALLLTYLAFVQPLRQVFLRQSQPGALLSPHLWSKLDGKVWDSGSLNAGLKRACIRARIPKVQTIWWRQVANSIVKEKFSASQQANFDNND---RERLEDEQGGGNHA---THGARPTNYFLKSYHTSSSSAPWTVSSLLHRGYQASLCWHSLFSLDAVLQGKRPLVIS</Hsp_qseq>
      <Hsp_hseq>DIDLRRILAAVESTLRDAYKLCSDKSPDRKMTQQRAKRLSNFRSDDSHMSSAKASKFRSFKNESSLTSYFRITKQLLAYYYRVVYREDGHFTREGESHVVPQDIIETTPLQRQAMEDIISALRRRDKAAKRRGAPSCDK---KEGMATRDYDKCDAELKHTIRKLYISLICQTVGSRPFRSAILSFCAMLSRTKALTRRVDNEQHK--RCTWREPGNFNSNLSALTWTAQLILFDFVCFQKQDDEDGIPDLLDQMCKKYFQQMAETPFGHVLQWRLYLFAASRTSLTKHQARWSLDGETVDYMGTKLHMEQVTQLVESEFRQAHSLLCDELLFGMRD-VAPIEAWRLHDDLDVDDYGASWLTDERNREILAGTHDALLRQIEERADLRQVFVRL-DPNGGVRLCPKAIAIYEAHVQEFLKRILAPISVPSGPPLRSPELLSITYINTGARRRSVFLWEKMVMIYVRYSKSQEQTGEEKDNIRFLPPAVGNLLLTYLAFVLPLRQAFLRQSKPGALLSPYLWSKLGGEVWRDGMVSSCLRRACVRAEVPQFQVAWWRQVAASITKEKFSAREQANFDMGEIAASEEVEDEADLAYLAGMSNHSFRTFNY---SYAGSTT---LTVTSSLHRAYRASQSWRSLFRIDQVLQGKRPPAVS</Hsp_hseq>
      <Hsp_midline>D DLRRILAA E  L DA+KLCSD+SPDRKMT   AKRL NFR D     +   ++FR+FK  ++L +YFRI KQLLAYYYRVVYREDGHFTR+    V+P+D+IETT  QRQAM DIISALRR+D+      +    K   K G +     + D ELK  IR  Y+SLICQT+G +PFRS +LSFCAM SR+K L RR D+ +++  R TWREP N+NS+LSAL WTAQL+LFDFVCF KQDDEDGI +LLD+MC++YFQQ  +TPFG++L WR+++F        KH ARWS+DGETVDY G KL + QV++LV SE++QA ++L ++LLFGM D  AP  A +LHDDLD D YG SWLTD+RN   LAGT DALLR+IE+RA LRQ FVR  + +  +RLCPKA+A+YEA VQEFLKR+L  I + +G PL+  ELLS+T++N+ ARR SVF+WEK V+I+VR +   + +G EKD+IRFLP A+G LLLTYLAFV PLRQ FLRQS+PGALLSP+LWSKL G+VW  G +++ L+RAC+RA +P+ Q  WWRQVA SI KEKFSA +QANFD  +    E +EDE      A    H  R  NY   SY  S++    TV+S LHR Y+AS  W SLF +D VLQGKRP  +S</Hsp_midline>
    </Hsp>
    <Hsp>
      <Hsp_num>2</Hsp_num>
      <Hsp_bit-score>75.0998</Hsp_bit-score>
      <Hsp_score>183</Hsp_score>
      <Hsp_evalue>1.13491e-09</Hsp_evalue>
      <Hsp_query-from>520</Hsp_query-from>
      <Hsp_query-to>877</Hsp_query-to>
      <Hsp_hit-from>299</Hsp_hit-from>
      <Hsp_hit-to>660</Hsp_hit-to>
      <Hsp_query-frame>0</Hsp_query-frame>
      <Hsp_hit-frame>0</Hsp_hit-frame>
      <Hsp_identity>88</Hsp_identity>
      <Hsp_positive>166</Hsp_positive>
      <Hsp_gaps>40</Hsp_gaps>
      <Hsp_align-len>380</Hsp_align-len>
      <Hsp_qseq>NYNSDLSALIWTAQLVLFDFVC-----------FAKQDDEDGISNLLDEMCERYFQQTTQTPFGYMLLWRMFIFKTVAGISIKHHARWSIDGET-VDYKGIKLRINQVSELVLSEYQQAKAILYEDLLFGMLDETAPFNAAKLHDDLDGDHYGFSWLTDKRNDRKLAGTQDALLREIEKRAGLRQAFVRRSETDASIRLCPKAMAVYEAEVQEFLKRMLIAIHIGAGFPLQQSELLSVTWMNS-EARRSVFVWEKKVLIHVRTNTKLDLSGVEKDHIRFLPSAIGALLLTYLAFVQPLRQVFLRQSQPGALLSPHLWSKLDGKVWD----SGSLNAGLKRACIRARIPKVQTIW----WRQVANSIVKEKFSA-SQQANF</Hsp_qseq>
      <Hsp_hseq>NSTSELAGLIWIGRLLFLEYALPVYSYSTLVYEWPRRDHYPSQPDRLDAIRKKYLIRGCYTPFGEIIELKAFAKSIVKREGIPGNLSWDPDGKSFIIGHDIKFKLSEFC----ATHCKVIKLVGERIDEMMLGLEVDIKTDEIQDDLTCRKAGWSFIQDPKN--KLADTWEQLADTLKSSSFRGKPFIK--GTDWQVDTC---IAYLNAGI-DLSKLTFAASHLSGGLPGRGTEIATVRYVNTTPAIRNVFFRGGQMIIIISYNKARASNNYAFYIVRYLPKQLSQSLLRYLAIIRPVMGFIAKQ-----LKLPH-WSDSEFFFPDPHGKSRHLTSTQASSILRSLTQDLATPWTLSSYRQAALAIAKRYISKLVENANF</Hsp_hseq>
      <Hsp_midline>N  S+L+ LIW  +L+  ++             + ++D      + LD + ++Y  +   TPFG ++  + F    V    I  +  W  DG++ +    IK ++++      + + +   ++ E +   ML         ++ DDL     G+S++ D +N  KLA T + L   ++  +   + F++   TD  +  C   +A   A + +  K    A H+  G P + +E+ +V ++N+  A R+VF    +++I +  N     +      +R+LP  +   LL YLA ++P+     +Q     L  PH WS  +    D    S  L +    + +R+    + T W    +RQ A +I K   S   + ANF</Hsp_midline>
    </Hsp>
  </Hit_hsps>
</Hit>
<Hit>
  <Hit_num>20</Hit_num>
  <Hit_id>gb|EXM13433.1|</Hit_id>
  <Hit_def>hypothetical protein FOTG_18114 [Fusarium oxysporum f. sp. vasinfectum 25433]</Hit_def>
  <Hit_accession>EXM13433</Hit_accession>
  <Hit_len>1240</Hit_len>
  <Hit_hsps>
    <Hsp>
      <Hsp_num>1</Hsp_num>
      <Hsp_bit-score>709.909</Hsp_bit-score>
      <Hsp_score>1831</Hsp_score>
      <Hsp_evalue>0</Hsp_evalue>
      <Hsp_query-from>336</Hsp_query-from>
      <Hsp_query-to>953</Hsp_query-to>
      <Hsp_hit-from>1</Hsp_hit-from>
      <Hsp_hit-to>612</Hsp_hit-to>
      <Hsp_query-frame>0</Hsp_query-frame>
      <Hsp_hit-frame>0</Hsp_hit-frame>
      <Hsp_identity>363</Hsp_identity>
      <Hsp_positive>456</Hsp_positive>
      <Hsp_gaps>24</Hsp_gaps>
      <Hsp_align-len>627</Hsp_align-len>
      <Hsp_qseq>MTPHHAKRLGNFRGDVRGWRA--GNEFRTFKKAATLQTYFRIWKQLLAYYYRVVYREDGHFTRDSGDQVLPRDVIETTSQQRQAMGDIISALRRQDQVMDSVSSGRAKKRPGKRGNSGEADGQRDDELKQAIRNFYVSLICQTIGVKPFRSPVLSFCAMRSRSKPLVRRTDDAENRNLRSTWREPANYNSDLSALIWTAQLVLFDFVCFAKQDDEDGISNLLDEMCERYFQQTTQTPFGYMLLWRMFIFKTVAGISIKHHARWSIDGETVDYKGIKLRINQVSELVLSEYQQAKAILYEDLLFGMLDETAPFNAAKLHDDLDGDHYGFSWLTDKRNDRKLAGTQDALLREIEKRAGLRQAFVRRSETDASIRLCPKAMAVYEAEVQEFLKRMLIAIHIGAGFPLQQSELLSVTWMNSEARR-SVFVWEKKVLIHVRTNTKLDLSGVEKDHIRFLPSAIGALLLTYLAFVQPLRQVFLRQSQPGALLSPHLWSKLDGKVWDSGSLNAGLKRACIRARIPKVQTIWWRQVANSIVKEKFSASQQANFDNND---RERLEDEQGGGNHA---THGARPTNYFLKSYHTSSSSAPWTVSSLLHRGYQASLCWHSLFSLDAVLQGKRPLVIS</Hsp_qseq>
      <Hsp_hseq>MTQQRAKRLSNFRSDDSNMSSVKASKFRSFKNESSLTSYFRITKPLLAYYYRVVYRDDGHFTREGENHVVPRDIIETTPLQRQAMEDVISALRRRDKAVKGASSCDKKE-----GIANRDYDERDAELKHTIRKFYISLICQTVGSRPFRSAILSFCAMLSRTKALTRRVDNEQHK--RCTWREPGNFNSNLSALTWTAQLILFDFVCFQKQDDEDGIPDLLDQMCKKYFQQMAETPFGHVLQWRLYLFAASRTSLTKHQARWSLDGETVDYMGTKLHMEQVTQLVESEFRQAHSLLYDKLLFGMRD-VAPIEAWRLHDDLDVDDYGASWLTDERNREILAGTHDALLRQIEERADLRQVFVR-LDPNGGVRLCPKAIAIYEAHVQEFLKRMLAPISVPSGPPLRSPELLSITYINTGARRRSVFLWEKMVMIYVRYSKSQEQTGEEKDNIRFLPPAVGDLLLTYLAFVLPLRQAFLRQSKPGALLSPYLWSKLGGEVWRDGMVSSCLRRACMRAEVPQFQVAWWRQVAASITKEKFSAREQANFDMGEIAASEEVEDEADLAYLAGMSNHSFRTFNY---SYAGSTT---LTVTSSLHRAYRASQSWRSLFRIDQVLQGKRPPAVS</Hsp_hseq>
      <Hsp_midline>MT   AKRL NFR D     +   ++FR+FK  ++L +YFRI K LLAYYYRVVYR+DGHFTR+  + V+PRD+IETT  QRQAM D+ISALRR+D+ +   SS   K+     G +     +RD ELK  IR FY+SLICQT+G +PFRS +LSFCAM SR+K L RR D+ +++  R TWREP N+NS+LSAL WTAQL+LFDFVCF KQDDEDGI +LLD+MC++YFQQ  +TPFG++L WR+++F        KH ARWS+DGETVDY G KL + QV++LV SE++QA ++LY+ LLFGM D  AP  A +LHDDLD D YG SWLTD+RN   LAGT DALLR+IE+RA LRQ FVR  + +  +RLCPKA+A+YEA VQEFLKRML  I + +G PL+  ELLS+T++N+ ARR SVF+WEK V+I+VR +   + +G EKD+IRFLP A+G LLLTYLAFV PLRQ FLRQS+PGALLSP+LWSKL G+VW  G +++ L+RAC+RA +P+ Q  WWRQVA SI KEKFSA +QANFD  +    E +EDE      A    H  R  NY   SY  S++    TV+S LHR Y+AS  W SLF +D VLQGKRP  +S</Hsp_midline>
    </Hsp>
  </Hit_hsps>
</Hit>
<Hit>
  <Hit_num>21</Hit_num>
  <Hit_id>gb|RKK57432.1|</Hit_id>
  <Hit_def>hypothetical protein BFJ69_g17485, partial [Fusarium oxysporum]</Hit_def>
  <Hit_accession>RKK57432</Hit_accession>
  <Hit_len>712</Hit_len>
  <Hit_hsps>
    <Hsp>
      <Hsp_num>1</Hsp_num>
      <Hsp_bit-score>709.523</Hsp_bit-score>
      <Hsp_score>1830</Hsp_score>
      <Hsp_evalue>0</Hsp_evalue>
      <Hsp_query-from>336</Hsp_query-from>
      <Hsp_query-to>953</Hsp_query-to>
      <Hsp_hit-from>1</Hsp_hit-from>
      <Hsp_hit-to>612</Hsp_hit-to>
      <Hsp_query-frame>0</Hsp_query-frame>
      <Hsp_hit-frame>0</Hsp_hit-frame>
      <Hsp_identity>362</Hsp_identity>
      <Hsp_positive>454</Hsp_positive>
      <Hsp_gaps>24</Hsp_gaps>
      <Hsp_align-len>627</Hsp_align-len>
      <Hsp_qseq>MTPHHAKRLGNFRGDVRGWRA--GNEFRTFKKAATLQTYFRIWKQLLAYYYRVVYREDGHFTRDSGDQVLPRDVIETTSQQRQAMGDIISALRRQDQVMDSVSSGRAKKRPGKRGNSGEADGQRDDELKQAIRNFYVSLICQTIGVKPFRSPVLSFCAMRSRSKPLVRRTDDAENRNLRSTWREPANYNSDLSALIWTAQLVLFDFVCFAKQDDEDGISNLLDEMCERYFQQTTQTPFGYMLLWRMFIFKTVAGISIKHHARWSIDGETVDYKGIKLRINQVSELVLSEYQQAKAILYEDLLFGMLDETAPFNAAKLHDDLDGDHYGFSWLTDKRNDRKLAGTQDALLREIEKRAGLRQAFVRRSETDASIRLCPKAMAVYEAEVQEFLKRMLIAIHIGAGFPLQQSELLSVTWMNSEARR-SVFVWEKKVLIHVRTNTKLDLSGVEKDHIRFLPSAIGALLLTYLAFVQPLRQVFLRQSQPGALLSPHLWSKLDGKVWDSGSLNAGLKRACIRARIPKVQTIWWRQVANSIVKEKFSASQQANFDNND---RERLEDEQGGGNHA---THGARPTNYFLKSYHTSSSSAPWTVSSLLHRGYQASLCWHSLFSLDAVLQGKRPLVIS</Hsp_qseq>
      <Hsp_hseq>MTQQRAKRLSNFRSDDSNMSSVKASKFRSFKNESSLTSYFRITKPLLAYYYRVVYRDDGHFTREGENHVVPRDIIETTPLQRQAMEDVISALQRHDKAVKGASSCDKKE-----GIANRDYDKRDAELKHTIRKFYISLICQTVGSRPFRSAILSFCAMLSRKKALTRRVDNEQHK--RCTWREPGNFNSNLSALTWTAQLILFDFVCFQKQDDEDGIPDLLDQMCKKYFQQMAETPFGHVLQWRLYLFAASRTSLTKHQARWSLDGETVDYMGTKLHMEQVTQLVESEFRQAHSLLYDKLLFGMRD-VAPIEAWRLHDDLDVDDYGASWLTDERNREILAGTHDALLRQIEERADLRQVFVR-LDPNGGVRLCPKAIAIYEAHVQEFLKRILAPISVPSGPPLRSPELLSITYINTGARRRSVFLWEKTVMIYVRYSKSQEQTGEEKDNIRFLPPAVGNLLLTYLAFVLPLRQAFLRQSKPGALLSPYLWSKLGGEVWRDGMVSSCLRRACIRAEVPQFQVAWWRQVAASITKEKFSAREQANFDMGEIAASEEVEDEADLAYLAGMSNHSFRTFNY---SYAGSTT---LTVTSSLHRAYRASQSWRSLFRIDQVLQGKRPPAVS</Hsp_hseq>
      <Hsp_midline>MT   AKRL NFR D     +   ++FR+FK  ++L +YFRI K LLAYYYRVVYR+DGHFTR+  + V+PRD+IETT  QRQAM D+ISAL+R D+ +   SS   K+     G +     +RD ELK  IR FY+SLICQT+G +PFRS +LSFCAM SR K L RR D+ +++  R TWREP N+NS+LSAL WTAQL+LFDFVCF KQDDEDGI +LLD+MC++YFQQ  +TPFG++L WR+++F        KH ARWS+DGETVDY G KL + QV++LV SE++QA ++LY+ LLFGM D  AP  A +LHDDLD D YG SWLTD+RN   LAGT DALLR+IE+RA LRQ FVR  + +  +RLCPKA+A+YEA VQEFLKR+L  I + +G PL+  ELLS+T++N+ ARR SVF+WEK V+I+VR +   + +G EKD+IRFLP A+G LLLTYLAFV PLRQ FLRQS+PGALLSP+LWSKL G+VW  G +++ L+RACIRA +P+ Q  WWRQVA SI KEKFSA +QANFD  +    E +EDE      A    H  R  NY   SY  S++    TV+S LHR Y+AS  W SLF +D VLQGKRP  +S</Hsp_midline>
    </Hsp>
  </Hit_hsps>
</Hit>
<Hit>
  <Hit_num>22</Hit_num>
  <Hit_id>emb|CVL09388.1|</Hit_id>
  <Hit_def>uncharacterized protein FMAN_15541 [Fusarium mangiferae]</Hit_def>
  <Hit_accession>CVL09388</Hit_accession>
  <Hit_len>810</Hit_len>
  <Hit_hsps>
    <Hsp>
      <Hsp_num>1</Hsp_num>
      <Hsp_bit-score>702.205</Hsp_bit-score>
      <Hsp_score>1811</Hsp_score>
      <Hsp_evalue>0</Hsp_evalue>
      <Hsp_query-from>1</Hsp_query-from>
      <Hsp_query-to>778</Hsp_query-to>
      <Hsp_hit-from>1</Hsp_hit-from>
      <Hsp_hit-to>735</Hsp_hit-to>
      <Hsp_query-frame>0</Hsp_query-frame>
      <Hsp_hit-frame>0</Hsp_hit-frame>
      <Hsp_identity>390</Hsp_identity>
      <Hsp_positive>510</Hsp_positive>
      <Hsp_gaps>67</Hsp_gaps>
      <Hsp_align-len>790</Hsp_align-len>
      <Hsp_qseq>MGLDNFAYDADHRVIVCRICQSCILPKEQSWSTHLRSKPHHMKGDELQRTIDHFSSYDLRTFDELRDRTARSWR--KVTSCPPIQGLQTHDGYTCVCVKDKCNFSTLRELTIRSHVATHGMKASRHTSAAPLWRECKLQTYFASRSLIDYFEVQ-----PVTL-SRSINGLATQSTSTLPADEDQLFQALKADVEQASHDLNKKAEVVQGNMNSSSNGDQLPWLVQTGFPTHLHGLRDVEITSSYALPPRLENDHDDNGNGNRNGNDDDDDDDDENENEDDDDVYVDIDDGSIEGDSHHIAVEEEAGGSADGDDTDLRRILAAAEKILWDAHKLCSDRSPDRKMTPHHAKRLGNFRGDVRGWRAG--NEFRTFKKAATLQTYFRIWKQLLAYYYRVVYREDGHFTRDSGDQVLPRDVIETTSQQRQAMGDIISALRRQDQVMDSVSSGRAKKRPGKRGNSGEAD-GQRDDELKQAIRNFYVSLICQTIGVKPFRSPVLSFCAMRSRSKPLVRRTDDAENRNLRSTWREPANYNSDLSALIWTAQLVLFDFVCFAKQDDEDGISNLLDEMCERYFQQTTQTPFGYMLLWRMFIFKTVAGISIKHHARWSIDGETVDYKGIKLRINQVSELVLSEYQQAKAILYEDLLFGMLDETAPFNAAKLHDDLDGDHYGFSWLTDKRNDRKLAGTQDALLREIEKRAGLRQAFVRRSETDASIRLCPKAMAVYEAEVQEFLKRMLIAIHIGAGFPLQQSELLSVTWMNSEA-RRSVFVWEKKVLIHVRTNTKLDLSGV</Hsp_qseq>
      <Hsp_hseq>MGLDSFHYNADHQVIVCRLCGTCLVPKQTSWRSHLRAEPHRMKGDELRLTVERFLSYELRPVEALR-----QWRADRKRPCRPIEGLTIYEGYICTCTEVQCDYCTRRARKMYDHMPVHGRKASEHTNAMPLWRACKLQTYFTAKGLIDYFLVEEDPSLPLTGGALAGSGLAMASTSQ---EEGKLFEDL-------------KADIIQ----ASRDLDKEAEIVQ-----------DVEASRADRVPWLVHTGFPTHLQGLRD-----------TEIMSSYALPRSGDDDGDGGGDGGDDDDGEEEGGAVDTDVDLGRILAAVESTLRDAYKLCSDKSPDRKMTQQRAKRLSNFRSDDSHMSSAKASKFRSFKNESSLTSYFRITKQLLAYYYRVVYREDGHFTRGDESHVVPQDIIETTPLQRQAIEDVIGALRRRDKA----AKGRGTPSCDKKDGIATRDYDERDAELKHTIRKFYISLICQTVGSRPFRSAILSFCAMLSRTKALTRRVDNEQHK--RCTWREPGNFNSNLSALTWTAQLILFDFVCFQKQDDEDGIPDLLDQMCKKYFQQMAETPFGHVLQWRLYLFAASRTSLTKHQARWSLDGETVDYMGTKLHMEQVTQLVESEFRQAHSLLYDKLLFGMRD-VAPIEAWRLHDDLDVDDYGASWLTDERNREILAGTHDALLRQIEERADLRQVFV-RLDPNGGVRLCPKAIAIYEAHVQEFLKRMLAPISVPSGPPLRSPELLSITYINTGARRRSVFLWEKMVPTPGCWKPPLDISRV</Hsp_hseq>
      <Hsp_midline>MGLD+F Y+ADH+VIVCR+C +C++PK+ SW +HLR++PH MKGDEL+ T++ F SY+LR  + LR      WR  +   C PI+GL  ++GY C C + +C++ T R   +  H+  HG KAS HT+A PLWR CKLQTYF ++ LIDYF V+     P+T  + + +GLA  STS    +E +LF+ L             KA+++Q    +S + D+   +VQ           DVE + +  +P  +      +  G R+            E      +    DD    G       + E  G A   D DL RILAA E  L DA+KLCSD+SPDRKMT   AKRL NFR D     +   ++FR+FK  ++L +YFRI KQLLAYYYRVVYREDGHFTR     V+P+D+IETT  QRQA+ D+I ALRR+D+     + GR      K+      D  +RD ELK  IR FY+SLICQT+G +PFRS +LSFCAM SR+K L RR D+ +++  R TWREP N+NS+LSAL WTAQL+LFDFVCF KQDDEDGI +LLD+MC++YFQQ  +TPFG++L WR+++F        KH ARWS+DGETVDY G KL + QV++LV SE++QA ++LY+ LLFGM D  AP  A +LHDDLD D YG SWLTD+RN   LAGT DALLR+IE+RA LRQ FV R + +  +RLCPKA+A+YEA VQEFLKRML  I + +G PL+  ELLS+T++N+ A RRSVF+WEK V         LD+S V</Hsp_midline>
    </Hsp>
  </Hit_hsps>
</Hit>
<Hit>
  <Hit_num>23</Hit_num>
  <Hit_id>ref|XP_001230213.1|</Hit_id>
  <Hit_def>hypothetical protein CHGG_03697 [Chaetomium globosum CBS 148.51] &gt;gb|EAQ91762.1| hypothetical protein CHGG_03697 [Chaetomium globosum CBS 148.51]</Hit_def>
  <Hit_accession>XP_001230213</Hit_accession>
  <Hit_len>1582</Hit_len>
  <Hit_hsps>
    <Hsp>
      <Hsp_num>1</Hsp_num>
      <Hsp_bit-score>689.878</Hsp_bit-score>
      <Hsp_score>1779</Hsp_score>
      <Hsp_evalue>0</Hsp_evalue>
      <Hsp_query-from>1</Hsp_query-from>
      <Hsp_query-to>944</Hsp_query-to>
      <Hsp_hit-from>1</Hsp_hit-from>
      <Hsp_hit-to>952</Hsp_hit-to>
      <Hsp_query-frame>0</Hsp_query-frame>
      <Hsp_hit-frame>0</Hsp_hit-frame>
      <Hsp_identity>416</Hsp_identity>
      <Hsp_positive>575</Hsp_positive>
      <Hsp_gaps>98</Hsp_gaps>
      <Hsp_align-len>997</Hsp_align-len>
      <Hsp_qseq>MGLDNFAYDADHRVIVCRICQSCILPKEQS--WSTHLRSKPHHMKGDELQRTIDHFSSYDLRTFDEL-RDRTARSWRKVTSCPPIQGLQTHDGYTCVCVKDKCNFSTLRELTIRSHVATHGMKASRHTSAAPLWRECKLQTYFASRSLIDYFEV-QPVTLSRS---------INGLATQSTSTLPADEDQLFQALKADVEQASHDLNKKAEVVQGNMNSSSNGDQLPWLVQTGFPTHLHGLRDVEITSSYALPPRLENDHDDNGNGNRNGNDDDDDDDDENENEDDDDVYVDIDDGSIEGDSHHIAVEEEAGGSADGDDTDLRRILAAAEKILWDAHKLCSDRSPDRKMTPHHAKRLGNFRGDVRGWRAGNEFRTFKKAATLQTYFRIWKQLLAYYYRVVYREDGHFTR--DSGDQVLPRDVIETTSQQRQAMGDIISALRRQDQVMDSVSSGRAKKRPGKRGNSGEADGQRDDELKQAIRNFYVSLICQTIGVKPFRSPVLSFCAMRSRSKPL---VRR-----------TDDAE-------NRNLRSTWREPANYNSDLSALIWTAQLVLFDFVCFAKQDDEDGISNLLDEMCERYFQQTTQTPFGYMLLWRMFIFKTVAGISIKHHARWSIDGETVDYKGIKLRINQVSELVLSEYQQAKAILYEDLLFGMLDETAPFNAAKLHDDLDGDHYGFSWLTDKRNDRKLAGTQDALLREIEKRAGLRQAFV----RRSE-----------TDASIRLCPKAMAVYEAEVQEFLKRMLIAIHIGAGFPLQQSELLSVTWMNSEARR-SVFVWEKKVLIHVRTNTKLDLSGVEKDHIRFLPSAIGALLLTYLAFVQPLRQVFLRQSQPGALLSPHLWSKLDGKVWDSGSLNAGLKRACIRARIPKVQTIWWRQVANSIVKEKFSASQQANFDNNDRERLEDEQGGGNHATHGARPTNYFLKSY-HTSSSSAPWTVSSLLHRGYQASLCWHSLFSLDAVL</Hsp_qseq>
      <Hsp_hseq>MAVGELIYNAEHRVVVCRPCGTCLVPDGQQGRWENHLRKEPHRLKGDRLKRMLDVLSKYELRGRDELKRQRPSRR----RPCEKIAGLASYGGYLCACDVENCDFATTRLSLMHDHMPRHGRTASQHTGEGPLWRSCTLQTYFTARQLVDYFVVVEPGGMGQGQGSDTSGEVVGGLGDPPPSS---PERRMFDGLREDIRQADRDLDAKAAVVEDP--GEGRADRERWLIYTGFPTHLRGLSDAEIESSFR-PPKSTNPLLKHPSG-RGGELSSTDDDDDDDDDDDGDGDSDHGGDRCE--------------------RDLRRILEAADTWLWKANDLVADGSMQRRMTHQRAQTLSDFAAGAGKKGRDIAFRCFKRAPTLVAYFRRMKELLTYYYRVVYREDGHFTRGTEAPAPTLPRDIIEPTQRQRDAMDEIHRALRRQDE------------KEKGVGNGDGDGDGDDEGLEAAIREFYVALICQTVGSAHFRSPVISFCAMLSRTKRFSSGARRGGWKDRAARNGTGDDELDEAARRRRKLR-CWHDPGNYSSTLSALIWSAQLVLFESVCFRERDDEDRIPAALARICEEFMHQKGETTFGHILQWRLYLTTVASSAVSRRQALWSLCGQRIVYLGTSLHMADVTKLIVSEYRRARALLYDGLLLGA-ESIGAIEPWRLVDDLDAEDYGGSWLTDERNADVLRGTRDALLRQIEGRADLRQLFLFTGERRSGQRDGRQPAPSGPGAAMTLCSRAMAAYEAEVQEFLQSISALLFVSPMPPLRASEFLSITATNSASRRRSMLLWERELMIHVRYRKTVEQTGKDGDNIRFVPAAISELVLTFLAVVQPLRLCFLRQAEPGALLSPYLFSKIDGTVWRDEMVSRCLSRACARAEVPEFKVAWWRQVAASITKEKFTGRERANFDLEELDEPEEAIEEEDLLVDLAESSNHSFRTFNHAYAGSTTLAMNTIMHRAHRASLSWRTLFRVDEVL</Hsp_hseq>
      <Hsp_midline>M +    Y+A+HRV+VCR C +C++P  Q   W  HLR +PH +KGD L+R +D  S Y+LR  DEL R R +R       C  I GL ++ GY C C  + C+F+T R   +  H+  HG  AS+HT   PLWR C LQTYF +R L+DYF V +P  + +          + GL     S+    E ++F  L+ D+ QA  DL+ KA VV+         D+  WL+ TGFPTHL GL D EI SS+  PP+  N    + +G R G     DDDD+++++DD D   D      E                     DLRRIL AA+  LW A+ L +D S  R+MT   A+ L +F            FR FK+A TL  YFR  K+LL YYYRVVYREDGHFTR  ++    LPRD+IE T +QR AM +I  ALRRQD+            +    GN        D+ L+ AIR FYV+LICQT+G   FRSPV+SFCAM SR+K      RR           T D E        R LR  W +P NY+S LSALIW+AQLVLF+ VCF ++DDED I   L  +CE +  Q  +T FG++L WR+++    +    +  A WS+ G+ + Y G  L +  V++L++SEY++A+A+LY+ LL G  +        +L DDLD + YG SWLTD+RN   L GT+DALLR+IE RA LRQ F+    RRS              A++ LC +AMA YEAEVQEFL+ +   + +    PL+ SE LS+T  NS +RR S+ +WE++++IHVR    ++ +G + D+IRF+P+AI  L+LT+LA VQPLR  FLRQ++PGALLSP+L+SK+DG VW    ++  L RAC RA +P+ +  WWRQVA SI KEKF+  ++ANFD  + +  E+     +     A  +N+  +++ H  + S    +++++HR ++ASL W +LF +D VL</Hsp_midline>
    </Hsp>
  </Hit_hsps>
</Hit>
<Hit>
  <Hit_num>24</Hit_num>
  <Hit_id>gb|EXK23752.1|</Hit_id>
  <Hit_def>hypothetical protein FOMG_19489 [Fusarium oxysporum f. sp. melonis 26406]</Hit_def>
  <Hit_accession>EXK23752</Hit_accession>
  <Hit_len>775</Hit_len>
  <Hit_hsps>
    <Hsp>
      <Hsp_num>1</Hsp_num>
      <Hsp_bit-score>689.493</Hsp_bit-score>
      <Hsp_score>1778</Hsp_score>
      <Hsp_evalue>0</Hsp_evalue>
      <Hsp_query-from>319</Hsp_query-from>
      <Hsp_query-to>953</Hsp_query-to>
      <Hsp_hit-from>1</Hsp_hit-from>
      <Hsp_hit-to>652</Hsp_hit-to>
      <Hsp_query-frame>0</Hsp_query-frame>
      <Hsp_hit-frame>0</Hsp_hit-frame>
      <Hsp_identity>355</Hsp_identity>
      <Hsp_positive>456</Hsp_positive>
      <Hsp_gaps>41</Hsp_gaps>
      <Hsp_align-len>664</Hsp_align-len>
      <Hsp_qseq>ILWDAHKLCSDRSPDRKMTPHHAKRLGNFRGDVRGWRA--GNEFRTFKKAATLQTYFRIWKQLLAYYYRVVYREDGHFTRDSGDQVLPRDVIETTSQQRQAMGDIISALRRQDQVM------DSVSSGRAKKRPGKRGNSGEADGQRDDELKQAIRNFYVSLICQTIGVKPFRSPVLSFCAMRSRSKPLVRRTDDAENRNLRSTWREPANYNSDLSALIWTAQLVLFDFVCFAKQDDEDGISNLLDEMCERYFQQTTQTPFGYMLLWRMFIFKTVAGISIKHHARWSIDGETVDYKGIKLRINQVSELVLSEYQQAKAILYEDLLFGMLDETAPFNAAKLHDDLDGDHYGFSWLTDKRNDRKLAGTQDALLREIEKRAGLRQAFVRRSE-----------TDASIRLCPKAMAVYEAEVQEFLKRMLIAIHIGAGFPLQQSELLSVTWMNS-EARRSVFVWEKKVLIHVRTNTKLDLSGVEKDHIRFLPSAIGALLLTYLAFVQPLRQVFLRQSQPGALLSPHLWSKLDGKVWDSGSLNAGLKRACIRARIPKVQTIWWRQVANSIVKEKFSASQQANF---------DNNDRERLEDEQGGGNHATHGARPTNYFLKSYHTSSSSAPWTVSSLLHRGYQASLCWHSLFSLDAVLQGKRPLVIS</Hsp_qseq>
      <Hsp_hseq>MLRDAYRLCSDKSPERKMTQQRAKRLSNFRGEDSKLSSIKADKFRSFKNESSLTSYFRIQKQLLAYYYRTVFRADGHFTRERDDQIVPRDTIEATSMQQQAMKNIISILRRQDKMARGKDGKNSDDDDDDDHDHADNCNEGNGVVDGDCELKHAIRKFCISLICQTVGSRPFRSAILSFCAMKSRKKSWTRQSDK-EQRRL-CTWHKPGNFNSNLSALTWTAQLILFDFICFQKQDDEDRIPDLLDQMCKKYFQQMTETPYGHILQWRLYLFVASSTELATHQARWSLDGETVDYMGKQLRMEQVSQLALSEFRQAHSLLYDELLFGM-EDVAPIEAWRLNDDLDLEDYGASWMTDSRNREILAGTHDALLRQIEGRASLRRVFIRPDQRGLRKSGGGGGSGGRTCLCPKAMAIYEAHVQEFLRRMLTLIQILPGPPLRSPELLSITYINTGPRRRSVLIWEKLVMIHVRYHKSQERTGAEKDNIRFLPPAVGDLLLTYLAFVPPLRQVFLRQSKPGALLSPYLWSKLGGEVWRDGMVSSCLRRACTRAEVPQFQVAWWRQVAASITKEKFSPKEQANFHLHEIATLDEVEDETELADLAGMSNHSF---RTFNF------AYAGSTTLTVTNSLHRAYRASQSWRSLFRIDSVLQGKRPRTVS</Hsp_hseq>
      <Hsp_midline>+L DA++LCSD+SP+RKMT   AKRL NFRG+     +   ++FR+FK  ++L +YFRI KQLLAYYYR V+R DGHFTR+  DQ++PRD IE TS Q+QAM +IIS LRRQD++       +S              N G      D ELK AIR F +SLICQT+G +PFRS +LSFCAM+SR K   R++D  E R L  TW +P N+NS+LSAL WTAQL+LFDF+CF KQDDED I +LLD+MC++YFQQ T+TP+G++L WR+++F   +     H ARWS+DGETVDY G +LR+ QVS+L LSE++QA ++LY++LLFGM ++ AP  A +L+DDLD + YG SW+TD RN   LAGT DALLR+IE RA LR+ F+R  +           +     LCPKAMA+YEA VQEFL+RML  I I  G PL+  ELLS+T++N+   RRSV +WEK V+IHVR +   + +G EKD+IRFLP A+G LLLTYLAFV PLRQVFLRQS+PGALLSP+LWSKL G+VW  G +++ L+RAC RA +P+ Q  WWRQVA SI KEKFS  +QANF         +  D   L D  G  NH+    R  N+        + S   TV++ LHR Y+AS  W SLF +D+VLQGKRP  +S</Hsp_midline>
    </Hsp>
  </Hit_hsps>
</Hit>
<Hit>
  <Hit_num>25</Hit_num>
  <Hit_id>ref|XP_011389473.1|</Hit_id>
  <Hit_def>hypothetical protein UMAG_06506 [Ustilago maydis 521] &gt;gb|KIS69153.1| hypothetical protein UMAG_06506 [Ustilago maydis 521]</Hit_def>
  <Hit_accession>XP_011389473</Hit_accession>
  <Hit_len>983</Hit_len>
  <Hit_hsps>
    <Hsp>
      <Hsp_num>1</Hsp_num>
      <Hsp_bit-score>689.108</Hsp_bit-score>
      <Hsp_score>1777</Hsp_score>
      <Hsp_evalue>0</Hsp_evalue>
      <Hsp_query-from>1</Hsp_query-from>
      <Hsp_query-to>948</Hsp_query-to>
      <Hsp_hit-from>1</Hsp_hit-from>
      <Hsp_hit-to>868</Hsp_hit-to>
      <Hsp_query-frame>0</Hsp_query-frame>
      <Hsp_hit-frame>0</Hsp_hit-frame>
      <Hsp_identity>406</Hsp_identity>
      <Hsp_positive>543</Hsp_positive>
      <Hsp_gaps>116</Hsp_gaps>
      <Hsp_align-len>966</Hsp_align-len>
      <Hsp_qseq>MGLDNFAYDADHRVIVCRICQSCILPKEQSWSTHLRSKPHHMKGDELQRTIDHFSSYDLRTFDELRDRTARSWRKVTSCPPIQGLQTHDGYTCVCVKDKCNFSTLRELTIRSHVATHGMKASRHTSAAPLWRECKLQTYFASRSLIDYFEVQPV--TLSRSINGL----------ATQSTSTLPADEDQLFQALKADVEQASHDLNKKAEVVQGNMNSSSNGDQLPWLVQTGFPTHLHGLRDVEITSSYALPPRLENDHDDNGNGNRNGNDDDDDDDDENENEDDDDVYVDIDDGSIEGDSHHIAVEEEAGGSADGDDTDLRRILAAAEKILWDAHKLCSDRSPDRKMTPHHAKRLGNFRGDVRGWRAGNEFRTFKKAATLQTYFRIWKQ----LLAYYYRVVYREDGHFTRDSGDQVLPRDVIETTSQQRQAMGDIISALRRQDQVMDSVSSGRAKKRPGKRGNSGEADGQRDDELKQAIRNFYVSLICQTIGVKPFRSPVLSFCAMRSRSKPLVRRTDDAENRNLRSTWREPANYNSDLSALIWTAQLVLFDFVCFAKQDDEDGISNLLDEMCERYFQQTTQTPFGYMLLWRMFIFKTVAGISIKHHARWSIDGETVDYKGIKLRINQVSELVLSEYQQAKAILYEDLLFGMLDETAPFNAAKLHDDLDGDHYGFSWLTDKRNDRKLAGTQDALLREIEKRAGLRQAFVRRSETDAS-IRLCPKAMAVYEAEVQEFLKRMLIAIHIGAGFPLQQSELLSVTWMNSEARR-SVFVWEKKVLIHVRTNTKLDLSGVEKDHIRFLPSAIGALLLTYLAFVQPLRQVFLRQSQPGALLSPHLWSKLDGKVWDSGSLNAGLKRACIRARIPKVQTIWWRQVANSIVKEKFSASQQANFDNNDRERLEDEQGGGNHATHGARPTNYFLKSYHTSSSSAPWTVSSLLHRGYQASLCWHSLFSLDAVLQGKR</Hsp_qseq>
      <Hsp_hseq>MALDDFIYNAEHGVVVCRSCATCLVPREQSWRHHLRAKPHELLRESLQRTVDHLATYSLRSSDELRAQAKNASRQPHPCQVIPGLALYDGFICHCAPGDCTYMTRRIKLMRDHLTVHDNKGKQHSDATPLWRVCKLQTYFTAKGMIDYFEVEDAAPTISQQAAPLDISPSSSSSSTSISATAVQHARSQFHQVIK---DQICHR-SRLSDVGRDALRFDSRSDFEPWLVTTGFPTHLDGLRDAEIRSSYLLPASLD------GNA--------------------------LLDGSSEASS----------------DSHLRRILIAAEHTLRDAHRLCSDRSPDRKLTQQRALTLNYFRLN----------DASDAATSREAYLRCPKNKNLLLLTYYYRVVYRSDGHFTSNAAGHPLRHDVIKPTLEQSQAMDAIVTALRLQDAFATSTASSADMAI----DDDPTATAELDDRLKKAIRDLFVSLICCRIGNRPFQSALLSFCAMRSRT--LVQAVDGSLHARGRYKWREPKNYIGDLSALIWTSQLILFDAILLR-----------LEQTCRTYCHAMAETPFGQMLQWSSHLFAASMNTIAEQQVRWSIDGFTLDYKGTKMHMDHISQLVVSEYKVACRILYDDLLLGITD-TPRIEPCQVHDDLDQDEEGASWLTDARNAELLADAQLAVWNKILASPELERTFVRQLDPGSSNVGFCPRAIALYETRVQDFLERLLVMIHISSSPPLRSPELLSVIVSNTDARRRSVFVWEKSVLLRVRYHNSLELTGAAKDNLRFLPSEIGSLFLTFLAFVQPLREVFLRQNQPEARLSPYLWSKMDGSVWKVAAYRPAFRE----------RAAWWRQVAASIIKEKFSQQQRAHFDLDDVEASEEIEDEEDLAYLAG-------MSNHSVSTPKP-CLCCLIHHAYHASDSWRTLLNIDAKLLAER</Hsp_hseq>
      <Hsp_midline>M LD+F Y+A+H V+VCR C +C++P+EQSW  HLR+KPH +  + LQRT+DH ++Y LR+ DELR +   + R+   C  I GL  +DG+ C C    C + T R   +R H+  H  K  +H+ A PLWR CKLQTYF ++ +IDYFEV+    T+S+    L           + S + +     Q  Q +K   +Q  H  ++ ++V +  +   S  D  PWLV TGFPTHL GLRD EI SSY LP  L+      GN                           + DGS E  S                D+ LRRIL AAE  L DAH+LCSDRSPDRK+T   A  L  FR +               A + + Y R  K     LL YYYRVVYR DGHFT ++    L  DVI+ T +Q QAM  I++ALR QD    S +S           +   A  + DD LK+AIR+ +VSLIC  IG +PF+S +LSFCAMRSR+  LV+  D + +   R  WREP NY  DLSALIWT+QL+LFD +              L++ C  Y     +TPFG ML W   +F        +   RWSIDG T+DYKG K+ ++ +S+LV+SEY+ A  ILY+DLL G+ D T      ++HDDLD D  G SWLTD RN   LA  Q A+  +I     L + FVR+ +  +S +  CP+A+A+YE  VQ+FL+R+L+ IHI +  PL+  ELLSV   N++ARR SVFVWEK VL+ VR +  L+L+G  KD++RFLPS IG+L LT+LAFVQPLR+VFLRQ+QP A LSP+LWSK+DG VW   +     +           +  WWRQVA SI+KEKFS  Q+A+FD +D E  E+ +   + A            S H+ S+  P  +  L+H  Y AS  W +L ++DA L  +R</Hsp_midline>
    </Hsp>
  </Hit_hsps>
</Hit>
<Hit>
  <Hit_num>26</Hit_num>
  <Hit_id>gb|EXL64968.1|</Hit_id>
  <Hit_def>hypothetical protein FOPG_18788 [Fusarium oxysporum f. sp. conglutinans race 2 54008]</Hit_def>
  <Hit_accession>EXL64968</Hit_accession>
  <Hit_len>1285</Hit_len>
  <Hit_hsps>
    <Hsp>
      <Hsp_num>1</Hsp_num>
      <Hsp_bit-score>687.182</Hsp_bit-score>
      <Hsp_score>1772</Hsp_score>
      <Hsp_evalue>0</Hsp_evalue>
      <Hsp_query-from>319</Hsp_query-from>
      <Hsp_query-to>953</Hsp_query-to>
      <Hsp_hit-from>1</Hsp_hit-from>
      <Hsp_hit-to>652</Hsp_hit-to>
      <Hsp_query-frame>0</Hsp_query-frame>
      <Hsp_hit-frame>0</Hsp_hit-frame>
      <Hsp_identity>350</Hsp_identity>
      <Hsp_positive>454</Hsp_positive>
      <Hsp_gaps>23</Hsp_gaps>
      <Hsp_align-len>655</Hsp_align-len>
      <Hsp_qseq>ILWDAHKLCSDRSPDRKMTPHHAKRLGNFRGDVRGWRA--GNEFRTFKKAATLQTYFRIWKQLLAYYYRVVYREDGHFTRDSGDQVLPRDVIETTSQQRQAMGDIISALRRQDQVM------DSVSSGRAKKRPGKRGNSGEADGQRDDELKQAIRNFYVSLICQTIGVKPFRSPVLSFCAMRSRSKPLVRRTDDAENRNLRSTWREPANYNSDLSALIWTAQLVLFDFVCFAKQDDEDGISNLLDEMCERYFQQTTQTPFGYMLLWRMFIFKTVAGISIKHHARWSIDGETVDYKGIKLRINQVSELVLSEYQQAKAILYEDLLFGMLDETAPFNAAKLHDDLDGDHYGFSWLTDKRNDRKLAGTQDALLREIEKRAGLRQAFVRRSE-----------TDASIRLCPKAMAVYEAEVQEFLKRMLIAIHIGAGFPLQQSELLSVTWMNSEARR-SVFVWEKKVLIHVRTNTKLDLSGVEKDHIRFLPSAIGALLLTYLAFVQPLRQVFLRQSQPGALLSPHLWSKLDGKVWDSGSLNAGLKRACIRARIPKVQTIWWRQVANSIVKEKFSASQQANFDNNDRERLEDEQGGGNHATHGARPTNYFLKSYHTSSSSAPWTVSSLLHRGYQASLCWHSLFSLDAVLQGKRPLVIS</Hsp_qseq>
      <Hsp_hseq>MLRDAYRLCSDKSPERKMTQQRAKRLSNFRGEDSKLSSIKADKFRSFKNESSLTSYFRIQKQLLAYYYRTVFRADGHFTRERDDQIVPRDTIEATSMQQQAMKNIISILRRQDKMARGKDGKNSDDDDDDDHDHADNCNEGNGVVDGDCELKHAIRKFCISLICQTVGSRPFRSAILSFCAMKSRKKSWTRQSDK-EQRRL-CTWHKPGNFNSNLSALTWTAQLILFDFICFQKQDDEDRIPDLLDQMCKKYFQQMTETPYGHILQWRLYLFVASSTELATHQARWSLDGETVDYMGKQLRMEQVSQLALSEFRQAHSLLYDELLFGM-EDVAPIEAWRLNDDLDLEDYGASWMTDSRNREILAGTHDALLRQIEGRASLRRVFIRPDQRGLRKSGGGGGSGGRTCLCPKAMAIYEAHVQEFLRRMLTLIQILPGPPLRSPELLSITYINTGPRRRSVLIWEKLVMIHVRYHKSQERTGAEKDNIRFLPPAVGDLLLTYLAFVPPLRQVFLRQSKPGALLSPYLWSKLGGEVWRDGMVSSCLRRACTRAEVPQFQVAWWRQVAASITKEKFSPKEQANFHLHEIATLDEVEDETELADLAGMSNHSFRTFNFAYAGSTTLTVTNSLHRAYRASQSWRSLFRIDSVLQGKRPRTVS</Hsp_hseq>
      <Hsp_midline>+L DA++LCSD+SP+RKMT   AKRL NFRG+     +   ++FR+FK  ++L +YFRI KQLLAYYYR V+R DGHFTR+  DQ++PRD IE TS Q+QAM +IIS LRRQD++       +S              N G      D ELK AIR F +SLICQT+G +PFRS +LSFCAM+SR K   R++D  E R L  TW +P N+NS+LSAL WTAQL+LFDF+CF KQDDED I +LLD+MC++YFQQ T+TP+G++L WR+++F   +     H ARWS+DGETVDY G +LR+ QVS+L LSE++QA ++LY++LLFGM ++ AP  A +L+DDLD + YG SW+TD RN   LAGT DALLR+IE RA LR+ F+R  +           +     LCPKAMA+YEA VQEFL+RML  I I  G PL+  ELLS+T++N+  RR SV +WEK V+IHVR +   + +G EKD+IRFLP A+G LLLTYLAFV PLRQVFLRQS+PGALLSP+LWSKL G+VW  G +++ L+RAC RA +P+ Q  WWRQVA SI KEKFS  +QANF  ++   L++ +     A       + F       + S   TV++ LHR Y+AS  W SLF +D+VLQGKRP  +S</Hsp_midline>
    </Hsp>
  </Hit_hsps>
</Hit>
<Hit>
  <Hit_num>27</Hit_num>
  <Hit_id>gb|EXL65335.1|</Hit_id>
  <Hit_def>hypothetical protein FOPG_18431 [Fusarium oxysporum f. sp. conglutinans race 2 54008]</Hit_def>
  <Hit_accession>EXL65335</Hit_accession>
  <Hit_len>1228</Hit_len>
  <Hit_hsps>
    <Hsp>
      <Hsp_num>1</Hsp_num>
      <Hsp_bit-score>681.789</Hsp_bit-score>
      <Hsp_score>1758</Hsp_score>
      <Hsp_evalue>0</Hsp_evalue>
      <Hsp_query-from>319</Hsp_query-from>
      <Hsp_query-to>953</Hsp_query-to>
      <Hsp_hit-from>1</Hsp_hit-from>
      <Hsp_hit-to>652</Hsp_hit-to>
      <Hsp_query-frame>0</Hsp_query-frame>
      <Hsp_hit-frame>0</Hsp_hit-frame>
      <Hsp_identity>350</Hsp_identity>
      <Hsp_positive>457</Hsp_positive>
      <Hsp_gaps>41</Hsp_gaps>
      <Hsp_align-len>664</Hsp_align-len>
      <Hsp_qseq>ILWDAHKLCSDRSPDRKMTPHHAKRLGNFRGDVRGWRA--GNEFRTFKKAATLQTYFRIWKQLLAYYYRVVYREDGHFTRDSGDQVLPRDVIETTSQQRQAMGDIISALRRQDQVMDSVSSGRAKKRP--------GKRGNSGEADGQRDDELKQAIRNFYVSLICQTIGVKPFRSPVLSFCAMRSRSKPLVRRTDDAENRNLRSTWREPANYNSDLSALIWTAQLVLFDFVCFAKQDDEDGISNLLDEMCERYFQQTTQTPFGYMLLWRMFIFKTVAGISIKHHARWSIDGETVDYKGIKLRINQVSELVLSEYQQAKAILYEDLLFGMLDETAPFNAAKLHDDLDGDHYGFSWLTDKRNDRKLAGTQDALLREIEKRAGLRQAFVRRSETD---------ASIRLCPKAMAVYEAEVQEFLKRMLIAIHIGAGFPLQQSELLSVTWMNS-EARRSVFVWEKKVLIHVRTNTKLDLSGVEKDHIRFLPSAIGALLLTYLAFVQPLRQVFLRQSQPGALLSPHLWSKLDGKVWDSGSLNAGLKRACIRARIPKVQTIWWRQVANSIVKEKFSASQQANF---------DNNDRERLEDEQGGGNHATHGARPTNYFLKSYHTSSSSAPWTVSSLLHRGYQASLCWHSLFSLDAVLQGKRPLVIS</Hsp_qseq>
      <Hsp_hseq>MLRDAYRLCSDKSPERKMTQQRAKRLSNFRGEDSRLSSIKSDKFRSFKNESSLTSYFRIQKQLLAYYYRTVFRADGHFTRERDDQIVPRDIIEATSMQQQAMKNIISILRRQDKMVKGKDNKNSDNDDDDGGDHDRADNGNEGNGVIDGDGDLKHAIRKFCISLICQTVGSRPFRSAILSFCAMKSRKKSWTRQSDK-EQRRL-CTWHKPGNFNSNLSALTWTAQLLLVDFVCFQKQDDEDRIPDLLDQMCKKYFQQMTETPYGHILQWRLYLFVASSTELATYQARWSLDGETVDYMGKQLRMEQVSQLALSEFRQAHSLLYDELLFGM-EDVAPIEAWRLSDDLDLEDYGASWMTDSRNKEILAGTHDALLRQIEGRASLRRVFIRPDQMGRRKSGSGGGSGTCLCPKAMAIYEVHVQEFLRRILTLIQVLPGPPMRSPELLSITYTNTGPRRRSVLIWEKLVMIHVRYHKSQERTGAEKDNIRFLPPAVGDLLLTYLAFVPPLRQVFLRQSKPGALLSPYLWSKLSGEVWGDGMVSSCLRRACARAEVPRFQVAWWRQVAASITKEKFSPKEQANFHLHEIATLDEVEDETELADLAGMSNHSFHT------FNFAYAGSTT---LTVTNSLHRAYRASQSWRSLFRIDSVLQGKRPRTVS</Hsp_hseq>
      <Hsp_midline>+L DA++LCSD+SP+RKMT   AKRL NFRG+     +   ++FR+FK  ++L +YFRI KQLLAYYYR V+R DGHFTR+  DQ++PRD+IE TS Q+QAM +IIS LRRQD+++    +  +               GN G      D +LK AIR F +SLICQT+G +PFRS +LSFCAM+SR K   R++D  E R L  TW +P N+NS+LSAL WTAQL+L DFVCF KQDDED I +LLD+MC++YFQQ T+TP+G++L WR+++F   +     + ARWS+DGETVDY G +LR+ QVS+L LSE++QA ++LY++LLFGM ++ AP  A +L DDLD + YG SW+TD RN   LAGT DALLR+IE RA LR+ F+R  +           +   LCPKAMA+YE  VQEFL+R+L  I +  G P++  ELLS+T+ N+   RRSV +WEK V+IHVR +   + +G EKD+IRFLP A+G LLLTYLAFV PLRQVFLRQS+PGALLSP+LWSKL G+VW  G +++ L+RAC RA +P+ Q  WWRQVA SI KEKFS  +QANF         +  D   L D  G  NH+ H       F  +Y  S++    TV++ LHR Y+AS  W SLF +D+VLQGKRP  +S</Hsp_midline>
    </Hsp>
  </Hit_hsps>
</Hit>
<Hit>
  <Hit_num>28</Hit_num>
  <Hit_id>gb|EXA31832.1|</Hit_id>
  <Hit_def>hypothetical protein FOVG_16890 [Fusarium oxysporum f. sp. pisi HDV247]</Hit_def>
  <Hit_accession>EXA31832</Hit_accession>
  <Hit_len>869</Hit_len>
  <Hit_hsps>
    <Hsp>
      <Hsp_num>1</Hsp_num>
      <Hsp_bit-score>669.463</Hsp_bit-score>
      <Hsp_score>1726</Hsp_score>
      <Hsp_evalue>0</Hsp_evalue>
      <Hsp_query-from>306</Hsp_query-from>
      <Hsp_query-to>953</Hsp_query-to>
      <Hsp_hit-from>141</Hsp_hit-from>
      <Hsp_hit-to>756</Hsp_hit-to>
      <Hsp_query-frame>0</Hsp_query-frame>
      <Hsp_hit-frame>0</Hsp_hit-frame>
      <Hsp_identity>357</Hsp_identity>
      <Hsp_positive>452</Hsp_positive>
      <Hsp_gaps>46</Hsp_gaps>
      <Hsp_align-len>655</Hsp_align-len>
      <Hsp_qseq>DTDLRRILAAAEKILWDAHKLCSDRSPDRKMTPHHAKRLGNFRGDVRGWRA--GNEFRTFKKAATLQTYFRIWKQLLAYYYRVVYREDGHFTRDSGDQVLPRDVIETTSQQRQAMGDIISALRRQDQVMDSVSSGRAKKRPGKRGNSGEADGQRDDELKQAIRNFYVSLICQTIGVKPFRSPVLSFCAMRSRSKPLVRRTDDAENRNLRSTWREPANYNSDLSALIWTAQLVLFDFVCFAKQDDEDGISNLLDEMCERYFQQTTQTPFGYMLLWRMFIFKTVAGISIKHHARWSIDGETVDYKGIKLRINQVSELVLSEYQQAKAILYEDLLFGMLDETAPFNAAKLHDDLDGDHYGFSWLTDKRNDRKLAGTQDALLREIEKRAGLRQAFVRRSETDASIRLCPKAMAVYEAEVQEFLKRMLIAIHIGAGFPLQQSELLSVTWMNSEA-RRSVFVWEKKVLIHVRTNTKLDLSGVEKDHIRFLPSAIGALLLTYLAFVQPLRQVFLRQSQPGALLSPHLWSKLDGKVWDSGSLNAGLKRACIRARIPKVQTIWWRQVANSIVKEKFSASQQANFDNND---RERLEDEQGGGNHATHGARPTNYFLKSYHTS-SSSAPWTVSSLLHRGYQASLCWHSLFSLDAVLQGKRPLVIS</Hsp_qseq>
      <Hsp_hseq>DTDLRRILAAAESTLRDAYKLCSDKSPDRKMTQQRAKRLSNFRCDDSSMSSTKASKFRSFKNESSLTSYFRITKQLLAYYYRVEYRDDGHFTRGDVHHVVRRDIIETTPLQRQAMEDVISALRRRDKAVKGRSSCDEKE-----GLDNRDYNKRDAELKHTIRKFYISLICQTIGGRPFRSAILSFYAILSRTKALTRRVDNKQHK--RCTWREPGNFNSNLSALTWTAQLILFDFVYFQKQDNEDGIPDLLDQMCKKYFQQMAETPFGHVLQWRLYLFAASRTSLTKHQARWSLDGGTVDYMGTKLHMEQVTQLVESEFRQAHSLLYNELLFGMRD-VAPIEAWRLHDYLDVDDYGASWLTDERNREILAGTHDALLRQIEGRADLRQVFV-RPDQNGGVRLCPKAIAIYEAHVQEFLKRILTPISVPSGPPFRSPELLSITCINTGARRRSVLLWEKMVMIHVRYSKSQEQTGVERDNIRFLPSAIGNLLLTYLAFVLPLRQVFLRQRKPGALLSPFLWSKLGGEVWRDGMVSSCLRRACARA--------------------------EANFDMGEVAASEEVEDEA----DLAYLAGMSNYSFRTFNYSYAGSTTLTMTNSLYRTYRALQSWRSLSRIDQVLQGKRPHTMS</Hsp_hseq>
      <Hsp_midline>DTDLRRILAAAE  L DA+KLCSD+SPDRKMT   AKRL NFR D     +   ++FR+FK  ++L +YFRI KQLLAYYYRV YR+DGHFTR     V+ RD+IETT  QRQAM D+ISALRR+D+ +   SS   K+     G       +RD ELK  IR FY+SLICQTIG +PFRS +LSF A+ SR+K L RR D+ +++  R TWREP N+NS+LSAL WTAQL+LFDFV F KQD+EDGI +LLD+MC++YFQQ  +TPFG++L WR+++F        KH ARWS+DG TVDY G KL + QV++LV SE++QA ++LY +LLFGM D  AP  A +LHD LD D YG SWLTD+RN   LAGT DALLR+IE RA LRQ FV R + +  +RLCPKA+A+YEA VQEFLKR+L  I + +G P +  ELLS+T +N+ A RRSV +WEK V+IHVR +   + +GVE+D+IRFLPSAIG LLLTYLAFV PLRQVFLRQ +PGALLSP LWSKL G+VW  G +++ L+RAC RA                          +ANFD  +    E +EDE        + A  +NY  ++++ S + S   T+++ L+R Y+A   W SL  +D VLQGKRP  +S</Hsp_midline>
    </Hsp>
  </Hit_hsps>
</Hit>
<Hit>
  <Hit_num>29</Hit_num>
  <Hit_id>gb|EWZ28365.1|</Hit_id>
  <Hit_def>hypothetical protein FOZG_17932 [Fusarium oxysporum Fo47]</Hit_def>
  <Hit_accession>EWZ28365</Hit_accession>
  <Hit_len>2460</Hit_len>
  <Hit_hsps>
    <Hsp>
      <Hsp_num>1</Hsp_num>
      <Hsp_bit-score>668.692</Hsp_bit-score>
      <Hsp_score>1724</Hsp_score>
      <Hsp_evalue>0</Hsp_evalue>
      <Hsp_query-from>378</Hsp_query-from>
      <Hsp_query-to>953</Hsp_query-to>
      <Hsp_hit-from>1264</Hsp_hit-from>
      <Hsp_hit-to>1832</Hsp_hit-to>
      <Hsp_query-frame>0</Hsp_query-frame>
      <Hsp_hit-frame>0</Hsp_hit-frame>
      <Hsp_identity>331</Hsp_identity>
      <Hsp_positive>422</Hsp_positive>
      <Hsp_gaps>9</Hsp_gaps>
      <Hsp_align-len>577</Hsp_align-len>
      <Hsp_qseq>QLLAYYYRVVYREDGHFTRDSGDQVLPRDVIETTSQQRQAMGDIISALRRQDQVMDSVSSGRAKKRPGKRGNSGEADGQRDDELKQAIRNFYVSLICQTIGVKPFRSPVLSFCAMRSRSKPLVRRTDDAENRNLRSTWREPANYNSDLSALIWTAQLVLFDFVCFAKQDDEDGISNLLDEMCERYFQQTTQTPFGYMLLWRMFIFKTVAGISIKHHARWSIDGETVDYKGIKLRINQVSELVLSEYQQAKAILYEDLLFGMLDETAPFNAAKLHDDLDGDHYGFSWLTDKRNDRKLAGTQDALLREIEKRAGLRQAFVRRSETDASIRLCPKAMAVYEAEVQEFLKRMLIAIHIGAGFPLQQSELLSVTWMNSEARR-SVFVWEKKVLIHVRTNTKLDLSGVEKDHIRFLPSAIGALLLTYLAFVQPLRQVFLRQSQPGALLSPHLWSKLDGKVWDSGSLNAGLKRACIRARIPKVQTIWWRQVANSIVKEKFSASQQANFDNNDRERLEDEQGGGNHATHGARPTNYFLKSYHTSSSSAPWTVSSLLHRGYQASLCWHSLFSLDAVLQGKRPLVIS</Hsp_qseq>
      <Hsp_hseq>QRLAYYYREAFRDDGHFTREYGHQTLPRDVIKTTPLQRQAMQDIINALQRQDKMAKEGASSDE----NDEGMDSGSDEERDAELKHTIRKFYISLICQTVGSRPFRSAILSFCAMLSRTKALTRRVDNEQHK--RCTWREPGNFNSNLSALTWTAQLILFDFVCFQKQDDEDGIPDLLDQMCKKYFQQMAETPFGHVLQWRLYLFAASRTSLTKHQARWSLDGETVDYMGTKLHMEQVTQLVESEFRQAHSLLYDELLFGMRD-VAPIEAWRLHDDLDVDDYGASWLTDERNREILVGTHDALLRQIEERADLRQVFVRL-DPNGGVRLCPKAIAIYEAHVQEFLKRILAPISVPSGPPLRSPELLSITYINTGARRRSVFLWEKMVMIYVRYSKSQEQTGEEKDNIRFLPPAVGNLLLTYLAFVLPLRQAFLRQSKPGALLSPYLWSKLGGEVWRDGMVSSCLRRACVRAEVPQFQVAWWRQVAASITKEKFSAREQANFDMGEIAASEEVEDEADLAYLAGMSNHSFRTFNYSYAGSTTLTVTSSLHRAYRASQSWRSLFRIDQVLQGKRPPTVS</Hsp_hseq>
      <Hsp_midline>Q LAYYYR  +R+DGHFTR+ G Q LPRDVI+TT  QRQAM DII+AL+RQD++    +S          G    +D +RD ELK  IR FY+SLICQT+G +PFRS +LSFCAM SR+K L RR D+ +++  R TWREP N+NS+LSAL WTAQL+LFDFVCF KQDDEDGI +LLD+MC++YFQQ  +TPFG++L WR+++F        KH ARWS+DGETVDY G KL + QV++LV SE++QA ++LY++LLFGM D  AP  A +LHDDLD D YG SWLTD+RN   L GT DALLR+IE+RA LRQ FVR  + +  +RLCPKA+A+YEA VQEFLKR+L  I + +G PL+  ELLS+T++N+ ARR SVF+WEK V+I+VR +   + +G EKD+IRFLP A+G LLLTYLAFV PLRQ FLRQS+PGALLSP+LWSKL G+VW  G +++ L+RAC+RA +P+ Q  WWRQVA SI KEKFSA +QANFD  +    E+ +   + A       + F    ++ + S   TV+S LHR Y+AS  W SLF +D VLQGKRP  +S</Hsp_midline>
    </Hsp>
  </Hit_hsps>
</Hit>
<Hit>
  <Hit_num>30</Hit_num>
  <Hit_id>gb|TGO82555.1|</Hit_id>
  <Hit_def>hypothetical protein BPOR_0807g00040 [Botrytis porri]</Hit_def>
  <Hit_accession>TGO82555</Hit_accession>
  <Hit_len>1451</Hit_len>
  <Hit_hsps>
    <Hsp>
      <Hsp_num>1</Hsp_num>
      <Hsp_bit-score>664.84</Hsp_bit-score>
      <Hsp_score>1714</Hsp_score>
      <Hsp_evalue>0</Hsp_evalue>
      <Hsp_query-from>5</Hsp_query-from>
      <Hsp_query-to>948</Hsp_query-to>
      <Hsp_hit-from>4</Hsp_hit-from>
      <Hsp_hit-to>841</Hsp_hit-to>
      <Hsp_query-frame>0</Hsp_query-frame>
      <Hsp_hit-frame>0</Hsp_hit-frame>
      <Hsp_identity>387</Hsp_identity>
      <Hsp_positive>525</Hsp_positive>
      <Hsp_gaps>114</Hsp_gaps>
      <Hsp_align-len>948</Hsp_align-len>
      <Hsp_qseq>NFAYDADHRVIVCRICQSCILPKEQSWSTHLRSKPHHMKGDELQRTIDHFSSYDLRTFDELR-DRTARSWRKVTSCPPIQGLQTHDGYTCVCVKDKCNFSTLRELTIRSHVATHGMKASRHTSAAPLWRECKLQTYFASRSLIDYFEVQPVTLSRSINGLATQSTSTLPADEDQLFQALKADVEQASHDLNKKAEVVQGNMNSSSNGDQLPWLVQ-TGFPTHLHGLRDVEITSSYALPPRLENDHDDNGNGNRNGNDDDDDDDDENENEDDDDVYVDIDDGSIEGDSHHIAVEEEAGGSADGDDTDLRRILAAAEKILWDAHKLCSDRSPDRKMTPHHAKRLGNFRGDVRGWRAGNEFRTFKKAATLQTYFRIWKQLLAYYYRVVYREDGHFTRDSGDQVLPRDVIETTSQQRQAMGDIISALRRQDQVMDSVSSGRAKKRPGKRGNSGEADGQRDDELKQAIRNFYVSLICQTIGVKPFRSPVLSFCAMRSRSKPLVRRTDDAENRNLRSTWREPANYNSDLSALIWTAQLVLFDFVCFAKQDDEDGISNLLDEMCERYFQQTTQTPFGYMLLWRMFIFKTVAGISIKHHARWSIDGETVDYKGIKLRINQVSELVLSEYQQAKAILYEDLLFGMLDETAPFNAAKLHDDLDGDHYGFSWLTDKRNDRKLAGTQDALLREIEKRAGLRQAFVRRSETDASIRLCPKAMAVYEAEVQEFLKRMLIAIHIGAGFPLQQSELLSVTWMNSEARRSVFVWEKKVLIHVRTNTKLDLSGVEKDHIRFLPSAIGALLLTYLAFVQPLRQVFLRQSQPGALLSPHLWSKLDGKVWDSGSLNAGLKRACIRARIPKVQTIWWRQVANSIVKEKFSASQQANF--DNNDRERLEDEQGGGNHATHGARPTNYFLKSYHTSSSSAPWTVSSLLHRGYQASLCWHSLFSLDAVLQGKR</Hsp_qseq>
      <Hsp_hseq>DLAYNSDHQVLICTQCQTCIAPGARSIAQHLRAEPHRLSGDLLKAQLSYAQSLSLKTKRQLREDKPARRAAQ------LEHLRVFHGFQCLSCDP--SFLTTHLPRMRDHMVTHGRKASEH-KATPLWQACLLQTYFTAPRYVDYFVVVANPGPHGGNGDVIPLTRSEKDSIDQIEQ----DALNVKKDLFKAAGVVRDIKESRS--ERVPWLHDVTKFPFHLVHLKDEEIWASYKLPSKKELD----------------------------------------------------GDYLEADDPQLVRILHAAEAMMRDAYQLCSDTSPDRKMTQQRANILNEFYSGASG--KADGFRYHKNASTLVKYFLIGKQLLVYYYRVVYSEDGFFTATESDQSLPRDIIEPTSTQIRAMDAIMEALNMEDPEESELA------------------------LKHAIRRLYLALICHSIGSAPFKSPVLSFCAMKSRMI------------YGRGLWEEPGNFNSYLSALTWTAQLILFGFVCFQEQEDEDQIPILLTTLCKKFFQQLAETPFGYILQWRLYLFKVSKASIAKHQARWSLDRQIVGYRGVEISMEQISNVVLSEFQQAHSLLYDELLFGMQDLIS-MVSWRMKDDLDSEDFGDSWLSHSHNSEFLEGADLRLFRYIKTNTKLHTTFFK-VDQEGGLILCSKAMKIYEVQAQEFLKRLLILCHIAPGPPLREPELLSITWRNMERQRHIYIWEKLVMIYTQYHKGQQQSGAYKNNIRFLPKAIGNLLLTYIAYVIPLRQIFLRQENPTALISPYLWSNLQGTVWVDGVISTCLRKACKRAQVSILHTSNWRQFAASITKEKFTTREQANFDLDHTPGEFVEDESDLRALAEFSNHSFQTFNVAYAGTTN---LTMNTMLHRGFRASASWHSFFRFDFVLQGKR</Hsp_hseq>
      <Hsp_midline>+ AY++DH+V++C  CQ+CI P  +S + HLR++PH + GD L+  + +  S  L+T  +LR D+ AR   +      ++ L+   G+ C+      +F T     +R H+ THG KAS H  A PLW+ C LQTYF +   +DYF V         NG     T +     DQ+ Q    D      DL K A VV+    S S  +++PWL   T FP HL  L+D EI +SY LP + E D                                                    G   + DD  L RIL AAE ++ DA++LCSD SPDRKMT   A  L  F     G    + FR  K A+TL  YF I KQLL YYYRVVY EDG FT    DQ LPRD+IE TS Q +AM  I+ AL  +D     ++                        LK AIR  Y++LIC +IG  PF+SPVLSFCAM+SR                R  W EP N+NS LSAL WTAQL+LF FVCF +Q+DED I  LL  +C+++FQQ  +TPFGY+L WR+++FK       KH ARWS+D + V Y+G+++ + Q+S +VLSE+QQA ++LY++LLFGM D  +   + ++ DDLD + +G SWL+   N   L G    L R I+    L   F +  + +  + LC KAM +YE + QEFLKR+LI  HI  G PL++ ELLS+TW N E +R +++WEK V+I+ + +     SG  K++IRFLP AIG LLLTY+A+V PLRQ+FLRQ  P AL+SP+LWS L G VW  G ++  L++AC RA++  + T  WRQ A SI KEKF+  +QANF  D+   E +EDE      A         F  +Y  +++    T++++LHRG++AS  WHS F  D VLQGKR</Hsp_midline>
    </Hsp>
  </Hit_hsps>
</Hit>
<Hit>
  <Hit_num>31</Hit_num>
  <Hit_id>gb|OBS16681.1|</Hit_id>
  <Hit_def>hypothetical protein FPOA_12716 [Fusarium poae]</Hit_def>
  <Hit_accession>OBS16681</Hit_accession>
  <Hit_len>716</Hit_len>
  <Hit_hsps>
    <Hsp>
      <Hsp_num>1</Hsp_num>
      <Hsp_bit-score>658.677</Hsp_bit-score>
      <Hsp_score>1698</Hsp_score>
      <Hsp_evalue>0</Hsp_evalue>
      <Hsp_query-from>306</Hsp_query-from>
      <Hsp_query-to>875</Hsp_query-to>
      <Hsp_hit-from>153</Hsp_hit-from>
      <Hsp_hit-to>704</Hsp_hit-to>
      <Hsp_query-frame>0</Hsp_query-frame>
      <Hsp_hit-frame>0</Hsp_hit-frame>
      <Hsp_identity>331</Hsp_identity>
      <Hsp_positive>411</Hsp_positive>
      <Hsp_gaps>22</Hsp_gaps>
      <Hsp_align-len>572</Hsp_align-len>
      <Hsp_qseq>DTDLRRILAAAEKILWDAHKLCSDRSPDRKMTPHHAKRLGNFRGDVRGWRAGN--EFRTFKKAATLQTYFRIWKQLLAYYYRVVYREDGHFTRDSGDQVLPRDVIETTSQQRQAMGDIISALRRQDQVMDSVSSGRAKKRPGKRGNSGEADGQRDDELKQAIRNFYVSLICQTIGVKPFRSPVLSFCAMRSRSKPLVRRTDDAENRNLRSTWREPANYNSDLSALIWTAQLVLFDFVCFAKQDDEDGISNLLDEMCERYFQQTTQTPFGYMLLWRMFIFKTVAGISIKHHARWSIDGETVDYKGIKLRINQVSELVLSEYQQAKAILYEDLLFGMLDETAPFNAAKLHDDLDGDHYGFSWLTDKRNDRKLAGTQDALLREIEKRAGLRQAFVRRSETDASIRLCPKAMAVYEAEVQEFLKRMLIAIHIGAGFPLQQSELLSVTWMNSEARRSVFVWEKKVLIHVRTNTKLDLSGVEKDHIRFLPSAIGALLLTYLAFVQPLRQVFLRQSQPGALLSPHLWSKLDGKVWDSGSLNAGLKRACIRARIPKVQTIWWRQVANSIVKEKFSASQQA</Hsp_qseq>
      <Hsp_hseq>DIDLRRILAAAESTLRDAYKLCSDKSPDRKMTQQRAKRLSNFRSDDSHMSSAKARKFRSFKNESSLTSYFRITKQLLAYYYRVVYRVDGHFTREGESHAVPQDIIETTPLQRQAMEDVIGALRRREKAAKGRGAPSCDK---KEGIATRDYDECDAELKHTIRKFYISLICQTVGSRPFRSAILSFCAMLSRTKALTRRVDNEQHK--RCTWREPGNFNSNLSALTWTAQLILFDFVCFQKQDDEDGIPDLLDQMCKKYFQQMAETPFGHVLQWRLYLFAASRTSLTKHQARWSLDGETVDYMGTKLHMEQVTQLVESEFRQAHSLLYDKLLFGMRD-VAPIEAWRLHDDLDVDDYGASWLTDGRNREILAGTHDALLRQIEERADLRQVFV-LLDPDGGVRLCPKAIAIYEAHVQEFLKRMLAPISVPSGPPLRSPELLSITYINTVTR-------------VPAADRQEQTGEEKDNIRFLPPAVGNLLLAYLAFVLPLRQAFLRQSKPGALLSPYLWSKLGGEVWRDGMVSSCLRRACMRAEVPQFQVAWWRQVAASITKEKFGAREQC</Hsp_hseq>
      <Hsp_midline>D DLRRILAAAE  L DA+KLCSD+SPDRKMT   AKRL NFR D     +    +FR+FK  ++L +YFRI KQLLAYYYRVVYR DGHFTR+     +P+D+IETT  QRQAM D+I ALRR+++      +    K   K G +     + D ELK  IR FY+SLICQT+G +PFRS +LSFCAM SR+K L RR D+ +++  R TWREP N+NS+LSAL WTAQL+LFDFVCF KQDDEDGI +LLD+MC++YFQQ  +TPFG++L WR+++F        KH ARWS+DGETVDY G KL + QV++LV SE++QA ++LY+ LLFGM D  AP  A +LHDDLD D YG SWLTD RN   LAGT DALLR+IE+RA LRQ FV   + D  +RLCPKA+A+YEA VQEFLKRML  I + +G PL+  ELLS+T++N+  R             V    + + +G EKD+IRFLP A+G LLL YLAFV PLRQ FLRQS+PGALLSP+LWSKL G+VW  G +++ L+RAC+RA +P+ Q  WWRQVA SI KEKF A +Q </Hsp_midline>
    </Hsp>
  </Hit_hsps>
</Hit>
<Hit>
  <Hit_num>32</Hit_num>
  <Hit_id>gb|PQE16365.1|</Hit_id>
  <Hit_def>telomere-associated recQ-like helicase protein [Rutstroemia sp. NJR-2017a BVV2]</Hit_def>
  <Hit_accession>PQE16365</Hit_accession>
  <Hit_len>1357</Hit_len>
  <Hit_hsps>
    <Hsp>
      <Hsp_num>1</Hsp_num>
      <Hsp_bit-score>657.136</Hsp_bit-score>
      <Hsp_score>1694</Hsp_score>
      <Hsp_evalue>0</Hsp_evalue>
      <Hsp_query-from>115</Hsp_query-from>
      <Hsp_query-to>949</Hsp_query-to>
      <Hsp_hit-from>3</Hsp_hit-from>
      <Hsp_hit-to>746</Hsp_hit-to>
      <Hsp_query-frame>0</Hsp_query-frame>
      <Hsp_hit-frame>0</Hsp_hit-frame>
      <Hsp_identity>378</Hsp_identity>
      <Hsp_positive>491</Hsp_positive>
      <Hsp_gaps>113</Hsp_gaps>
      <Hsp_align-len>846</Hsp_align-len>
      <Hsp_qseq>ATHGMKASRHTSAAPLWRECKLQTYFASRSLIDYFEVQPVTLSRSINGL-ATQSTSTLPADEDQLFQALKADVEQASHDLNKKAEVVQGNMNSSSNGDQLPWLVQ-TGFPTHLHGLRDVEITSSYALPPRLENDHDDNGNGNRNGNDDDDDDDDENENEDDDDVYVDIDDGSIEGDSHHIAVEEEAGGSADGDDTDLRRILAAAEKILWDAHKLCSDRSPDRKMTPHHAKRLGNFRGDVRGWRAGNEFRTFKKAATLQTYFRIWKQLLAYYYRVVYREDGHFTRDSGDQVLPRDVIETTSQQRQAMGDIISALRRQDQVMDSVSSGRAKKRPGKRGNSGEADGQRDDELKQAIRNFYVSLICQTIGVKPFRSPVLSFCAMRSRSKPLVRRTDDAENRNLRSTWREPANYNSDLSALIWTAQLVLFDFVCFAKQDDEDGISNLLDEMCERYFQQTTQTPFGYMLLWRMFIFKTVAGISIKHHARWSIDGETVDYKGIKLRINQVSELVLSEYQQAKAILYEDLLFGMLDETAPFNAAKLHDDLDGDHYGFSWLTDKRNDRKLAGTQDALLREIEKRAGLRQAFVRRSETDASIRLCPKAMAVYEAEVQEFLKRMLIAIHIGAGFPLQQSELLSVTWMNSEARRSVFVWEKKVLIHVRTNTKLDLSGVEKDHIRFLPSAIGALLLTYLAFVQPLRQVFLRQSQPGALLSPHLWSKLDGKVWDSGSLNAGLKRACIRARIPKVQTIWWRQVANSIVKEKFSASQQANFD---NNDRERLEDE------QGGGNHATHGARPTNYFLKSYHTSSSSAPWTVSSLLHRGYQASLCWHSLFSLDAVLQGKRP</Hsp_qseq>
      <Hsp_hseq>AVHQIKAAVHEETA-LWKEVKLQTYFTGHGRIDYFVVVDVDDQEKEKALEPTRDSVPLTQPEKELFEKLEQDCKEMKCDLEEQAAVVQDIGDSRS--ERVPWLHDLTGFPYHLTTLKDEEIWSSYKLPPK---------------------------------------------------KELEAGGEGAAD-PDLVRIVVAAEAVLRGAYRLCSDTSPDRKMTQQRANILNEFYTGASG-KAGG-FRRFKNASTLVTYFTTMKQLLVYYYRVVYREDGHFTRAQPAQVHPRDVIQPTAPQMQAMDEIMEALAVED------------------------GAEAEQALEHAVRRLYLALICHTVGSVPFQSPVLSFCAMLSRKV-------QGKGRGL---WEEPGNFNSHLSALTWTAQLVLFDYACFQEQDDKDQIPIFLATICKNFFQQLAETPFGHILQWRLYLFKVGKAAITKHQARWFLDGQTVEYRGVELQMSQVSDLVVSEYHQAHALLYDELLLHARDLT-PMESWRLKDDLDLEDFGGSWLSHPRNAEFLEGTERALFRRIQGHAELRAMFLTQA-ADGSAVLCPKAMTIYEAHAQEFLKRVLVLCHVAPGPPLREPELLSVMWRNTARRRHLLVWEKLVMIYTQYHKGQQQSGAYKDNIRFLPKAIGDLLLAYVAYVLPLRQLFLRQQAPGALLSPYLWAKLDGTMWADGTLSACLTKACTRAQVPRLHISNWRQLAASITKEKFSAKERANFDLAEGGTGEDIEDELDLVVLAELSNHSYHTFN---------HAYAGTTTLTMSALLHRGYRASESWRTFFRFDHLLQGKRP</Hsp_hseq>
      <Hsp_midline>A H +KA+ H   A LW+E KLQTYF     IDYF V  V        L  T+ +  L   E +LF+ L+ D ++   DL ++A VVQ   +S S  +++PWL   TGFP HL  L+D EI SSY LPP+                                                    E EAGG    D  DL RI+ AAE +L  A++LCSD SPDRKMT   A  L  F     G +AG  FR FK A+TL TYF   KQLL YYYRVVYREDGHFTR    QV PRDVI+ T+ Q QAM +I+ AL  +D                          + +  L+ A+R  Y++LIC T+G  PF+SPVLSFCAM SR           + R L   W EP N+NS LSAL WTAQLVLFD+ CF +QDD+D I   L  +C+ +FQQ  +TPFG++L WR+++FK       KH ARW +DG+TV+Y+G++L+++QVS+LV+SEY QA A+LY++LL    D T P  + +L DDLD + +G SWL+  RN   L GT+ AL R I+  A LR  F+ ++  D S  LCPKAM +YEA  QEFLKR+L+  H+  G PL++ ELLSV W N+  RR + VWEK V+I+ + +     SG  KD+IRFLP AIG LLL Y+A+V PLRQ+FLRQ  PGALLSP+LW+KLDG +W  G+L+A L +AC RA++P++    WRQ+A SI KEKFSA ++ANFD       E +EDE          NH+ H            H  + +   T+S+LLHRGY+AS  W + F  D +LQGKRP</Hsp_midline>
    </Hsp>
  </Hit_hsps>
</Hit>
<Hit>
  <Hit_num>33</Hit_num>
  <Hit_id>gb|EXK26267.1|</Hit_id>
  <Hit_def>hypothetical protein FOMG_17169 [Fusarium oxysporum f. sp. melonis 26406]</Hit_def>
  <Hit_accession>EXK26267</Hit_accession>
  <Hit_len>728</Hit_len>
  <Hit_hsps>
    <Hsp>
      <Hsp_num>1</Hsp_num>
      <Hsp_bit-score>656.366</Hsp_bit-score>
      <Hsp_score>1692</Hsp_score>
      <Hsp_evalue>0</Hsp_evalue>
      <Hsp_query-from>1</Hsp_query-from>
      <Hsp_query-to>696</Hsp_query-to>
      <Hsp_hit-from>1</Hsp_hit-from>
      <Hsp_hit-to>679</Hsp_hit-to>
      <Hsp_query-frame>0</Hsp_query-frame>
      <Hsp_hit-frame>0</Hsp_hit-frame>
      <Hsp_identity>357</Hsp_identity>
      <Hsp_positive>470</Hsp_positive>
      <Hsp_gaps>65</Hsp_gaps>
      <Hsp_align-len>720</Hsp_align-len>
      <Hsp_qseq>MGLDNFAYDADHRVIVCRICQSCILPKEQSWSTHLRSKPHHMKGDELQRTIDHFSSYDLRTFDELRDRTARSWR--KVTSCPPIQGLQTHDGYTCVCVKDKCNFSTLRELTIRSHVATHGMKASRHTSAAPLWRECKLQTYFASRSLIDYFEVQPVTLS---------RSINGLATQSTSTLPA-----DEDQLFQALKADVEQASHDLNKKAEVVQGNMNSSSNGDQLPWLVQTGFPTHLHGLRDVEITSSYALPPRLENDHDDNGNGNRNGNDDDDDDDDENENEDDDDVYVDIDDGSIEGDSHHIAVEEEAGGSADGDDTDLRRILAAAEKILWDAHKLCSDRSPDRKMTPHHAKRLGNFRGDVRGWRA--GNEFRTFKKAATLQTYFRIWKQLLAYYYRVVYREDGHFTRDSGDQVLPRDVIETTSQQRQAMGDIISALRRQDQVM------DSVSSGRAKKRPGKRGNSGEADGQRDDELKQAIRNFYVSLICQTIGVKPFRSPVLSFCAMRSRSKPLVRRTDDAENRNLRSTWREPANYNSDLSALIWTAQLVLFDFVCFAKQDDEDGISNLLDEMCERYFQQTTQTPFGYMLLWRMFIFKTVAGISIKHHARWSIDGETVDYKGIKLRINQVSELVLSEYQQAKAILYEDLLFGMLDETAPFNAAKLHDDLDGDHYGFSWLTDKRNDRKLAGTQDALLREIEKRAGLRQAFVR</Hsp_qseq>
      <Hsp_hseq>MGLDSFTYDPDHRVIVCRPCGTCLVPRPTSWKSHLRAQPHRMRGEELRLTIEQLSSYSLRPVDELR-----QWRVDRKRPCRPIEGLTVYEGYICCTDDAECDYCTRRIEKMHDHMPAHGKRASQYTDDRPLWRSCRLQTYFTAKGLIDYFVIDDPSISPRTGAAGAAGAVSGPPTLGSS-LPISPSSQEEGKLFEDLKADVIRASRDVEEKASVVEGI--DESRADRVPWLIHTGFPTHLRGLRDTKIISSYALPRSI------------------DPLDDGICSEDDEDDDDHNDDDENKGDG--------TGRTA----TDLRRILAAAEGMLRDAYRLCSDKSPERKMTQQRAKRLSNFRGEDSKLSSIKADKFRSFKNESSLTSYFRIQKQLLAYYYRTVFRADGHFTRERDDQIVPRDTIEATSMQQQAMKNIISILRRQDKMARGKDGKNSDDDDDDDHDHADNCNEGNGVVDGDCELKHAIRKFCISLICQTVGSRPFRSAILSFCAMKSRKKSWTRQSD-KEQRRL-CTWHKPGNFNSNLSALTWTAQLILFDFICFQKQDDEDRIPDLLDQMCKKYFQQMTETPYGHILQWRLYLFVASSTELATHQARWSLDGETVDYMGKQLRMEQVSQLALSEFRQAHSLLYDELLFGMED-VAPIEAWRLNDDLDLEDYGASWMTDSRNREILAGTHDALLRQIEGRASLRRVFIR</Hsp_hseq>
      <Hsp_midline>MGLD+F YD DHRVIVCR C +C++P+  SW +HLR++PH M+G+EL+ TI+  SSY LR  DELR      WR  +   C PI+GL  ++GY C     +C++ T R   +  H+  HG +AS++T   PLWR C+LQTYF ++ LIDYF +   ++S          +++G  T  +S LP      +E +LF+ LKADV +AS D+ +KA VV+G     S  D++PWL+ TGFPTHL GLRD +I SSYALP  +                  D  DD   +EDD+D     DD   +GD          G +A    TDLRRILAAAE +L DA++LCSD+SP+RKMT   AKRL NFRG+     +   ++FR+FK  ++L +YFRI KQLLAYYYR V+R DGHFTR+  DQ++PRD IE TS Q+QAM +IIS LRRQD++       +S              N G      D ELK AIR F +SLICQT+G +PFRS +LSFCAM+SR K   R++D  E R L  TW +P N+NS+LSAL WTAQL+LFDF+CF KQDDED I +LLD+MC++YFQQ T+TP+G++L WR+++F   +     H ARWS+DGETVDY G +LR+ QVS+L LSE++QA ++LY++LLFGM D  AP  A +L+DDLD + YG SW+TD RN   LAGT DALLR+IE RA LR+ F+R</Hsp_midline>
    </Hsp>
  </Hit_hsps>
</Hit>
<Hit>
  <Hit_num>34</Hit_num>
  <Hit_id>ref|XP_007816560.2|</Hit_id>
  <Hit_def>tlh3 [Metarhizium robertsii ARSEF 23] &gt;gb|EFZ03297.2| tlh3 [Metarhizium robertsii ARSEF 23]</Hit_def>
  <Hit_accession>XP_007816560</Hit_accession>
  <Hit_len>2222</Hit_len>
  <Hit_hsps>
    <Hsp>
      <Hsp_num>1</Hsp_num>
      <Hsp_bit-score>643.269</Hsp_bit-score>
      <Hsp_score>1658</Hsp_score>
      <Hsp_evalue>0</Hsp_evalue>
      <Hsp_query-from>5</Hsp_query-from>
      <Hsp_query-to>941</Hsp_query-to>
      <Hsp_hit-from>582</Hsp_hit-from>
      <Hsp_hit-to>1564</Hsp_hit-to>
      <Hsp_query-frame>0</Hsp_query-frame>
      <Hsp_hit-frame>0</Hsp_hit-frame>
      <Hsp_identity>390</Hsp_identity>
      <Hsp_positive>559</Hsp_positive>
      <Hsp_gaps>140</Hsp_gaps>
      <Hsp_align-len>1030</Hsp_align-len>
      <Hsp_qseq>NFAYDADHRVIVCRICQSCILPKEQSWSTHLRSK----------------PHHMKGDELQRTIDHFSSYDLRTFDELRDRTARSWRKVTSCPPIQGLQTHDGYTCVCVKDKCNFSTLRELTIRSHVATHGMKASRHTSAAPLWRECKLQTYFASRSLIDYFEVQPVTLS-RSIN---------GLATQSTSTLP---ADEDQLFQALKADVEQASHDLNKKAEVVQGNMNSSSNGDQLPWLVQTGFPTHLHGLRDVEITSSYALPPRLENDHDDNGNGNRNGNDDDDDDDDENENEDDDDVYVDIDDGSIEGDSHHIAVEEEAGGSADGDDTDLRRILAAAEKILWDAHKLCSDRSPDRKMTPHHAKRLGNFRGDVRGWRAGNE-----FRTFKKAATLQTYFRIWKQLLAYYYRVVYREDGHFTRD-----------------------SGDQVLPRDVIETTSQQRQAMGDIISALRRQDQVMDSVSSGRAKKRPGKRGNSGEADGQ----RDDELKQAIRNFYVSLICQTIGVKPFRSPVLSFCAMRSRS---------------------KPLVRRTDDAENR-----NLRSTWREPANYNSDLSALIWTAQLVLFDFVCFAKQDDEDGISNLLDEMCERYFQQTTQTPFGYMLLWRMFIFKTVAGISIKH-HARWSIDGETVDYKGIKLRINQVSELVLSEYQQAKAILYEDLLFGMLDETAPFNAAKLHDDLDGDHYGFSWLTDKRNDRKLAGTQDALLREIEKRAGLRQAFVRRSETDASIR-LCPKAMAVYEAEVQEFLKRMLIAIHIGAGFPLQQSELLSVTWMNSEARR-SVFVWEKKVLIHVRTNTKLDLSGVEKDHIRFLPSAIGALLLTYLAFVQPLRQVFLRQSQPGALLSPHLWSKLDGKVWDSGSLNAGLKRACIRARIPKVQTIWWRQVANSIVKEKFSASQQANFDNND---RERLEDEQGGGNHATHGARPTNYFLKSYHTSSSSAPWTVSSLLHRGYQASLCWHSLFSLD</Hsp_qseq>
      <Hsp_hseq>GFIYNREYQILICVACESVVSPGKRSFYHHLNRHRILGPVSLNSMDLDKLVYNMMGEQLRGTIELLSTYDLRGAEELRQQRPHR---RRPCEIIDGLTEYGGFICMCDVERCDFVTTRLELMHDHMPRHGRTASQNREGSPLWEACRLQTYLTAKGRIDYFTVKGSSDSGRDSNNDNTPPLGRGIAQPPLYTGPPPSAAEETLFDGLRGDLREAARDLEDKAAVVEDA--GRDRADRQPWLVHTGFPTHLRGLLNTEIWSSFKLPKK-KNMLFQSGRTKVEEKTDD----------------------------HGIDVAGDDGEDEG-EEEDLRRILTAADALFESAYTLVSDRSPNRKMTQQRAQILSDF-----AWGAGKKGKDTAFRRFKNPSSLAEYFRTMKQLLVYYYRVVYCEDGHFSRPQEVGREEDDNDDEEADEDGHAHATEAVIFPQDVIEPTGEQQEAMTEMFRALREEDH--QGTRGGLGEERRRKDGNSNDGKNHYYDHHDSRLACAIRRFYIGLICHEVGSVPFRSPVISFCAMLSRGTHKDKSYYERERRRKRETKSRRSVKNGKSDGEAKPPPGQEQFGVWAKPGNYTSNLSKLVWVAQLLIFETACFYKRHQEEDIPATLEKICRDFMHQKRETAFGYILQWRLYL-RTVAQAAITSDQARWSLDGQEIDFRGIKLRMEHVPQLVVSEYRRARSLLYDKLMFGAKD-VPSIEAWMLHDDLDAEDHGGSWLTDERNAEYLRGTQDALLRQVEQRADLRQAFVRDDQGRTGGKTLCSQAMAVYECEAQEFLKSMITLLHVPPAPPLRAPELLTTTYANGGGRRRSMLIWEKMLFMYVRYHKSQEQTEEERDNIRFVPSRIADLLVTFLAIVQPLRQTFLRQARPRALLSTYLWSTLDGDVWRDDLVSKYLSQACLRAEVPEFKVAWWRQAAASITKEKFTPKEQANFNMEDVTASEVIDEEELLVDLAVASNHAFKTFNQMYAGSST---LVMNTPLHRAHRASRSWRELFRID</Hsp_hseq>
      <Hsp_midline> F Y+ ++++++C  C+S + P ++S+  HL                    ++M G++L+ TI+  S+YDLR  +ELR +          C  I GL  + G+ C+C  ++C+F T R   +  H+  HG  AS++   +PLW  C+LQTY  ++  IDYF V+  + S R  N         G+A     T P   A E+ LF  L+ D+ +A+ DL  KA VV+         D+ PWLV TGFPTHL GL + EI SS+ LP + +N    +G        DD                            H I V  + G     ++ DLRRIL AA+ +   A+ L SDRSP+RKMT   A+ L +F      W AG +     FR FK  ++L  YFR  KQLL YYYRVVY EDGHF+R                        +   + P+DVIE T +Q++AM ++  ALR +D        G  ++R  K GNS +         D  L  AIR FY+ LIC  +G  PFRSPV+SFCAM SR                      + +     D E +          W +P NY S+LS L+W AQL++F+  CF K+  E+ I   L+++C  +  Q  +T FGY+L WR+++ +TVA  +I    ARWS+DG+ +D++GIKLR+  V +LV+SEY++A+++LY+ L+FG  D      A  LHDDLD + +G SWLTD+RN   L GTQDALLR++E+RA LRQAFVR  +     + LC +AMAVYE E QEFLK M+  +H+    PL+  ELL+ T+ N   RR S+ +WEK + ++VR +   + +  E+D+IRF+PS I  LL+T+LA VQPLRQ FLRQ++P ALLS +LWS LDG VW    ++  L +AC+RA +P+ +  WWRQ A SI KEKF+  +QANF+  D    E +++E+   + A         F + Y  SS+     +++ LHR ++AS  W  LF +D</Hsp_midline>
    </Hsp>
    <Hsp>
      <Hsp_num>2</Hsp_num>
      <Hsp_bit-score>62.7734</Hsp_bit-score>
      <Hsp_score>151</Hsp_score>
      <Hsp_evalue>5.95723e-06</Hsp_evalue>
      <Hsp_query-from>515</Hsp_query-from>
      <Hsp_query-to>804</Hsp_query-to>
      <Hsp_hit-from>75</Hsp_hit-from>
      <Hsp_hit-to>365</Hsp_hit-to>
      <Hsp_query-frame>0</Hsp_query-frame>
      <Hsp_hit-frame>0</Hsp_hit-frame>
      <Hsp_identity>67</Hsp_identity>
      <Hsp_positive>132</Hsp_positive>
      <Hsp_gaps>25</Hsp_gaps>
      <Hsp_align-len>303</Hsp_align-len>
      <Hsp_qseq>WREPANYNSDLSALIWTAQLVLFDFVC-----------FAKQDDEDGISNLLDEMCERYFQQTTQTPFGYMLLWRMFIFKTVAGISIKHHARWSIDGETVDYKGIKLRINQVSELVLSEYQQAKAILYEDLLFGMLDETAPFNAAKLHDDLDGDHYGFSWLTDKRNDRKLAGTQDALLREIEKRAGLRQAFVRRSETDASIRLCPKAMAVYEAEVQEFLKRMLIAIHIGAGFPLQQSELLSVTWMNSE-ARRSVFVWEKKVLIHVRTNTKLDLSGVEKDHI-RFLPSAIGALLLTYLAFVQPL</Hsp_qseq>
      <Hsp_hseq>YRDAYSFTPDLAALIWVGRLLFLEYSLPRYSYDTLVYPWPARHTYSSQPERLEAIRKKYMLRGCYSPLSELIELKAFGKSIVRREGVRGTLTWAPDGRSFTIGDGK--VVRLSEFC-ATYRAAITRVEELVTEMMLGWDPTVDLSAIRDDLTCRFPGWCFLDKPEN--HLSGTYKAM-----SRRAWSSSFRGKALAKAGHWL-PDSCLAYLQTGAELSTKAFSAVHITAGLPGRGTEMTTIRLRNTKLAIRNLFIREGRAII-VISYTKARSSNNHAFYIVRYLPDDLGLSVVVYLAYIRPF</Hsp_hseq>
      <Hsp_midline>+R+  ++  DL+ALIW  +L+  ++             +  +         L+ + ++Y  +   +P   ++  + F    V    ++    W+ DG +      K  + ++SE   + Y+ A   + E +   ML      + + + DDL     G+ +L    N   L+GT  A+      R     +F  ++   A   L P +   Y     E   +   A+HI AG P + +E+ ++   N++ A R++F+ E + +I V + TK   S     +I R+LP  +G  ++ YLA+++P </Hsp_midline>
    </Hsp>
  </Hit_hsps>
</Hit>
<Hit>
  <Hit_num>35</Hit_num>
  <Hit_id>gb|EXU94650.1|</Hit_id>
  <Hit_def>DEAD/DEAH box helicase [Metarhizium robertsii]</Hit_def>
  <Hit_accession>EXU94650</Hit_accession>
  <Hit_len>2657</Hit_len>
  <Hit_hsps>
    <Hsp>
      <Hsp_num>1</Hsp_num>
      <Hsp_bit-score>628.246</Hsp_bit-score>
      <Hsp_score>1619</Hsp_score>
      <Hsp_evalue>0</Hsp_evalue>
      <Hsp_query-from>40</Hsp_query-from>
      <Hsp_query-to>941</Hsp_query-to>
      <Hsp_hit-from>1036</Hsp_hit-from>
      <Hsp_hit-to>1967</Hsp_hit-to>
      <Hsp_query-frame>0</Hsp_query-frame>
      <Hsp_hit-frame>0</Hsp_hit-frame>
      <Hsp_identity>381</Hsp_identity>
      <Hsp_positive>538</Hsp_positive>
      <Hsp_gaps>124</Hsp_gaps>
      <Hsp_align-len>979</Hsp_align-len>
      <Hsp_qseq>HHMKGDELQRTIDHFSSYDLRTFDELRDRTARSWRKVTSCPPIQGLQTHDGYTCVCVKDKCNFSTLRELTIRSHVATHGMKASRHTSAAPLWRECKLQTYFASRSLIDYFEVQPVTLS-RSIN---------GLATQSTSTLP---ADEDQLFQALKADVEQASHDLNKKAEVVQGNMNSSSNGDQLPWLVQTGFPTHLHGLRDVEITSSYALPPRLENDHDDNGNGNRNGNDDDDDDDDENENEDDDDVYVDIDDGSIEGDSHHIAVEEEAGGSADGDDTDLRRILAAAEKILWDAHKLCSDRSPDRKMTPHHAKRLGNFRGDVRGWRAGNE-----FRTFKKAATLQTYFRIWKQLLAYYYRVVYREDGHFTRD-----------------------SGDQVLPRDVIETTSQQRQAMGDIISALRRQDQVMDSVSSGRAKKRPGKRGNSGEADGQ----RDDELKQAIRNFYVSLICQTIGVKPFRSPVLSFCAMRSRS---------------------KPLVRRTDDAENR-----NLRSTWREPANYNSDLSALIWTAQLVLFDFVCFAKQDDEDGISNLLDEMCERYFQQTTQTPFGYMLLWRMFIFKTVAGISIKH-HARWSIDGETVDYKGIKLRINQVSELVLSEYQQAKAILYEDLLFGMLDETAPFNAAKLHDDLDGDHYGFSWLTDKRNDRKLAGTQDALLREIEKRAGLRQAFVRRSETDASIR-LCPKAMAVYEAEVQEFLKRMLIAIHIGAGFPLQQSELLSVTWMNSEARR-SVFVWEKKVLIHVRTNTKLDLSGVEKDHIRFLPSAIGALLLTYLAFVQPLRQVFLRQSQPGALLSPHLWSKLDGKVWDSGSLNAGLKRACIRARIPKVQTIWWRQVANSIVKEKFSASQQANFDNND---RERLEDEQGGGNHATHGARPTNYFLKSYHTSSSSAPWTVSSLLHRGYQASLCWHSLFSLD</Hsp_qseq>
      <Hsp_hseq>YNMMGEQLRGTIELLSTYDLRGAEELRQQRPHR---RRPCEIIDGLTEYGGFICMCDVERCDFVTTRLELMHDHMPRHGRTASQNREGSPLWEACRLQTYLTAKGRIDYFTVKGSSDSGRDSNNDNTPPLGRGIAQPPLYTGPPPSAAEETLFDGLRGDLREAARDLEDKAAVVEDA--GRDRADRQPWLVHTGFPTHLRGLLNTEIWSSFKLPKK-KNMLFQSGRTKVEEKTDD----------------------------HGIDVAGDDGEDEG-EEEDLRRILTAADALFESAYTLVSDRSPNRKMTQQRAQILSDF-----AWGAGKKGKDTAFRRFKNPSSLAEYFRTMKQLLVYYYRVVYCEDGHFSRPQEVGREEDDNDDEEADEDGHAHATEAVIFPQDVIEPTGEQQEAMTEMFRALREEDH--QGTRGGLGEERRRKDGNSNDGKNHYYDHHDSRLACAIRRFYIGLICHEVGSVPFRSPVISFCAMLSRGTHKDKSYYERERRRKRETKSRRSVKNGKSDGEAKPPPGQEQFGVWAKPGNYTSNLSKLVWVAQLLIFETACFYKRHQEEDIPATLEKICRDFMHQKRETAFGYILQWRLYL-RTVAQAAITSDQARWSLDGQEIDFRGIKLRMEHVPQLVVSEYRRARSLLYDKLMFGAKD-VPSIEAWMLHDDLDAEDHGGSWLTDERNAEYLRGTQDALLRQVEQRADLRQAFVRDDQGRTGGKTLCSQAMAVYECEAQEFLKSMITLLHVPPAPPLRAPELLTTTYANGGGRRRSMLIWEKMLFMYVRYHKSQEQTEEERDNIRFVPSRIADLLVTFLAIVQPLRQTFLRQARPRALLSTYLWSTLDGDVWRDDLVSKYLSQACLRAEVPEFKVAWWRQAAASITKEKFTPKEQANFNMEDVTASEVIDEEELLVDLAVASNHAFKTFNQMYAGSST---LVMNTPLHRAHRASRSWRELFRID</Hsp_hseq>
      <Hsp_midline>++M G++L+ TI+  S+YDLR  +ELR +          C  I GL  + G+ C+C  ++C+F T R   +  H+  HG  AS++   +PLW  C+LQTY  ++  IDYF V+  + S R  N         G+A     T P   A E+ LF  L+ D+ +A+ DL  KA VV+         D+ PWLV TGFPTHL GL + EI SS+ LP + +N    +G        DD                            H I V  + G     ++ DLRRIL AA+ +   A+ L SDRSP+RKMT   A+ L +F      W AG +     FR FK  ++L  YFR  KQLL YYYRVVY EDGHF+R                        +   + P+DVIE T +Q++AM ++  ALR +D        G  ++R  K GNS +         D  L  AIR FY+ LIC  +G  PFRSPV+SFCAM SR                      + +     D E +          W +P NY S+LS L+W AQL++F+  CF K+  E+ I   L+++C  +  Q  +T FGY+L WR+++ +TVA  +I    ARWS+DG+ +D++GIKLR+  V +LV+SEY++A+++LY+ L+FG  D      A  LHDDLD + +G SWLTD+RN   L GTQDALLR++E+RA LRQAFVR  +     + LC +AMAVYE E QEFLK M+  +H+    PL+  ELL+ T+ N   RR S+ +WEK + ++VR +   + +  E+D+IRF+PS I  LL+T+LA VQPLRQ FLRQ++P ALLS +LWS LDG VW    ++  L +AC+RA +P+ +  WWRQ A SI KEKF+  +QANF+  D    E +++E+   + A         F + Y  SS+     +++ LHR ++AS  W  LF +D</Hsp_midline>
    </Hsp>
    <Hsp>
      <Hsp_num>2</Hsp_num>
      <Hsp_bit-score>63.1586</Hsp_bit-score>
      <Hsp_score>152</Hsp_score>
      <Hsp_evalue>4.72001e-06</Hsp_evalue>
      <Hsp_query-from>515</Hsp_query-from>
      <Hsp_query-to>804</Hsp_query-to>
      <Hsp_hit-from>390</Hsp_hit-from>
      <Hsp_hit-to>680</Hsp_hit-to>
      <Hsp_query-frame>0</Hsp_query-frame>
      <Hsp_hit-frame>0</Hsp_hit-frame>
      <Hsp_identity>67</Hsp_identity>
      <Hsp_positive>132</Hsp_positive>
      <Hsp_gaps>25</Hsp_gaps>
      <Hsp_align-len>303</Hsp_align-len>
      <Hsp_qseq>WREPANYNSDLSALIWTAQLVLFDFVC-----------FAKQDDEDGISNLLDEMCERYFQQTTQTPFGYMLLWRMFIFKTVAGISIKHHARWSIDGETVDYKGIKLRINQVSELVLSEYQQAKAILYEDLLFGMLDETAPFNAAKLHDDLDGDHYGFSWLTDKRNDRKLAGTQDALLREIEKRAGLRQAFVRRSETDASIRLCPKAMAVYEAEVQEFLKRMLIAIHIGAGFPLQQSELLSVTWMNSE-ARRSVFVWEKKVLIHVRTNTKLDLSGVEKDHI-RFLPSAIGALLLTYLAFVQPL</Hsp_qseq>
      <Hsp_hseq>YRDAYSFTPDLAALIWVGRLLFLEYSLPRYSYDTLVYPWPARHTYSSQPERLEAIRKKYMLRGCYSPLSELIELKAFGKSIVRREGVRGTLTWAPDGRSFTIGDGK--VVRLSEFC-ATYRAAITRVEELVTEMMLGWDPTVDLSAIRDDLTCRFPGWCFLDKPEN--HLSGTYKAM-----SRRAWSSSFRGKALAKAGHWL-PDSCLAYLQTGAELSTKAFSAVHITAGLPGRGTEMTTIRLRNTKLAIRNLFIREGRAII-VISYTKARSSNNHAFYIVRYLPDDLGLSVVVYLAYIRPF</Hsp_hseq>
      <Hsp_midline>+R+  ++  DL+ALIW  +L+  ++             +  +         L+ + ++Y  +   +P   ++  + F    V    ++    W+ DG +      K  + ++SE   + Y+ A   + E +   ML      + + + DDL     G+ +L    N   L+GT  A+      R     +F  ++   A   L P +   Y     E   +   A+HI AG P + +E+ ++   N++ A R++F+ E + +I V + TK   S     +I R+LP  +G  ++ YLA+++P </Hsp_midline>
    </Hsp>
  </Hit_hsps>
</Hit>
<Hit>
  <Hit_num>36</Hit_num>
  <Hit_id>gb|KID83861.1|</Hit_id>
  <Hit_def>telomere-associated recQ-like helicase [Metarhizium guizhouense ARSEF 977]</Hit_def>
  <Hit_accession>KID83861</Hit_accession>
  <Hit_len>977</Hit_len>
  <Hit_hsps>
    <Hsp>
      <Hsp_num>1</Hsp_num>
      <Hsp_bit-score>619.387</Hsp_bit-score>
      <Hsp_score>1596</Hsp_score>
      <Hsp_evalue>0</Hsp_evalue>
      <Hsp_query-from>42</Hsp_query-from>
      <Hsp_query-to>947</Hsp_query-to>
      <Hsp_hit-from>1</Hsp_hit-from>
      <Hsp_hit-to>939</Hsp_hit-to>
      <Hsp_query-frame>0</Hsp_query-frame>
      <Hsp_hit-frame>0</Hsp_hit-frame>
      <Hsp_identity>385</Hsp_identity>
      <Hsp_positive>547</Hsp_positive>
      <Hsp_gaps>139</Hsp_gaps>
      <Hsp_align-len>992</Hsp_align-len>
      <Hsp_qseq>MKGDELQRTIDHFSSYDLR-TFDELRDRTARSWR--KVTSCPPIQGLQTHDGYTCVCVKDKCNFSTLRELTIRSHVATHGMKASRHTSAAPLWRECKLQTYFASRSLIDYFEVQPVTLSRSINGLATQS-------TSTLP-ADEDQLFQALKADVEQASHDLNKKAEVVQGNMNSSSNGDQLPWLVQTGFPTHLHGLRDVEITSSYALPPRLENDHDDNGNGNRNGNDDDDDDDDENENEDDDDVYVDIDDGSIEGDSHHIAVEEEAGGSADGDDTDLRRILAAAEKILWDAHKLCSDRSPDRKMTPHHAKRLGNFRGDVRGWRAGNE-----FRTFKKAATLQTYFRIWKQLLAYYYRVVYREDGHFTRDS---------------GDQV----LPRDVIETTSQQRQAMGDIISALR-------------RQDQVMDSVSSGRAKKRPGKRGNSGEADGQRDDELKQAIRNFYVSLICQTIGVKPFRSPVLSFCAMRSR------SKPLVRRTDDAEN-----------RNLRST----------------WREPANYNSDLSALIWTAQLVLFDFVCFAKQDDEDGISNLLDEMCERYFQQTTQTPFGYMLLWRMFIFKTVAGISIKHHARWSIDGETVDYKGIKLRINQVSELVLSEYQQAKAILYEDLLFGMLDETAPFNAAKLHDDLDGDHYGFSWLTDKRNDRKLAGTQDALLREIEKRAGLRQAFVRRSETDASIR-LCPKAMAVYEAEVQEFLKRMLIAIHIGAGFPLQQSELLSVTWMNSEARR-SVFVWEKKVLIHVRTNTKLDLSGVEKDHIRFLPSAIGALLLTYLAFVQPLRQVFLRQSQPGALLSPHLWSKLDGKVWDSGSLNAGLKRACIRARIPKVQTIWWRQVANSIVKEKFSASQQANFDNNDRERLE--DEQGGGNHATHGARPTNYFLKSYH-TSSSSAPWTVSSLLHRGYQASLCWHSLFSLDAVLQGK</Hsp_qseq>
      <Hsp_hseq>MAGEQLRKTIELLSTYDLRETTEELR-----QWRPRRRSPCEQITGLKLFNGYICNCDVETCDFVTTRLESMRDHLPRHGRTASQHREDSPLWKQCHLQTYLTAKSRIDYFTVKATESGQDQDANNTTGPSQPVLYTGAPPSAAEETLFDRLKNDVQEAARDVEDNGAVVEDC--GRGRADREPWLVHTGFPTHLRGLTNTEIWSSFKLP-----KHRDTLFQSKR------DKDNANRCEN----------------------DNDEAGEEDEEDDDLRRILAAADALFRSAYTLVSDRSPNRKVTQQRAQILSDF-----AWGAGKKGKDTAFRRFKNPSSLAEYFRTMKQLLMYYYRVVYCDDGHFSRPQEISRLGVADEEKRSYGDETEAVTMPQDVIIPTDEQQQAMEEMFSALREEDDERRRRPKQAQQDTTEQWDEDGGLKQQ----GDVETCDSYLNSRLACAIRRFYIGLIFHEVGSEPFRSPVLSFCAMLSRATLKDKSYYERQRRKKSENKGESRDQGKSRRNVMTEEGHGDIVTRREERFGGWVKPGSYTSNLSKLVWGAQLMIFESTCFYKRHQTEEIPDTLEKICRKFMHQRQETAFGHILQWRLYLGTVAQGAISSDQARWSLDGQEIDFRGTKLHMKHVPQLVVSEYGRARTLLHDKLLFGARD-IPLVKACMLHDDLDAEDYGGSWITDERNAEYLRGTHDALLRQIEQRADLRRAFVRDDGDDTGGKALCRQAMAVYECEVQEFLKSMVTLLHVPPAPPLRAPELLSITCVNGGGRRRSMLIWEKMLMVHLRYHKSQEQTGKETDNIRFVPSYIADLLVTFLAVVQPLRQTFLRQIHPGALLSPYLWSTLNGDVWRDDLVSKYLSQACMRAQVPEFKVSWWRQAAASITKQKFTPKERANFNMEDVEAPEMIDEE---ELLVDLAVASNHAFKTFNQMYAGSTTLVMNTPLHRAYRASQSWRTLFQIDQQLSAE</Hsp_hseq>
      <Hsp_midline>M G++L++TI+  S+YDLR T +ELR      WR  + + C  I GL+  +GY C C  + C+F T R  ++R H+  HG  AS+H   +PLW++C LQTY  ++S IDYF V+     +  +   T         T   P A E+ LF  LK DV++A+ D+     VV+         D+ PWLV TGFPTHL GL + EI SS+ LP      H D    ++       D D+ N  E+                      + +  G  D +D DLRRILAAA+ +   A+ L SDRSP+RK+T   A+ L +F      W AG +     FR FK  ++L  YFR  KQLL YYYRVVY +DGHF+R                 GD+     +P+DVI  T +Q+QAM ++ SALR             +QD        G  K++    G+    D   +  L  AIR FY+ LI   +G +PFRSPVLSFCAM SR      S    +R   +EN           RN+ +                 W +P +Y S+LS L+W AQL++F+  CF K+   + I + L+++C ++  Q  +T FG++L WR+++     G      ARWS+DG+ +D++G KL +  V +LV+SEY +A+ +L++ LLFG  D      A  LHDDLD + YG SW+TD+RN   L GT DALLR+IE+RA LR+AFVR    D   + LC +AMAVYE EVQEFLK M+  +H+    PL+  ELLS+T +N   RR S+ +WEK +++H+R +   + +G E D+IRF+PS I  LL+T+LA VQPLRQ FLRQ  PGALLSP+LWS L+G VW    ++  L +AC+RA++P+ +  WWRQ A SI K+KF+  ++ANF+  D E  E  DE+         A  +N+  K+++   + S    +++ LHR Y+AS  W +LF +D  L  +</Hsp_midline>
    </Hsp>
  </Hit_hsps>
</Hit>
<Hit>
  <Hit_num>37</Hit_num>
  <Hit_id>gb|RKK90832.1|</Hit_id>
  <Hit_def>hypothetical protein BFJ68_g16362 [Fusarium oxysporum]</Hit_def>
  <Hit_accession>RKK90832</Hit_accession>
  <Hit_len>1137</Hit_len>
  <Hit_hsps>
    <Hsp>
      <Hsp_num>1</Hsp_num>
      <Hsp_bit-score>617.076</Hsp_bit-score>
      <Hsp_score>1590</Hsp_score>
      <Hsp_evalue>0</Hsp_evalue>
      <Hsp_query-from>208</Hsp_query-from>
      <Hsp_query-to>821</Hsp_query-to>
      <Hsp_hit-from>530</Hsp_hit-from>
      <Hsp_hit-to>1131</Hsp_hit-to>
      <Hsp_query-frame>0</Hsp_query-frame>
      <Hsp_hit-frame>0</Hsp_hit-frame>
      <Hsp_identity>338</Hsp_identity>
      <Hsp_positive>432</Hsp_positive>
      <Hsp_gaps>70</Hsp_gaps>
      <Hsp_align-len>643</Hsp_align-len>
      <Hsp_qseq>SNGDQLPWLVQTGFPTHLHGLRDVEITSSYALPPRLENDHDDNGNGNRNGNDDDDDDDDENENEDDDDVYVDIDDGSIEGDSHHIAVEEEAGGSADGDDTDLRRILAAAEKILWDAHKLCSDRSPDRKMTPHHAKRLGNFRGDVRGWRA--GNEFRTFKKAATLQTYFRIWKQLLAYYYRVVYREDGHFTRDSGDQVLPRDVIETTSQQRQAMGDIISALRRQDQVMDSVSSGRAKKRPGKRG-------------NSGEADGQRDD--ELKQAIRNFYVSLICQTIGVKPFRSPVLSFCAMRSRSKPLVRRTDDAENRNLRSTWREPANYNSDLSALIWTAQLVLFDFVCFAKQDDEDGISNLLDEMCERYFQQTTQTPFGYMLLWRMFIFKTVAGISIKHHARWSIDGETVDYKGIKLRINQVSELVLSEYQQAKAILYEDLLFGMLDETAPFNAAKLHDDLDGDHYGFSWLTDKRNDRKLAGTQDALLREIEKRAGLRQAFVRRSE-----------TDASIRLCPKAMAVYEAEVQEFLKRMLIAIHIGAGFPLQQSELLSVTWMNSEA-RRSVFVWEKKVLIHVRTNTKLDLSGVEKDHIRFLPSAIGALLLTYLAFVQPLRQVFLRQSQPGALLSPH</Hsp_qseq>
      <Hsp_hseq>SRADRVPWLIHTGFPTHLRGLRDTEIISSYALPRSI------------------DPLDDGICSEDDEDDDDHNDDDENKGDG--------TGRTA----TDLRRILAAAEGMLRDAYRLCSDKSPERKMTQQRAKRLSNFRGEDSKLSSIKADKFRSFKNESSLTSYFRIQKQLLAYYYRTVFRADGHFTRERDDQIVPRDTIEATSMQQQAMKNIISILRRQDKM--------ARGKDGKNSDDDDDDDDHDHADNCNEGNGVVDGDCELKHAIRKFCIFLICQTVGSRPFRSAILSFCAMKSRKKSWTRQSDKEQRR--LCTWHKPGNFNSNLSALTWTAQLILFDFICFQKQDDEDRIPDLLDQMCKKYFQQMTETPYGHILQWRLYLFVASSTELATHQARWSLDGETVDYMGKQLRMEQVSQLALSEFRQAHSLLYDELLFGM-EDVAPIEAWRLNDDLDLEDYGASWMTDSRNREILAGTHDALLRQIEGRASLRRVFIRPDQRGLKKSGGSGGSGGRTCLCPKAMAIYEAHVQEFLRRMLTLIQILPGPPLRSPELLSITYINTGPRRRSVLIWEKLVMIHVRYHKSQERTGAEKDNIRFLPPAVGDLLLTYLAFVPPLRQVFLRQSKPRALLSPY</Hsp_hseq>
      <Hsp_midline>S  D++PWL+ TGFPTHL GLRD EI SSYALP  +                  D  DD   +EDD+D     DD   +GD          G +A    TDLRRILAAAE +L DA++LCSD+SP+RKMT   AKRL NFRG+     +   ++FR+FK  ++L +YFRI KQLLAYYYR V+R DGHFTR+  DQ++PRD IE TS Q+QAM +IIS LRRQD++        A+ + GK               N  E +G  D   ELK AIR F + LICQT+G +PFRS +LSFCAM+SR K   R++D  + R    TW +P N+NS+LSAL WTAQL+LFDF+CF KQDDED I +LLD+MC++YFQQ T+TP+G++L WR+++F   +     H ARWS+DGETVDY G +LR+ QVS+L LSE++QA ++LY++LLFGM ++ AP  A +L+DDLD + YG SW+TD RN   LAGT DALLR+IE RA LR+ F+R  +           +     LCPKAMA+YEA VQEFL+RML  I I  G PL+  ELLS+T++N+   RRSV +WEK V+IHVR +   + +G EKD+IRFLP A+G LLLTYLAFV PLRQVFLRQS+P ALLSP+</Hsp_midline>
    </Hsp>
  </Hit_hsps>
</Hit>
<Hit>
  <Hit_num>38</Hit_num>
  <Hit_id>gb|EXK24255.1|</Hit_id>
  <Hit_def>hypothetical protein FOMG_19007 [Fusarium oxysporum f. sp. melonis 26406]</Hit_def>
  <Hit_accession>EXK24255</Hit_accession>
  <Hit_len>791</Hit_len>
  <Hit_hsps>
    <Hsp>
      <Hsp_num>1</Hsp_num>
      <Hsp_bit-score>615.92</Hsp_bit-score>
      <Hsp_score>1587</Hsp_score>
      <Hsp_evalue>0</Hsp_evalue>
      <Hsp_query-from>309</Hsp_query-from>
      <Hsp_query-to>878</Hsp_query-to>
      <Hsp_hit-from>220</Hsp_hit-from>
      <Hsp_hit-to>779</Hsp_hit-to>
      <Hsp_query-frame>0</Hsp_query-frame>
      <Hsp_hit-frame>0</Hsp_hit-frame>
      <Hsp_identity>314</Hsp_identity>
      <Hsp_positive>415</Hsp_positive>
      <Hsp_gaps>22</Hsp_gaps>
      <Hsp_align-len>576</Hsp_align-len>
      <Hsp_qseq>LRRILAAAEKILWDAHKLCSDRSPDRKMTPHHAKRLGNFRGDVRGWRAG--NEFRTFKKAATLQTYFRIWKQLLAYYYRVVYREDGHFTRDSGDQVLPRDVIETTSQQRQAMGDIISALRRQDQVMDSVSSGRAKKRPGKRGNSGEADGQRDDELKQAIRNFYVSLICQTIGVKPFRSPVLSFCAMRSRSKPLVRRTDDAENRNLRSTWREPANYNSDLSALIWTAQLVLFDFVCFAKQDDEDGISNLLDEMCERYFQQTTQTPFGYMLLWRMFIFKTVAGISIKHHARWSIDGETVDYKGIKLRINQVSELVLSEYQQAKAILYEDLLFGMLDETAPFNAAKLHDDLDGDHYGFSWLTDKRNDRKLAGTQDALLREIEKRAGLRQAFVR---RSETDASIRLCPKAMAVYEAEVQEFLKRMLIAIHIGAGFPLQQSELLSVTWMNSEA-RRSVFVWEKKVLIHVRTNTKLDLSGVEKDHIRFLPSAIGALLLTYLAFVQPLRQVFLRQSQPGALLSPHLWSKLDGKVWDSGSLNAGLKRACIRARIPKVQTIWWRQVANSIVKEKFSASQQANFD</Hsp_qseq>
      <Hsp_hseq>LSRILTAADGTLRDAYTSCSETSPDGKMTQQRAKRLSNFRGGEANMSSAKASKFRELKNGKSLKSYFRIAKQLLAYYYRVVFRDDGHFNRESNDEVLPGDIIETTSWPEKAMQGIINALRRQDET-SRVRSG------------GGGDEERDIELKRAIRTFYISLICHTVGSRPFRSAVLSFCAMLSRKNNPTRQRDN-EQRML-CTWQKPGNFNSNLSSLIWVAQVILFDFVCFKKQDDEDGTPDMIDEICRRYFQQMAETPFGHILQWRLYLFAASSTNLTEHQARWSLDKETINYRGVELQMDHVSQLVVSEFRQAHTLLYEELLFGM-DDIAPIEAWRLRDDLDQDDFGASWMSDERNREILAGTHDALLRQIEGKVALRRVFVRPDQKHHDGGETRLCPKAMAIYEAHVQGFLERMLTLIQVPAGPPLRSPELLTITYANTGTRRRSVLMWENMVLIHVRYHKSQEQTVTQRDNMRFLPPAIGNLLLTYLAYVPHLRQVFLRQSEPGALLSPYLWSKPGGQIWEDHTVSSCLRRACARAKVPQFQVAWWRQVAASITKEKFSSKEQAKFE</Hsp_hseq>
      <Hsp_midline>L RIL AA+  L DA+  CS+ SPD KMT   AKRL NFRG      +   ++FR  K   +L++YFRI KQLLAYYYRVV+R+DGHF R+S D+VLP D+IETTS   +AM  II+ALRRQD+    V SG            G  D +RD ELK+AIR FY+SLIC T+G +PFRS VLSFCAM SR     R+ D+ E R L  TW++P N+NS+LS+LIW AQ++LFDFVCF KQDDEDG  +++DE+C RYFQQ  +TPFG++L WR+++F   +    +H ARWS+D ET++Y+G++L+++ VS+LV+SE++QA  +LYE+LLFGM D+ AP  A +L DDLD D +G SW++D+RN   LAGT DALLR+IE +  LR+ FVR   +       RLCPKAMA+YEA VQ FL+RML  I + AG PL+  ELL++T+ N+   RRSV +WE  VLIHVR +   + +  ++D++RFLP AIG LLLTYLA+V  LRQVFLRQS+PGALLSP+LWSK  G++W+  ++++ L+RAC RA++P+ Q  WWRQVA SI KEKFS+ +QA F+</Hsp_midline>
    </Hsp>
  </Hit_hsps>
</Hit>
<Hit>
  <Hit_num>39</Hit_num>
  <Hit_id>gb|KFG83703.1|</Hit_id>
  <Hit_def>telomere-associated recQ-like helicase [Metarhizium anisopliae] &gt;gb|KID59416.1| telomere-associated recQ-like helicase, partial [Metarhizium anisopliae ARSEF 549]</Hit_def>
  <Hit_accession>KFG83703</Hit_accession>
  <Hit_len>1621</Hit_len>
  <Hit_hsps>
    <Hsp>
      <Hsp_num>1</Hsp_num>
      <Hsp_bit-score>615.535</Hsp_bit-score>
      <Hsp_score>1586</Hsp_score>
      <Hsp_evalue>0</Hsp_evalue>
      <Hsp_query-from>44</Hsp_query-from>
      <Hsp_query-to>941</Hsp_query-to>
      <Hsp_hit-from>2</Hsp_hit-from>
      <Hsp_hit-to>929</Hsp_hit-to>
      <Hsp_query-frame>0</Hsp_query-frame>
      <Hsp_hit-frame>0</Hsp_hit-frame>
      <Hsp_identity>375</Hsp_identity>
      <Hsp_positive>530</Hsp_positive>
      <Hsp_gaps>124</Hsp_gaps>
      <Hsp_align-len>975</Hsp_align-len>
      <Hsp_qseq>GDELQRTIDHFSSYDLRTFDELRDRTARSWRKVTSCPPIQGLQTHDGYTCVCVKDKCNFSTLRELTIRSHVATHGMKASRHTSAAPLWRECKLQTYFASRSLIDYFEVQPVTLSRSIN----------GLATQSTSTLP---ADEDQLFQALKADVEQASHDLNKKAEVVQGNMNSSSNGDQLPWLVQTGFPTHLHGLRDVEITSSYALPPRLENDHDDNGNGNRNGNDDDDDDDDENENEDDDDVYVDIDDGSIEGDSHHIAVEEEAGGSADGDDTDLRRILAAAEKILWDAHKLCSDRSPDRKMTPHHAKRLGNFRGDVRGWRAGNE-----FRTFKKAATLQTYFRIWKQLLAYYYRVVYREDGHFTRD-----------------------SGDQVLPRDVIETTSQQRQAMGDIISALRRQDQVMDSVSSGRAKKRPGKRGNSGEADGQ----RDDELKQAIRNFYVSLICQTIGVKPFRSPVLSFCAMRSRS---------------------KPLVRRTDDAENR-----NLRSTWREPANYNSDLSALIWTAQLVLFDFVCFAKQDDEDGISNLLDEMCERYFQQTTQTPFGYMLLWRMFIFKTVAGISIKH-HARWSIDGETVDYKGIKLRINQVSELVLSEYQQAKAILYEDLLFGMLDETAPFNAAKLHDDLDGDHYGFSWLTDKRNDRKLAGTQDALLREIEKRAGLRQAFVRRSETDASIR-LCPKAMAVYEAEVQEFLKRMLIAIHIGAGFPLQQSELLSVTWMNSEARR-SVFVWEKKVLIHVRTNTKLDLSGVEKDHIRFLPSAIGALLLTYLAFVQPLRQVFLRQSQPGALLSPHLWSKLDGKVWDSGSLNAGLKRACIRARIPKVQTIWWRQVANSIVKEKFSASQQANFDNND---RERLEDEQGGGNHATHGARPTNYFLKSYHTSSSSAPWTVSSLLHRGYQASLCWHSLFSLD</Hsp_qseq>
      <Hsp_hseq>GEQLRRTIELLSTYDLRGAEELRQRRPHR---RRPCEIIDGLTEYGGFICMCDVERCDFVTTRLELMHDHMPRHGRTASQNREGSPLWEACRLQTYLTAKGRIDYFTVKVSSDSGRDNNNDNTPPSGTSIAQPLLYTGPPPSAAEETLFDGLRGDLREAARDLEDKAAVVEDA--GRDRADRQPWLVHTGFPTHLRGILNTEIWSSFKLPKK-KNMLFQSGRTKVEEKTDD----------------------------HGIDVAGDDGEDEG-EEEDLRRILTAADALFESAYTLVSDRSPNRKMTQQRAQILSDF-----AWGAGKKGKDTAFRRFKNPSSLAEYFRTMKQLLVYYYRVVYCEDGHFSRPQEVGREEDDNDDEEADEDRHAHATEAVIFPQDDIEPTGEQQEAMMEMFRALREEDH--QGTRGGLGEERRRKDGNSNDGKNHYYDHHDSRLACAIRRFYIGLICHEVGSVPFRPPVISFCAMLSRGTHKDKSYYERERRRKRETKSRRSVKNGKSDGEAKPPPGQEKFGVWAKPGNYTSNLSKLVWVAQLLIFETACFYKRHQEEDIPATLEKICRDFMHQKRETAFGYILQWRLYL-RTVAQAAITSDQARWSLDGQEIDFRGITLRMEHVPQLVVSEYRRARSLLYDKLMFGAKD-VPSIEAWMLHDDLDAEDHGGSWLTDERNAEYLRGIQDALLRQVEQRADLRQAFVRDDQGRTGGKTLCRQAMAVYECEAQEFLKSMITLLHVPPAPPLRAPELLTTTYANGGGRRRSMLIWEKMLFMYVRYHKSQEQTEEERDNIRFVPSRIADLLVTFLAIVQPLRQTFLRQARPRALLSTYLWSTLDGDVWRDDLVSKYLSQACLRAEVPEFKVAWWRQAAASITKEKFTPKEQANFNMEDVTASEAIDEEELLVDLAVASNHAFKTFNQMYAGSST---LVMNTPLHRTHRASRSWRELFRID</Hsp_hseq>
      <Hsp_midline>G++L+RTI+  S+YDLR  +ELR R          C  I GL  + G+ C+C  ++C+F T R   +  H+  HG  AS++   +PLW  C+LQTY  ++  IDYF V+  + S   N           +A     T P   A E+ LF  L+ D+ +A+ DL  KA VV+         D+ PWLV TGFPTHL G+ + EI SS+ LP + +N    +G        DD                            H I V  + G     ++ DLRRIL AA+ +   A+ L SDRSP+RKMT   A+ L +F      W AG +     FR FK  ++L  YFR  KQLL YYYRVVY EDGHF+R                        +   + P+D IE T +Q++AM ++  ALR +D        G  ++R  K GNS +         D  L  AIR FY+ LIC  +G  PFR PV+SFCAM SR                      + +     D E +          W +P NY S+LS L+W AQL++F+  CF K+  E+ I   L+++C  +  Q  +T FGY+L WR+++ +TVA  +I    ARWS+DG+ +D++GI LR+  V +LV+SEY++A+++LY+ L+FG  D      A  LHDDLD + +G SWLTD+RN   L G QDALLR++E+RA LRQAFVR  +     + LC +AMAVYE E QEFLK M+  +H+    PL+  ELL+ T+ N   RR S+ +WEK + ++VR +   + +  E+D+IRF+PS I  LL+T+LA VQPLRQ FLRQ++P ALLS +LWS LDG VW    ++  L +AC+RA +P+ +  WWRQ A SI KEKF+  +QANF+  D    E +++E+   + A         F + Y  SS+     +++ LHR ++AS  W  LF +D</Hsp_midline>
    </Hsp>
  </Hit_hsps>
</Hit>
<Hit>
  <Hit_num>40</Hit_num>
  <Hit_id>ref|XP_024319843.1|</Hit_id>
  <Hit_def>hypothetical protein VC83_09199 [Pseudogymnoascus destructans] &gt;gb|OAF54539.1| hypothetical protein VC83_09199 [Pseudogymnoascus destructans]</Hit_def>
  <Hit_accession>XP_024319843</Hit_accession>
  <Hit_len>1102</Hit_len>
  <Hit_hsps>
    <Hsp>
      <Hsp_num>1</Hsp_num>
      <Hsp_bit-score>614.764</Hsp_bit-score>
      <Hsp_score>1584</Hsp_score>
      <Hsp_evalue>0</Hsp_evalue>
      <Hsp_query-from>3</Hsp_query-from>
      <Hsp_query-to>949</Hsp_query-to>
      <Hsp_hit-from>1</Hsp_hit-from>
      <Hsp_hit-to>859</Hsp_hit-to>
      <Hsp_query-frame>0</Hsp_query-frame>
      <Hsp_hit-frame>0</Hsp_hit-frame>
      <Hsp_identity>364</Hsp_identity>
      <Hsp_positive>528</Hsp_positive>
      <Hsp_gaps>140</Hsp_gaps>
      <Hsp_align-len>973</Hsp_align-len>
      <Hsp_qseq>LDNFAYDADHRVIVCRICQSCILPKEQSWSTHLRSKPHHMKGDELQRTIDHFSSYDLR-TFDELRDRTAR-SWRKVTS---CPPIQGLQTHDGYTCVCVKDKCNFSTLRELTIRSHV-ATHGMKASRH-TSAAPLWRECKLQTYFASRSLIDYFEVQPVTLSRSINGL----ATQSTSTLPADEDQLFQALKADVEQASHDLNKKAEVVQGNMNSSSNGDQLPWLVQTGFPTHLHGLRDVEITSSYALPPRLENDHDDNGNGNRNGNDDDDDDDDENENEDDDDVYVDIDDGSIEGDSHHIAVEEEAGGSADGDDTDLRRILAAAEKILWDAHKLCSDRSPDRKMTPHHAKRLGNFRGDVRGWRAGNEFRTFKKAATLQTYFRIWKQLLAYYYRVVYR------EDG------HFTRDSGDQVLPRDVIETTSQQRQAMGDIISALRRQDQVMDSVSSGRAKKRPGKRGNSGEADGQRDDELKQAIRNFYVSLICQTIGVKPFRSPVLSFCAMRSRSKPLVRRTDDAENRNLRSTWREPANYNSDLSALIWTAQLVLFDFVCFAKQDDEDGISNLLDEMCERYFQQTTQTPFGYMLLWRMFIFKTVAGISIKHHARWSIDGETVDYKGIKLRINQVSELVLSEYQQAKAILYEDLLFGMLDETAPFNAAKLHDDLDGDHYGFSWLTDKRNDRKLAGTQDALLREIEKRAGLRQAFVRRSETDASIRLCPKAMAVYEAEVQEFLKRMLIAIHIGAGFPLQQSELLSVTWMNSEARRSVFVWEKKVLIHVRTNTKLDLSGVEKDHIRFLPSAIGALLLTYLAFVQPLRQVFLRQSQPGALLSPHLWSKLDGKVWDSGSLNAGLKRACIRARIPKVQTIWWRQVANSIVKEKFSASQQANFDNNDRERLEDEQGGGNHA--THGARPTNYFLKSYHTS-SSSAPWTVSSLLHRGYQASLCWHSLFSLDAVLQGKRP</Hsp_qseq>
      <Hsp_hseq>MSEFTYDANHLVVVCRACSSCVSPTTRWGQRHLREFPHNLRGAVHKATTELLDGYGRRRSLDELKEEVRRLNLQRIDSGQLAQPVQGLTRHDGF--YCLRPQCIYCTRNLANMKEHLRVEHRLKAAQQKTMHGQLWKECELQTYFKGGNRINYFAVAPLSNTQDITQLPQATTTQQDQERQLKEDMLFEKISKDVEEATKDQEEAAK-------------------RTGFPSHLTGLKDEEIYSSYQLP-KVQPLRKAGNDGRSDGRKYDPE-------------------------------------------SYLTHIVRAAESLLRDVYRLCSDNSKERKMTQQRANILNSFYAGASGQSDG--FRSFKNPSTLTKYFATFKQLLVYYYNVPYNMGDKDDDDGERSVRHHFTSTQPDQVLP--------HERRAMDKIMAIL--EDRAMFHIPP------------------EENHELKGWIRKLYMALICQMVGSMPFRSAVLSFCAMISRRKS-----------GGSGLWEEAGNYNSHLSALTWTAQLIIFDYACHQNQDDEDRIPAFLTDVCSKTFQQLAETPFGHILQWRLYLFKVSKAAIAMHQARWSVDGQNMTFRGVELRMSHIEQLVASEFRQAHSLLYDKLMFKS-NELVPMQSWRLRDDLDTEDAGVSWLTNKGNTELVQSADIALLGMIQGSAELRRMFIIEAKDGDGMMLSVKAIAVYEGYVQQFLKQLLVLCHITAGQPLREPELLSITWCNTARMRHVYIWEKLVLIYTQYHKGQQQSGLYKDNVRFLPRAIGDMLLDYIAYVIPLQQIFLRQQQPKALISPYLWAK-TGGVWSDGAVTACLRRACARADIPSLHTANWCQMSMSICKEKFGGGDRASFD------LEGDAGDDEESELMAMAEQSNHSYRTFNQAYAGSSTLTMNVLLHRAYKASSSWHSFFRFDRILDGKRP</Hsp_hseq>
      <Hsp_midline>+  F YDA+H V+VCR C SC+ P  +    HLR  PH+++G   + T +    Y  R + DEL++   R + +++ S     P+QGL  HDG+   C++ +C + T     ++ H+   H +KA++  T    LW+EC+LQTYF   + I+YF V P++ ++ I  L     TQ        ED LF+ +  DVE+A+ D  + A+                   +TGFP+HL GL+D EI SSY LP +++       +G  +G   D +                                           + L  I+ AAE +L D ++LCSD S +RKMT   A  L +F     G   G  FR+FK  +TL  YF  +KQLL YYY V Y       +DG      HFT    DQVLP         +R+AM  I++ L  +D+ M  +                    + + ELK  IR  Y++LICQ +G  PFRS VLSFCAM SR K                 W E  NYNS LSAL WTAQL++FD+ C   QDDED I   L ++C + FQQ  +TPFG++L WR+++FK        H ARWS+DG+ + ++G++LR++ + +LV SE++QA ++LY+ L+F   +E  P  + +L DDLD +  G SWLT+K N   +     ALL  I+  A LR+ F+  ++    + L  KA+AVYE  VQ+FLK++L+  HI AG PL++ ELLS+TW N+   R V++WEK VLI+ + +     SG+ KD++RFLP AIG +LL Y+A+V PL+Q+FLRQ QP AL+SP+LW+K  G VW  G++ A L+RAC RA IP + T  W Q++ SI KEKF    +A+FD      LE + G    +     A  +N+  ++++ + + S+  T++ LLHR Y+AS  WHS F  D +L GKRP</Hsp_midline>
    </Hsp>
  </Hit_hsps>
</Hit>
<Hit>
  <Hit_num>41</Hit_num>
  <Hit_id>gb|EMT66841.1|</Hit_id>
  <Hit_def>hypothetical protein FOC4_g10000051, partial [Fusarium oxysporum f. sp. cubense race 4] &gt;gb|ENH73682.1| hypothetical protein FOC1_g10000535, partial [Fusarium oxysporum f. sp. cubense race 1]</Hit_def>
  <Hit_accession>EMT66841</Hit_accession>
  <Hit_len>641</Hit_len>
  <Hit_hsps>
    <Hsp>
      <Hsp_num>1</Hsp_num>
      <Hsp_bit-score>607.831</Hsp_bit-score>
      <Hsp_score>1566</Hsp_score>
      <Hsp_evalue>0</Hsp_evalue>
      <Hsp_query-from>73</Hsp_query-from>
      <Hsp_query-to>754</Hsp_query-to>
      <Hsp_hit-from>7</Hsp_hit-from>
      <Hsp_hit-to>641</Hsp_hit-to>
      <Hsp_query-frame>0</Hsp_query-frame>
      <Hsp_hit-frame>0</Hsp_hit-frame>
      <Hsp_identity>337</Hsp_identity>
      <Hsp_positive>437</Hsp_positive>
      <Hsp_gaps>69</Hsp_gaps>
      <Hsp_align-len>693</Hsp_align-len>
      <Hsp_qseq>WR--KVTSCPPIQGLQTHDGYTCVCVKDKCNFSTLRELTIRSHVATHGMKASRHTSAAPLWRECKLQTYFASRSLIDYFEVQPVTLSR------SINGLATQSTSTLPADEDQLFQALKADVEQASHDLNKKAEVVQGNMNSSSNGDQLPWLVQTGFPTHLHGLRDVEITSSYALPPRLENDHDDNGNGNRNGNDDDDDDDDENENEDDDDVYVDIDDGSIEGDSHHIAVEEEAGGSADGDDTDLRRILAAAEKILWDAHKLCSDRSPDRKMTPHHAKRLGNFRGDVRGWRAG--NEFRTFKKAATLQTYFRIWKQLLAYYYRVVYREDGHFTRDSGDQVLPRDVIETTSQQRQAMGDIISALRRQDQVMDSVSSGRAKKRPGKRGNSGEAD-GQRDDELKQAIRNFYVSLICQTIGVKPFRSPVLSFCAMRSRSKPLVRRTDDAENRNLRSTWREPANYNSDLSALIWTAQLVLFDFVCFAKQDDEDGISNLLDEMCERYFQQTTQTPFGYMLLWRMFIFKTVAGISIKHHARWSIDGETVDYKGIKLRINQVSELVLSEYQQAKAILYEDLLFGMLDETAPFNAAKLHDDLDGDHYGFSWLTDKRNDRKLAGTQDALLREIEKRAGLRQAFVRRSETDASIRLCPKAMAVYEAEVQEFLKRMLIAIHIGAGFPLQQSELLSVTWMNSEARR</Hsp_qseq>
      <Hsp_hseq>WRANRKRPCRPIEGLTMYEGYICTCTEVQCDYCTRRARKMYDHMPVHGRKASEHTNAMPLWRACKLQTYFTAKGLIDYFLVEEDPSLRLTGGALAGSGLAMASTSQ---EEGKLFEDL-------------KADIIQ----ASRDLDKEAEIVQ-----------DVEASRADRVPWLVHTGFPTHLQGLR-------------------DTEIMSSYALPRSGDDDDDDDGEEEGGAVDMDTDLRRILAAAESTLRDAYKLCSDKSPDRKMTQQRAKRLSNFRSDDSHMSSAKASKFRSFKNESSLTSYFRITKQLLAYYYRVVYREDGHFTRGDESHVVPQDIIETTPLQRKAMEDVIGALRRRDKA----AKGRGTPSCDKKDGIATRDYDERDAELKHTIRKFYISLICQTVGSRPFRSAILSFCAMLSRTKALTRRVDNEQHK--RCTWREPGNFNSNLSALTWTAQLILFDFVCFQRQDDEDGIPDLLDQMCKKYFQQMAETPFGHVLQWRLYLFAASRTSLTKHQARWSLDGETVDYMGTKLHMEQVTQLVESEFRQAHSLLYDKLLFGMRD-VAPIEAWRLHDDLDVDDYGASWLTDERNREILAGMHDALLRQIEERADLRQVFV-RLDPNGGVRLCPKAIAIYEAHVQEFLKRMLAPISVPSGPPLRSPELLSITYINTGARR</Hsp_hseq>
      <Hsp_midline>WR  +   C PI+GL  ++GY C C + +C++ T R   +  H+  HG KAS HT+A PLWR CKLQTYF ++ LIDYF V+     R      + +GLA  STS    +E +LF+ L             KA+++Q    +S + D+   +VQ           DVE + +  +P  +      +  G R                   D  +                + E  G A   DTDLRRILAAAE  L DA+KLCSD+SPDRKMT   AKRL NFR D     +   ++FR+FK  ++L +YFRI KQLLAYYYRVVYREDGHFTR     V+P+D+IETT  QR+AM D+I ALRR+D+     + GR      K+      D  +RD ELK  IR FY+SLICQT+G +PFRS +LSFCAM SR+K L RR D+ +++  R TWREP N+NS+LSAL WTAQL+LFDFVCF +QDDEDGI +LLD+MC++YFQQ  +TPFG++L WR+++F        KH ARWS+DGETVDY G KL + QV++LV SE++QA ++LY+ LLFGM D  AP  A +LHDDLD D YG SWLTD+RN   LAG  DALLR+IE+RA LRQ FV R + +  +RLCPKA+A+YEA VQEFLKRML  I + +G PL+  ELLS+T++N+ ARR</Hsp_midline>
    </Hsp>
  </Hit_hsps>
</Hit>
<Hit>
  <Hit_num>42</Hit_num>
  <Hit_id>gb|PNP76482.1|</Hit_id>
  <Hit_def>hypothetical protein FNYG_10179 [Fusarium nygamai]</Hit_def>
  <Hit_accession>PNP76482</Hit_accession>
  <Hit_len>723</Hit_len>
  <Hit_hsps>
    <Hsp>
      <Hsp_num>1</Hsp_num>
      <Hsp_bit-score>600.512</Hsp_bit-score>
      <Hsp_score>1547</Hsp_score>
      <Hsp_evalue>0</Hsp_evalue>
      <Hsp_query-from>448</Hsp_query-from>
      <Hsp_query-to>953</Hsp_query-to>
      <Hsp_hit-from>15</Hsp_hit-from>
      <Hsp_hit-to>517</Hsp_hit-to>
      <Hsp_query-frame>0</Hsp_query-frame>
      <Hsp_hit-frame>0</Hsp_hit-frame>
      <Hsp_identity>301</Hsp_identity>
      <Hsp_positive>378</Hsp_positive>
      <Hsp_gaps>17</Hsp_gaps>
      <Hsp_align-len>513</Hsp_align-len>
      <Hsp_qseq>GNSGEADGQRDDELKQAIRNFYVSLICQTIGVKPFRSPVLSFCAMRSRSKPLVRRTDDAENRNLRSTWREPANYNSDLSALIWTAQLVLFDFVCFAKQDDEDGISNLLDEMCERYFQQTTQTPFGYMLLWRMFIFKTVAGISIKHHARWSIDGETVDYKGIKLRINQVSELVLSEYQQAKAILYEDLLFGMLDETAPFNAAKLHDDLDGDHYGFSWLTDKRNDRKLAGTQDALLREIEKRAGLRQAFVRRSETDASIRLCPKAMAVYEAEVQEFLKRMLIAIHIGAGFPLQQSELLSVTWMNSEARR-SVFVWEKKVLIHVRTNTKLDLSGVEKDHIRFLPSAIGALLLTYLAFVQPLRQVFLRQSQPGALLSPHLWSKLDGKVWDSGSLNAGLKRACIRARIPKVQTIWWRQVANSIVKEKFSASQQANFDNND---RERLEDEQGGGNHA---THGARPTNYFLKSYHTSSSSAPWTVSSLLHRGYQASLCWHSLFSLDAVLQGKRPLVIS</Hsp_qseq>
      <Hsp_hseq>GMDSGSDEERDAKLKHTIRKFYVSLICQTVGSRPFRPAILSFCAILSRKKALTRRVDNKQHK--RCTWREPGNFNSNLSALTWTAQLILFDFVCFQKQDDEDGIPDLLDQMCKKYFQQMAETPFGHVLQWRLYLFAASRTSLTKHQARWSLDGETVDYMGTKLHMEQVTQLVESEFRQAHSLLYDKLLFGMRD-VAPIEAWRLHDDLDVDDYGASWLTDERNREILAGTHDALLRQIEERADLRQVFVRL-DPNGGVRLCPKAIAIYEAHVQEFLKRMLAPISVPSGPPLRSPELLSITYINTGARRRSVFLWEKMVMIYVRYSKSQEQTGEEKDNIRFLPPAVGSLLLTYLAFVLPLRQAFLRQSKPGALLSPYLWSKLGGEVWRDGMVSSCLRRACVRAEVPQFQVAWWRQVAASITKEKFSAREQANFDMGEIAASEEVEDEADLAYLAGMSNHSFRTFNY---SYAGSTT---LTVTSSLHRAYRASQSWRSLFRIDQVLQGKRPPAVS</Hsp_hseq>
      <Hsp_midline>G    +D +RD +LK  IR FYVSLICQT+G +PFR  +LSFCA+ SR K L RR D+ +++  R TWREP N+NS+LSAL WTAQL+LFDFVCF KQDDEDGI +LLD+MC++YFQQ  +TPFG++L WR+++F        KH ARWS+DGETVDY G KL + QV++LV SE++QA ++LY+ LLFGM D  AP  A +LHDDLD D YG SWLTD+RN   LAGT DALLR+IE+RA LRQ FVR  + +  +RLCPKA+A+YEA VQEFLKRML  I + +G PL+  ELLS+T++N+ ARR SVF+WEK V+I+VR +   + +G EKD+IRFLP A+G+LLLTYLAFV PLRQ FLRQS+PGALLSP+LWSKL G+VW  G +++ L+RAC+RA +P+ Q  WWRQVA SI KEKFSA +QANFD  +    E +EDE      A    H  R  NY   SY  S++    TV+S LHR Y+AS  W SLF +D VLQGKRP  +S</Hsp_midline>
    </Hsp>
  </Hit_hsps>
</Hit>
<Hit>
  <Hit_num>43</Hit_num>
  <Hit_id>gb|OBT81420.1|</Hit_id>
  <Hit_def>hypothetical protein VE02_10184, partial [Pseudogymnoascus sp. 03VT05]</Hit_def>
  <Hit_accession>OBT81420</Hit_accession>
  <Hit_len>1239</Hit_len>
  <Hit_hsps>
    <Hsp>
      <Hsp_num>1</Hsp_num>
      <Hsp_bit-score>592.423</Hsp_bit-score>
      <Hsp_score>1526</Hsp_score>
      <Hsp_evalue>0</Hsp_evalue>
      <Hsp_query-from>168</Hsp_query-from>
      <Hsp_query-to>949</Hsp_query-to>
      <Hsp_hit-from>55</Hsp_hit-from>
      <Hsp_hit-to>743</Hsp_hit-to>
      <Hsp_query-frame>0</Hsp_query-frame>
      <Hsp_hit-frame>0</Hsp_hit-frame>
      <Hsp_identity>343</Hsp_identity>
      <Hsp_positive>456</Hsp_positive>
      <Hsp_gaps>99</Hsp_gaps>
      <Hsp_align-len>785</Hsp_align-len>
      <Hsp_qseq>TSTLPADEDQLFQALKADVEQASHDLNKKAEVVQGNMNSSSNGDQLPWLVQTGFPTHLHGLRDVEITSSYALPPRLENDHDDNGNGNRNGNDDDDDDDDENENEDDDDVYVDIDDGSIEGDSHHIAVEEEAGGSADGDDTDLRRILAAAEKILWDAHKLCSDRSPDRKMTPHHAKRLGNFRGDVRGWRAGNEFRTFKKAATLQTYFRIWKQLLAYYYRVVYREDGHFTRDSGDQVLPRDVIETTSQQRQAMGDIISALRRQDQVMDSVSSGRAKKRPGKRGNSGEADGQRDDELKQAIRNFYVSLICQTIGVKPFRSPVLSFCAMRSRSKPLVRRTDDAENRNLRSTWREPANYNSDLSALIWTAQLVLFDFVCFAKQDDEDGISNLLDEMCERYFQQTTQTPFGYMLLWRMFIFKTVAGISIKHHARWSIDGETVDYKGIKLRINQVSELVLSEYQQAKAILYEDLLFGMLDETAPFNAAKLHDDLDGDHYGFSWLTDKRNDRKLAGTQDALLREIEKRAGLRQAFVRRSETDASIRLCPKAMAVYEAEVQEFLKRMLIAIHIGAGFPLQQSELLSVTWMNSEARRSVFVWEKKVLIHVRTNTKLDLSGVEKDHIRFLPSAIGALLLTYLAFVQPLRQVFLRQSQPGALLSPHLWSKLDGKVWDSGSLNAGLKRACIRARIPKVQTIWWRQVANSIVKEKFSASQQANFDNNDR--ERLEDEQGGGNHATHGARPTNYFLKSY-HTSSSSAPWTVSSLLHRGYQASLCWHSLFSLDAVLQGKRP</Hsp_qseq>
      <Hsp_hseq>SKPLKEEEKALFIKLEEDYQDVKGDIEEQASIVYDFGDSRS--ERVPWLERVEFPSHTATLKDEEIWCSYKLLPKKE----------------------------------------VDGDAESAA------------DPNLVRILVAAEAMLRDAYKLCSDTSPDWKMTQQRANILNEFYAGASG--KADGFRHFKNPSTLVTYFTTMKQLLVYYYRVVHCEGGHFTRAKPDQVLPRDVIRPTKPQTQAMDEIMAAL----AVKDEEEAGLA--------------------LKHAIRRLYLALICHTVGSVPFKSPVLSFCAMLSRK---VRGKG-------RGLWEEPGNFNSHLSALTWVAQLVIFDYACFHEQDDEDQIPVFLARMCKKFFQQLAETPFGHILQWRLYLFKVGKAAIAKHQARWSLDGQTVEYRGIELQMAQVSQLVLSEYQKAHSLLWDELLFRAKD-LIPMESWRLKDDLDLEDFGGSWLSHPSNSEFLDGAELALFRQIQGSPKLRAMFLT-TAADGSVALCPKAMKIYEAHAQDFLKLVLVLAHITPGPPLRASELLSVMWRNTARQRHMLMWEKLVMIYVQYHKGQQQSGVYKDNIRFLPKAIGDLLLMYIAYVIPLRQMFLRQQTPGALISPYLWSKSDGTVWADDTLAACLAKACTRVQVPRFKTARWRQFAASITKEKFAAKERANFDMEDNMGDDIEDEL----DLVALAELSNHSYHTFNHAYAGTTTLTMNTLLHRSYRASESWRTLFRTDHILQGKRP</Hsp_hseq>
      <Hsp_midline>+  L  +E  LF  L+ D +    D+ ++A +V    +S S  +++PWL +  FP+H   L+D EI  SY L P+ E                                        ++GD+   A            D +L RIL AAE +L DA+KLCSD SPD KMT   A  L  F     G    + FR FK  +TL TYF   KQLL YYYRVV+ E GHFTR   DQVLPRDVI  T  Q QAM +I++AL     V D   +G A                    LK AIR  Y++LIC T+G  PF+SPVLSFCAM SR    VR          R  W EP N+NS LSAL W AQLV+FD+ CF +QDDED I   L  MC+++FQQ  +TPFG++L WR+++FK       KH ARWS+DG+TV+Y+GI+L++ QVS+LVLSEYQ+A ++L+++LLF   D   P  + +L DDLD + +G SWL+   N   L G + AL R+I+    LR  F+  +  D S+ LCPKAM +YEA  Q+FLK +L+  HI  G PL+ SELLSV W N+  +R + +WEK V+I+V+ +     SGV KD+IRFLP AIG LLL Y+A+V PLRQ+FLRQ  PGAL+SP+LWSK DG VW   +L A L +AC R ++P+ +T  WRQ A SI KEKF+A ++ANFD  D   + +EDE          A  +N+   ++ H  + +   T+++LLHR Y+AS  W +LF  D +LQGKRP</Hsp_midline>
    </Hsp>
  </Hit_hsps>
</Hit>
<Hit>
  <Hit_num>44</Hit_num>
  <Hit_id>gb|OBS15343.1|</Hit_id>
  <Hit_def>hypothetical protein FPOA_13789 [Fusarium poae]</Hit_def>
  <Hit_accession>OBS15343</Hit_accession>
  <Hit_len>549</Hit_len>
  <Hit_hsps>
    <Hsp>
      <Hsp_num>1</Hsp_num>
      <Hsp_bit-score>590.882</Hsp_bit-score>
      <Hsp_score>1522</Hsp_score>
      <Hsp_evalue>0</Hsp_evalue>
      <Hsp_query-from>235</Hsp_query-from>
      <Hsp_query-to>819</Hsp_query-to>
      <Hsp_hit-from>2</Hsp_hit-from>
      <Hsp_hit-to>541</Hsp_hit-to>
      <Hsp_query-frame>0</Hsp_query-frame>
      <Hsp_hit-frame>0</Hsp_hit-frame>
      <Hsp_identity>323</Hsp_identity>
      <Hsp_positive>405</Hsp_positive>
      <Hsp_gaps>53</Hsp_gaps>
      <Hsp_align-len>589</Hsp_align-len>
      <Hsp_qseq>SSYALPPRLENDHDDNGNGNRNGNDDDDDDDDENENEDDDDVYVDIDDGSIEGDSHHIAVEEEAGGSADGDDTDLRRILAAAEKILWDAHKLCSDRSPDRKMTPHHAKRLGNFRGDVRGWRA--GNEFRTFKKAATLQTYFRIWKQLLAYYYRVVYREDGHFTRDSGDQVLPRDVIETTSQQRQAMGDIISALRRQDQVMDSVSSGRAKKRPGKRGNSGEAD-GQRDDELKQAIRNFYVSLICQTIGVKPFRSPVLSFCAMRSRSKPLVRRTDDAENRNLRSTWREPANYNSDLSALIWTAQLVLFDFVCFAKQDDEDGISNLLDEMCERYFQQTTQTPFGYMLLWRMFIFKTVAGISIKHHARWSIDGETVDYKGIKLRINQVSELVLSEYQQAKAILYEDLLFGMLDETAPFNAAKLHDDLDGDHYGFSWLTDKRNDRKLAGTQDALLREIEKRAGLRQAFVRRSETDASIRLCPKAMAVYEAEVQEFLKRMLIAIHIGAGFPLQQSELLSVTWMNSEA-RRSVFVWEKKVLIHVRTNTKLDLSGVEKDHIRFLPSAIGALLLTYLAFVQPLRQVFLRQSQPGALLS</Hsp_qseq>
      <Hsp_hseq>SSYALP--------------RSGDDDDDDDRDGDGDEE---------------------------GSAVDMDTDLRRILAATESTLRDAYKLCSDKSPDRKMTQQRAKRLSNFRSDDSHMSSAKASKFRSFKNESSLTSYFRITKQLLAYYYRVVYRVDGHFTREGESHAVPQDIIETTPLQRQAMEDVIGALRRREK----AAKGRGAPSCDKKEGIATRDYDECDAELKHTIRKFYISLICQTVGSRPFRSAILSFCAMLSRTKALTRRVDNEQHK--RCTWCEPGNFNSNLSALTWTAQLILFDFVCFQKQDDEDGIPDLLDQMCKKYFQQMAETPFGHVLQWKLYLFAASRTSLTKHQARWSLDGETVDYMGTKLHMEQVTQLVESEFRQAHSLLYDELLFGMRD-VAPIEAWRLHDDLDVDDYGASWLTDGRNREILAGTHDALLRQIEERADLRQVFVRL-DPDGGVRLCPKAIAIYEAHVQEFLKRMLAPISVPSGPPLRSPELLSITYINTGARRRSVFLWEKMVMIYVRYSKSQEQTGEEKDNIRFLPPAVGNLLLTYLAFVLPLRQAYPQVSNDPAPLS</Hsp_hseq>
      <Hsp_midline>SSYALP              R+G+DDDDDD D + +E+                           GSA   DTDLRRILAA E  L DA+KLCSD+SPDRKMT   AKRL NFR D     +   ++FR+FK  ++L +YFRI KQLLAYYYRVVYR DGHFTR+     +P+D+IETT  QRQAM D+I ALRR+++     + GR      K+      D  + D ELK  IR FY+SLICQT+G +PFRS +LSFCAM SR+K L RR D+ +++  R TW EP N+NS+LSAL WTAQL+LFDFVCF KQDDEDGI +LLD+MC++YFQQ  +TPFG++L W++++F        KH ARWS+DGETVDY G KL + QV++LV SE++QA ++LY++LLFGM D  AP  A +LHDDLD D YG SWLTD RN   LAGT DALLR+IE+RA LRQ FVR  + D  +RLCPKA+A+YEA VQEFLKRML  I + +G PL+  ELLS+T++N+ A RRSVF+WEK V+I+VR +   + +G EKD+IRFLP A+G LLLTYLAFV PLRQ + + S   A LS</Hsp_midline>
    </Hsp>
  </Hit_hsps>
</Hit>
<Hit>
  <Hit_num>45</Hit_num>
  <Hit_id>gb|EGU73219.1|</Hit_id>
  <Hit_def>hypothetical protein FOXB_16271, partial [Fusarium oxysporum Fo5176]</Hit_def>
  <Hit_accession>EGU73219</Hit_accession>
  <Hit_len>620</Hit_len>
  <Hit_hsps>
    <Hsp>
      <Hsp_num>1</Hsp_num>
      <Hsp_bit-score>575.474</Hsp_bit-score>
      <Hsp_score>1482</Hsp_score>
      <Hsp_evalue>0</Hsp_evalue>
      <Hsp_query-from>265</Hsp_query-from>
      <Hsp_query-to>945</Hsp_query-to>
      <Hsp_hit-from>23</Hsp_hit-from>
      <Hsp_hit-to>620</Hsp_hit-to>
      <Hsp_query-frame>0</Hsp_query-frame>
      <Hsp_hit-frame>0</Hsp_hit-frame>
      <Hsp_identity>323</Hsp_identity>
      <Hsp_positive>426</Hsp_positive>
      <Hsp_gaps>99</Hsp_gaps>
      <Hsp_align-len>689</Hsp_align-len>
      <Hsp_qseq>DDENENEDDDDVYVDIDDGSIEGDSHHIAVEEEAGGSADGDDTDLRRILAAAEKILWDAHKLCSDRSPDRKMTPHHAKRLGNFRGDVRGWRA--GNEFRTFKKAATLQTYFRIWKQLLAYYYRVVYREDGHFTRDSGDQVLPRDVIETTSQQRQAMGDIISALRRQDQVM------DSVSSGRAKKRPGKRGNSGEADGQRDDELKQAIRNFYVSLICQTIGVKPFRSPVLSFCAMRSRSKPLVRRTDDAENRNLRSTWREPANYNSDLSALIWTAQLVLFDFVCFAKQDDEDGISNLLDEMCERYFQQTTQTPFGYMLLWRMFIFKTVAGISIKHHARWSIDGETVDYKGIKLRINQVSELVLSEYQQAKAILYEDLLFGMLDETAPFNAAKLHDDLDGDHYGFSWLTDKRNDRKLAGTQDALLREIEKRAGLRQAFVRRSETDASIRLCPKAMAVYEAEVQEFLKRMLIAIHIGAGFPLQQSELLSVTWMNSEARRSVFVWEKKVLIHVRTNTKLDLSGVEKDHIRFLPSAIGALLLTYLAFVQPLRQVFLRQSQPGALLSPHLWSKLDGKVWDSGSLNAGLKRACIRARIPKVQTIWWRQVANSIVKEKFSASQQANFDNNDRERLEDEQGGGNHATHGARPTNYFLKSYHTSSSSAPWTVSSLLHRGYQASLCWHSLFSLDAVLQ</Hsp_qseq>
      <Hsp_hseq>DDHNDDD------------ENKGDG--------TGRTA----TDLRRILAAAEGMLRDAYRLCSDKSPERKMTQQRAKRLSNFRGEDSKLSSIKADKFRSFKNESSLTSYFRIQKQLLAYYYRTVFRADGHFTRERDDQIVPRDTIEATSMQQQAMKNIISILRRQDKMARGKDGKNSDDDDDDDHDHADNCNEGNGVVDGDCELKHAIRKFCISLICQTVGSRPFRSAILSFCAMKSRKKSWTRQSDK-EQRRL-CTWHKPGNFNSNLSALTWTAQLILFDFICFQKQDDEDRIPDLLDQMCKKYFQQMTETPYGHILQWRLYLFVASSTELATHQARWSLDGETVDYMGKQLRMEQVSQLALSEFRQAHSLLYDELLFGM-EDVAPIEAWRLNDDLDLEDYGASWMTDSRNREILAGTHDALLRQIE---GPRR----------------RSVLIWEK---------LVMIHV------------------------------------RYHKSQERTGAEKDNIRFLPPAVGDLLLTYLAFVPPLRQVFLRQSKPGALLSPYLWSKLGGEVWRDGMVSSCLRRACTRAEVPQFQVAWWRQVAASITKEKFSPKEQANFHLHEIATLDEVEDETELADLAGMSNHSFRTFNFAYAGSTTLTVTNSLHRAYRASQSWRSLFRIDSVLQ</Hsp_hseq>
      <Hsp_midline>DD N+++              +GD          G +A    TDLRRILAAAE +L DA++LCSD+SP+RKMT   AKRL NFRG+     +   ++FR+FK  ++L +YFRI KQLLAYYYR V+R DGHFTR+  DQ++PRD IE TS Q+QAM +IIS LRRQD++       +S              N G      D ELK AIR F +SLICQT+G +PFRS +LSFCAM+SR K   R++D  E R L  TW +P N+NS+LSAL WTAQL+LFDF+CF KQDDED I +LLD+MC++YFQQ T+TP+G++L WR+++F   +     H ARWS+DGETVDY G +LR+ QVS+L LSE++QA ++LY++LLFGM ++ AP  A +L+DDLD + YG SW+TD RN   LAGT DALLR+IE   G R+                +++ ++E          L+ IH+                                    R +   + +G EKD+IRFLP A+G LLLTYLAFV PLRQVFLRQS+PGALLSP+LWSKL G+VW  G +++ L+RAC RA +P+ Q  WWRQVA SI KEKFS  +QANF  ++   L++ +     A       + F       + S   TV++ LHR Y+AS  W SLF +D+VLQ</Hsp_midline>
    </Hsp>
  </Hit_hsps>
</Hit>
<Hit>
  <Hit_num>46</Hit_num>
  <Hit_id>gb|EGU73388.1|</Hit_id>
  <Hit_def>hypothetical protein FOXB_16102, partial [Fusarium oxysporum Fo5176]</Hit_def>
  <Hit_accession>EGU73388</Hit_accession>
  <Hit_len>625</Hit_len>
  <Hit_hsps>
    <Hsp>
      <Hsp_num>1</Hsp_num>
      <Hsp_bit-score>573.933</Hsp_bit-score>
      <Hsp_score>1478</Hsp_score>
      <Hsp_evalue>0</Hsp_evalue>
      <Hsp_query-from>265</Hsp_query-from>
      <Hsp_query-to>945</Hsp_query-to>
      <Hsp_hit-from>24</Hsp_hit-from>
      <Hsp_hit-to>625</Hsp_hit-to>
      <Hsp_query-frame>0</Hsp_query-frame>
      <Hsp_hit-frame>0</Hsp_hit-frame>
      <Hsp_identity>329</Hsp_identity>
      <Hsp_positive>434</Hsp_positive>
      <Hsp_gaps>117</Hsp_gaps>
      <Hsp_align-len>700</Hsp_align-len>
      <Hsp_qseq>DDENENEDDDDVYVDIDDGSIEGDSHHIAVEEEAGGSADGDDTDLRRILAAAEKILWDAHKLCSDRSPDRKMTPHHAKRLGNFRGDVRGWRA--GNEFRTFKKAATLQTYFRIWKQLLAYYYRVVYREDGHFTRDSGDQVLPRDVIETTSQQRQAMGDIISALRRQDQVMDSVSSGRAKKRP--------GKRGNSGEADGQRDDELKQAIRNFYVSLICQTIGVKPFRSPVLSFCAMRSRSKPLVRRTDDAENRNLRSTWREPANYNSDLSALIWTAQLVLFDFVCFAKQDDEDGISNLLDEMCERYFQQTTQTPFGYMLLWRMFIFKTVAGISIKHHARWSIDGETVDYKGIKLRINQVSELVLSEYQQAKAILYEDLLFGMLDETAPFNAAKLHDDLDGDHYGFSWLTDKRNDRKLAGTQDALLREIEKRAGLRQAFVRRSETDASIRLCPKAMAVYEAEVQEFLKRMLIAIHIGAGFPLQQSELLSVTWMNSEARRSVFVWEKKVLIHVRTNTKLDLSGVEKDHIRFLPSAIGALLLTYLAFVQPLRQVFLRQSQPGALLSPHLWSKLDGKVWDSGSLNAGLKRACIRARIPKVQTIWWRQVANSIVKEKFSASQQANF---------DNNDRERLEDEQGGGNHATHGARPTNYFLKSYHTSSSSAPWTVSSLLHRGYQASLCWHSLFSLDAVLQ</Hsp_qseq>
      <Hsp_hseq>DDDDHNDDDEN----------KGDG--------TGRAA----TDLRRILAAAEGMLRDAYRLCSDKSPERKMTQQRAKRLSNFRGEDSRLSSIKSDKFRSFKNESSLTSYFRIQKQLLAYYYRTVFRADGHFTRERDDQIVPRDIIEATSMQQQAMKNIISILRRQDKMVKGKDNKNSDNDDDDGGDHDRADNGNEGNGVIDGDGDLKHAIRKFCISLICQTVGSRPFRSAILSFCAMKSRKKSWTRQSDK-EQRRL-CTWHKPGNFNSNLSALTWTAQLLLVDFVCFQKQDDEDRIPDLLDQMCKKYFQQMTETPYGHILQWRLYLFVASSTELATYQARWSLDGETVDYMGKQLRMEQVSQLALSEFRQAHSLLYDELLFGM-EDVAPIEAWRLSDDLDLEDYGASWMTDSRNKEILAGTHDALLRQIE---GPRR----------------RSVLIWEK---------LVMIHV------------------------------------RYHKSQERTGAEKDNIRFLPPAVGDLLLTYLAFVPPLRQVFLRQSKPGALLSPYLWSKLSGEVWGDGMVSSCLRRACARAEVPRFQVAWWRQVAASITKEKFSPKEQANFHLHEIATLDEVEDETELADLAGMSNHSFHT------FNFAY---AGSTTLTVTNSLHRAYRASQSWRSLFRIDSVLQ</Hsp_hseq>
      <Hsp_midline>DD++ N+DD++          +GD          G +A    TDLRRILAAAE +L DA++LCSD+SP+RKMT   AKRL NFRG+     +   ++FR+FK  ++L +YFRI KQLLAYYYR V+R DGHFTR+  DQ++PRD+IE TS Q+QAM +IIS LRRQD+++    +  +               GN G      D +LK AIR F +SLICQT+G +PFRS +LSFCAM+SR K   R++D  E R L  TW +P N+NS+LSAL WTAQL+L DFVCF KQDDED I +LLD+MC++YFQQ T+TP+G++L WR+++F   +     + ARWS+DGETVDY G +LR+ QVS+L LSE++QA ++LY++LLFGM ++ AP  A +L DDLD + YG SW+TD RN   LAGT DALLR+IE   G R+                +++ ++E          L+ IH+                                    R +   + +G EKD+IRFLP A+G LLLTYLAFV PLRQVFLRQS+PGALLSP+LWSKL G+VW  G +++ L+RAC RA +P+ Q  WWRQVA SI KEKFS  +QANF         +  D   L D  G  NH+ H       F  +Y   + S   TV++ LHR Y+AS  W SLF +D+VLQ</Hsp_midline>
    </Hsp>
  </Hit_hsps>
</Hit>
<Hit>
  <Hit_num>47</Hit_num>
  <Hit_id>gb|RKK07051.1|</Hit_id>
  <Hit_def>hypothetical protein BFJ65_g18218, partial [Fusarium oxysporum f. sp. cepae]</Hit_def>
  <Hit_accession>RKK07051</Hit_accession>
  <Hit_len>741</Hit_len>
  <Hit_hsps>
    <Hsp>
      <Hsp_num>1</Hsp_num>
      <Hsp_bit-score>571.622</Hsp_bit-score>
      <Hsp_score>1472</Hsp_score>
      <Hsp_evalue>0</Hsp_evalue>
      <Hsp_query-from>306</Hsp_query-from>
      <Hsp_query-to>783</Hsp_query-to>
      <Hsp_hit-from>270</Hsp_hit-from>
      <Hsp_hit-to>741</Hsp_hit-to>
      <Hsp_query-frame>0</Hsp_query-frame>
      <Hsp_hit-frame>0</Hsp_hit-frame>
      <Hsp_identity>286</Hsp_identity>
      <Hsp_positive>361</Hsp_positive>
      <Hsp_gaps>12</Hsp_gaps>
      <Hsp_align-len>481</Hsp_align-len>
      <Hsp_qseq>DTDLRRILAAAEKILWDAHKLCSDRSPDRKMTPHHAKRLGNFRGDVRGWRAG--NEFRTFKKAATLQTYFRIWKQLLAYYYRVVYREDGHFTRDSGDQVLPRDVIETTSQQRQAMGDIISALRRQDQVMDSVSSGRAKKRPGKRGNSGEADGQRDDELKQAIRNFYVSLICQTIGVKPFRSPVLSFCAMRSRSKPLVRRTDDAENRNLRSTWREPANYNSDLSALIWTAQLVLFDFVCFAKQDDEDGISNLLDEMCERYFQQTTQTPFGYMLLWRMFIFKTVAGISIKHHARWSIDGETVDYKGIKLRINQVSELVLSEYQQAKAILYEDLLFGMLDETAPFNAAKLHDDLDGDHYGFSWLTDKRNDRKLAGTQDALLREIEKRAGLRQAFVRRSETDASIRLCPKAMAVYEAEVQEFLKRMLIAIHIGAGFPLQQSELLSVTWMNSEA-RRSVFVWEKKVLIHVRTNTKLDLSGVEKDHI</Hsp_qseq>
      <Hsp_hseq>DIDLRRILAAAESTLRDAYKLCSDKSPDRKMTQQRAKRLSNFRSDDSHMSSAKASKFRSFKNESSLTSYFRITKQLLAYYYRVVYRDDGHFTREGENHVVPRDIIETTPLQRQAMEDVISALRRRDKAVKGASSCDKKE-----GIANRDYDKRDAELKHTIRKFYISLICQTVGSRPFRSAILSFCAMLSRKKALTRRVDNEQHK--RCTWREPGNFNSNLSALTWTAQLILFDFVCFQKQDDEDGIPDLLDQMCKKYFQQMAETPFGHVLQWRLYLFAASRTSLTKHQARWSLDGETVDYMGTKLHMEQVTQLVESEFRQAHSLLYDKLLFGMRD-VAPIEAWRLHDDLDVDDYGASWLTDERNREILAGTHDALLRQIEERADLRQVFV-RLDPNGGVRLCPKAIAIYEAHVQEFLKRILAPISVPSGPPLRSPELLSITYINTGARRRSVFLWEKTVMIYVRYSKSQEQTGEEKDNI</Hsp_hseq>
      <Hsp_midline>D DLRRILAAAE  L DA+KLCSD+SPDRKMT   AKRL NFR D     +   ++FR+FK  ++L +YFRI KQLLAYYYRVVYR+DGHFTR+  + V+PRD+IETT  QRQAM D+ISALRR+D+ +   SS   K+     G +     +RD ELK  IR FY+SLICQT+G +PFRS +LSFCAM SR K L RR D+ +++  R TWREP N+NS+LSAL WTAQL+LFDFVCF KQDDEDGI +LLD+MC++YFQQ  +TPFG++L WR+++F        KH ARWS+DGETVDY G KL + QV++LV SE++QA ++LY+ LLFGM D  AP  A +LHDDLD D YG SWLTD+RN   LAGT DALLR+IE+RA LRQ FV R + +  +RLCPKA+A+YEA VQEFLKR+L  I + +G PL+  ELLS+T++N+ A RRSVF+WEK V+I+VR +   + +G EKD+I</Hsp_midline>
    </Hsp>
  </Hit_hsps>
</Hit>
<Hit>
  <Hit_num>48</Hit_num>
  <Hit_id>gb|RKK49110.1|</Hit_id>
  <Hit_def>hypothetical protein BFJ69_g18105, partial [Fusarium oxysporum]</Hit_def>
  <Hit_accession>RKK49110</Hit_accession>
  <Hit_len>655</Hit_len>
  <Hit_hsps>
    <Hsp>
      <Hsp_num>1</Hsp_num>
      <Hsp_bit-score>570.852</Hsp_bit-score>
      <Hsp_score>1470</Hsp_score>
      <Hsp_evalue>0</Hsp_evalue>
      <Hsp_query-from>306</Hsp_query-from>
      <Hsp_query-to>783</Hsp_query-to>
      <Hsp_hit-from>184</Hsp_hit-from>
      <Hsp_hit-to>655</Hsp_hit-to>
      <Hsp_query-frame>0</Hsp_query-frame>
      <Hsp_hit-frame>0</Hsp_hit-frame>
      <Hsp_identity>285</Hsp_identity>
      <Hsp_positive>360</Hsp_positive>
      <Hsp_gaps>12</Hsp_gaps>
      <Hsp_align-len>481</Hsp_align-len>
      <Hsp_qseq>DTDLRRILAAAEKILWDAHKLCSDRSPDRKMTPHHAKRLGNFRGDVRGWRAG--NEFRTFKKAATLQTYFRIWKQLLAYYYRVVYREDGHFTRDSGDQVLPRDVIETTSQQRQAMGDIISALRRQDQVMDSVSSGRAKKRPGKRGNSGEADGQRDDELKQAIRNFYVSLICQTIGVKPFRSPVLSFCAMRSRSKPLVRRTDDAENRNLRSTWREPANYNSDLSALIWTAQLVLFDFVCFAKQDDEDGISNLLDEMCERYFQQTTQTPFGYMLLWRMFIFKTVAGISIKHHARWSIDGETVDYKGIKLRINQVSELVLSEYQQAKAILYEDLLFGMLDETAPFNAAKLHDDLDGDHYGFSWLTDKRNDRKLAGTQDALLREIEKRAGLRQAFVRRSETDASIRLCPKAMAVYEAEVQEFLKRMLIAIHIGAGFPLQQSELLSVTWMNSEA-RRSVFVWEKKVLIHVRTNTKLDLSGVEKDHI</Hsp_qseq>
      <Hsp_hseq>NIDLRRILAAAESTLRDAYKLCSDKSPDRKMTQQRAKRLSNFRSDDSHMSSAKASKFRSFKNESSLTSYFRITKQLLAYYYRVVYREDGHFTREGESHVVPQDIIETTPLQRQAMEDVIGALRRRDKAVKGASSCDKKE-----GIANRDYDKRDAELKHTIRKFYISLICQTVGSRPFRSAILSFCAMLSRKKALTRRVDDEQHK--RCTWREPGNFNSNLSALTWTAQLILFDFVCFQKQDDEDGIPDLLDQMCKKYFQQMAETPFGHVLQWRLYLFAASRTSLTKHQARWSLDGETVDYMGTKLHMEQVTQLVESEFRQAHSLLYDELLFGMRD-VAPIEAWRLHDDLDVDDYGASWLTDERNREILAGTHDALLRQIEERADLRQVFV-RLDPNGGVRLCPKAIAIYEAHVQEFLKRILAPISVPSGPPLRSPELLSITYINTGARRRSVFLWEKMVMIYVRYSKSQEQTGEEKDNI</Hsp_hseq>
      <Hsp_midline>+ DLRRILAAAE  L DA+KLCSD+SPDRKMT   AKRL NFR D     +   ++FR+FK  ++L +YFRI KQLLAYYYRVVYREDGHFTR+    V+P+D+IETT  QRQAM D+I ALRR+D+ +   SS   K+     G +     +RD ELK  IR FY+SLICQT+G +PFRS +LSFCAM SR K L RR DD +++  R TWREP N+NS+LSAL WTAQL+LFDFVCF KQDDEDGI +LLD+MC++YFQQ  +TPFG++L WR+++F        KH ARWS+DGETVDY G KL + QV++LV SE++QA ++LY++LLFGM D  AP  A +LHDDLD D YG SWLTD+RN   LAGT DALLR+IE+RA LRQ FV R + +  +RLCPKA+A+YEA VQEFLKR+L  I + +G PL+  ELLS+T++N+ A RRSVF+WEK V+I+VR +   + +G EKD+I</Hsp_midline>
    </Hsp>
  </Hit_hsps>
</Hit>
<Hit>
  <Hit_num>49</Hit_num>
  <Hit_id>gb|RKK77997.1|</Hit_id>
  <Hit_def>hypothetical protein BFJ71_g16599 [Fusarium oxysporum]</Hit_def>
  <Hit_accession>RKK77997</Hit_accession>
  <Hit_len>631</Hit_len>
  <Hit_hsps>
    <Hsp>
      <Hsp_num>1</Hsp_num>
      <Hsp_bit-score>558.91</Hsp_bit-score>
      <Hsp_score>1439</Hsp_score>
      <Hsp_evalue>0</Hsp_evalue>
      <Hsp_query-from>308</Hsp_query-from>
      <Hsp_query-to>850</Hsp_query-to>
      <Hsp_hit-from>65</Hsp_hit-from>
      <Hsp_hit-to>584</Hsp_hit-to>
      <Hsp_query-frame>0</Hsp_query-frame>
      <Hsp_hit-frame>0</Hsp_hit-frame>
      <Hsp_identity>295</Hsp_identity>
      <Hsp_positive>379</Hsp_positive>
      <Hsp_gaps>53</Hsp_gaps>
      <Hsp_align-len>558</Hsp_align-len>
      <Hsp_qseq>DLRRILAAAEKILWDAHKLCSDRSPDRKMTPHHAKRLGNFRGDVRGWRAGNEFRTFKKAATLQTYFRIWKQLLAYYYRVVYREDGHFTRDSG--DQVLPRDVIETTSQQRQAMGDIISALRRQDQVMDSVSSGRAKKRPGKRGNSGEADGQRDDELKQAIRNFYVSLICQTIGVKPFRSPVLSFCAMRSRSKPLVRRTDDAENRNLRSTWREPANYNSDLSALIWTAQLVLFDFVCFAKQDDEDGISNLLDEMCERYFQQTTQTPFGYMLLWRMFIFKTVAGISIKHHARWSIDGETVDYKGIKLRINQVSELVLSEYQQAKAILYEDLLFGMLDETAPFNAAKLHDDLDGDHYGFSWLTDKRNDRKLAGTQDALLREIEKRAGLRQAFVRRSE------------TDASIRLCPKAMAVYEAEVQEFLKRMLIAIHIGAGFPLQQSELLSVTWMNSEA-RRSVFVWEKKVLIHVRTNTKLDLSGVEKDHIRFLPSAIGALLLTYLAFVQPLRQVFLRQSQPGALLSPHLWSKLDGKVWDSGSLNAGLKRACIRARIP</Hsp_qseq>
      <Hsp_hseq>DLRRILTATDGLLKEAYASCSDTSPGGKMTQHRAKRLTSAEAT--------------------------KQLIVYYYRVVFLDDGHFSRDDNKHDMQVPQDVIEATSWRQKAMQGIIYALRRQDE------ASRGGGSSGGGDREGDND---DAELKCAIRAFYISLICHTVGSKPFRSPVLSFCAMLSRKKGL-KRQGDAEQR-IQCTWQEPGNFNSNLSMLTWIAQIVLFDFVCFKKQDDEDGIPDMIDDICKRYFQQMTETPFGHILQWRLYLFVASRTELATYQARWSLDGETVDYMGKQLRMEQVSQLALSEFRQAHSLLYDELLFGM-EDVAPIEAWRLNDDLDLEDYGASWITDSRNREILAGTHDALLRQIEGRASLRRVFIRPDQRGLRKSGGGGGGSGGRTCLCPKAMAIYEAHVQEFLRRMLTLIQVLPGPPLRSPELLSITYINTGPRRRSVLIWEKLVMIHVRYHKSQERTGAEKDNIRFLPPAVGDLLLTYLAFVPPLRQVFLRHSKPGALLSPYLWPKLGGEVWRDGTVSSCLRRACTRAEVP</Hsp_hseq>
      <Hsp_midline>DLRRIL A + +L +A+  CSD SP  KMT H AKRL +                              KQL+ YYYRVV+ +DGHF+RD    D  +P+DVIE TS +++AM  II ALRRQD+      + R     G     G+ D   D ELK AIR FY+SLIC T+G KPFRSPVLSFCAM SR K L +R  DAE R ++ TW+EP N+NS+LS L W AQ+VLFDFVCF KQDDEDGI +++D++C+RYFQQ T+TPFG++L WR+++F         + ARWS+DGETVDY G +LR+ QVS+L LSE++QA ++LY++LLFGM ++ AP  A +L+DDLD + YG SW+TD RN   LAGT DALLR+IE RA LR+ F+R  +            +     LCPKAMA+YEA VQEFL+RML  I +  G PL+  ELLS+T++N+   RRSV +WEK V+IHVR +   + +G EKD+IRFLP A+G LLLTYLAFV PLRQVFLR S+PGALLSP+LW KL G+VW  G++++ L+RAC RA +P</Hsp_midline>
    </Hsp>
    <Hsp>
      <Hsp_num>2</Hsp_num>
      <Hsp_bit-score>60.077</Hsp_bit-score>
      <Hsp_score>144</Hsp_score>
      <Hsp_evalue>2.72839e-05</Hsp_evalue>
      <Hsp_query-from>199</Hsp_query-from>
      <Hsp_query-to>242</Hsp_query-to>
      <Hsp_hit-from>1</Hsp_hit-from>
      <Hsp_hit-to>42</Hsp_hit-to>
      <Hsp_query-frame>0</Hsp_query-frame>
      <Hsp_hit-frame>0</Hsp_hit-frame>
      <Hsp_identity>29</Hsp_identity>
      <Hsp_positive>34</Hsp_positive>
      <Hsp_gaps>2</Hsp_gaps>
      <Hsp_align-len>44</Hsp_align-len>
      <Hsp_qseq>VVQGNMNSSSNGDQLPWLVQTGFPTHLHGLRDVEITSSYALPPR</Hsp_qseq>
      <Hsp_hseq>MVQGVEDS--RADRVPWLVRTGFPTHLQGLRDSEILSSYALPGR</Hsp_hseq>
      <Hsp_midline>+VQG  +S    D++PWLV+TGFPTHL GLRD EI SSYALP R</Hsp_midline>
    </Hsp>
  </Hit_hsps>
</Hit>
<Hit>
  <Hit_num>50</Hit_num>
  <Hit_id>gb|RKL04534.1|</Hit_id>
  <Hit_def>hypothetical protein BFJ70_g17193 [Fusarium oxysporum]</Hit_def>
  <Hit_accession>RKL04534</Hit_accession>
  <Hit_len>549</Hit_len>
  <Hit_hsps>
    <Hsp>
      <Hsp_num>1</Hsp_num>
      <Hsp_bit-score>553.518</Hsp_bit-score>
      <Hsp_score>1425</Hsp_score>
      <Hsp_evalue>0</Hsp_evalue>
      <Hsp_query-from>357</Hsp_query-from>
      <Hsp_query-to>850</Hsp_query-to>
      <Hsp_hit-from>6</Hsp_hit-from>
      <Hsp_hit-to>502</Hsp_hit-to>
      <Hsp_query-frame>0</Hsp_query-frame>
      <Hsp_hit-frame>0</Hsp_hit-frame>
      <Hsp_identity>281</Hsp_identity>
      <Hsp_positive>367</Hsp_positive>
      <Hsp_gaps>27</Hsp_gaps>
      <Hsp_align-len>509</Hsp_align-len>
      <Hsp_qseq>GNEFRTFKKAATLQTYFRIWKQLLAYYYRVVYREDGHFTRDSG--DQVLPRDVIETTSQQRQAMGDIISALRRQDQVMDSVSSGRAKKRPGKRGNSGEADGQRDDELKQAIRNFYVSLICQTIGVKPFRSPVLSFCAMRSRSKPLVRRTDDAENRNLRSTWREPANYNSDLSALIWTAQLVLFDFVCFAKQDDEDGISNLLDEMCERYFQQTTQTPFGYMLLWRMFIFKTVAGISIKHHARWSIDGETVDYKGIKLRINQVSELVLSEYQQAKAILYEDLLFGMLDETAPFNAAKLHDDLDGDHYGFSWLTDKRNDRKLAGTQDALLREIEKRAGLRQAFVRRSE------------TDASIRLCPKAMAVYEAEVQEFLKRMLIAIHIGAGFPLQQSELLSVTWMNS-EARRSVFVWEKKVLIHVRTNTKLDLSGVEKDHIRFLPSAIGALLLTYLAFVQPLRQVFLRQSQPGALLSPHLWSKLDGKVWDSGSLNAGLKRACIRARIP</Hsp_qseq>
      <Hsp_hseq>ASKFRQFKNESSLRSYFRVAKQLIVYYYRVVFLDDGHFSRDDNKHDMQVPQDVIEATSWRQKAMQGIIYALRRQDE------ASRGGGSSGGGDREGDND---DAELKCAIRAFYISLICHTVGSKPFRSPVLSFCAMLSRKKGL-KRQGDAEQR-IQCTWQEPGNFNSNLSMLTWIAQIVLFDFVCFKKQDDEDGIPDMIDDICKRYFQQMTETPFGHILQWRLYLFVASRTELATYQARWSLDGETVDYMGKQLRMEQVSQLALSEFRQAHSLLYDELLFGM-EDVAPIEAWRLNDDLDLEDYGASWITDSRNREILAGTHDALLRQIEGRASLRRVFIRPDQRGLRKSGGGGGGSGGRTCLCPKAMAIYEAHVQEFLRRMLTLIQVLPGPPLRSPELLSITYINTGPRRRSVLIWEKLVMIHVRYHKSQERTGAEKDNIRFLPPAVGDLLLTYLAFVPPLRQVFLRHSKPGALLSPYLWPKLGGEVWRDGTVSSCLRRACTRAEVP</Hsp_hseq>
      <Hsp_midline> ++FR FK  ++L++YFR+ KQL+ YYYRVV+ +DGHF+RD    D  +P+DVIE TS +++AM  II ALRRQD+      + R     G     G+ D   D ELK AIR FY+SLIC T+G KPFRSPVLSFCAM SR K L +R  DAE R ++ TW+EP N+NS+LS L W AQ+VLFDFVCF KQDDEDGI +++D++C+RYFQQ T+TPFG++L WR+++F         + ARWS+DGETVDY G +LR+ QVS+L LSE++QA ++LY++LLFGM ++ AP  A +L+DDLD + YG SW+TD RN   LAGT DALLR+IE RA LR+ F+R  +            +     LCPKAMA+YEA VQEFL+RML  I +  G PL+  ELLS+T++N+   RRSV +WEK V+IHVR +   + +G EKD+IRFLP A+G LLLTYLAFV PLRQVFLR S+PGALLSP+LW KL G+VW  G++++ L+RAC RA +P</Hsp_midline>
    </Hsp>
  </Hit_hsps>
</Hit>
<Hit>
  <Hit_num>51</Hit_num>
  <Hit_id>gb|KFY23902.1|</Hit_id>
  <Hit_def>hypothetical protein V491_02362 [Pseudogymnoascus sp. VKM F-3775]</Hit_def>
  <Hit_accession>KFY23902</Hit_accession>
  <Hit_len>1174</Hit_len>
  <Hit_hsps>
    <Hsp>
      <Hsp_num>1</Hsp_num>
      <Hsp_bit-score>563.533</Hsp_bit-score>
      <Hsp_score>1451</Hsp_score>
      <Hsp_evalue>4.78888e-180</Hsp_evalue>
      <Hsp_query-from>299</Hsp_query-from>
      <Hsp_query-to>953</Hsp_query-to>
      <Hsp_hit-from>78</Hsp_hit-from>
      <Hsp_hit-to>692</Hsp_hit-to>
      <Hsp_query-frame>0</Hsp_query-frame>
      <Hsp_hit-frame>0</Hsp_hit-frame>
      <Hsp_identity>301</Hsp_identity>
      <Hsp_positive>414</Hsp_positive>
      <Hsp_gaps>50</Hsp_gaps>
      <Hsp_align-len>660</Hsp_align-len>
      <Hsp_qseq>GGSADGD---DTDLRRILAAAEKILWDAHKLCSDRSPDRKMTPHHAKRLGNFRGDVRGWRAGNEFRTFKKAATLQTYFRIWKQLLAYYYRVVYREDGHFTRDSGDQVLPRDVIETTSQQRQAMGDIISALRRQDQVMDSVSSGRAKKRPGKRGNSGEADGQRDDELKQAIRNFYVSLICQTIGVKPFRSPVLSFCAMRSRSKPLVRRTDDAENRNLRSTWREPANYNSDLSALIWTAQLVLFDFVCFAKQDDEDGISNLLDEMCERYFQQTTQTPFGYMLLWRMFIFKTVAGISIKHHARWSIDGETVDYKGIKLRINQVSELVLSEYQQAKAILYEDLLFGMLDETAPFNAAKLHDDLDGDHYGFSWLTDKRNDRKLAGTQDALLREIEKRAGLRQAFVRRSETDASIRLCPKAMAVYEAEVQEFLKRMLIAIHIGAGFPLQQSELLSVTWMNSEARRSVFVWEKKVLIHVRTNTKLDLSGVEKDHIRFLPSAIGALLLTYLAFVQPLRQVFLRQSQPGALLSPHLWSKLDGKVWDSGSLNAGLKRACIRARIPKVQTIWWRQVANSIVKEKFSASQQANFD--NNDRERLEDEQGGGNHATHGARPTNYFLKSYHTSSSSAPWTVSSLLHRGYQASLCWHSLFSLDAVLQGKRPLVIS</Hsp_qseq>
      <Hsp_hseq>GHLSEGDEKADVDLVRIIDAAESVLRDAYALCSDTSPERKMTQQRANILNEFYAGASGRADG--FRYYKNPSTLVKYFSTFKQLLVYFFRVVYYEDGHFTRTKPEQRLPGQVIRPTAEQKQALQEIVDALQNED----------------------------DAPLKHAVRRFYLALICQTVGSVPFRSAVLSFCAMLSRK---VR----GKGRGL---WEEPGNFNSNLSAITWTAQLIIFDYACFNEQEDEDQIPAFLSTICKEYFQQLAETPFGHILQWRLYLFQVGKAAIARHQTRWSLYGQTVEYRGLEVQMSHVSQLIVSEYQQAHSLLYEELMFKA-KNLIPMQSWRLKDDLDMEDFGGSWLSHPGNAEFVEKADRALFQCIQESAELRAMFLIEAD-DGSMVLSVKAMAIYEATAQEFLKRLLVLKHIPPGPPLREPELLSVTWRNTARQRHLFLWEKLVMIYTQYHKGQQQSGVYKDNIRFLPKAIGDLLLDYIAYVIPLRQMFLRQQTPKALISPYVWAKLDCSVWPDGTLSRCLRKACARAKVPPFHTSNWRQVSASICKEKFSVKDRANFDLEDNGVEDMEDELDLIAMAEQSNHTYRTFNQAYAGSST---LTMNALLHRNYRASETWRTFFRFDYVLQGKRPRGVS</Hsp_hseq>
      <Hsp_midline>G  ++GD   D DL RI+ AAE +L DA+ LCSD SP+RKMT   A  L  F     G   G  FR +K  +TL  YF  +KQLL Y++RVVY EDGHFTR   +Q LP  VI  T++Q+QA+ +I+ AL+ +D                            D  LK A+R FY++LICQT+G  PFRS VLSFCAM SR    VR     + R L   W EP N+NS+LSA+ WTAQL++FD+ CF +Q+DED I   L  +C+ YFQQ  +TPFG++L WR+++F+       +H  RWS+ G+TV+Y+G++++++ VS+L++SEYQQA ++LYE+L+F       P  + +L DDLD + +G SWL+   N   +     AL + I++ A LR  F+  ++ D S+ L  KAMA+YEA  QEFLKR+L+  HI  G PL++ ELLSVTW N+  +R +F+WEK V+I+ + +     SGV KD+IRFLP AIG LLL Y+A+V PLRQ+FLRQ  P AL+SP++W+KLD  VW  G+L+  L++AC RA++P   T  WRQV+ SI KEKFS   +ANFD  +N  E +EDE      A         F ++Y  SS+    T+++LLHR Y+AS  W + F  D VLQGKRP  +S</Hsp_midline>
    </Hsp>
    <Hsp>
      <Hsp_num>2</Hsp_num>
      <Hsp_bit-score>43.5134</Hsp_bit-score>
      <Hsp_score>101</Hsp_score>
      <Hsp_evalue>4.10021</Hsp_evalue>
      <Hsp_query-from>110</Hsp_query-from>
      <Hsp_query-to>225</Hsp_query-to>
      <Hsp_hit-from>2</Hsp_hit-from>
      <Hsp_hit-to>80</Hsp_hit-to>
      <Hsp_query-frame>0</Hsp_query-frame>
      <Hsp_hit-frame>0</Hsp_hit-frame>
      <Hsp_identity>33</Hsp_identity>
      <Hsp_positive>46</Hsp_positive>
      <Hsp_gaps>37</Hsp_gaps>
      <Hsp_align-len>116</Hsp_align-len>
      <Hsp_qseq>IRSHVATHGMKASRHTSAAPLWRECKLQTYFASRSLIDYFEVQPVTLSRSINGLATQSTSTLPADEDQLFQALKADVEQASHDLNKKAEVVQGNMNSSSNGDQLPWLVQTGFPTHL</Hsp_qseq>
      <Hsp_hseq>IREHVAVHGTNAKEH-KINPLW----------------------------------EVSTPLKEEEKVHFIKLENDYQDVKGDIEKQATIVQDFGDSQSA--RVPWLERTGFPGHL</Hsp_hseq>
      <Hsp_midline>IR HVA HG  A  H    PLW                                  + ++ L  +E   F  L+ D +    D+ K+A +VQ   +S S   ++PWL +TGFP HL</Hsp_midline>
    </Hsp>
  </Hit_hsps>
</Hit>
<Hit>
  <Hit_num>52</Hit_num>
  <Hit_id>gb|RKK10283.1|</Hit_id>
  <Hit_def>hypothetical protein BFJ65_g15581, partial [Fusarium oxysporum f. sp. cepae]</Hit_def>
  <Hit_accession>RKK10283</Hit_accession>
  <Hit_len>702</Hit_len>
  <Hit_hsps>
    <Hsp>
      <Hsp_num>1</Hsp_num>
      <Hsp_bit-score>535.028</Hsp_bit-score>
      <Hsp_score>1377</Hsp_score>
      <Hsp_evalue>6.77743e-175</Hsp_evalue>
      <Hsp_query-from>306</Hsp_query-from>
      <Hsp_query-to>745</Hsp_query-to>
      <Hsp_hit-from>270</Hsp_hit-from>
      <Hsp_hit-to>702</Hsp_hit-to>
      <Hsp_query-frame>0</Hsp_query-frame>
      <Hsp_hit-frame>0</Hsp_hit-frame>
      <Hsp_identity>266</Hsp_identity>
      <Hsp_positive>331</Hsp_positive>
      <Hsp_gaps>11</Hsp_gaps>
      <Hsp_align-len>442</Hsp_align-len>
      <Hsp_qseq>DTDLRRILAAAEKILWDAHKLCSDRSPDRKMTPHHAKRLGNFRGDVRGWRAG--NEFRTFKKAATLQTYFRIWKQLLAYYYRVVYREDGHFTRDSGDQVLPRDVIETTSQQRQAMGDIISALRRQDQVMDSVSSGRAKKRPGKRGNSGEADGQRDDELKQAIRNFYVSLICQTIGVKPFRSPVLSFCAMRSRSKPLVRRTDDAENRNLRSTWREPANYNSDLSALIWTAQLVLFDFVCFAKQDDEDGISNLLDEMCERYFQQTTQTPFGYMLLWRMFIFKTVAGISIKHHARWSIDGETVDYKGIKLRINQVSELVLSEYQQAKAILYEDLLFGMLDETAPFNAAKLHDDLDGDHYGFSWLTDKRNDRKLAGTQDALLREIEKRAGLRQAFVRRSETDASIRLCPKAMAVYEAEVQEFLKRMLIAIHIGAGFPLQQSELLSV</Hsp_qseq>
      <Hsp_hseq>DIDLRRILAAAESTLRDAYKLCSDKSPDRKMTQQRAKRLSNFRSDDSHMSSAKASKFRSFKNESSLTSYFRITKQLLAYYYRVVYRDDGHFTREGENHVVPRDIIETTPLQRQAMEDVISALRRRDKAVKGASSCDKKE-----GIANRDYDKRDAELKHTIRKFYISLICQTVGSRPFRSAILSFCAMLSRKKALTRRVDNEQHK--RCTWREPGNFNSNLSALTWTAQLILFDFVCFQKQDDEDGIPDLLDQMCKKYFQQMAETPFGHVLQWRLYLFAASRTSLTKHQARWSLDGETVDYMGTKLHMEQVTQLVESEFRQAHSLLYDKLLFGMRD-VAPIEAWRLHDDLDVDDYGASWLTDERNREILAGTHDALLRQIEERADLRQVFV-RLDPNGGVRLCPKAIAIYEAHVQEFLKRILAPISVPSGPPLRSPELLSI</Hsp_hseq>
      <Hsp_midline>D DLRRILAAAE  L DA+KLCSD+SPDRKMT   AKRL NFR D     +   ++FR+FK  ++L +YFRI KQLLAYYYRVVYR+DGHFTR+  + V+PRD+IETT  QRQAM D+ISALRR+D+ +   SS   K+     G +     +RD ELK  IR FY+SLICQT+G +PFRS +LSFCAM SR K L RR D+ +++  R TWREP N+NS+LSAL WTAQL+LFDFVCF KQDDEDGI +LLD+MC++YFQQ  +TPFG++L WR+++F        KH ARWS+DGETVDY G KL + QV++LV SE++QA ++LY+ LLFGM D  AP  A +LHDDLD D YG SWLTD+RN   LAGT DALLR+IE+RA LRQ FV R + +  +RLCPKA+A+YEA VQEFLKR+L  I + +G PL+  ELLS+</Hsp_midline>
    </Hsp>
  </Hit_hsps>
</Hit>
<Hit>
  <Hit_num>53</Hit_num>
  <Hit_id>gb|OBT81161.1|</Hit_id>
  <Hit_def>hypothetical protein VE02_10169, partial [Pseudogymnoascus sp. 03VT05]</Hit_def>
  <Hit_accession>OBT81161</Hit_accession>
  <Hit_len>1212</Hit_len>
  <Hit_hsps>
    <Hsp>
      <Hsp_num>1</Hsp_num>
      <Hsp_bit-score>548.895</Hsp_bit-score>
      <Hsp_score>1413</Hsp_score>
      <Hsp_evalue>5.87941e-174</Hsp_evalue>
      <Hsp_query-from>192</Hsp_query-from>
      <Hsp_query-to>888</Hsp_query-to>
      <Hsp_hit-from>71</Hsp_hit-from>
      <Hsp_hit-to>677</Hsp_hit-to>
      <Hsp_query-frame>0</Hsp_query-frame>
      <Hsp_hit-frame>0</Hsp_hit-frame>
      <Hsp_identity>301</Hsp_identity>
      <Hsp_positive>407</Hsp_positive>
      <Hsp_gaps>94</Hsp_gaps>
      <Hsp_align-len>699</Hsp_align-len>
      <Hsp_qseq>DLNKKAEVVQGNMNSSSNGDQLPWLVQTGFPTHLHGLRDVEITSSYALPPRLENDHDDNGNGNRNGNDDDDDDDDENENEDDDDVYVDIDDGSIEGDSHHIAVEEEAGGSADGDDTDLRRILAAAEKILWDAHKLCSDRSPDRKMTPHHAKRLGNFRGDVRGWRAGNEFRTFKKAATLQTYFRIWKQLLAYYYRVVYREDGHFTRDSGDQVLPRDVIETTSQQRQAMGDIISALRRQDQVMDSVSSGRAKKRPGKRGNSGEADGQRDDELKQAIRNFYVSLICQTIGVKPFRSPVLSFCAMRSRSKPLVRRTDDAENRNLRSTWREPANYNSDLSALIWTAQLVLFDFVCFAKQDDEDGISNLLDEMCERYFQQTTQTPFGYMLLWRMFIFKTVAGISIKHHARWSIDGETVDYKGIKLRINQVSELVLSEYQQAKAILYEDLLFGMLDETAPFNAAKLHDDLDGDHYGFSWLTDKRNDRKLAGTQDALLREIEKRAGLRQAFVRRSETDASIRLCPKAMAVYEAEVQEFLKRMLIAIHIGAGFPLQQSELLSVTWMNSEARRSVFVWEKKVLIHVRTNTKLDLSGVEKDHIRFLPSAIGALLLTYLAFVQPLRQVFLRQSQPGALLSPHLWSKLDGKVWDSGSLNAGLKRACIRARIPKVQTIWWRQVANSIVKEKFSASQQANFDNNDR--ERLEDE</Hsp_qseq>
      <Hsp_hseq>DIEEQASIVHDFADSRS--ERVPWLERVEFPSHTAKLKEEEIWCSYKLLPKREVD----------------------------------------------------AGAEGATDPNLVRILGAAEAMLRDAYKLCSDTSPERKMTQQRANILNEFYAGASG--TADGFRHFKNPSTLVTYFTTMKQLLVYYYRVVHCEGGHFTRAKPDQVLPGDIIRLTKTQTQAMDEIMAALAVED------------------------EAEAELALKHAIRRLYLAMICHTVGSVPFKSPVLSFCAMLSRK---VRGKG-------WGLWEELGNFNSHLSALTWVAQLVIFDYACFQEQDDEDQIPVFLARMCKKFFQQLAETPFGHILQWRLYLFKVGKAAIAKHQARWSLDGQTVEYRGVELQMTQISQLVLSEYQKAHSLLWDELLFGG-EGLVPMESWRLKDDLDLEDFGGSWLSHPSNSEFLDGAKLALFRRIQGNAKLRAMFLT-TAADGSVILCPKAMKIYEAHAQDFLGSGLILCHVPLGPPLRASELLSVMWRNTARQRHMLMWEKLVMLYVQYHKGQQQSGVYKDNIRFLPKAIGDLLLAYIAYVIPLRQMFLRQQTLGALISPYLWSKLDGTVWADEKLSTCLAKACTRAQVPRLKTARWRQFAALITKEKFAAKERANFNAEDTVGDNIEDE</Hsp_hseq>
      <Hsp_midline>D+ ++A +V    +S S  +++PWL +  FP+H   L++ EI  SY L P+ E D                                                     G+    D +L RIL AAE +L DA+KLCSD SP+RKMT   A  L  F     G    + FR FK  +TL TYF   KQLL YYYRVV+ E GHFTR   DQVLP D+I  T  Q QAM +I++AL  +D                        + + +  LK AIR  Y+++IC T+G  PF+SPVLSFCAM SR    VR             W E  N+NS LSAL W AQLV+FD+ CF +QDDED I   L  MC+++FQQ  +TPFG++L WR+++FK       KH ARWS+DG+TV+Y+G++L++ Q+S+LVLSEYQ+A ++L+++LLFG  +   P  + +L DDLD + +G SWL+   N   L G + AL R I+  A LR  F+  +  D S+ LCPKAM +YEA  Q+FL   LI  H+  G PL+ SELLSV W N+  +R + +WEK V+++V+ +     SGV KD+IRFLP AIG LLL Y+A+V PLRQ+FLRQ   GAL+SP+LWSKLDG VW    L+  L +AC RA++P+++T  WRQ A  I KEKF+A ++ANF+  D   + +EDE</Hsp_midline>
    </Hsp>
    <Hsp>
      <Hsp_num>2</Hsp_num>
      <Hsp_bit-score>42.3578</Hsp_bit-score>
      <Hsp_score>98</Hsp_score>
      <Hsp_evalue>9.37344</Hsp_evalue>
      <Hsp_query-from>50</Hsp_query-from>
      <Hsp_query-to>113</Hsp_query-to>
      <Hsp_hit-from>11</Hsp_hit-from>
      <Hsp_hit-to>69</Hsp_hit-to>
      <Hsp_query-frame>0</Hsp_query-frame>
      <Hsp_hit-frame>0</Hsp_hit-frame>
      <Hsp_identity>21</Hsp_identity>
      <Hsp_positive>36</Hsp_positive>
      <Hsp_gaps>5</Hsp_gaps>
      <Hsp_align-len>64</Hsp_align-len>
      <Hsp_qseq>TIDHFSSYDLRTFDELRDRTARSWRKVTSCPPIQGLQTHDGYTCVCVKDKCNFSTLRELTIRSH</Hsp_qseq>
      <Hsp_hseq>VVQLLSNYELKTIEELKNE-ARKLR--AGCAPIEGLATYDGFC--CLHAQCGYCTRHLPKMKEH</Hsp_hseq>
      <Hsp_midline> +   S+Y+L+T +EL++  AR  R    C PI+GL T+DG+   C+  +C + T     ++ H</Hsp_midline>
    </Hsp>
  </Hit_hsps>
</Hit>
<Hit>
  <Hit_num>54</Hit_num>
  <Hit_id>gb|KID81893.1|</Hit_id>
  <Hit_def>telomere-associated recQ-like helicase [Metarhizium guizhouense ARSEF 977]</Hit_def>
  <Hit_accession>KID81893</Hit_accession>
  <Hit_len>2845</Hit_len>
  <Hit_hsps>
    <Hsp>
      <Hsp_num>1</Hsp_num>
      <Hsp_bit-score>560.066</Hsp_bit-score>
      <Hsp_score>1442</Hsp_score>
      <Hsp_evalue>1.97792e-169</Hsp_evalue>
      <Hsp_query-from>162</Hsp_query-from>
      <Hsp_query-to>941</Hsp_query-to>
      <Hsp_hit-from>1357</Hsp_hit-from>
      <Hsp_hit-to>2155</Hsp_hit-to>
      <Hsp_query-frame>0</Hsp_query-frame>
      <Hsp_hit-frame>0</Hsp_hit-frame>
      <Hsp_identity>343</Hsp_identity>
      <Hsp_positive>471</Hsp_positive>
      <Hsp_gaps>109</Hsp_gaps>
      <Hsp_align-len>844</Hsp_align-len>
      <Hsp_qseq>GLATQSTSTLP---ADEDQLFQALKADVEQASHDLNKKAEVVQGNMNSSSNGDQLPWLVQTGFPTHLHGLRDVEITSSYALPPRLENDHDDNGNGNRNGNDDDDDDDDENENEDDDDVYVDIDDGSIEGDSHHIAVEEEAGGSADGDDTDLRRILAAAEKILWDAHKLCSDRSPDRKMTPHHAKRLGNFRGDVRGWRAGNE-----FRTFKKAATLQTYFRIWKQLLAYYYRVVYREDGHFTR-------DSGDQ---------------VLPRDVIETTSQQRQAMGDIISALRRQDQVMDSVSSGRAKKRPGKRGNSGEADGQ---RDDELKQAIRNFYVSLICQTIGVKPFRSPVLSFCAMRSRS--------------KPLVRRTDDAENRNLRS-----------TWREPANYNSDLSALIWTAQLVLFDFVCFAKQDDEDGISNLLDEMCERYFQQTTQTPFGYMLLWRMFIFKTVAGISIKH-HARWSIDGETVDYKGIKLRINQVSELVLSEYQQAKAILYEDLLFGMLDETAPFNAAKLHDDLDGDHYGFSWLTDKRNDRKLAGTQDALLREIEKRAGLRQAFVRRSETDASIR-LCPKAMAVYEAEVQEFLKRMLIAIHIGAGFPLQQSELLSVTWMNSEARR-SVFVWEKKVLIHVRTNTKLDLSGVEKDHIRFLPSAIGALLLTYLAFVQPLRQVFLRQSQPGALLSPHLWSKLDGKVWDSGSLNAGLKRACIRARIPKVQTIWWRQVANSIVKEKFSASQQANFDNND---RERLEDEQGGGNHATHGARPTNYFLKSYHTSSSSAPWTVSSLLHRGYQASLCWHSLFSLD</Hsp_qseq>
      <Hsp_hseq>GIAQPLLYTGPPPSAAEETLFDGLRGDLLETARDLEDKAAVVEDA--GRDRADRQPWLVHTGFPTHLRGLLNTEIWSSFKLPKK-KNILFQSGRTK------------VEENTDDHGIDAAGDDDEDEGEEH------------------LRRILTAAEALFESAYTLVSDRSPNRKMTQQRAQILSDF-----AWGAGKKGKDTAFRRFKNPSSLAEYFRTMKQLLVYYYRMVYCEDGHFSRPQAVGREDDNDHEEADEDGHAHATEAVIFPQDVIEPTDEQQEAMNEMFRALREEDQQRTRGVLGEERRK--KDGNSNDGKNHYDHHDSRLACAIRRFYIGLICHEVGSVPFRSPVISFCAMLSRGTLKDKSYYERERRRKRKSKSRRSVKNGELDSEAKPPGEEKFGVWVKPGNYTSNLSKLVWGAQLLIFETACFYKRHQEEDIPVILEKICRDFMHQKRESAFGYILQWRLYL-RTVAQAAITSDQARWSLDGQEIDFRGIKLRMEHVPQLVVSEYRRARSLLYDKLMFGAKD-VPSIEAWMLHDDLDAEDYGGSWLTDERNAEYLRGTQDALLRQIEQRADLRRAFVRDDQGRTGGKTLCRQAMAVYECEAQEFLKSMITLLHVPPAPPLRAPELLTATYANGGGRRRSMLIWEKMLFMYVRYHKSQEQTEEERDNIRFVPSQIADLLVTFLAIVQPLRQTFLRQARPRALLSTCLWSTLDGAVWRDDLVSKYLSRACLRAEVPEFKVAWWRQAAASITKEKFTPKEQANFNMEDVSAPEVIDEEELLVDLAVASNHAFKTFNQMYAGSST---LVMNTPLHRAYRASRSWRELFRID</Hsp_hseq>
      <Hsp_midline>G+A     T P   A E+ LF  L+ D+ + + DL  KA VV+         D+ PWLV TGFPTHL GL + EI SS+ LP + +N    +G                 EN DD  +    DD   EG+ H                  LRRIL AAE +   A+ L SDRSP+RKMT   A+ L +F      W AG +     FR FK  ++L  YFR  KQLL YYYR+VY EDGHF+R       D  D                + P+DVIE T +Q++AM ++  ALR +DQ       G  +++  K GNS +        D  L  AIR FY+ LIC  +G  PFRSPV+SFCAM SR               K   +     +N  L S            W +P NY S+LS L+W AQL++F+  CF K+  E+ I  +L+++C  +  Q  ++ FGY+L WR+++ +TVA  +I    ARWS+DG+ +D++GIKLR+  V +LV+SEY++A+++LY+ L+FG  D      A  LHDDLD + YG SWLTD+RN   L GTQDALLR+IE+RA LR+AFVR  +     + LC +AMAVYE E QEFLK M+  +H+    PL+  ELL+ T+ N   RR S+ +WEK + ++VR +   + +  E+D+IRF+PS I  LL+T+LA VQPLRQ FLRQ++P ALLS  LWS LDG VW    ++  L RAC+RA +P+ +  WWRQ A SI KEKF+  +QANF+  D    E +++E+   + A         F + Y  SS+     +++ LHR Y+AS  W  LF +D</Hsp_midline>
    </Hsp>
    <Hsp>
      <Hsp_num>2</Hsp_num>
      <Hsp_bit-score>62.003</Hsp_bit-score>
      <Hsp_score>149</Hsp_score>
      <Hsp_evalue>1.05185e-05</Hsp_evalue>
      <Hsp_query-from>515</Hsp_query-from>
      <Hsp_query-to>804</Hsp_query-to>
      <Hsp_hit-from>390</Hsp_hit-from>
      <Hsp_hit-to>658</Hsp_hit-to>
      <Hsp_query-frame>0</Hsp_query-frame>
      <Hsp_hit-frame>0</Hsp_hit-frame>
      <Hsp_identity>64</Hsp_identity>
      <Hsp_positive>126</Hsp_positive>
      <Hsp_gaps>45</Hsp_gaps>
      <Hsp_align-len>302</Hsp_align-len>
      <Hsp_qseq>WREPANYNSDLSALIWTAQLVLFDFVC-----------FAKQDDEDGISNLLDEMCERYFQQTTQTPFGYMLLWRMFIFKTVAGISIKHHARWSIDGETVDYKGIKLRINQVSELVLSEYQQAKAILYEDLLFGMLDETAPFNAAKLHDDLDGDHYGFSWLTDKRNDRKLAGTQDALLREIEKRAGLRQAFVRRSETDASIRLCPKAMAVYEAEVQEFLKRMLIAIHIGAGFPLQQSELLSVTWMNSE-ARRSVFVWEKKVLIHVRTNTKLDLSGVEKDHIRFLPSAIGALLLTYLAFVQPL</Hsp_qseq>
      <Hsp_hseq>YRDAYSFTPDLAALIWVGRLLFLEYSLPRYSYDTLVYPWPARHTYSSQPERLEAIRKKYMLRGCYSPLSELIELKAFGKSIVRREGVRGTLTWAPDGRSF----------TIEELV------------TEMMLGW-DPTVDLSA--IRDDLTCRFPGWCFLDKPEN--QLSGTYKAM-----SRRGWSSSFRGKALAKAGHWL-PDSCLAYLQAGAELSTKAFSAVHITAGLPGRGTEMTTIRLRNTKLAIRNLFIREGRAIIVISYNKARSSNNHAFYIVRYLPDDLGLSVVVYLAYVRPF</Hsp_hseq>
      <Hsp_midline>+R+  ++  DL+ALIW  +L+  ++             +  +         L+ + ++Y  +   +P   ++  + F    V    ++    W+ DG +            + ELV             +++ G  D T   +A  + DDL     G+ +L    N  +L+GT  A+      R G   +F  ++   A   L P +   Y     E   +   A+HI AG P + +E+ ++   N++ A R++F+ E + +I +  N     +      +R+LP  +G  ++ YLA+V+P </Hsp_midline>
    </Hsp>
  </Hit_hsps>
</Hit>
<Hit>
  <Hit_num>55</Hit_num>
  <Hit_id>gb|EXA29482.1|</Hit_id>
  <Hit_def>hypothetical protein FOVG_19044 [Fusarium oxysporum f. sp. pisi HDV247]</Hit_def>
  <Hit_accession>EXA29482</Hit_accession>
  <Hit_len>1082</Hit_len>
  <Hit_hsps>
    <Hsp>
      <Hsp_num>1</Hsp_num>
      <Hsp_bit-score>531.561</Hsp_bit-score>
      <Hsp_score>1368</Hsp_score>
      <Hsp_evalue>9.99626e-169</Hsp_evalue>
      <Hsp_query-from>512</Hsp_query-from>
      <Hsp_query-to>953</Hsp_query-to>
      <Hsp_hit-from>14</Hsp_hit-from>
      <Hsp_hit-to>454</Hsp_hit-to>
      <Hsp_query-frame>0</Hsp_query-frame>
      <Hsp_hit-frame>0</Hsp_hit-frame>
      <Hsp_identity>268</Hsp_identity>
      <Hsp_positive>334</Hsp_positive>
      <Hsp_gaps>15</Hsp_gaps>
      <Hsp_align-len>449</Hsp_align-len>
      <Hsp_qseq>RSTWREPANYNSDLSALIWTAQLVLFDFVCFAKQDDEDGISNLLDEMCERYFQQTTQTPFGYMLLWRMFIFKTVAGISIKHHARWSIDGETVDYKGIKLRINQVSELVLSEYQQAKAILYEDLLFGMLDETAPFNAAKLHDDLDGDHYGFSWLTDKRNDRKLAGTQDALLREIEKRAGLRQAFVRRSETDASIRLCPKAMAVYEAEVQEFLKRMLIAIHIGAGFPLQQSELLSVTWMNSEARR-SVFVWEKKVLIHVRTNTKLDLSGVEKDHIRFLPSAIGALLLTYLAFVQPLRQVFLRQSQPGALLSPHLWSKLDGKVWDSGSLNAGLKRACIRARIPKVQTIWWRQVANSIVKEKFSASQQANFDNND---RERLEDEQGGGNHA---THGARPTNYFLKSYHTSSSSAPWTVSSLLHRGYQASLCWHSLFSLDAVLQGKRPLVIS</Hsp_qseq>
      <Hsp_hseq>RCTWREPGNFNSNLSALTWTAQLILFDFVCFQKQDDEDGIPDLLDQMCKKYFQQMAETPFGHVLQWRLYLFAASRTSLTKHQARWSLDGETVDYMGTKLHMEQVTQLVESEFRQAHSLLYDELLFGMRD-VAPIEAWRLHDDLDVDDYGASWLTDERNREILAGTHDALLRQIEERADLRQVFVRL-DPNGGVRLCPKAIAIYEAHVQEFLKRILAPISVPSGPPLRSPELLSITYINTGARRRSVFLWEKTVMIYVRYSKSQEQTGEEKDNIRFLPPAVGNLLLTYLAFVLPLRQAFLRQSKPGALLSPYLWSKLGGEVWRDGMVSSCLRRACIRAEVPQFQVAWWRQVAASITKEKFSAREQANFDMGEIAASEEVEDEADLAYLAGMSNHSFRTFNY---SYAGSTT---LTVTSSLHRAYRASQSWRSLFRIDQVLQGKRPPAVS</Hsp_hseq>
      <Hsp_midline>R TWREP N+NS+LSAL WTAQL+LFDFVCF KQDDEDGI +LLD+MC++YFQQ  +TPFG++L WR+++F        KH ARWS+DGETVDY G KL + QV++LV SE++QA ++LY++LLFGM D  AP  A +LHDDLD D YG SWLTD+RN   LAGT DALLR+IE+RA LRQ FVR  + +  +RLCPKA+A+YEA VQEFLKR+L  I + +G PL+  ELLS+T++N+ ARR SVF+WEK V+I+VR +   + +G EKD+IRFLP A+G LLLTYLAFV PLRQ FLRQS+PGALLSP+LWSKL G+VW  G +++ L+RACIRA +P+ Q  WWRQVA SI KEKFSA +QANFD  +    E +EDE      A    H  R  NY   SY  S++    TV+S LHR Y+AS  W SLF +D VLQGKRP  +S</Hsp_midline>
    </Hsp>
  </Hit_hsps>
</Hit>
<Hit>
  <Hit_num>56</Hit_num>
  <Hit_id>gb|RAL66949.1|</Hit_id>
  <Hit_def>hypothetical protein DID88_007731 [Monilinia fructigena]</Hit_def>
  <Hit_accession>RAL66949</Hit_accession>
  <Hit_len>967</Hit_len>
  <Hit_hsps>
    <Hsp>
      <Hsp_num>1</Hsp_num>
      <Hsp_bit-score>525.398</Hsp_bit-score>
      <Hsp_score>1352</Hsp_score>
      <Hsp_evalue>8.01319e-168</Hsp_evalue>
      <Hsp_query-from>320</Hsp_query-from>
      <Hsp_query-to>948</Hsp_query-to>
      <Hsp_hit-from>119</Hsp_hit-from>
      <Hsp_hit-to>711</Hsp_hit-to>
      <Hsp_query-frame>0</Hsp_query-frame>
      <Hsp_hit-frame>0</Hsp_hit-frame>
      <Hsp_identity>284</Hsp_identity>
      <Hsp_positive>383</Hsp_positive>
      <Hsp_gaps>50</Hsp_gaps>
      <Hsp_align-len>636</Hsp_align-len>
      <Hsp_qseq>LWDAHKLCSDRSPDRKMT----PH-HAKRLGNFRGDVRGWRAGNEFRTFKKAATLQTYFRIWKQLLAYYYRVVYREDGHFTRDSGDQVLPRDVIETTSQQRQAMGDIISALRRQDQVMDSVSSGRAKKRPGKRGNSGEADGQRDDELKQAIRNFYVSLICQTIGVKPFRSPVLSFCAMRSRSKPLVRRTDDAENRNLRSTWREPANYNSDLSALIWTAQLVLFDFVCFAKQDDEDGISNLLDEMCERYFQQTTQTPFGYMLLWRMFIFKTVAGISIKHHARWSIDGETVDYKGIKLRINQVSELVLSEYQQAKAILYEDLLFGMLDETAPFNAAKLHDDLDGDHYGFSWLTDKRNDRKLAGTQDALLREIEKRAGLRQAFVRRSETDASIRLCPKAMAVYEAEVQEFLKRMLIAIHIGAGFPLQQSELLSVTWMNSEARRSVFVWEKKVLIHVRTNTKLDLSGVEKDHIRFLPSAIGALLLTYLAFVQPLRQVFLRQSQPGALLSPHLWSKLDGKVWDSGSLNAGLKRACIRARIPKVQTIWWRQVANSIVKEKFSASQQANFD--NNDRERLEDEQGGGNHATHGARPTNYFLKSYHTSSSSAPWTVSSLLHRGYQASLCWHSLFSLDAVLQGKR</Hsp_qseq>
      <Hsp_hseq>IWASYKLPSKKELDGEHLEAEDPQLRANILNEFYAGASGKADG--FRYHKNASTLVKYFLIGKQLLVYYYRVVYSEDGFFTATQPDQKLPRDIIEPTSAQIRAMDAIMEALDMEDA------------------------EESELALKRAIRRLYLALICHSIGSVPFKSPVLSFCATKSRMI------------YGRGLWEEPGNFNSYLSALTWTAQLILFDFVCFQEQEDEDQIPILLTTLCKKFFQQLAETPFGYILQWRLYLFKVSKASITKHQARWSLDRQIVGYRGVELSMEQISDLVLSEFQQAHSLLYDELLFGMPD-LITMVSWRMKDDLDSEDFGDSWLSHSHNSEFLEGADLRLFRHIKTNSKLRTTFFK-ADQGGGLILCPKAMKIYEVQAQEFLKRLLVLCHISPGPPLREPELLSITWRNMERQRHIYIWEKLVMIYTQYHKGQQQSGAYKNNIRFLPKAIGNLLLTYIAYVIPLRQIFLRQENPTALISPYLWSNLQGHVWVDGIISTCLRKACKRAQVSILHTSNWRQFAASITKEKFTTREQANFDLEHTPGEFIEDESDLRALAEFSNHSFQTFNVAYAGTTN---LTMNTMLHRGFRASASWHSFFRFAFVLQGKR</Hsp_hseq>
      <Hsp_midline>+W ++KL S +  D +      P   A  L  F     G   G  FR  K A+TL  YF I KQLL YYYRVVY EDG FT    DQ LPRD+IE TS Q +AM  I+ AL  +D                          + +  LK+AIR  Y++LIC +IG  PF+SPVLSFCA +SR                R  W EP N+NS LSAL WTAQL+LFDFVCF +Q+DED I  LL  +C+++FQQ  +TPFGY+L WR+++FK       KH ARWS+D + V Y+G++L + Q+S+LVLSE+QQA ++LY++LLFGM D      + ++ DDLD + +G SWL+   N   L G    L R I+  + LR  F + ++    + LCPKAM +YE + QEFLKR+L+  HI  G PL++ ELLS+TW N E +R +++WEK V+I+ + +     SG  K++IRFLP AIG LLLTY+A+V PLRQ+FLRQ  P AL+SP+LWS L G VW  G ++  L++AC RA++  + T  WRQ A SI KEKF+  +QANFD  +   E +EDE      A         F  +Y  +++    T++++LHRG++AS  WHS F    VLQGKR</Hsp_midline>
    </Hsp>
    <Hsp>
      <Hsp_num>2</Hsp_num>
      <Hsp_bit-score>75.0998</Hsp_bit-score>
      <Hsp_score>183</Hsp_score>
      <Hsp_evalue>9.06254e-10</Hsp_evalue>
      <Hsp_query-from>113</Hsp_query-from>
      <Hsp_query-to>246</Hsp_query-to>
      <Hsp_hit-from>4</Hsp_hit-from>
      <Hsp_hit-to>132</Hsp_hit-to>
      <Hsp_query-frame>0</Hsp_query-frame>
      <Hsp_hit-frame>0</Hsp_hit-frame>
      <Hsp_identity>53</Hsp_identity>
      <Hsp_positive>73</Hsp_positive>
      <Hsp_gaps>7</Hsp_gaps>
      <Hsp_align-len>135</Hsp_align-len>
      <Hsp_qseq>HVATHGMKASRHTSAAPLWRECKLQTYFASRSLIDYFEVQPVTLSRSINGLATQSTSTLPADEDQLFQALKADVEQASHDLNKKAEVVQGNMNSSSNGDQLPWLVQ-TGFPTHLHGLRDVEITSSYALPPRLEND</Hsp_qseq>
      <Hsp_hseq>HVATHNRKASEHKTT-PLWQECLLQTYSTAQNLVDYFQ---VVASRVESHDESGDEVPLTQLERDSIDKIEQNVLDLKKDLFKEAGVVRD--IKESRPERIPWLHDVTKFPFHLVNLQDEEIWASYKLPSKKELD</Hsp_hseq>
      <Hsp_midline>HVATH  KAS H +  PLW+EC LQTY  +++L+DYF+   V  SR  +   +     L   E      ++ +V     DL K+A VV+      S  +++PWL   T FP HL  L+D EI +SY LP + E D</Hsp_midline>
    </Hsp>
  </Hit_hsps>
</Hit>
<Hit>
  <Hit_num>57</Hit_num>
  <Hit_id>gb|KFY99227.1|</Hit_id>
  <Hit_def>hypothetical protein V498_00910 [Pseudogymnoascus sp. VKM F-4517 (FW-2822)]</Hit_def>
  <Hit_accession>KFY99227</Hit_accession>
  <Hit_len>963</Hit_len>
  <Hit_hsps>
    <Hsp>
      <Hsp_num>1</Hsp_num>
      <Hsp_bit-score>522.316</Hsp_bit-score>
      <Hsp_score>1344</Hsp_score>
      <Hsp_evalue>1.3997e-166</Hsp_evalue>
      <Hsp_query-from>270</Hsp_query-from>
      <Hsp_query-to>953</Hsp_query-to>
      <Hsp_hit-from>269</Hsp_hit-from>
      <Hsp_hit-to>882</Hsp_hit-to>
      <Hsp_query-frame>0</Hsp_query-frame>
      <Hsp_hit-frame>0</Hsp_hit-frame>
      <Hsp_identity>307</Hsp_identity>
      <Hsp_positive>406</Hsp_positive>
      <Hsp_gaps>78</Hsp_gaps>
      <Hsp_align-len>688</Hsp_align-len>
      <Hsp_qseq>NEDDDDVYVDIDDGSIEGDSHHIAVEEEAGGSADG-DDTDLRRILAAAEKILWDAHKLCSDRSPDRKMTPHHAKRLGNFRGDVRGWRAGNEFRTFKKAATLQTYFRIWKQLLAYYYRVVYREDGHFTRDSGDQVLPRDVIETTSQQRQAMGDIISALRRQDQVMDSVSSGRAKKRPGKRGNSGEADGQRDDELKQAIRNFYVSLICQTIGVKPFRSPVLSFCAMRSRSKPLVRRTDDAENRNLRSTWREPANYNSDLSALIWTAQLVLFDFVCFAKQDDEDGISNLLDEMCERYFQQTTQTPFGYMLLWRMFIFKTVAGISIKHHARWSIDGETVDYKGIKLRINQVSELVLSEYQQAKAILYEDLLFGMLDETAPFNAAKLHDDLDGDHYGFSWLTDKRNDRKLAGTQDALLREIEKRAGLRQAFVRRSETDASIRLCPKAMAVYEAEVQEFLKRMLIAIHIGAGFPLQQSELLSVTWMNSEARRSVFVWEKKVLIHVRTNTKLDLSGVEKDHIRFLPSAIGALLLTYLAFVQPLRQVFLRQSQPGALLSPHLWSKLDGKVWDSGSLNAGLKRACIRARIPKVQTIWWRQVANSIVKEKFSASQQANFDNNDR--ERLEDEQGGGNHATHGARPTNYFLKSY-HTSSSSAPWTVSSLLHRGYQASLCWHSLFSLDAVLQGKRPLVIS</Hsp_qseq>
      <Hsp_hseq>EEDYQDIKGDIEEQA--SIVHDFADSREVDAGAEGATDPNLVRILGAAKAMLRDAYKLCSDTSPERKMTQQRANILNEFYARALGKADG--FWHFKNPSTLVTYFTTMKQLLVYYYRVVHCEGGHFTRAKLDQVLLRDVIRLTKTQIQAMDEIMAAL----AVEDAEEAGLA--------------------LKHAIRRLYLAMICHTVGSVPFKSPVLSFCAMLSRK---VRGKG-------RGLWEEPGNFNSHLSALTWVAQLVIFDYACFHEQDDEDQIPVFLARMCKKFFQQLAETPFGHILQWRLYLFKVGKAAIVKHQARWSLDRQTVEYRGVELQMTQISQLILSEYQKAHSLLWDELLFGG-EGLVPMESWRLKDDLDLEDFGGSWLSHPSNSELLDGAELALFRRIQGSAKLRAMFL-TTAADGSVILCPKAMKIYEAHAQDLLGSGLILCHVPPGPPLRASELLSQ------------------------------SGVYKDNIRFLQKAIGDLLLMYIAYVIPLRQMFLQQQTPGALISLYLWSKLDGTVWADDTLAACLAKACTRAQVPRFKTARWRQFAASITKEKFAANVRANFDVEDNLGDDIEDEL----DLVALAELSNHSYHTFNHAYAGTTTLTMNTLLHRSYRASESWRTLFGLDLILQGKRPRGVS</Hsp_hseq>
      <Hsp_midline> ED  D+  DI++ +     H  A   E    A+G  D +L RIL AA+ +L DA+KLCSD SP+RKMT   A  L  F     G   G  F  FK  +TL TYF   KQLL YYYRVV+ E GHFTR   DQVL RDVI  T  Q QAM +I++AL     V D+  +G A                    LK AIR  Y+++IC T+G  PF+SPVLSFCAM SR    VR          R  W EP N+NS LSAL W AQLV+FD+ CF +QDDED I   L  MC+++FQQ  +TPFG++L WR+++FK      +KH ARWS+D +TV+Y+G++L++ Q+S+L+LSEYQ+A ++L+++LLFG  +   P  + +L DDLD + +G SWL+   N   L G + AL R I+  A LR  F+  +  D S+ LCPKAM +YEA  Q+ L   LI  H+  G PL+ SELLS                               SGV KD+IRFL  AIG LLL Y+A+V PLRQ+FL+Q  PGAL+S +LWSKLDG VW   +L A L +AC RA++P+ +T  WRQ A SI KEKF+A+ +ANFD  D   + +EDE          A  +N+   ++ H  + +   T+++LLHR Y+AS  W +LF LD +LQGKRP  +S</Hsp_midline>
    </Hsp>
    <Hsp>
      <Hsp_num>2</Hsp_num>
      <Hsp_bit-score>95.9005</Hsp_bit-score>
      <Hsp_score>237</Hsp_score>
      <Hsp_evalue>3.03864e-16</Hsp_evalue>
      <Hsp_query-from>5</Hsp_query-from>
      <Hsp_query-to>200</Hsp_query-to>
      <Hsp_hit-from>117</Hsp_hit-from>
      <Hsp_hit-to>286</Hsp_hit-to>
      <Hsp_query-frame>0</Hsp_query-frame>
      <Hsp_hit-frame>0</Hsp_hit-frame>
      <Hsp_identity>65</Hsp_identity>
      <Hsp_positive>96</Hsp_positive>
      <Hsp_gaps>32</Hsp_gaps>
      <Hsp_align-len>199</Hsp_align-len>
      <Hsp_qseq>NFAYDADHRVIVCRICQSCILPKEQSWSTHLRSKPHHMKGDELQRTIDHFSSYDLRTFDELRDRTARSWRKVTSCPPIQGLQTHDGYTCVCVKDKCNFSTLRELTIRSHV-ATHGMKASRHTSAAPLWRECKLQTYFASRSLIDYFEVQPVTLSRSINGLATQSTSTLPADEDQ--LFQALKADVEQASHDLNKKAEVV</Hsp_qseq>
      <Hsp_hseq>GFRLDEQYGVLICLECQACVVPGVIAVDRHLRR--HGLRGEALKVLCSKFAEYDLAPPSEVQGPTA-------APPPILGLRVQKGYRC---NVSCTHQTINEKKMREHVSAKHGLKPQR-AQAAGQYQECYLQAFFASQVSRRYFEVTP----------------DRPADEEEKALFIKLEEDYQDIKGDIEEQASIV</Hsp_hseq>
      <Hsp_midline> F  D  + V++C  CQ+C++P   +   HLR   H ++G+ L+     F+ YDL    E++  TA       + PPI GL+   GY C      C   T+ E  +R HV A HG+K  R   AA  ++EC LQ +FAS+    YFEV P                  PADE++  LF  L+ D +    D+ ++A +V</Hsp_midline>
    </Hsp>
  </Hit_hsps>
</Hit>
<Hit>
  <Hit_num>58</Hit_num>
  <Hit_id>gb|OBS16472.1|</Hit_id>
  <Hit_def>hypothetical protein FPOA_12876 [Fusarium poae]</Hit_def>
  <Hit_accession>OBS16472</Hit_accession>
  <Hit_len>1091</Hit_len>
  <Hit_hsps>
    <Hsp>
      <Hsp_num>1</Hsp_num>
      <Hsp_bit-score>523.472</Hsp_bit-score>
      <Hsp_score>1347</Hsp_score>
      <Hsp_evalue>1.16027e-165</Hsp_evalue>
      <Hsp_query-from>512</Hsp_query-from>
      <Hsp_query-to>953</Hsp_query-to>
      <Hsp_hit-from>23</Hsp_hit-from>
      <Hsp_hit-to>463</Hsp_hit-to>
      <Hsp_query-frame>0</Hsp_query-frame>
      <Hsp_hit-frame>0</Hsp_hit-frame>
      <Hsp_identity>266</Hsp_identity>
      <Hsp_positive>329</Hsp_positive>
      <Hsp_gaps>15</Hsp_gaps>
      <Hsp_align-len>449</Hsp_align-len>
      <Hsp_qseq>RSTWREPANYNSDLSALIWTAQLVLFDFVCFAKQDDEDGISNLLDEMCERYFQQTTQTPFGYMLLWRMFIFKTVAGISIKHHARWSIDGETVDYKGIKLRINQVSELVLSEYQQAKAILYEDLLFGMLDETAPFNAAKLHDDLDGDHYGFSWLTDKRNDRKLAGTQDALLREIEKRAGLRQAFVRRSETDASIRLCPKAMAVYEAEVQEFLKRMLIAIHIGAGFPLQQSELLSVTWMNSEARR-SVFVWEKKVLIHVRTNTKLDLSGVEKDHIRFLPSAIGALLLTYLAFVQPLRQVFLRQSQPGALLSPHLWSKLDGKVWDSGSLNAGLKRACIRARIPKVQTIWWRQVANSIVKEKFSASQQANFDNND---RERLEDEQGGGNHA---THGARPTNYFLKSYHTSSSSAPWTVSSLLHRGYQASLCWHSLFSLDAVLQGKRPLVIS</Hsp_qseq>
      <Hsp_hseq>RCTWREPGNFNSNLSALTWTAQLILFDFVCFQKQDDEDGIPDLLDQMCKKYFQQMAETPFGHVLQWRLYLFAASRTSLTKHQARWSLDGETVDYMGTKLHMEQVTQLVESEFRQAHSLLYDKLLFGMRD-VAPIEAWRLHDDLDVDDYGASWLTDGRNREILAGTHDALLRQIEERADLRQVFVRL-DPDGGVRLCPKAIAIYEAHVQEFLKRMLAPISVPSGPPLRSPELLSITYINTGARRRSVFLWEKMVMIYVRYSKSQEQTGEEKDNIRFLPPAVGNLLLAYLASVLPLRQAFLRQSKPGALLSPYLWSKLGGEVWRDGMVSSCLRRACMRAEVPQFQVAWWRQVAASITKEKFGAREQANFDMGEIAASEEVEDEADLAYLAGMSNHSFRTFNY---SYAGSTT---LTVTSSLHRAYRASQSWRSLFRIDQVLQGKRPPTVS</Hsp_hseq>
      <Hsp_midline>R TWREP N+NS+LSAL WTAQL+LFDFVCF KQDDEDGI +LLD+MC++YFQQ  +TPFG++L WR+++F        KH ARWS+DGETVDY G KL + QV++LV SE++QA ++LY+ LLFGM D  AP  A +LHDDLD D YG SWLTD RN   LAGT DALLR+IE+RA LRQ FVR  + D  +RLCPKA+A+YEA VQEFLKRML  I + +G PL+  ELLS+T++N+ ARR SVF+WEK V+I+VR +   + +G EKD+IRFLP A+G LLL YLA V PLRQ FLRQS+PGALLSP+LWSKL G+VW  G +++ L+RAC+RA +P+ Q  WWRQVA SI KEKF A +QANFD  +    E +EDE      A    H  R  NY   SY  S++    TV+S LHR Y+AS  W SLF +D VLQGKRP  +S</Hsp_midline>
    </Hsp>
  </Hit_hsps>
</Hit>
<Hit>
  <Hit_num>59</Hit_num>
  <Hit_id>ref|XP_022283908.1|</Hit_id>
  <Hit_def>DEAD/DEAH box helicase domain-containing protein [Pochonia chlamydosporia 170] &gt;gb|OAQ57815.2| DEAD/DEAH box helicase domain-containing protein [Pochonia chlamydosporia 170]</Hit_def>
  <Hit_accession>XP_022283908</Hit_accession>
  <Hit_len>2472</Hit_len>
  <Hit_hsps>
    <Hsp>
      <Hsp_num>1</Hsp_num>
      <Hsp_bit-score>546.199</Hsp_bit-score>
      <Hsp_score>1406</Hsp_score>
      <Hsp_evalue>4.12352e-165</Hsp_evalue>
      <Hsp_query-from>4</Hsp_query-from>
      <Hsp_query-to>947</Hsp_query-to>
      <Hsp_hit-from>856</Hsp_hit-from>
      <Hsp_hit-to>1804</Hsp_hit-to>
      <Hsp_query-frame>0</Hsp_query-frame>
      <Hsp_hit-frame>0</Hsp_hit-frame>
      <Hsp_identity>367</Hsp_identity>
      <Hsp_positive>536</Hsp_positive>
      <Hsp_gaps>145</Hsp_gaps>
      <Hsp_align-len>1019</Hsp_align-len>
      <Hsp_qseq>DNFAYDADHRVIVCRICQSCILPKEQSWSTHLRSKPHHMKGDELQRTIDHFSSYDLRTFDELRDRTARSWRKVTSCPPIQGLQTHDGYTCVCVKDKCNFSTLRELTIRSHVATH--GMKASRHTSAAPLWRECKLQTYFASRSLIDYFEVQPVTLSRSINGLATQSTSTLPADEDQLFQALKADVEQASHDLNKKAEVVQGNMNSSSNGDQLPWLVQTGFPTHLHGLRDVEITSSYALPPRLENDHDDNGNGNRNGNDDDDDDDDENENEDDDDVYVDIDDGSIEGDSHHIAVEEEAGGSADGDDTDLRRILAAAEKILWDAHKLCSDRSPDRKMTPHHAKRLGNFRGDVRGWRAGNE-----FRTFKKAATLQTYFRIWKQLLAYYYRVVYREDGHFTRDS---------------GDQV----LPRDVIETTSQQRQAMGDIISALRRQDQVMDSVSSGRAKKRPGKRGNSGEADGQRD----------DELKQAIRNFYVSLICQTIGVKPFRSPVLSFCAMRSRSKPL------VRRTDDAENR-----------NLRS-----------------TWREPANYNSDLSALIWTAQLVLFDFVCFAKQDDEDGISNLLDEMCERYFQQTTQTPFGYMLLWRMFIFKTVAGISIKHHARWSIDGETVDYKGIKLRINQVSELVLSEYQQAKAILYEDLLFGMLDETAPFNAAKLHDDLDGDHYGFSWLTDKRNDRKLAGTQDALLREIEKRAGLRQAFVR-RSETDASIRLCPKAMAVYEAEVQEFLKRMLIAIHIGAGFPLQQSELLSVTWMNSEARR-SVFVWEKKVLIHVRTNTKLDLSGVEKDHIRFLPSAIGALLLTYLAFVQPLRQVFLRQSQPGALLSPHLWSKLDGKVWDSGSLNAGLKRACIRARIPKVQTIWWRQVANSIVKEKFSASQQANFDNNDRERLE--DEQGGGNHATHGARPTNYFLKSYH-TSSSSAPWTVSSLLHRGYQASLCWHSLFSLDAVLQGK</Hsp_qseq>
      <Hsp_hseq>NGFIYNAEYRILICVACESMVFPGKPSFYTHLNR--HRILGSLCKAYIEWFGRLQLAPPKELS-------RPKKTIPAIPHLKIYRSFRCNIYR---HYTTRWELS-RDHIVQHKLGISPRQATGDDP------------DRST---GPSQPV--------LHTGAPPS--AAEETLFDRLKNDVQEAARDVEDNGAVVEDC--GRGRADREPWLLHTGFPTHLRGLTNTEIWSSFKLP---------------------KHRDTLFQSKQDKDNANRRENSNNNNNNEAGEEDEEDEEDDDDDDDDLRRILAAADALFRSAYALVSDRSPNRKVTQQRAQTLSDF-----AWGAGKKGRDTAFRRFKNPSSLAEYFRTMKQLLTYYYRVVYCDNGHFSRPQEISGLGVAGEEKRSYGDETEAVTVPQDAIIPTDEQQQAMEEMFSALREEDDQRRRRPGQAYQDTTEQRDEDGELKQQGDVVKTCDSYLNSRLACAIRRFYIGLIFHEVGSEPFRSPVLSFCAMLSRAKLKDKSYYERRRRKKSENRGKSRDQGKSWRNVMTEEGHGDIVPKREEERFGAWVKPGSYTSNLSKLVWGAQLMIFESTCFYKRHQAEEIPDTLERICRKFMHQRQETAFGHILQWRLYLGTVAQGAISSDQARWSLDGQEIEFRGTKLHIKHVPQLVVSEYGRARTLLHDKLLFGARD-IPLVKACMLHDDLDAEDYGGSWVTDERNAEYLRGTHDALLRQIEQRADLRRAFVRDNGDSTGCKALCRQAMAVYEYEVQEFLKSMVTLLHVPPAPPVRAPELLSITCVNGGGRRRSMLIWEKMLMLHLRYHKSQEQTGKETDNIRFVPSYIADLLVTFLAVVQPLRQTFLRQIRPRALLSPYLWSTLNGDVWRDDLVSKYLSQACMRAQVPEFKVSWWRQAAASITKQKFTPKERANFNMEDIEAPEMVDEE---ELLVDLAVASNHAFKTFNQMYAGSTTLVMNTPLHRAYRASQSWRTLFQIDHQLSAE</Hsp_hseq>
      <Hsp_midline>+ F Y+A++R+++C  C+S + P + S+ THL    H + G   +  I+ F    L    EL        R   + P I  L+ +  + C   +   +++T  EL+ R H+  H  G+   + T   P             RS       QPV        L T +  +  A E+ LF  LK DV++A+ D+     VV+         D+ PWL+ TGFPTHL GL + EI SS+ LP                        D   +++ D D     ++ +   ++     +EE     D DD DLRRILAAA+ +   A+ L SDRSP+RK+T   A+ L +F      W AG +     FR FK  ++L  YFR  KQLL YYYRVVY ++GHF+R                 GD+     +P+D I  T +Q+QAM ++ SALR +D           +    +R   GE   Q D            L  AIR FY+ LI   +G +PFRSPVLSFCAM SR+K         RR   +ENR           N+ +                  W +P +Y S+LS L+W AQL++F+  CF K+   + I + L+ +C ++  Q  +T FG++L WR+++     G      ARWS+DG+ ++++G KL I  V +LV+SEY +A+ +L++ LLFG  D      A  LHDDLD + YG SW+TD+RN   L GT DALLR+IE+RA LR+AFVR   ++     LC +AMAVYE EVQEFLK M+  +H+    P++  ELLS+T +N   RR S+ +WEK +++H+R +   + +G E D+IRF+PS I  LL+T+LA VQPLRQ FLRQ +P ALLSP+LWS L+G VW    ++  L +AC+RA++P+ +  WWRQ A SI K+KF+  ++ANF+  D E  E  DE+         A  +N+  K+++   + S    +++ LHR Y+AS  W +LF +D  L  +</Hsp_midline>
    </Hsp>
  </Hit_hsps>
</Hit>
<Hit>
  <Hit_num>60</Hit_num>
  <Hit_id>gb|KJZ69305.1|</Hit_id>
  <Hit_def>hypothetical protein HIM_11299 [Hirsutella minnesotensis 3608]</Hit_def>
  <Hit_accession>KJZ69305</Hit_accession>
  <Hit_len>2242</Hit_len>
  <Hit_hsps>
    <Hsp>
      <Hsp_num>1</Hsp_num>
      <Hsp_bit-score>542.347</Hsp_bit-score>
      <Hsp_score>1396</Hsp_score>
      <Hsp_evalue>1.73522e-164</Hsp_evalue>
      <Hsp_query-from>360</Hsp_query-from>
      <Hsp_query-to>957</Hsp_query-to>
      <Hsp_hit-from>1024</Hsp_hit-from>
      <Hsp_hit-to>1613</Hsp_hit-to>
      <Hsp_query-frame>0</Hsp_query-frame>
      <Hsp_hit-frame>0</Hsp_hit-frame>
      <Hsp_identity>282</Hsp_identity>
      <Hsp_positive>382</Hsp_positive>
      <Hsp_gaps>18</Hsp_gaps>
      <Hsp_align-len>603</Hsp_align-len>
      <Hsp_qseq>FRTFKKAATLQTYFRIWKQLLAYYYRVVYREDGHFTRDSGDQVLPRDVIETTSQQRQAMGDIISALRRQDQVMDSVSSGRAKKRPGKRGNSGEADGQRDDELKQAIRNFYVSLICQTIGVKPFRSPVLSFCAMRSRSKPLVRRTDD-----AENRNLRSTWREPANYNSDLSALIWTAQLVLFDFVCFAKQDDEDGISNLLDEMCERYFQQTTQTPFGYMLLWRMFIFKTVAGISIKHHARWSIDGETVDYKGIKLRINQVSELVLSEYQQAKAILYEDLLFGMLDETAPFNAAKLHDDLDGDHYGFSWLTDKRNDRKLAGTQDALLREIEKRAGLRQAFVRRSETDASIRLCPKAMAVYEAEVQEFLKRMLIAIHIGAGFPLQQSELLSVTWMNSEARRSVFVWEKKVLIHVRTNTKLDLSGVEKDHIRFLPSAIGALLLTYLAFVQPLRQVFLRQSQPGALLSPHLWSKLDGKVWDSGSLNAGLKRACIRARIPKVQTIWWRQVANSIVKEKFSASQQANFDNNDRERLEDEQGGGNHATHGARPTNYFLKSYHTSSSSAPWTVSSLLHRGYQASLCWHSLFSLDAVLQGKRPLVISIDDE</Hsp_qseq>
      <Hsp_hseq>FQVEPNESSLTTYFRKAKELLAYYYRVVYREDGHFTRETEGQALPRDVIEPTHTQRQAMGEIVEALRAVRKAVKDAGGNGDGDDEAYRS---------DPALRRAIRNFYLSLPYQKVSSVPFRSPLLSFCAMLSRVTPVGGSGGKGRGRKADVRGL--VWAEPRNFTSHLSAIVWIMQLLVFDFACFYKQDDEDGVLDLIRLMARKAFCDGEETPLGHALAWRNYLGKVAKSAVTPNQARWSQDGQTLTLNRVTLRMDQVPQLLVSEYRRAHALLFDELLFGA-DDIPPIESWRVHDDLDLEEYGGSWLTDKRNAEVLHGAQDAGLRQIQSRAGLRQVFVRDGPAGQKV-LCRKAIAIYEAHAQEFLKRLATLIHVSPCPPLRASELLLVLYANTGRRRNIYVWEKSVMLHVRYHKSQELTGAQADNVRFLPRAVGDLLLTYLAVVQPLRQTFLRQGRPGALLSPYLWAKLDGEVWPDTKVTDCLKKACARAETPELTVAWWRQAAASITKAKFSASQRANFNMHDVEGAEEIEEETDMVSLAVASNHSVTTFTHAYAGTTTLVMNMPLNRAYRASELWRNLFAVDQVLRGKRPRAPADDDD</Hsp_hseq>
      <Hsp_midline>F+     ++L TYFR  K+LLAYYYRVVYREDGHFTR++  Q LPRDVIE T  QRQAMG+I+ ALR   + +              R          D  L++AIRNFY+SL  Q +   PFRSP+LSFCAM SR  P+           A+ R L   W EP N+ S LSA++W  QL++FDF CF KQDDEDG+ +L+  M  + F    +TP G+ L WR ++ K        + ARWS DG+T+    + LR++QV +L++SEY++A A+L+++LLFG  D+  P  + ++HDDLD + YG SWLTDKRN   L G QDA LR+I+ RAGLRQ FVR       + LC KA+A+YEA  QEFLKR+   IH+    PL+ SELL V + N+  RR+++VWEK V++HVR +   +L+G + D++RFLP A+G LLLTYLA VQPLRQ FLRQ +PGALLSP+LW+KLDG+VW    +   LK+AC RA  P++   WWRQ A SI K KFSASQ+ANF+ +D E  E+ +   +  +      +      H  + +    ++  L+R Y+AS  W +LF++D VL+GKRP   + DD+</Hsp_midline>
    </Hsp>
    <Hsp>
      <Hsp_num>2</Hsp_num>
      <Hsp_bit-score>75.0998</Hsp_bit-score>
      <Hsp_score>183</Hsp_score>
      <Hsp_evalue>9.86665e-10</Hsp_evalue>
      <Hsp_query-from>4</Hsp_query-from>
      <Hsp_query-to>153</Hsp_query-to>
      <Hsp_hit-from>890</Hsp_hit-from>
      <Hsp_hit-to>1028</Hsp_hit-to>
      <Hsp_query-frame>0</Hsp_query-frame>
      <Hsp_hit-frame>0</Hsp_hit-frame>
      <Hsp_identity>43</Hsp_identity>
      <Hsp_positive>77</Hsp_positive>
      <Hsp_gaps>13</Hsp_gaps>
      <Hsp_align-len>151</Hsp_align-len>
      <Hsp_qseq>DNFAYDADHRVIVCRICQSCILPKEQSWSTHLRSKPHHMKGDELQRTIDHFSSYDLRTFDELRDRTARSWRKVTSCPPIQGLQTHDGYTCVCVKDKCNFSTLRELTIRSHVATHGMKASRHTSAAPLWRE-CKLQTYFASRSLIDYFEVQP</Hsp_qseq>
      <Hsp_hseq>DGFIFNDQYGIIICVACESMVRPGRKSQYRHLRTQ-HHATGSDCQGLLEKLSRFPLLSLEQLVV-------PQETVPAIPGLRVYDAFRC----NICRFFTIRRNLILDHMSTHKLGVSPMRAYKIGHCETCKAQTFSSAKGMIQYFQVEP</Hsp_hseq>
      <Hsp_midline>D F ++  + +I+C  C+S + P  +S   HLR++ HH  G + Q  ++  S + L + ++L            + P I GL+ +D + C    + C F T+R   I  H++TH +  S   +      E CK QT+ +++ +I YF+V+P</Hsp_midline>
    </Hsp>
  </Hit_hsps>
</Hit>
<Hit>
  <Hit_num>61</Hit_num>
  <Hit_id>gb|EXK24330.1|</Hit_id>
  <Hit_def>hypothetical protein FOMG_18935 [Fusarium oxysporum f. sp. melonis 26406]</Hit_def>
  <Hit_accession>EXK24330</Hit_accession>
  <Hit_len>1110</Hit_len>
  <Hit_hsps>
    <Hsp>
      <Hsp_num>1</Hsp_num>
      <Hsp_bit-score>516.153</Hsp_bit-score>
      <Hsp_score>1328</Hsp_score>
      <Hsp_evalue>1.27907e-162</Hsp_evalue>
      <Hsp_query-from>4</Hsp_query-from>
      <Hsp_query-to>630</Hsp_query-to>
      <Hsp_hit-from>519</Hsp_hit-from>
      <Hsp_hit-to>1102</Hsp_hit-to>
      <Hsp_query-frame>0</Hsp_query-frame>
      <Hsp_hit-frame>0</Hsp_hit-frame>
      <Hsp_identity>297</Hsp_identity>
      <Hsp_positive>401</Hsp_positive>
      <Hsp_gaps>63</Hsp_gaps>
      <Hsp_align-len>637</Hsp_align-len>
      <Hsp_qseq>DNFAYDADHRVIVCRICQSCILPKEQSWSTHLRSKPHHMKGDELQRTIDHFSSYDLRTFDELRDRTARSWR--KVTSCPPIQGLQTHDGYTCVCVKDKCNFSTLRELTIRSHVATHGMKASRHTSAAPLWRECKLQTYFASRSLIDYFEVQ-----PVTL-SRSINGLATQSTSTLPADEDQLFQALKADVEQASHDLNKKAEVVQGNMNSSSNGDQLPWLVQTGFPTHLHGLRDVEITSSYALPPRLENDHDDNGNGNRNGNDDDDDDDDENENEDDDDVYVDIDDGSIEGDSHHIAVEEEAGGSADGDDTDLRRILAAAEKILWDAHKLCSDRSPDRKMTPHHAKRLGNFRGDVRGWRA--GNEFRTFKKAATLQTYFRIWKQLLAYYYRVVYREDGHFTRDSGDQVLPRDVIETTSQQRQAMGDIISALRRQDQVMDSVSSGRAKKRPGKRGNSGEADGQRDDELKQAIRNFYVSLICQTIGVKPFRSPVLSFCAMRSRSKPLVRRTDDAENRNLRSTWREPANYNSDLSALIWTAQLVLFDFVCFAKQDDEDGISNLLDEMCERYFQQTTQTPFGYMLLWRMFIFKTVAGISIKHHARWSIDGETVDYKGIKLRINQVSELVLSEYQQAKAIL</Hsp_qseq>
      <Hsp_hseq>DGFLYNPEYQILHC---GRCLVPKQTSWRSHLRAEPHRMKGDELRLTVERFLSYELRLVEVLRQ-----WRADRRRPCRPIEGLTVYEGYICTCTEVQCHYCTRRARKMHDHMPVHGRNASEHTNAMPLWRACKLQTYFTAKGLIDYFLVEEDPSLPTTGGALAGSGLAMGSTSQ---EEGELFEDL-------------KADIIQ----ASRDLDKEAEIVQ-----------DVEASRADRVPWLVHTGFPTHLQGLR------DTEMKSSYALPRSVDDDDDDDGGDGDDDNNNGEGEEEGGAGDTDIVDLRRILAAAESLLRDAYKLCSDKSPDRKMTQQRAKRLSNFRSDDSNMSSVKASKFRSFKNESSLTSYFRITKQLLAYYYRVVYRDDGHFTRE-GENHVPRDIIETTPLQRQAMEDVISALRRRDKAVKGASSCDEKE-----GIANSDYDKCDAELKHTIRKFYISLICQTVGSRPFRSAILSFCAMLSRKKALTRRVDNEQHK--RCTWREPGNFNSNLSALTWTAQLILFDFVCFQKQDDEDGIPDLLDQMCKKYFQQMAETPFGHVLQWRLYLFAASRTSLAKHQARWSLDGETVDYMGTKLHMKQVTQLVESEFRQAHTLL</Hsp_hseq>
      <Hsp_midline>D F Y+ +++++ C     C++PK+ SW +HLR++PH MKGDEL+ T++ F SY+LR  + LR      WR  +   C PI+GL  ++GY C C + +C++ T R   +  H+  HG  AS HT+A PLWR CKLQTYF ++ LIDYF V+     P T  + + +GLA  STS    +E +LF+ L             KA+++Q    +S + D+   +VQ           DVE + +  +P  +      +  G R      D +   +          D DDG    D ++    EE GG+ D D  DLRRILAAAE +L DA+KLCSD+SPDRKMT   AKRL NFR D     +   ++FR+FK  ++L +YFRI KQLLAYYYRVVYR+DGHFTR+ G+  +PRD+IETT  QRQAM D+ISALRR+D+ +   SS   K+     G +     + D ELK  IR FY+SLICQT+G +PFRS +LSFCAM SR K L RR D+ +++  R TWREP N+NS+LSAL WTAQL+LFDFVCF KQDDEDGI +LLD+MC++YFQQ  +TPFG++L WR+++F        KH ARWS+DGETVDY G KL + QV++LV SE++QA  +L</Hsp_midline>
    </Hsp>
    <Hsp>
      <Hsp_num>2</Hsp_num>
      <Hsp_bit-score>63.929</Hsp_bit-score>
      <Hsp_score>154</Hsp_score>
      <Hsp_evalue>2.45832e-06</Hsp_evalue>
      <Hsp_query-from>522</Hsp_query-from>
      <Hsp_query-to>813</Hsp_query-to>
      <Hsp_hit-from>41</Hsp_hit-from>
      <Hsp_hit-to>333</Hsp_hit-to>
      <Hsp_query-frame>0</Hsp_query-frame>
      <Hsp_hit-frame>0</Hsp_hit-frame>
      <Hsp_identity>72</Hsp_identity>
      <Hsp_positive>135</Hsp_positive>
      <Hsp_gaps>41</Hsp_gaps>
      <Hsp_align-len>313</Hsp_align-len>
      <Hsp_qseq>NSDLSALIWTAQLVLFDFVC---------------FAKQDDEDGISNLLDEMCERYFQQTTQTPFGYMLLWRMFIFKTVAGISIKHHARWSIDGETV---DYKGIKLRINQVSELVLSEYQQAKAILYE--DLLFGMLDETAPFNAAKLHDDLDGDHYGFSWLTDKRNDRKLAGTQDALLREIEKRAGLRQAFVRRSETDASIRLCPKAMAVYEAEVQEFLKRMLIAIHIGAGFPLQQSELLSVTWMNSE-ARRSVFVWEKKVLIHVRTNTKLDLSGVEKDHIRFLPSAIGALLLTYLAFVQPLRQVFLRQSQ</Hsp_qseq>
      <Hsp_hseq>SSRLAALVWIGRLLFLEYAVPVYAYNTLDLAWPCRTAYPSQPDRISFI---RC-KYLLRGCYTPFGKLIELKAFAKSIVKREGVPGNLAWAPEGRSFTIGDDKTVRL-----SEFCEIHHKAVKAVQEQVGEMLLGWEPDV---DVSAIRDDLTCRKAGWSFIDKIENN--LVDIWKTLLHRLQKSSFRGTPFTKSGYWNAET--CHK----YLSAGVELNKSAFAAIHFRAGLPGWGTEVTSIRYPNSKLSIRNVFFYDGQMIIVISYNKARASNNYAFYIVRYVPADLSLSLLKYLAIVRPVWEFLAREMQ</Hsp_hseq>
      <Hsp_midline>+S L+AL+W  +L+  ++                  A     D IS +    C +Y  +   TPFG ++  + F    V    +  +  W+ +G +    D K ++L     SE     ++  KA+  +  ++L G   +    + + + DDL     G+S++    N+  L      LL  ++K +     F +    +A    C K    Y +   E  K    AIH  AG P   +E+ S+ + NS+ + R+VF ++ +++I +  N     +      +R++P+ +   LL YLA V+P+ +   R+ Q</Hsp_midline>
    </Hsp>
  </Hit_hsps>
</Hit>
<Hit>
  <Hit_num>62</Hit_num>
  <Hit_id>gb|RYC77607.1|</Hit_id>
  <Hit_def>hypothetical protein BFJ63_vAg19519, partial [Fusarium oxysporum f. sp. narcissi]</Hit_def>
  <Hit_accession>RYC77607</Hit_accession>
  <Hit_len>384</Hit_len>
  <Hit_hsps>
    <Hsp>
      <Hsp_num>1</Hsp_num>
      <Hsp_bit-score>490.73</Hsp_bit-score>
      <Hsp_score>1262</Hsp_score>
      <Hsp_evalue>2.81361e-162</Hsp_evalue>
      <Hsp_query-from>510</Hsp_query-from>
      <Hsp_query-to>888</Hsp_query-to>
      <Hsp_hit-from>2</Hsp_hit-from>
      <Hsp_hit-to>382</Hsp_hit-to>
      <Hsp_query-frame>0</Hsp_query-frame>
      <Hsp_hit-frame>0</Hsp_hit-frame>
      <Hsp_identity>237</Hsp_identity>
      <Hsp_positive>298</Hsp_positive>
      <Hsp_gaps>6</Hsp_gaps>
      <Hsp_align-len>383</Hsp_align-len>
      <Hsp_qseq>NLRSTWREPANYNSDLSALIWTAQLVLFDFVCFAKQDDEDGISNLLDEMCERYFQQTTQTPFGYMLLWRMFIFKTVAGISIKHHARWSIDGETVDYKGIKLRINQVSELVLSEYQQAKAILYEDLLFGMLDETAPFNAAKLHDDLDGDHYGFSWLTDKRNDRKLAGTQDALLREIEKRAGLRQAFVRRSETDASIRLCPKAMAVYEAEVQEFLKRMLIAIHIGAGFPLQQSELLSVTWMNSEA-RRSVFVWEKKVLIHVRTNTKLDLSGVEKDHIRFLPSAIGALLLTYLAFVQPLRQVFLRQSQPGALLSPHLWSKLDGKVWDSGSLNAGLKRACIRARIPKVQTIWWRQVANSIVKEKFSASQQANFDNND---RERLEDE</Hsp_qseq>
      <Hsp_hseq>EIRCTWREPGNFNSNLSALTWTAQLILFDFVCFQKQDDEDGIPDLLDQMCKKYFQQMAETPFGHVLQWRLYLFAASRTSLTKHQARWSLDGETVDYMGTKLHMEQVTQLVESEFRQAHSLLYDELLFGM-REVAPIEAWRLHDDLDVDDYGASWLTDERNREILAGTHDALLRQIEGRADLRQVFV-RPDPNGGVRLCPKAIAIYEAHVQEFLKRILTPISVPSGPPLRSPELLSITYINTGARRRSVFLWEKMVMIYVRYSKSQEQTGEEKDNIRFLPPAVGNLLLTYLAFVLPLRQAFLRQSKPGALLSPYLWSKLGGEVWRDGMVSSCLRRACMRAEVPRFQVAWWRQVAASITKEKFSAREQANFDMGEIAASEEVEDE</Hsp_hseq>
      <Hsp_midline> +R TWREP N+NS+LSAL WTAQL+LFDFVCF KQDDEDGI +LLD+MC++YFQQ  +TPFG++L WR+++F        KH ARWS+DGETVDY G KL + QV++LV SE++QA ++LY++LLFGM  E AP  A +LHDDLD D YG SWLTD+RN   LAGT DALLR+IE RA LRQ FV R + +  +RLCPKA+A+YEA VQEFLKR+L  I + +G PL+  ELLS+T++N+ A RRSVF+WEK V+I+VR +   + +G EKD+IRFLP A+G LLLTYLAFV PLRQ FLRQS+PGALLSP+LWSKL G+VW  G +++ L+RAC+RA +P+ Q  WWRQVA SI KEKFSA +QANFD  +    E +EDE</Hsp_midline>
    </Hsp>
  </Hit_hsps>
</Hit>
<Hit>
  <Hit_num>63</Hit_num>
  <Hit_id>gb|RAL64978.1|</Hit_id>
  <Hit_def>hypothetical protein DID88_001568 [Monilinia fructigena]</Hit_def>
  <Hit_accession>RAL64978</Hit_accession>
  <Hit_len>1860</Hit_len>
  <Hit_hsps>
    <Hsp>
      <Hsp_num>1</Hsp_num>
      <Hsp_bit-score>525.783</Hsp_bit-score>
      <Hsp_score>1353</Hsp_score>
      <Hsp_evalue>4.01139e-160</Hsp_evalue>
      <Hsp_query-from>320</Hsp_query-from>
      <Hsp_query-to>948</Hsp_query-to>
      <Hsp_hit-from>119</Hsp_hit-from>
      <Hsp_hit-to>711</Hsp_hit-to>
      <Hsp_query-frame>0</Hsp_query-frame>
      <Hsp_hit-frame>0</Hsp_hit-frame>
      <Hsp_identity>284</Hsp_identity>
      <Hsp_positive>383</Hsp_positive>
      <Hsp_gaps>50</Hsp_gaps>
      <Hsp_align-len>636</Hsp_align-len>
      <Hsp_qseq>LWDAHKLCSDRSPDRKMT----PH-HAKRLGNFRGDVRGWRAGNEFRTFKKAATLQTYFRIWKQLLAYYYRVVYREDGHFTRDSGDQVLPRDVIETTSQQRQAMGDIISALRRQDQVMDSVSSGRAKKRPGKRGNSGEADGQRDDELKQAIRNFYVSLICQTIGVKPFRSPVLSFCAMRSRSKPLVRRTDDAENRNLRSTWREPANYNSDLSALIWTAQLVLFDFVCFAKQDDEDGISNLLDEMCERYFQQTTQTPFGYMLLWRMFIFKTVAGISIKHHARWSIDGETVDYKGIKLRINQVSELVLSEYQQAKAILYEDLLFGMLDETAPFNAAKLHDDLDGDHYGFSWLTDKRNDRKLAGTQDALLREIEKRAGLRQAFVRRSETDASIRLCPKAMAVYEAEVQEFLKRMLIAIHIGAGFPLQQSELLSVTWMNSEARRSVFVWEKKVLIHVRTNTKLDLSGVEKDHIRFLPSAIGALLLTYLAFVQPLRQVFLRQSQPGALLSPHLWSKLDGKVWDSGSLNAGLKRACIRARIPKVQTIWWRQVANSIVKEKFSASQQANFD--NNDRERLEDEQGGGNHATHGARPTNYFLKSYHTSSSSAPWTVSSLLHRGYQASLCWHSLFSLDAVLQGKR</Hsp_qseq>
      <Hsp_hseq>IWASYKLPSKKELDGEHLEAEDPQLRANILNEFYAGASGKADG--FRYHKNASTLVKYFLIGKQLLVYYYRVVYSEDGFFTATQPDQKLPRDIIEPTSAQIRAMDAIMEALDMEDAEESELA------------------------LKRAIRRLYLALICHSIGSVPFKSPVLSFCATKSRMI------------YGRGLWEEPGNFNSYLSALTWTAQLILFDFVCFQEQEDEDQIPILLTTLCKKFFQQLAETPFGYILQWRLYLFKVSKASITKHQARWSLDRQIVGYRGVELSMEQISDLVLSEFQQAHSLLYDELLFGMPDLIT-MVSWRMKDDLDSEDFGDSWLSHSHNSEFLEGADLRLFRHIKTNSKLRTTFFK-ADQGGGLILCPKAMKIYEVQAQEFLKRLLVLCHISPGPPLREPELLSITWRNMERQRHIYIWEKLVMIYTQYHKGQQQSGAYKNNIRFLPKAIGNLLLTYIAYVIPLRQIFLRQENPTALISPYLWSNLQGHVWVDGIISTCLRKACKRAQVSILHTSNWRQFAASITKEKFTTREQANFDLEHTPGEFIEDESDLRALAEFSNHSFQTFNVAYAGTTN---LTMNTMLHRGFRASASWHSFFRFAFVLQGKR</Hsp_hseq>
      <Hsp_midline>+W ++KL S +  D +      P   A  L  F     G   G  FR  K A+TL  YF I KQLL YYYRVVY EDG FT    DQ LPRD+IE TS Q +AM  I+ AL  +D     ++                        LK+AIR  Y++LIC +IG  PF+SPVLSFCA +SR                R  W EP N+NS LSAL WTAQL+LFDFVCF +Q+DED I  LL  +C+++FQQ  +TPFGY+L WR+++FK       KH ARWS+D + V Y+G++L + Q+S+LVLSE+QQA ++LY++LLFGM D      + ++ DDLD + +G SWL+   N   L G    L R I+  + LR  F + ++    + LCPKAM +YE + QEFLKR+L+  HI  G PL++ ELLS+TW N E +R +++WEK V+I+ + +     SG  K++IRFLP AIG LLLTY+A+V PLRQ+FLRQ  P AL+SP+LWS L G VW  G ++  L++AC RA++  + T  WRQ A SI KEKF+  +QANFD  +   E +EDE      A         F  +Y  +++    T++++LHRG++AS  WHS F    VLQGKR</Hsp_midline>
    </Hsp>
    <Hsp>
      <Hsp_num>2</Hsp_num>
      <Hsp_bit-score>74.3294</Hsp_bit-score>
      <Hsp_score>181</Hsp_score>
      <Hsp_evalue>1.84754e-09</Hsp_evalue>
      <Hsp_query-from>113</Hsp_query-from>
      <Hsp_query-to>246</Hsp_query-to>
      <Hsp_hit-from>4</Hsp_hit-from>
      <Hsp_hit-to>132</Hsp_hit-to>
      <Hsp_query-frame>0</Hsp_query-frame>
      <Hsp_hit-frame>0</Hsp_hit-frame>
      <Hsp_identity>53</Hsp_identity>
      <Hsp_positive>73</Hsp_positive>
      <Hsp_gaps>7</Hsp_gaps>
      <Hsp_align-len>135</Hsp_align-len>
      <Hsp_qseq>HVATHGMKASRHTSAAPLWRECKLQTYFASRSLIDYFEVQPVTLSRSINGLATQSTSTLPADEDQLFQALKADVEQASHDLNKKAEVVQGNMNSSSNGDQLPWLVQ-TGFPTHLHGLRDVEITSSYALPPRLEND</Hsp_qseq>
      <Hsp_hseq>HVATHNRKASEHKTT-PLWQECLLQTYSTAQNLVDYFQ---VVASRVESHDESGDEVPLTQLERDSIDKIEQNVLDLKKDLFKEAGVVRD--IKESRPERIPWLHDVTKFPFHLVNLQDEEIWASYKLPSKKELD</Hsp_hseq>
      <Hsp_midline>HVATH  KAS H +  PLW+EC LQTY  +++L+DYF+   V  SR  +   +     L   E      ++ +V     DL K+A VV+      S  +++PWL   T FP HL  L+D EI +SY LP + E D</Hsp_midline>
    </Hsp>
  </Hit_hsps>
</Hit>
<Hit>
  <Hit_num>64</Hit_num>
  <Hit_id>ref|XP_018242739.1|</Hit_id>
  <Hit_def>hypothetical protein FOXG_06738 [Fusarium oxysporum f. sp. lycopersici 4287] &gt;gb|KNB04694.1| hypothetical protein FOXG_06738 [Fusarium oxysporum f. sp. lycopersici 4287]</Hit_def>
  <Hit_accession>XP_018242739</Hit_accession>
  <Hit_len>411</Hit_len>
  <Hit_hsps>
    <Hsp>
      <Hsp_num>1</Hsp_num>
      <Hsp_bit-score>486.108</Hsp_bit-score>
      <Hsp_score>1250</Hsp_score>
      <Hsp_evalue>4.35648e-160</Hsp_evalue>
      <Hsp_query-from>512</Hsp_query-from>
      <Hsp_query-to>901</Hsp_query-to>
      <Hsp_hit-from>14</Hsp_hit-from>
      <Hsp_hit-to>411</Hsp_hit-to>
      <Hsp_query-frame>0</Hsp_query-frame>
      <Hsp_hit-frame>0</Hsp_hit-frame>
      <Hsp_identity>238</Hsp_identity>
      <Hsp_positive>301</Hsp_positive>
      <Hsp_gaps>12</Hsp_gaps>
      <Hsp_align-len>400</Hsp_align-len>
      <Hsp_qseq>RSTWREPANYNSDLSALIWTAQLVLFDFVCFAKQDDEDGISNLLDEMCERYFQQTTQTPFGYMLLWRMFIFKTVAGISIKHHARWSIDGETVDYKGIKLRINQVSELVLSEYQQAKAILYEDLLFGMLDETAPFNAAKLHDDLDGDHYGFSWLTDKRNDRKLAGTQDALLREIEKRAGLRQAFVRRSETDASIRLCPKAMAVYEAEVQEFLKRMLIAIHIGAGFPLQQSELLSVTWMNSEA-RRSVFVWEKKVLIHVRTNTKLDLSGVEKDHIRFLPSAIGALLLTYLAFVQPLRQVFLRQSQPGALLSPHLWSKLDGKVWDSGSLNAGLKRACIRARIPKVQTIWWRQVANSIVKEKFSASQQANFDNND---RERLEDE------QGGGNHATHGARP</Hsp_qseq>
      <Hsp_hseq>RCTWREPGNFNSNLSALTWTAQLILFDFVCFQKQDDEDGIPDLLDQMCKKYFQQMAETPFGHVLQWRLYLFAASRTSLTKHQARWSLDGETVDYMGTKLHMEQVTQLVESEFRQAHSLLYDELLFRMRD-VAPIEAWRLHDDLNVDDYGASWLTDERNREILVGTHDALLRQIEERADLRQVFVRL-DPNGGVRLCPKAIAIYEAHVQEFLKMILAPISVPSGPPLRSPELLSITYINTGARRRSVFLWEKMVMIYIQYSKSQEQTGEEKDNIRFLPPAVGNLLLTYLAFVLPLRQAFLRQSKPGALLSPYLWSKLGGEVWRDGMVSSCLRRACIRAEVPQFQVAWWRQVAASITKEKFSAREQANFDMGEIAASEEVEDEADLAYLTGMSNHTMPAARP</Hsp_hseq>
      <Hsp_midline>R TWREP N+NS+LSAL WTAQL+LFDFVCF KQDDEDGI +LLD+MC++YFQQ  +TPFG++L WR+++F        KH ARWS+DGETVDY G KL + QV++LV SE++QA ++LY++LLF M D  AP  A +LHDDL+ D YG SWLTD+RN   L GT DALLR+IE+RA LRQ FVR  + +  +RLCPKA+A+YEA VQEFLK +L  I + +G PL+  ELLS+T++N+ A RRSVF+WEK V+I+++ +   + +G EKD+IRFLP A+G LLLTYLAFV PLRQ FLRQS+PGALLSP+LWSKL G+VW  G +++ L+RACIRA +P+ Q  WWRQVA SI KEKFSA +QANFD  +    E +EDE       G  NH    ARP</Hsp_midline>
    </Hsp>
  </Hit_hsps>
</Hit>
<Hit>
  <Hit_num>65</Hit_num>
  <Hit_id>gb|RAL58473.1|</Hit_id>
  <Hit_def>hypothetical protein DID88_005177, partial [Monilinia fructigena]</Hit_def>
  <Hit_accession>RAL58473</Hit_accession>
  <Hit_len>1874</Hit_len>
  <Hit_hsps>
    <Hsp>
      <Hsp_num>1</Hsp_num>
      <Hsp_bit-score>525.783</Hsp_bit-score>
      <Hsp_score>1353</Hsp_score>
      <Hsp_evalue>4.69411e-160</Hsp_evalue>
      <Hsp_query-from>320</Hsp_query-from>
      <Hsp_query-to>948</Hsp_query-to>
      <Hsp_hit-from>119</Hsp_hit-from>
      <Hsp_hit-to>711</Hsp_hit-to>
      <Hsp_query-frame>0</Hsp_query-frame>
      <Hsp_hit-frame>0</Hsp_hit-frame>
      <Hsp_identity>284</Hsp_identity>
      <Hsp_positive>383</Hsp_positive>
      <Hsp_gaps>50</Hsp_gaps>
      <Hsp_align-len>636</Hsp_align-len>
      <Hsp_qseq>LWDAHKLCSDRSPDRKMT----PH-HAKRLGNFRGDVRGWRAGNEFRTFKKAATLQTYFRIWKQLLAYYYRVVYREDGHFTRDSGDQVLPRDVIETTSQQRQAMGDIISALRRQDQVMDSVSSGRAKKRPGKRGNSGEADGQRDDELKQAIRNFYVSLICQTIGVKPFRSPVLSFCAMRSRSKPLVRRTDDAENRNLRSTWREPANYNSDLSALIWTAQLVLFDFVCFAKQDDEDGISNLLDEMCERYFQQTTQTPFGYMLLWRMFIFKTVAGISIKHHARWSIDGETVDYKGIKLRINQVSELVLSEYQQAKAILYEDLLFGMLDETAPFNAAKLHDDLDGDHYGFSWLTDKRNDRKLAGTQDALLREIEKRAGLRQAFVRRSETDASIRLCPKAMAVYEAEVQEFLKRMLIAIHIGAGFPLQQSELLSVTWMNSEARRSVFVWEKKVLIHVRTNTKLDLSGVEKDHIRFLPSAIGALLLTYLAFVQPLRQVFLRQSQPGALLSPHLWSKLDGKVWDSGSLNAGLKRACIRARIPKVQTIWWRQVANSIVKEKFSASQQANFD--NNDRERLEDEQGGGNHATHGARPTNYFLKSYHTSSSSAPWTVSSLLHRGYQASLCWHSLFSLDAVLQGKR</Hsp_qseq>
      <Hsp_hseq>IWASYKLPSKKELDGEHLEAEDPQLRANILNEFYAGASGKADG--FRYHKNASTLVKYFLIGKQLLVYYYRVVYSEDGFFTATQPDQKLPRDIIEPTSAQIRAMDAIMEALDMEDAEESELA------------------------LKRAIRRLYLALICHSIGSVPFKSPVLSFCATKSRMI------------YGRGLWEEPGNFNSYLSALTWTAQLILFDFVCFQEQEDEDQIPILLTTLCKKFFQQLAETPFGYILQWRLYLFKVSKASITKHQARWSLDRQIVGYRGVELSMEQISDLVLSEFQQAHSLLYDELLFGMPDLIT-MVSWRMKDDLDSEDFGDSWLSHSHNSEFLEGADLRLFRHIKTNSKLRTTFFK-ADQGGGLILCPKAMKIYEVQAQEFLKRLLVLCHISPGPPLREPELLSITWRNMERQRHIYIWEKLVMIYTQYHKGQQQSGAYKNNIRFLPKAIGNLLLTYIAYVIPLRQIFLRQENPTALISPYLWSNLQGHVWVDGIISTCLRKACKRAQVSILHTSNWRQFAASITKEKFTTREQANFDLEHTPGEFIEDESDLRALAEFSNHSFQTFNVAYAGTTN---LTMNTMLHRGFRASASWHSFFRFAFVLQGKR</Hsp_hseq>
      <Hsp_midline>+W ++KL S +  D +      P   A  L  F     G   G  FR  K A+TL  YF I KQLL YYYRVVY EDG FT    DQ LPRD+IE TS Q +AM  I+ AL  +D     ++                        LK+AIR  Y++LIC +IG  PF+SPVLSFCA +SR                R  W EP N+NS LSAL WTAQL+LFDFVCF +Q+DED I  LL  +C+++FQQ  +TPFGY+L WR+++FK       KH ARWS+D + V Y+G++L + Q+S+LVLSE+QQA ++LY++LLFGM D      + ++ DDLD + +G SWL+   N   L G    L R I+  + LR  F + ++    + LCPKAM +YE + QEFLKR+L+  HI  G PL++ ELLS+TW N E +R +++WEK V+I+ + +     SG  K++IRFLP AIG LLLTY+A+V PLRQ+FLRQ  P AL+SP+LWS L G VW  G ++  L++AC RA++  + T  WRQ A SI KEKF+  +QANFD  +   E +EDE      A         F  +Y  +++    T++++LHRG++AS  WHS F    VLQGKR</Hsp_midline>
    </Hsp>
    <Hsp>
      <Hsp_num>2</Hsp_num>
      <Hsp_bit-score>72.7886</Hsp_bit-score>
      <Hsp_score>177</Hsp_score>
      <Hsp_evalue>6.16124e-09</Hsp_evalue>
      <Hsp_query-from>113</Hsp_query-from>
      <Hsp_query-to>246</Hsp_query-to>
      <Hsp_hit-from>4</Hsp_hit-from>
      <Hsp_hit-to>132</Hsp_hit-to>
      <Hsp_query-frame>0</Hsp_query-frame>
      <Hsp_hit-frame>0</Hsp_hit-frame>
      <Hsp_identity>52</Hsp_identity>
      <Hsp_positive>73</Hsp_positive>
      <Hsp_gaps>7</Hsp_gaps>
      <Hsp_align-len>135</Hsp_align-len>
      <Hsp_qseq>HVATHGMKASRHTSAAPLWRECKLQTYFASRSLIDYFEVQPVTLSRSINGLATQSTSTLPADEDQLFQALKADVEQASHDLNKKAEVVQGNMNSSSNGDQLPWLVQ-TGFPTHLHGLRDVEITSSYALPPRLEND</Hsp_qseq>
      <Hsp_hseq>HVATHNRKASEHKTT-PLWQECLLQTHSTAQNLVDYFQ---VVASRVESHDESGDEVPLTQLERDSIDKIEQNVLDLKKDLFKEAGVVRD--IKESRPERIPWLHDVTKFPFHLVNLQDEEIWASYKLPSKKELD</Hsp_hseq>
      <Hsp_midline>HVATH  KAS H +  PLW+EC LQT+  +++L+DYF+   V  SR  +   +     L   E      ++ +V     DL K+A VV+      S  +++PWL   T FP HL  L+D EI +SY LP + E D</Hsp_midline>
    </Hsp>
  </Hit_hsps>
</Hit>
<Hit>
  <Hit_num>66</Hit_num>
  <Hit_id>gb|KJZ70537.1|</Hit_id>
  <Hit_def>hypothetical protein HIM_10081 [Hirsutella minnesotensis 3608]</Hit_def>
  <Hit_accession>KJZ70537</Hit_accession>
  <Hit_len>1034</Hit_len>
  <Hit_hsps>
    <Hsp>
      <Hsp_num>1</Hsp_num>
      <Hsp_bit-score>506.523</Hsp_bit-score>
      <Hsp_score>1303</Hsp_score>
      <Hsp_evalue>1.01909e-159</Hsp_evalue>
      <Hsp_query-from>336</Hsp_query-from>
      <Hsp_query-to>949</Hsp_query-to>
      <Hsp_hit-from>1</Hsp_hit-from>
      <Hsp_hit-to>600</Hsp_hit-to>
      <Hsp_query-frame>0</Hsp_query-frame>
      <Hsp_hit-frame>0</Hsp_hit-frame>
      <Hsp_identity>284</Hsp_identity>
      <Hsp_positive>381</Hsp_positive>
      <Hsp_gaps>36</Hsp_gaps>
      <Hsp_align-len>625</Hsp_align-len>
      <Hsp_qseq>MTPHHAKRLGNFRGDVRGWRAGNE------FRTFKKAATLQTYFRIWKQLLAYYYRVVYREDGHFTRDSGDQVLPRDVIETTSQQRQAMGDIISALRRQDQVMDSVSSGRAKKRPGKRGNSGEADGQRDDELKQAIRNFYVSLICQTIGVKPFRSPVLSFCAMRSRSKPL-----VRRTDDAENRNLRSTWREPANYNSDLSALIWTAQLVLFDFVCFAKQDDEDGISNLLDEMCERYFQQTTQTPFGYMLLWRMFIFKTVAGISIKHHARWSIDGETVDYKGIKLRINQVSELVLSEYQQAKAILYEDLLFGMLDETAPFNAAKLHDDLDGDHYGFSWLTDKRNDRKLAGTQDALLREIEKRAGLRQAFVRRSETDASIRLCPKAMAVYEAEVQEFLKRMLIAIHIGAGFPLQQSELLSVTWMNSEARRSVFVWEKKVLIHVRTNTKLDLSGVEKDHIRFLPSAIGALLLTYLAFVQPLRQVFLRQSQPGALLSPHLWSKLDGKVWDSGSLNAGLKRACIRARIPKVQTIWWRQVANSIVKEKFSASQQANFDNNDRERLEDEQGGGNHATHGARPTNYFLKSYHTSSSSAPWTVSSLLHRGYQASLCWHSLFSLDAVLQGKRP</Hsp_qseq>
      <Hsp_hseq>MTHQRAKALSDFTG---GRSSGKDKDKDHAFRRFKNESSLTTYFRKAKELLAYYYRVVYREDGHFTRETEGQVLPRDVIEPTRPQRQAMGEVVGALRAVRKAVRDAGGNGDGDDEAYRS---------DPALRRAIRSFYLSLPYQKVSSVPFRSPLLSFCAMLSRVTPVGGSGSKGRGCKADVRGL--VWAEPRNFTSHLSAIVWIMQLLVFDFACFYKQDDGQDDED------GKAFCDGEETPLGHALAWRNYLGKVAKSAVTPNQARWSQDGQTLTLNRVTLRMDQVPQLLVSEYRRAHAPLFDELLFGAGD-IPPIESWRVHDDLDLEEYGGSWLTDKRNAEVLHGAKDALLRQIQSRAGLRQVFVRDGPAGQKV-LCRNAIAIYEAHAQEFLKRLATLIHVSPCPPLRASELLSVLFANTGRRRNIYVWEKSVMLHVRYHKSQELTGAQADNVRFLPRAVGDLLLTYLAVVQPLRQTFLRHGRPGALLSPHLWAKLDGEVWPDTKVTDCLKKACARAETPELTVAWWRQAAASITKAKFSASQRANFNIYDVEGAEEIEEEADMVSLAVASNHSVTTFNHAYAGTTTLIMNMPLNRAYRASELWRNLFTVD---QWRRP</Hsp_hseq>
      <Hsp_midline>MT   AK L +F G   G  +G +      FR FK  ++L TYFR  K+LLAYYYRVVYREDGHFTR++  QVLPRDVIE T  QRQAMG+++ ALR   + +              R          D  L++AIR+FY+SL  Q +   PFRSP+LSFCAM SR  P+       R   A+ R L   W EP N+ S LSA++W  QL++FDF CF KQDD     +       + F    +TP G+ L WR ++ K        + ARWS DG+T+    + LR++QV +L++SEY++A A L+++LLFG  D   P  + ++HDDLD + YG SWLTDKRN   L G +DALLR+I+ RAGLRQ FVR       + LC  A+A+YEA  QEFLKR+   IH+    PL+ SELLSV + N+  RR+++VWEK V++HVR +   +L+G + D++RFLP A+G LLLTYLA VQPLRQ FLR  +PGALLSPHLW+KLDG+VW    +   LK+AC RA  P++   WWRQ A SI K KFSASQ+ANF+  D E  E+ +   +  +      +      H  + +    ++  L+R Y+AS  W +LF++D   Q +RP</Hsp_midline>
    </Hsp>
  </Hit_hsps>
</Hit>
<Hit>
  <Hit_num>67</Hit_num>
  <Hit_id>gb|EXA28595.1|</Hit_id>
  <Hit_def>hypothetical protein FOVG_19808 [Fusarium oxysporum f. sp. pisi HDV247]</Hit_def>
  <Hit_accession>EXA28595</Hit_accession>
  <Hit_len>1291</Hit_len>
  <Hit_hsps>
    <Hsp>
      <Hsp_num>1</Hsp_num>
      <Hsp_bit-score>505.368</Hsp_bit-score>
      <Hsp_score>1300</Hsp_score>
      <Hsp_evalue>1.1761e-156</Hsp_evalue>
      <Hsp_query-from>435</Hsp_query-from>
      <Hsp_query-to>952</Hsp_query-to>
      <Hsp_hit-from>681</Hsp_hit-from>
      <Hsp_hit-to>1202</Hsp_hit-to>
      <Hsp_query-frame>0</Hsp_query-frame>
      <Hsp_hit-frame>0</Hsp_hit-frame>
      <Hsp_identity>280</Hsp_identity>
      <Hsp_positive>356</Hsp_positive>
      <Hsp_gaps>30</Hsp_gaps>
      <Hsp_align-len>535</Hsp_align-len>
      <Hsp_qseq>VSSGRAKKRPGKRGNSGEADGQRDDELKQAIRNF-YVSLICQTIG--VKPFRSPVLSFC-----AMRSRSKPLVRRTD--DAENRNLRSTWREPANYNSDLSALIWTAQLVLFDFVCFAKQDDEDGISNLLDEMCERYFQQTTQTPFGYMLLWRMFIFKTVAGISIKHHARWSIDGETVDYKGIKLRINQVSELVLSEYQQAKAILYEDLLFGMLDETAPFNAAKLHDDLDGDHYGFSWLTDKRNDRKLAGTQDALLREIEKRAGLRQAFVRRSETDASIRLCPKAMAVYEAEVQEFLKRMLIAIHIGAGFPLQQSELLSVTWMNSEARR-SVFVWEKKVLIHVRTNTKLDLSGVEKDHIRFLPSAIGALLLTYLAFVQPLRQVFLRQSQPGALLSPHLWSKLDGKVWDSGSLNAGLKRACIRARIPKVQTIWWRQVANSIVKEKFSASQQANFDNND---RERLEDEQGGGNHA---THGARPTNYFLKSYHTSSSSAPWTVSSLLHRGYQASLCWHSLFSLDAVLQGKRPLVI</Hsp_qseq>
      <Hsp_hseq>ASSPESPERAPKRAKTALGGENTNDLSDGFLYNCQYQILICITCGSMVQPGTRSLYSHLNTIHQITGAACKTLIERFSHKGADKVVKRCTWREPGNFNSNLSALTWTAQLILFDFVCFQKQDDEDGIPDLLDQMCKKYFQQMAETPFGHVLQWRLYLFAASRTSLTKHQARWSLDGETVDYMGTKLHMEQVTQLVESEFRQAHSLLYDELLFGMRD-VAPIEAWRLHDDLDVDDYGASWLTDERNREILAGTHDALLRQIEERADLRQVFVRLGP-NGGVRLCPKAIAIYEAHVQEFLKRMLALISVPSGPPLRSPELLSITYINTGARRRSVFLWEKMVMIYVRYSKSQEQTGEEKDNIRFLPPAVGNLLLTYLAFVLPLLQAFLRQSKPGALLSPYLWSKLGGEVWRDGMVSSCLRRACMRAEVPQFQVAWWRQVAASITKEKFSAREQANFDMGEIAASEEVEDEADLAYLAGMSNHSFRTFNY---SYAGSTT---LTVTSSLHCAYRASQSWRSLNAI-----GYKGLVI</Hsp_hseq>
      <Hsp_midline> SS  + +R  KR  +       +D     + N  Y  LIC T G  V+P    + S          +  K L+ R     A+    R TWREP N+NS+LSAL WTAQL+LFDFVCF KQDDEDGI +LLD+MC++YFQQ  +TPFG++L WR+++F        KH ARWS+DGETVDY G KL + QV++LV SE++QA ++LY++LLFGM D  AP  A +LHDDLD D YG SWLTD+RN   LAGT DALLR+IE+RA LRQ FVR    +  +RLCPKA+A+YEA VQEFLKRML  I + +G PL+  ELLS+T++N+ ARR SVF+WEK V+I+VR +   + +G EKD+IRFLP A+G LLLTYLAFV PL Q FLRQS+PGALLSP+LWSKL G+VW  G +++ L+RAC+RA +P+ Q  WWRQVA SI KEKFSA +QANFD  +    E +EDE      A    H  R  NY   SY  S++    TV+S LH  Y+AS  W SL ++     G + LVI</Hsp_midline>
    </Hsp>
    <Hsp>
      <Hsp_num>2</Hsp_num>
      <Hsp_bit-score>46.9802</Hsp_bit-score>
      <Hsp_score>110</Hsp_score>
      <Hsp_evalue>0.378413</Hsp_evalue>
      <Hsp_query-from>512</Hsp_query-from>
      <Hsp_query-to>803</Hsp_query-to>
      <Hsp_hit-from>270</Hsp_hit-from>
      <Hsp_hit-to>518</Hsp_hit-to>
      <Hsp_query-frame>0</Hsp_query-frame>
      <Hsp_hit-frame>0</Hsp_hit-frame>
      <Hsp_identity>64</Hsp_identity>
      <Hsp_positive>112</Hsp_positive>
      <Hsp_gaps>69</Hsp_gaps>
      <Hsp_align-len>305</Hsp_align-len>
      <Hsp_qseq>RSTWREPA-NYNSDLSALIWTAQ-------LVLFDFVCFA----KQDDEDGISNLLDEMCERYFQQTTQTPFGYMLLWRMFIFKTVAGISIKHHARWSIDGETVDYKGIKLRINQVSELVLSEYQQAKAILYEDLLFGMLDETAPFNAAKLHDDLDGDHYGFSWLTDKRNDRKLAGTQDALLREIEKRAGLRQAFVRRSETDASIRLCPKAMAVYEAEVQEFLKRMLIAIHIGAGFPLQQSELLSVTWMNSE-ARRSVFVWEKKVLIHVRTNTKLDLSGVEKDHIRFLPSAIGALLLTYLAFVQP</Hsp_qseq>
      <Hsp_hseq>RSMSYYPAHNSTGGLAALMWVGRALFLEYALPLYSYTTLAYHWPSRDQYHSQPERLEAIRQRYLVRGCYTPFGELIELKAFAKSIVRQEGMPGNLSWASDGRS---------------FVVGNDKEA---------------------------------GWSFLQKPEN--KLSDAREMLINK------LRTSQFRGKPFATASHWCPDTCLAYLNLGLDLNKSAFAALQISGGLPGRGSEVTSIRCVNTELTMRNVFFYGGSMIIVISYNKARASNNYSFYIVRYLPANLSLSLLKYLAMIRP</Hsp_hseq>
      <Hsp_midline>RS    PA N    L+AL+W  +       L L+ +   A     +D        L+ + +RY  +   TPFG ++  + F    V    +  +  W+ DG +                V+   ++A                                 G+S+L    N  KL+  ++ L+ +      LR +  R      +   CP     Y     +  K    A+ I  G P + SE+ S+  +N+E   R+VF +   ++I +  N     +      +R+LP+ +   LL YLA ++P</Hsp_midline>
    </Hsp>
  </Hit_hsps>
</Hit>
<Hit>
  <Hit_num>68</Hit_num>
  <Hit_id>ref|XP_018242454.1|</Hit_id>
  <Hit_def>hypothetical protein FOXG_06528 [Fusarium oxysporum f. sp. lycopersici 4287] &gt;gb|KNB04409.1| hypothetical protein FOXG_06528 [Fusarium oxysporum f. sp. lycopersici 4287]</Hit_def>
  <Hit_accession>XP_018242454</Hit_accession>
  <Hit_len>1215</Hit_len>
  <Hit_hsps>
    <Hsp>
      <Hsp_num>1</Hsp_num>
      <Hsp_bit-score>488.419</Hsp_bit-score>
      <Hsp_score>1256</Hsp_score>
      <Hsp_evalue>4.74379e-151</Hsp_evalue>
      <Hsp_query-from>436</Hsp_query-from>
      <Hsp_query-to>888</Hsp_query-to>
      <Hsp_hit-from>734</Hsp_hit-from>
      <Hsp_hit-to>1198</Hsp_hit-to>
      <Hsp_query-frame>0</Hsp_query-frame>
      <Hsp_hit-frame>0</Hsp_hit-frame>
      <Hsp_identity>254</Hsp_identity>
      <Hsp_positive>328</Hsp_positive>
      <Hsp_gaps>16</Hsp_gaps>
      <Hsp_align-len>467</Hsp_align-len>
      <Hsp_qseq>SSGRAKKRPGKRGNSGEADGQRDDELKQAIRNF-YVSLICQTIG--VKPFRSPVLSFC-----AMRSRSKPLVRRTD--DAENRNLRSTWREPANYNSDLSALIWTAQLVLFDFVCFAKQDDEDGISNLLDEMCERYFQQTTQTPFGYMLLWRMFIFKTVAGISIKHHARWSIDGETVDYKGIKLRINQVSELVLSEYQQAKAILYEDLLFGMLDETAPFNAAKLHDDLDGDHYGFSWLTDKRNDRKLAGTQDALLREIEKRAGLRQAFVRRSETDASIRLCPKAMAVYEAEVQEFLKRMLIAIHIGAGFPLQQSELLSVTWMNSEA-RRSVFVWEKKVLIHVRTNTKLDLSGVEKDHIRFLPSAIGALLLTYLAFVQPLRQVFLRQSQPGALLSPHLWSKLDGKVWDSGSLNAGLKRACIRARIPKVQTIWWRQVANSIVKEKFSASQQANFDNND---RERLEDE</Hsp_qseq>
      <Hsp_hseq>SSPESPERAPKRVKTALGGENTNDLSEGFLYNCQYQILICITCGSMVQPGTRPLYSHLNTIHQITGAACKTLIERFSHKGADKAVKRCTWREPGNFNSNLSALTWTAQLILFDFVCFQKQDDEDGIPDLLDQMCKKYFQQMAETPFGHVLQWRLYLFAASRTSLTKHQARWSLDGETVDYMGTKLHMEQVTQLVESEFRQAHSLLYDELLFRMRD-VAPIEAWRLHDDLNVDDYGASWLTDERNREILVGTHDALLRQIEERADLRQVFVRL-DPNGGVRLCPKAIAIYEAHVQEFLKRILAPISVPSGPPLRSPELLSITYINTGARRRSVFLWEKMVMIYIQYSKSQEQTGEEKDNIRFLPPAVGNLLLTYLAFVLPLRQAFLRQSKPGALLSPYLWSKLGGEVWRDGMVSSCLRRACIRAEVPQFQVAWWRQVAASITKEKFSAREQANFDMGEIAASEEVEDE</Hsp_hseq>
      <Hsp_midline>SS  + +R  KR  +       +D  +  + N  Y  LIC T G  V+P   P+ S          +  K L+ R     A+    R TWREP N+NS+LSAL WTAQL+LFDFVCF KQDDEDGI +LLD+MC++YFQQ  +TPFG++L WR+++F        KH ARWS+DGETVDY G KL + QV++LV SE++QA ++LY++LLF M D  AP  A +LHDDL+ D YG SWLTD+RN   L GT DALLR+IE+RA LRQ FVR  + +  +RLCPKA+A+YEA VQEFLKR+L  I + +G PL+  ELLS+T++N+ A RRSVF+WEK V+I+++ +   + +G EKD+IRFLP A+G LLLTYLAFV PLRQ FLRQS+PGALLSP+LWSKL G+VW  G +++ L+RACIRA +P+ Q  WWRQVA SI KEKFSA +QANFD  +    E +EDE</Hsp_midline>
    </Hsp>
    <Hsp>
      <Hsp_num>2</Hsp_num>
      <Hsp_bit-score>75.0998</Hsp_bit-score>
      <Hsp_score>183</Hsp_score>
      <Hsp_evalue>9.60206e-10</Hsp_evalue>
      <Hsp_query-from>512</Hsp_query-from>
      <Hsp_query-to>803</Hsp_query-to>
      <Hsp_hit-from>277</Hsp_hit-from>
      <Hsp_hit-to>570</Hsp_hit-to>
      <Hsp_query-frame>0</Hsp_query-frame>
      <Hsp_hit-frame>0</Hsp_hit-frame>
      <Hsp_identity>73</Hsp_identity>
      <Hsp_positive>131</Hsp_positive>
      <Hsp_gaps>32</Hsp_gaps>
      <Hsp_align-len>309</Hsp_align-len>
      <Hsp_qseq>RSTWREPA-NYNSDLSALIWTAQLVLFDFVC-----------FAKQDDEDGISNLLDEMCERYFQQTTQTPFGYMLLWRMFIFKTVAGISIKHHARWSIDGETVDYKGIKLRINQVSELVLSE----YQQAKAILYEDLLFGMLDETAPFNAAKLHDDLDGDHYGFSWLTDKRNDRKLAGTQDALLREIEKRAGLRQAFVRRSETDASIRLCPKAMAVYEAEVQEFLKRMLIAIHIGAGFPLQQSELLSVTWMNSE-ARRSVFVWEKKVLIHVRTNTKLDLSGVEKDHIRFLPSAIGALLLTYLAFVQP</Hsp_qseq>
      <Hsp_hseq>RSMSYYPAHNSTGGLAALMWVGRALFLEYALPLYSYTTLAYHWSSRDQYHSQPERLEAIRQRYLVRGCYTPFGELIELKAFAKSIVRLEGMPGNLSWAPDGRS-------FVVGNDKEVKLSDFCKTYHKAIALVEEQVEEMMLGLEPNFNVDVVRDDLNCRKAGWSFLQKPEN--KLSDAREMLINK------LRTSQFRGKPFATASHWCPDTCLAYLNLGLDLNKSAFAALQISGGLPGRGSEVTSIRCVNTELTMRNVFFYGGRMIIVINYNKARASNNYSFYIVRYLPANLSLSLLKYLAMIRP</Hsp_hseq>
      <Hsp_midline>RS    PA N    L+AL+W  + +  ++             ++ +D        L+ + +RY  +   TPFG ++  + F    V    +  +  W+ DG +         +    E+ LS+    Y +A A++ E +   ML     FN   + DDL+    G+S+L    N  KL+  ++ L+ +      LR +  R      +   CP     Y     +  K    A+ I  G P + SE+ S+  +N+E   R+VF +  +++I +  N     +      +R+LP+ +   LL YLA ++P</Hsp_midline>
    </Hsp>
  </Hit_hsps>
</Hit>
<Hit>
  <Hit_num>69</Hit_num>
  <Hit_id>ref|XP_018244665.1|</Hit_id>
  <Hit_def>hypothetical protein FOXG_07297 [Fusarium oxysporum f. sp. lycopersici 4287] &gt;gb|KNB06620.1| hypothetical protein FOXG_07297 [Fusarium oxysporum f. sp. lycopersici 4287]</Hit_def>
  <Hit_accession>XP_018244665</Hit_accession>
  <Hit_len>1280</Hit_len>
  <Hit_hsps>
    <Hsp>
      <Hsp_num>1</Hsp_num>
      <Hsp_bit-score>487.649</Hsp_bit-score>
      <Hsp_score>1254</Hsp_score>
      <Hsp_evalue>3.90776e-150</Hsp_evalue>
      <Hsp_query-from>512</Hsp_query-from>
      <Hsp_query-to>945</Hsp_query-to>
      <Hsp_hit-from>835</Hsp_hit-from>
      <Hsp_hit-to>1268</Hsp_hit-to>
      <Hsp_query-frame>0</Hsp_query-frame>
      <Hsp_hit-frame>0</Hsp_hit-frame>
      <Hsp_identity>247</Hsp_identity>
      <Hsp_positive>318</Hsp_positive>
      <Hsp_gaps>14</Hsp_gaps>
      <Hsp_align-len>441</Hsp_align-len>
      <Hsp_qseq>RSTWREPANYNSDLSALIWTAQLVLFDFVCFAKQDDEDGISNLLDEMCERYFQQTTQTPFGYMLLWRMFIFKTVAGISIKHHARWSIDGETVDYKGIKLRINQVSELVLSEYQQAKAILYEDLLFGMLDETAPFNAAKLHDDLDGDHYGFSWLTDKRNDRKLAGTQDALLREIEKRAGLRQAFVRRSETDASIRLCPKAMAVYEAEVQEFLKRMLIAIHIGAGFPLQQSELLSVTWMNSEA-RRSVFVWEKKVLIHVRTNTKLDLSGVEKDHIRFLPSAIGALLLTYLAFVQPLRQVFLRQSQPGALLSPHLWSKLDGKVWDSGSLNAGLKRACIRARIPKVQTIWWRQVANSIVKEKFSASQQANFDNND---RERLEDEQGGG---NHATHGARPTNYFLKSYHTSSSSAPWTVSSLLHRGYQASLCWHSLFSLDAVLQ</Hsp_qseq>
      <Hsp_hseq>RCTWREPGNFNSNLSALTWTAQLILFDFVCFQKQDDEDGIPDLLDQMCKKYFQQMAETPFGHVLQWRLYLFAASRTSLTKHQARWSLDGETVDYMGTKLHMEQVTQLVESEFRQAHSLLYDELLFRMRD-VAPIEAWRLHDDLNVDDYGASWLTDERNREILVGTHDALLRQIEERADLRQVFVRL-DPNGGVRLCPKAIAIYEAHVQEFLTRILAPISVPSGPPLRSPELLSITYINTGARRRSVFLWEKMVMIYIQYSKSQEQTGEEKDNIRFLPPAVGNLLLTYLAFVLPLRQAFLRQSKPGALLSPYLWSKLGGEVWRDGMVSSCLRRACIRAEVPQFQVAWWRQVAASITKEKFSAREQANFDMGEIAASEEVEDEADLAYLTGMSNHSFRTFNY---SYAGSTTLTPFISPDV--REAEISLCTRQLGTASNVLR</Hsp_hseq>
      <Hsp_midline>R TWREP N+NS+LSAL WTAQL+LFDFVCF KQDDEDGI +LLD+MC++YFQQ  +TPFG++L WR+++F        KH ARWS+DGETVDY G KL + QV++LV SE++QA ++LY++LLF M D  AP  A +LHDDL+ D YG SWLTD+RN   L GT DALLR+IE+RA LRQ FVR  + +  +RLCPKA+A+YEA VQEFL R+L  I + +G PL+  ELLS+T++N+ A RRSVF+WEK V+I+++ +   + +G EKD+IRFLP A+G LLLTYLAFV PLRQ FLRQS+PGALLSP+LWSKL G+VW  G +++ L+RACIRA +P+ Q  WWRQVA SI KEKFSA +QANFD  +    E +EDE         + H  R  NY   SY  S++  P+    +  R  + SLC   L +   VL+</Hsp_midline>
    </Hsp>
    <Hsp>
      <Hsp_num>2</Hsp_num>
      <Hsp_bit-score>74.7146</Hsp_bit-score>
      <Hsp_score>182</Hsp_score>
      <Hsp_evalue>1.19782e-09</Hsp_evalue>
      <Hsp_query-from>512</Hsp_query-from>
      <Hsp_query-to>803</Hsp_query-to>
      <Hsp_hit-from>277</Hsp_hit-from>
      <Hsp_hit-to>570</Hsp_hit-to>
      <Hsp_query-frame>0</Hsp_query-frame>
      <Hsp_hit-frame>0</Hsp_hit-frame>
      <Hsp_identity>73</Hsp_identity>
      <Hsp_positive>131</Hsp_positive>
      <Hsp_gaps>32</Hsp_gaps>
      <Hsp_align-len>309</Hsp_align-len>
      <Hsp_qseq>RSTWREPA-NYNSDLSALIWTAQLVLFDFVC-----------FAKQDDEDGISNLLDEMCERYFQQTTQTPFGYMLLWRMFIFKTVAGISIKHHARWSIDGETVDYKGIKLRINQVSELVLSE----YQQAKAILYEDLLFGMLDETAPFNAAKLHDDLDGDHYGFSWLTDKRNDRKLAGTQDALLREIEKRAGLRQAFVRRSETDASIRLCPKAMAVYEAEVQEFLKRMLIAIHIGAGFPLQQSELLSVTWMNSE-ARRSVFVWEKKVLIHVRTNTKLDLSGVEKDHIRFLPSAIGALLLTYLAFVQP</Hsp_qseq>
      <Hsp_hseq>RSMSYYPAHNSTGGLAALMWVGRALFLEYALPLYSYTTLAYHWSSRDQYHSQPERLEAIRQRYLVRGCYTPFGELIELKAFAKSIVRLEGMPGNLSWAPDGRS-------FVVGNDKEVKLSDFCKTYHKAIALVEEQVEEMMLGLEPNFNVDVVRDDLNCRKAGWSFLQKPEN--KLSDAREMLINK------LRTSQFRGKPFATASHWCPDTCLAYLNLGLDLNKSAFAALQISGGLPGRGSEVTSIRCVNTELTMRNVFFYGGRMIIVINYNKARASNNYSFYIVRYLPANLSLSLLKYLAMIRP</Hsp_hseq>
      <Hsp_midline>RS    PA N    L+AL+W  + +  ++             ++ +D        L+ + +RY  +   TPFG ++  + F    V    +  +  W+ DG +         +    E+ LS+    Y +A A++ E +   ML     FN   + DDL+    G+S+L    N  KL+  ++ L+ +      LR +  R      +   CP     Y     +  K    A+ I  G P + SE+ S+  +N+E   R+VF +  +++I +  N     +      +R+LP+ +   LL YLA ++P</Hsp_midline>
    </Hsp>
  </Hit_hsps>
</Hit>
<Hit>
  <Hit_num>70</Hit_num>
  <Hit_id>gb|RYP27380.1|</Hit_id>
  <Hit_def>hypothetical protein DL767_007699 [Monosporascus sp. MG133]</Hit_def>
  <Hit_accession>RYP27380</Hit_accession>
  <Hit_len>930</Hit_len>
  <Hit_hsps>
    <Hsp>
      <Hsp_num>1</Hsp_num>
      <Hsp_bit-score>476.093</Hsp_bit-score>
      <Hsp_score>1224</Hsp_score>
      <Hsp_evalue>2.43636e-149</Hsp_evalue>
      <Hsp_query-from>309</Hsp_query-from>
      <Hsp_query-to>940</Hsp_query-to>
      <Hsp_hit-from>209</Hsp_hit-from>
      <Hsp_hit-to>799</Hsp_hit-to>
      <Hsp_query-frame>0</Hsp_query-frame>
      <Hsp_hit-frame>0</Hsp_hit-frame>
      <Hsp_identity>269</Hsp_identity>
      <Hsp_positive>389</Hsp_positive>
      <Hsp_gaps>65</Hsp_gaps>
      <Hsp_align-len>644</Hsp_align-len>
      <Hsp_qseq>LRRILAAAEKILWDAHKLCSDRSPDRKMTPHHAKRLGNFRGDVRGWRAGNEFRTFKKAATLQTYFRIWKQLLAYYYRVVYREDGHFTRDSGDQVLPRDVIETTSQQRQAMGDIISALRRQDQVMDSVSSGRAKKRPGKRGNSGEADGQRDD-ELKQAIRNFYVSLICQTIGVKPFRSPVLSFCAMRSRSKPLVRRTDDA-------ENRNLRSTWREPANYNSDLSALIWTAQLVLFDFVCFAKQDDEDGISNLLDEMCERYFQQTTQTPFGYMLLWRMFIFKTVAGISIKHHARWSIDGETVDYKGIKLRINQVSELVLSEYQQAKAILYEDLLFGMLDETAPFNAAKLHDDLDGDHYGFSWLTDKRNDRKLAGTQDALLREIEKRAGLRQAFVRRSETDASIRLCPKAMAVYEAEVQEFLKRMLIAIHIGAGFPLQQSELLSVTWMNSEARRSVFVWEKKVLIHVRTNTKLDLSGVEKDHIRFLPSAIGALLLTYLAFVQPLRQVFLRQSQPGALLSPHLWSKLDGKVWDSGSLNAGLKRACIRARIPKVQTIWWRQVANSIVKEKFSASQQANFDNNDRE---RLEDEQGGGNHATHGARPTNYFLKSY-HTSSSSAPWTVSSLLHRGYQASLCWHSLFSL</Hsp_qseq>
      <Hsp_hseq>LVRILVAAKAMLRDAYELCNDTSPGRRMTQQRANILNEFYARASGKSAG--FRYFKNGSTLRAYFAKTKQLLVYFFTV-----------------PTDM----------------QLRATDNIMAALCQG---------------DGEEAELALRRAIRRLYLALICHRVGGEPFRSPVLSFCAMLSRRAYGHKKGKDGGIVARDKARLPVQGTWEEPGNYNSNLSALTWTAQLILFDYACFHEQDD-DRVPDLLQKLCQEFFQQLAETPFGYMLQWRLYLFAASKDSITKRQALWPLDGQTIEFQGVELRMDQVSQLVSAEHSRARSILYDELLLGAAD-LAPMESWKLRDDLNMDDFDGSWLTGARNAAFLDGAEHALLRRIRGGAELPRAFLRDGDRGGKV-VCLKAIDIYEAHVQDFLGLLIPLCQVPAGPPLRAHDLLSVTVRNTARQRHIFLWEKFVMLYVQYHKGQEQSGAYKDNIGFLPKAVGDLLLTFLAYVQPLRRVFLRRKAPGALLSPYLWSELDGSLWKDERVSACLRKACARAQVPQFQTAWWRQVAASITKEKFAPRERANLGPDDAAGGGEIEDELDLVHDLVHLAKMSNHSFYTFNHAYAGTTTLTLSMLLHRSHRASESWRTLFNI</Hsp_hseq>
      <Hsp_midline>L RIL AA+ +L DA++LC+D SP R+MT   A  L  F     G  AG  FR FK  +TL+ YF   KQLL Y++ V                 P D+                 LR  D +M ++  G               DG+  +  L++AIR  Y++LIC  +G +PFRSPVLSFCAM SR     ++  D            ++ TW EP NYNS+LSAL WTAQL+LFD+ CF +QDD D + +LL ++C+ +FQQ  +TPFGYML WR+++F        K  A W +DG+T++++G++LR++QVS+LV +E+ +A++ILY++LL G  D  AP  + KL DDL+ D +  SWLT  RN   L G + ALLR I   A L +AF+R  +    + +C KA+ +YEA VQ+FL  ++    + AG PL+  +LLSVT  N+  +R +F+WEK V+++V+ +   + SG  KD+I FLP A+G LLLT+LA+VQPLR+VFLR+  PGALLSP+LWS+LDG +W    ++A L++AC RA++P+ QT WWRQVA SI KEKF+  ++AN   +D      +EDE    +   H A+ +N+   ++ H  + +   T+S LLHR ++AS  W +LF++</Hsp_midline>
    </Hsp>
    <Hsp>
      <Hsp_num>2</Hsp_num>
      <Hsp_bit-score>125.561</Hsp_bit-score>
      <Hsp_score>314</Hsp_score>
      <Hsp_evalue>1.91569e-25</Hsp_evalue>
      <Hsp_query-from>6</Hsp_query-from>
      <Hsp_query-to>242</Hsp_query-to>
      <Hsp_hit-from>12</Hsp_hit-from>
      <Hsp_hit-to>192</Hsp_hit-to>
      <Hsp_query-frame>0</Hsp_query-frame>
      <Hsp_hit-frame>0</Hsp_hit-frame>
      <Hsp_identity>83</Hsp_identity>
      <Hsp_positive>112</Hsp_positive>
      <Hsp_gaps>62</Hsp_gaps>
      <Hsp_align-len>240</Hsp_align-len>
      <Hsp_qseq>FAYDADHRVIVCRICQSCILPKEQSWSTHLRSKPHHMKGDELQRTIDHFSSYDLRTFDELRDRTARSWRKVTSCPPIQGLQTHDGYTCVCVKDKCNFST--LRELTIRSHVATHGMKASRHTSAAPLWRECKLQTYFASRSLIDYFEVQPVTLSRSINGLATQSTSTL-PADEDQLFQALKADVEQASHDLNKKAEVVQGNMNSSSNGDQLPWLVQTGFPTHLHGLRDVEITSSYALPPR</Hsp_qseq>
      <Hsp_hseq>FPYDPDHGVIVCRTCATCLVPRDCSWDSHLRADPHRMRGGVLQAAIQKFRGYELRAEEQLRRKKP---DKGKPCKPIASLRAYAGYH--CTQDGCGFCTRRLRTMMYKHWPSSHQKKAS--------------------------------------------ATARLHPSGE--------SDVYRAEDDAEAQARVVQGFEGSRSA--RVPWLGVLGFQEHLRGLRDDEIKASYALPPK</Hsp_hseq>
      <Hsp_midline>F YD DH VIVCR C +C++P++ SW +HLR+ PH M+G  LQ  I  F  Y+LR  ++LR +      K   C PI  L+ + GY   C +D C F T  LR +  +   ++H  KAS                                            +T+ L P+ E        +DV +A  D   +A VVQG   S S   ++PWL   GF  HL GLRD EI +SYALPP+</Hsp_midline>
    </Hsp>
  </Hit_hsps>
</Hit>
<Hit>
  <Hit_num>71</Hit_num>
  <Hit_id>gb|RAL58160.1|</Hit_id>
  <Hit_def>hypothetical protein DID88_002364 [Monilinia fructigena]</Hit_def>
  <Hit_accession>RAL58160</Hit_accession>
  <Hit_len>1435</Hit_len>
  <Hit_hsps>
    <Hsp>
      <Hsp_num>1</Hsp_num>
      <Hsp_bit-score>483.411</Hsp_bit-score>
      <Hsp_score>1243</Hsp_score>
      <Hsp_evalue>3.30773e-147</Hsp_evalue>
      <Hsp_query-from>320</Hsp_query-from>
      <Hsp_query-to>948</Hsp_query-to>
      <Hsp_hit-from>260</Hsp_hit-from>
      <Hsp_hit-to>825</Hsp_hit-to>
      <Hsp_query-frame>0</Hsp_query-frame>
      <Hsp_hit-frame>0</Hsp_hit-frame>
      <Hsp_identity>268</Hsp_identity>
      <Hsp_positive>366</Hsp_positive>
      <Hsp_gaps>77</Hsp_gaps>
      <Hsp_align-len>636</Hsp_align-len>
      <Hsp_qseq>LWDAHKLCSDRSPDRKMT----PH-HAKRLGNFRGDVRGWRAGNEFRTFKKAATLQTYFRIWKQLLAYYYRVVYREDGHFTRDSGDQVLPRDVIETTSQQRQAMGDIISALRRQDQVMDSVSSGRAKKRPGKRGNSGEADGQRDDELKQAIRNFYVSLICQTIGVKPFRSPVLSFCAMRSRSKPLVRRTDDAENRNLRSTWREPANYNSDLSALIWTAQLVLFDFVCFAKQDDEDGISNLLDEMCERYFQQTTQTPFGYMLLWRMFIFKTVAGISIKHHARWSIDGETVDYKGIKLRINQVSELVLSEYQQAKAILYEDLLFGMLDETAPFNAAKLHDDLDGDHYGFSWLTDKRNDRKLAGTQDALLREIEKRAGLRQAFVRRSETDASIRLCPKAMAVYEAEVQEFLKRMLIAIHIGAGFPLQQSELLSVTWMNSEARRSVFVWEKKVLIHVRTNTKLDLSGVEKDHIRFLPSAIGALLLTYLAFVQPLRQVFLRQSQPGALLSPHLWSKLDGKVWDSGSLNAGLKRACIRARIPKVQTIWWRQVANSIVKEKFSASQQANFD--NNDRERLEDEQGGGNHATHGARPTNYFLKSYHTSSSSAPWTVSSLLHRGYQASLCWHSLFSLDAVLQGKR</Hsp_qseq>
      <Hsp_hseq>IWASYKLPSKKELDGEHLEAEDPQLRANILNEFYAGASGKADG--FRYHKNASTLVKYFLIGKQLLVYYYRVVYSEDGFFTATQPDQKLPRDIIEPTSAQIRAMDAIMEALDMEDAEESELA------------------------LKRAIRRLYLALICHSIGSVPFKSPVLT---------------------------------------LTWTAQLILFDFVCFQEQEDEDQIPILLTTLCKKFFQQLAETPFGYILQWRLYLFKVSKASITKHQARWSLDRQIVGYRGVELSMEQISDLVLSEFQQAHSLLYDELLFGMPDLIT-MVSWRMKDDLDSEDFGDSWLSHSHNSEFLEGADLRLFRHIKTNSKLRTTFFK-ADQGGGLILCPKAMKIYEVQAQEFLKRLLVLCHISPGPPLREPELLSITWRNMERQRHIYIWEKLVMIYTQYHKGQQQSGAYKNNIRFLPKAIGNLLLTYIAYVIPLRQIFLRQENPTALISPYLWSNLQGHVWVDGIISTCLRKACKRAQVSILHTSNWRQFAASITKEKFTTREQANFDLEHTPGEFIEDESDLRALAEFSNHSFQTFNVAYAGTTN---LTMNTMLHRGFRASASWHSFFRFAFVLQGKR</Hsp_hseq>
      <Hsp_midline>+W ++KL S +  D +      P   A  L  F     G   G  FR  K A+TL  YF I KQLL YYYRVVY EDG FT    DQ LPRD+IE TS Q +AM  I+ AL  +D     ++                        LK+AIR  Y++LIC +IG  PF+SPVL+                                       L WTAQL+LFDFVCF +Q+DED I  LL  +C+++FQQ  +TPFGY+L WR+++FK       KH ARWS+D + V Y+G++L + Q+S+LVLSE+QQA ++LY++LLFGM D      + ++ DDLD + +G SWL+   N   L G    L R I+  + LR  F + ++    + LCPKAM +YE + QEFLKR+L+  HI  G PL++ ELLS+TW N E +R +++WEK V+I+ + +     SG  K++IRFLP AIG LLLTY+A+V PLRQ+FLRQ  P AL+SP+LWS L G VW  G ++  L++AC RA++  + T  WRQ A SI KEKF+  +QANFD  +   E +EDE      A         F  +Y  +++    T++++LHRG++AS  WHS F    VLQGKR</Hsp_midline>
    </Hsp>
    <Hsp>
      <Hsp_num>2</Hsp_num>
      <Hsp_bit-score>120.939</Hsp_bit-score>
      <Hsp_score>302</Hsp_score>
      <Hsp_evalue>7.89835e-24</Hsp_evalue>
      <Hsp_query-from>6</Hsp_query-from>
      <Hsp_query-to>246</Hsp_query-to>
      <Hsp_hit-from>44</Hsp_hit-from>
      <Hsp_hit-to>273</Hsp_hit-to>
      <Hsp_query-frame>0</Hsp_query-frame>
      <Hsp_hit-frame>0</Hsp_hit-frame>
      <Hsp_identity>80</Hsp_identity>
      <Hsp_positive>128</Hsp_positive>
      <Hsp_gaps>15</Hsp_gaps>
      <Hsp_align-len>243</Hsp_align-len>
      <Hsp_qseq>FAYDADHRVIVCRICQSCILPKEQSWSTHLRSKPHHMKGDELQRTIDHFSSYDLRTFDELRDRTARSWRKVTSCPPIQGLQTHDGYTC-VCVKDKCNFSTLRELTIRSHVATHGMKASRHTSAAPLWRECKLQTYFASRSLIDYFEVQPVTLSRSINGLATQSTSTLPADEDQLFQALKADVEQASHDLNKKAEVVQGNMNSSSNGDQLPWLVQ-TGFPTHLHGLRDVEITSSYALPPRLEND</Hsp_qseq>
      <Hsp_hseq>LTHNVAHQVLICTRCQTCVVPGATSVARHLRNLPHHLTGAALKTELAHAHTLPLKSMRELREQ-----KPASGTVQLEHLKIFHGFQCSLCDNDP--FLTIHLPRMHRHVATHNRKASEHKT-TPLWQECLLQTHSTAQNLVDYFQ---VVASRVESHDESGDEVPLTQLERDSIDKIEQNVLDLKKDLFKEAGVVRD--IKESRPERIPWLHDVTKFPFHLVNLQDEEIWASYKLPSKKELD</Hsp_hseq>
      <Hsp_midline>  ++  H+V++C  CQ+C++P   S + HLR+ PHH+ G  L+  + H  +  L++  ELR++     +  +    ++ L+   G+ C +C  D   F T+    +  HVATH  KAS H +  PLW+EC LQT+  +++L+DYF+   V  SR  +   +     L   E      ++ +V     DL K+A VV+      S  +++PWL   T FP HL  L+D EI +SY LP + E D</Hsp_midline>
    </Hsp>
  </Hit_hsps>
</Hit>
<Hit>
  <Hit_num>72</Hit_num>
  <Hit_id>gb|RKK93566.1|</Hit_id>
  <Hit_def>hypothetical protein BFJ70_g17732, partial [Fusarium oxysporum]</Hit_def>
  <Hit_accession>RKK93566</Hit_accession>
  <Hit_len>494</Hit_len>
  <Hit_hsps>
    <Hsp>
      <Hsp_num>1</Hsp_num>
      <Hsp_bit-score>451.055</Hsp_bit-score>
      <Hsp_score>1159</Hsp_score>
      <Hsp_evalue>2.36109e-145</Hsp_evalue>
      <Hsp_query-from>558</Hsp_query-from>
      <Hsp_query-to>953</Hsp_query-to>
      <Hsp_hit-from>1</Hsp_hit-from>
      <Hsp_hit-to>395</Hsp_hit-to>
      <Hsp_query-frame>0</Hsp_query-frame>
      <Hsp_hit-frame>0</Hsp_hit-frame>
      <Hsp_identity>232</Hsp_identity>
      <Hsp_positive>292</Hsp_positive>
      <Hsp_gaps>15</Hsp_gaps>
      <Hsp_align-len>403</Hsp_align-len>
      <Hsp_qseq>MCERYFQQTTQTPFGYMLLWRMFIFKTVAGISIKHHARWSIDGETVDYKGIKLRINQVSELVLSEYQQAKAILYEDLLFGMLDETAPFNAAKLHDDLDGDHYGFSWLTDKRNDRKLAGTQDALLREIEKRAGLRQAFVRRSETDASIRLCPKAMAVYEAEVQEFLKRMLIAIHIGAGFPLQQSELLSVTWMNSEARR-SVFVWEKKVLIHVRTNTKLDLSGVEKDHIRFLPSAIGALLLTYLAFVQPLRQVFLRQSQPGALLSPHLWSKLDGKVWDSGSLNAGLKRACIRARIPKVQTIWWRQVANSIVKEKFSASQQANFDNND---RERLEDEQGGGNHA---THGARPTNYFLKSYHTSSSSAPWTVSSLLHRGYQASLCWHSLFSLDAVLQGKRPLVIS</Hsp_qseq>
      <Hsp_hseq>MCKKYFQQMAETPFGHVLQWRLYLFAASRTSLTKHQARWSLDGETVDYMGTKLHMEQVTQLVESEFRQAHSLLYDKLLFGMRD-VAPIEAWRLHDDLDVDDYGASWLTDERNREILAGTHDALLRQIEERADLRQVFVR-LDPNGGVRLCPKAIAIYEAHVQEFLKRILAPISVPSGPPLRSPELLSITYINTGARRRSVFLWEKTVMIYVRYSKSQEQTGEEKDNIRFLPPAVGNLLLTYLAFVLPLRQAFLRQSKPGALLSPYLWSKLGGEVWRDGMVSSCLRRACIRAEVPQFQVAWWRQVAASITKEKFSAREQANFDMGEIAASEEVEDEADLAYLAGMSNHSFRTFNY---SYAGSTT---LTVTSSLHRAYRASQSWRSLFRIDQVLQGKRPPAVS</Hsp_hseq>
      <Hsp_midline>MC++YFQQ  +TPFG++L WR+++F        KH ARWS+DGETVDY G KL + QV++LV SE++QA ++LY+ LLFGM D  AP  A +LHDDLD D YG SWLTD+RN   LAGT DALLR+IE+RA LRQ FVR  + +  +RLCPKA+A+YEA VQEFLKR+L  I + +G PL+  ELLS+T++N+ ARR SVF+WEK V+I+VR +   + +G EKD+IRFLP A+G LLLTYLAFV PLRQ FLRQS+PGALLSP+LWSKL G+VW  G +++ L+RACIRA +P+ Q  WWRQVA SI KEKFSA +QANFD  +    E +EDE      A    H  R  NY   SY  S++    TV+S LHR Y+AS  W SLF +D VLQGKRP  +S</Hsp_midline>
    </Hsp>
  </Hit_hsps>
</Hit>
<Hit>
  <Hit_num>73</Hit_num>
  <Hit_id>gb|KFY96400.1|</Hit_id>
  <Hit_def>hypothetical protein V500_02461 [Pseudogymnoascus sp. VKM F-4518 (FW-2643)]</Hit_def>
  <Hit_accession>KFY96400</Hit_accession>
  <Hit_len>936</Hit_len>
  <Hit_hsps>
    <Hsp>
      <Hsp_num>1</Hsp_num>
      <Hsp_bit-score>462.611</Hsp_bit-score>
      <Hsp_score>1189</Hsp_score>
      <Hsp_evalue>4.17394e-144</Hsp_evalue>
      <Hsp_query-from>302</Hsp_query-from>
      <Hsp_query-to>953</Hsp_query-to>
      <Hsp_hit-from>88</Hsp_hit-from>
      <Hsp_hit-to>661</Hsp_hit-to>
      <Hsp_query-frame>0</Hsp_query-frame>
      <Hsp_hit-frame>0</Hsp_hit-frame>
      <Hsp_identity>275</Hsp_identity>
      <Hsp_positive>374</Hsp_positive>
      <Hsp_gaps>88</Hsp_gaps>
      <Hsp_align-len>657</Hsp_align-len>
      <Hsp_qseq>ADGD---DTDLRRILAAAEKILWDAHKLCSDRSPDRKMTPHHAKRLGNFRGDVRGWRAGNEFRTFKKAATLQTYFRIWKQLLAYYYRVVYREDGHFTRDSGDQVLPRDVIETTSQQRQAMGDIISALRRQDQVMDSVSSGRAKKRPGKRGNSGEADGQRDDELKQAIRNFYVSLICQTIGVKPFRSPVLSFCAMRSRSKPLVRRTDDAENRNLRSTWREPANYNSDLSALIWTAQLVLFDFVCFAKQDDEDGISNLLDEMCERYFQQTTQTPFGYMLLWRMFIFKTVAGISIKHHARWSIDGETVDYKGIKLRINQVSELVLSEYQQAKAILYEDLLFGMLDETAPFNAAKLHDDLDGDHYGFSWLTDKRNDRKLAGTQDALLREIEKRAGLRQAFVRRSETDASIRLCPKAMAVYEAEVQEFLKRMLIAIHIGAGFPLQQSELLSVTWMNSEARRSVFVWEKKVLIHVRTNTKLDLSGVEKDHIRFLPSAIGALLLTYLAFVQPLRQVFLRQSQPGALLSPHLWSKLDGKVWDSGSLNAGLKRACIRARIPKVQTIWWRQVANSIVKEKFSASQQANFD--NNDRERLEDEQGGGNHATHGARPTNYFLKSYHTSSSSAPWTVSSLLHRGYQASLCWHSLFSLDAVLQGKRPLVIS</Hsp_qseq>
      <Hsp_hseq>SEGDEKADVDLVRIIHAAESVLRDAYALCSDTSPDRKMTQQRANILNEFYAGASGRADG--FRYYKNPSTLVKYFSTFKQLLVYFFRVVYYEDGHFTRTNPEQRLPGQVIRLTAEQKRALQEIVDALKNED----------------------------DALLKHAVRRFYLALICQTVGSVPFRSAVLSFCAMLSRK---VRSKGCG-------LWEELGNFNSNLSALTWTAQLIIFDYACFNEQEDEDQIPAFLSTI--------------------------LAAVSV-------LSWESGHCKALGTVV-----LGRTDCGQAHTLLYEELMFKA-KNLIPMQSWRLKDDLDMEDFGGSWLSHPGNAEFVEKADRALFQCIQESAELRAMFLTEAD-DGSMVLSVKAMAIYEATAQEFLKRLLVLKHIPPGPPLREPELLSVTWRNTARQRHLFLWEKLVMIYTHYHKGQQQSGVYKDNIRFLPKAIGDLLLDYIAYVIPLRQMFLRQQTPKALISPYVWAKLDGSVWPDGTLSRCLRKACARAKVPQFHTSNWRQISASICKEKFSAKDRANFDLEDNGVEDMEDELDLIAMAEQSNHTYRTFNQAYAGSST---LTMNALLHRNYRASETWRTFFRFDYVLQGKRPRGVS</Hsp_hseq>
      <Hsp_midline>++GD   D DL RI+ AAE +L DA+ LCSD SPDRKMT   A  L  F     G   G  FR +K  +TL  YF  +KQLL Y++RVVY EDGHFTR + +Q LP  VI  T++Q++A+ +I+ AL+ +D                            D  LK A+R FY++LICQT+G  PFRS VLSFCAM SR    VR             W E  N+NS+LSAL WTAQL++FD+ CF +Q+DED I   L  +                          +A +S+       +  E+   K +   +     L  ++  QA  +LYE+L+F       P  + +L DDLD + +G SWL+   N   +     AL + I++ A LR  F+  ++ D S+ L  KAMA+YEA  QEFLKR+L+  HI  G PL++ ELLSVTW N+  +R +F+WEK V+I+   +     SGV KD+IRFLP AIG LLL Y+A+V PLRQ+FLRQ  P AL+SP++W+KLDG VW  G+L+  L++AC RA++P+  T  WRQ++ SI KEKFSA  +ANFD  +N  E +EDE      A         F ++Y  SS+    T+++LLHR Y+AS  W + F  D VLQGKRP  +S</Hsp_midline>
    </Hsp>
    <Hsp>
      <Hsp_num>2</Hsp_num>
      <Hsp_bit-score>51.9878</Hsp_bit-score>
      <Hsp_score>123</Hsp_score>
      <Hsp_evalue>0.0116745</Hsp_evalue>
      <Hsp_query-from>136</Hsp_query-from>
      <Hsp_query-to>225</Hsp_query-to>
      <Hsp_hit-from>2</Hsp_hit-from>
      <Hsp_hit-to>87</Hsp_hit-to>
      <Hsp_query-frame>0</Hsp_query-frame>
      <Hsp_hit-frame>0</Hsp_hit-frame>
      <Hsp_identity>33</Hsp_identity>
      <Hsp_positive>47</Hsp_positive>
      <Hsp_gaps>4</Hsp_gaps>
      <Hsp_align-len>90</Hsp_align-len>
      <Hsp_qseq>LQTYFASRSLIDYFEVQPVTLSRSINGLATQSTSTLPADEDQLFQALKADVEQASHDLNKKAEVVQGNMNSSSNGDQLPWLVQTGFPTHL</Hsp_qseq>
      <Hsp_hseq>LQTYFVGKGRIDYFVVVDNIMEK--NLITLDSAIPLKEEEKDLFIKLENDYQDVKGDTEKQATIVQDFGDSRSA--RVLWLERTGFPSHL</Hsp_hseq>
      <Hsp_midline>LQTYF  +  IDYF V    + +  N +   S   L  +E  LF  L+ D +    D  K+A +VQ   +S S   ++ WL +TGFP+HL</Hsp_midline>
    </Hsp>
  </Hit_hsps>
</Hit>
<Hit>
  <Hit_num>74</Hit_num>
  <Hit_id>gb|RKK86034.1|</Hit_id>
  <Hit_def>hypothetical protein BFJ68_g17172 [Fusarium oxysporum]</Hit_def>
  <Hit_accession>RKK86034</Hit_accession>
  <Hit_len>458</Hit_len>
  <Hit_hsps>
    <Hsp>
      <Hsp_num>1</Hsp_num>
      <Hsp_bit-score>434.106</Hsp_bit-score>
      <Hsp_score>1115</Hsp_score>
      <Hsp_evalue>3.0775e-139</Hsp_evalue>
      <Hsp_query-from>528</Hsp_query-from>
      <Hsp_query-to>937</Hsp_query-to>
      <Hsp_hit-from>2</Hsp_hit-from>
      <Hsp_hit-to>417</Hsp_hit-to>
      <Hsp_query-frame>0</Hsp_query-frame>
      <Hsp_hit-frame>0</Hsp_hit-frame>
      <Hsp_identity>219</Hsp_identity>
      <Hsp_positive>296</Hsp_positive>
      <Hsp_gaps>8</Hsp_gaps>
      <Hsp_align-len>417</Hsp_align-len>
      <Hsp_qseq>LIWTAQLVLFDFVCFAKQDDEDGISNLLDEMCERYFQQTTQTPFGYMLLWRMFIFKTVAGISIKHHARWSIDGETVDYKGIKLRINQVSELVLSEYQQAKAILYEDLLFGMLDETAPFNAAKLHDDLDGDHYGFSWLTDKRNDRKLAGTQDALLREIEKRAGLRQAFVR------RSETDASIRLCPKAMAVYEAEVQEFLKRMLIAIHIGAGFPLQQSELLSVTWMNSEARR-SVFVWEKKVLIHVRTNTKLDLSGVEKDHIRFLPSAIGALLLTYLAFVQPLRQVFLRQSQPGALLSPHLWSKLDGKVWDSGSLNAGLKRACIRARIPKVQTIWWRQVANSIVKEKFSASQQANFDNNDRERLEDEQGGGNHATHGARPTNYFLKSYHTSSSSAPWTVSSLLHRGYQASLCWHSL</Hsp_qseq>
      <Hsp_hseq>LIWIAQVILFDFVCFKKQDDEDGIPDMIDDICKRYFQQMAETPFGHILQWRLYLFAASKTNMTKHQARWSLDKETINYRGVELRMEHVSQLVASEFREAHSLLYDELLFGM-EDIAPIEAWRLHDDLDLDDYGASWMTLERNSEILTGTHDALLRRIEGKAALGRVFVRPDHHLSQHHDGGEIRLCPKAMAIYEAHVQEFLKRMLTLIQVPAGPPLRSPELLTITYANTGVRRRSVLMWEKMVLIHVRYHKSQERTGTERDNIRFLPPAVGSLLLTYLAYVPHLRQVFLRQSKPGALLSPYLWSKPDGEVWEDHTVSSCLRRACARAKVPQFQVAWWRQVAASITKEKFSGKEQANFGLGEIAASEEVEEEAELAFLAGMSNHSFQTFNHSYAGSTTLTTTNILHRAYRASESWRTL</Hsp_hseq>
      <Hsp_midline>LIW AQ++LFDFVCF KQDDEDGI +++D++C+RYFQQ  +TPFG++L WR+++F        KH ARWS+D ET++Y+G++LR+  VS+LV SE+++A ++LY++LLFGM ++ AP  A +LHDDLD D YG SW+T +RN   L GT DALLR IE +A L + FVR      +      IRLCPKAMA+YEA VQEFLKRML  I + AG PL+  ELL++T+ N+  RR SV +WEK VLIHVR +   + +G E+D+IRFLP A+G+LLLTYLA+V  LRQVFLRQS+PGALLSP+LWSK DG+VW+  ++++ L+RAC RA++P+ Q  WWRQVA SI KEKFS  +QANF   +    E+ +     A       + F    H+ + S   T +++LHR Y+AS  W +L</Hsp_midline>
    </Hsp>
  </Hit_hsps>
</Hit>
<Hit>
  <Hit_num>75</Hit_num>
  <Hit_id>gb|KYK58874.1|</Hit_id>
  <Hit_def>hypothetical protein DCS_00001 [Drechmeria coniospora]</Hit_def>
  <Hit_accession>KYK58874</Hit_accession>
  <Hit_len>1571</Hit_len>
  <Hit_hsps>
    <Hsp>
      <Hsp_num>1</Hsp_num>
      <Hsp_bit-score>454.521</Hsp_bit-score>
      <Hsp_score>1168</Hsp_score>
      <Hsp_evalue>1.03788e-135</Hsp_evalue>
      <Hsp_query-from>461</Hsp_query-from>
      <Hsp_query-to>941</Hsp_query-to>
      <Hsp_hit-from>386</Hsp_hit-from>
      <Hsp_hit-to>865</Hsp_hit-to>
      <Hsp_query-frame>0</Hsp_query-frame>
      <Hsp_hit-frame>0</Hsp_hit-frame>
      <Hsp_identity>232</Hsp_identity>
      <Hsp_positive>312</Hsp_positive>
      <Hsp_gaps>7</Hsp_gaps>
      <Hsp_align-len>484</Hsp_align-len>
      <Hsp_qseq>LKQAIRNFYVSLICQTIGVKPFRSPVLSFCAMRSR-SKPLVRRTDDAENRNLRSTWREPANYNSDLSALIWTAQLVLFDFVCFAKQDDEDGISNLLDEMCERYFQQTTQTPFGYMLLWRMFIFKTVAGISIKHHARWSIDGETVDYKGIKLRINQVSELVLSEYQQAKAILYEDLLFGMLDETAPFNAAKLHDDLDGDHYGFSWLTDKRNDRKLAGTQDALLREIEKRAGLRQAFVRRSETDASIRLCPKAMAVYEAEVQEFLKRMLIAIHIGAGFPLQQSELLSVTWMNSEARRSVFVWEKKVLIHVRTNTKLDLSGVEKDHIRFLPSAIGALLLTYLAFVQPLRQVFLRQSQPGALLSPHLWSKLDGKVWDSGSLNAGLKRACIRARIPKVQTIWWRQVANSIVKEKFSASQQANFDNND--RERLEDEQGGGNHATHGARPTNYFLKSYHTSSSSAPWTVSSLLHRGYQASLCWHSLFSLD</Hsp_qseq>
      <Hsp_hseq>VKKAIRRLYIALIYQEIGSVPFASPLLSFCAMLSRISIQKNGLTRDGLGDTRVSIWADPGNYNSNLSALIWCAQLLVFNFVCFQKQDNENGIPALLQKLCRRMIHAAAETPIGYMLQWRVYLFAIRTSAFSRSQARWLLNGQAFDYQGIRLSLDQVSQLIVSEYQQAYTILYNDLLLGSRD-IVPIESWKLYDDLDVEDYGSDWRTDNRNAEVLSGTEQVLLQYIFQNPSQRRAFIQDNPSGSGSSICPRAIANYEAQVQLFLQRMLVLMHISPCPPLRAPEILSITYTNTDRRRSILLWENTVMLYVRYHKSLEQTGAQKDNIRFLPQPIGNLLLTYLAIVQPLRQVFLRQQSPNALLSPFLWSNLKGQVWRDTTVSRCLQKACTQAEIPSFQVAWWRQAAASITKEKFSPKDQENFDLQDITAAEVEDEADLIVMAEASNHSYRTFNQSYAGSTT---LVMSTLLGRAYRASQSWQSLFGID</Hsp_hseq>
      <Hsp_midline>+K+AIR  Y++LI Q IG  PF SP+LSFCAM SR S      T D       S W +P NYNS+LSALIW AQL++F+FVCF KQD+E+GI  LL ++C R      +TP GYML WR+++F        +  ARW ++G+  DY+GI+L ++QVS+L++SEYQQA  ILY DLL G  D   P  + KL+DDLD + YG  W TD RN   L+GT+  LL+ I +    R+AF++ + + +   +CP+A+A YEA+VQ FL+RML+ +HI    PL+  E+LS+T+ N++ RRS+ +WE  V+++VR +  L+ +G +KD+IRFLP  IG LLLTYLA VQPLRQVFLRQ  P ALLSP LWS L G+VW   +++  L++AC +A IP  Q  WWRQ A SI KEKFS   Q NFD  D     +EDE      A         F +SY  S++     +S+LL R Y+AS  W SLF +D</Hsp_midline>
    </Hsp>
    <Hsp>
      <Hsp_num>2</Hsp_num>
      <Hsp_bit-score>196.823</Hsp_bit-score>
      <Hsp_score>499</Hsp_score>
      <Hsp_evalue>1.83179e-47</Hsp_evalue>
      <Hsp_query-from>113</Hsp_query-from>
      <Hsp_query-to>430</Hsp_query-to>
      <Hsp_hit-from>4</Hsp_hit-from>
      <Hsp_hit-to>266</Hsp_hit-to>
      <Hsp_query-frame>0</Hsp_query-frame>
      <Hsp_hit-frame>0</Hsp_hit-frame>
      <Hsp_identity>120</Hsp_identity>
      <Hsp_positive>166</Hsp_positive>
      <Hsp_gaps>65</Hsp_gaps>
      <Hsp_align-len>323</Hsp_align-len>
      <Hsp_qseq>HVATHGMKASRHTSAAPLWRECKLQTYFASRSLIDYFEVQPVTLSRSINGLATQSTSTLPADEDQLFQALKADVEQASHDLNKKAEVVQGNMNSSSNGDQLPWLVQTGFPTHLHGLRDVEITSSYALPPRLENDHDDNGNGNRNGNDDDDDDDDENENEDDDDVYVDIDDGSIEGDSHHIAVEEEAGGSADGDDTDLRRILAAAEKILWDAHKLCSDRSPDRKMTPHHAKRLGNFRGDVRGWRAGN-EFRTFKKAATLQTYFRIWKQLLAYYYRVVYREDGHFTR----DSGDQVLPRDVIETTSQQRQAMGDIISALRRQDQ</Hsp_qseq>
      <Hsp_hseq>HLPRHGKTRAQHTEGNPLWRACCLQTYFTAKGRIDYFIVQDQQERQGV-------PLSLSVEEDALFATLKQDIQQATRDLDEKAATVP-DTDETARTERQPWLVMTGFPDHLRGLQDSEIQSSYTLP------------GKKKYNSSSDNEED----------------------------------------WLLLQILEAAEEVLRDAYSVCSYRGLGQKITQQRATILSNFTAGQPAARGNTIAFRSFKNQSTLSTYFRRMKQLLVYYFRVVYSEDGHFTRVGSQEEGGQVLPKDIIQPTQAQQEAILDVITAIYDQQE</Hsp_hseq>
      <Hsp_midline>H+  HG   ++HT   PLWR C LQTYF ++  IDYF VQ     + +         +L  +ED LF  LK D++QA+ DL++KA  V  + + ++  ++ PWLV TGFP HL GL+D EI SSY LP            G +  N   D+++D                                          L +IL AAE++L DA+ +CS R   +K+T   A  L NF       R     FR+FK  +TL TYFR  KQLL YY+RVVY EDGHFTR    + G QVLP+D+I+ T  Q++A+ D+I+A+  Q +</Hsp_midline>
    </Hsp>
  </Hit_hsps>
</Hit>
<Hit>
  <Hit_num>76</Hit_num>
  <Hit_id>gb|ELR07740.1|</Hit_id>
  <Hit_def>hypothetical protein GMDG_08537 [Pseudogymnoascus destructans 20631-21]</Hit_def>
  <Hit_accession>ELR07740</Hit_accession>
  <Hit_len>633</Hit_len>
  <Hit_hsps>
    <Hsp>
      <Hsp_num>1</Hsp_num>
      <Hsp_bit-score>430.639</Hsp_bit-score>
      <Hsp_score>1106</Hsp_score>
      <Hsp_evalue>1.62438e-135</Hsp_evalue>
      <Hsp_query-from>456</Hsp_query-from>
      <Hsp_query-to>949</Hsp_query-to>
      <Hsp_hit-from>7</Hsp_hit-from>
      <Hsp_hit-to>484</Hsp_hit-to>
      <Hsp_query-frame>0</Hsp_query-frame>
      <Hsp_hit-frame>0</Hsp_hit-frame>
      <Hsp_identity>220</Hsp_identity>
      <Hsp_positive>314</Hsp_positive>
      <Hsp_gaps>22</Hsp_gaps>
      <Hsp_align-len>497</Hsp_align-len>
      <Hsp_qseq>QRDDELKQAIRNFYVSLICQTIGVKPFRSPVLSFCAMRSRSKPLVRRTDDAENRNLRSTWREPANYNSDLSALIWTAQLVLFDFVCFAKQDDEDGISNLLDEMCERYFQQTTQTPFGYMLLWRMFIFKTVAGISIKHHARWSIDGETVDYKGIKLRINQVSELVLSEYQQAKAILYEDLLFGMLDETAPFNAAKLHDDLDGDHYGFSWLTDKRNDRKLAGTQDALLREIEKRAGLRQAFVRRSETDASIRLCPKAMAVYEAEVQEFLKRMLIAIHIGAGFPLQQSELLSVTWMNSEARRSVFVWEKKVLIHVRTNTKLDLSGVEKDHIRFLPSAIGALLLTYLAFVQPLRQVFLRQSQPGALLSPHLWSKLDGKVWDSGSLNAGLKRACIRARIPKVQTIWWRQVANSIVKEKFSASQQANFDNNDRERLEDEQGGGNHA--THGARPTNYFLKSYHTS-SSSAPWTVSSLLHRGYQASLCWHSLFSLDAVLQGKRP</Hsp_qseq>
      <Hsp_hseq>EENHELKGWIRKLYMALICQMVGSMPFRSAVLSFCAMISRRKS-----------GGSGLWEEAGNYNSHLSALTWTAQLIIFDYACHQNQDDEDRIPAFLTDVCSKTFQQLAETPFGHILQWRLYLFKVSKAAIAMHQARWSVDGQNMTFRGVELRMSHIEQLVASEFRQAHSLLYDKLMFKS-NELVPMQSWRLRDDLDTEDAGVSWLTNKGNTELVQSADIALLGMIQGSAELRRMFIIEAKDGDGMMLSVKAIAVYEGYVQQFLKQLLVLCHITAGQPLREPELLSITWCNTARMRHVYIWEKLVLIYTQYHKGQQQSGLYKDNVRFLPRAIGDMLLDYIAYVIPLQQIFLRQQQPKALISPYLWAK-TGGVWSDGAVTACLRRACARADIPSLHTANWCQMSMSICKEKFGGGDRASFD------LEGDAGDDEESELMAMAEQSNHSYRTFNQAYAGSSTLTMNVLLHRAYKASSSWHSFFRFDRILDGKRP</Hsp_hseq>
      <Hsp_midline>+ + ELK  IR  Y++LICQ +G  PFRS VLSFCAM SR K                 W E  NYNS LSAL WTAQL++FD+ C   QDDED I   L ++C + FQQ  +TPFG++L WR+++FK        H ARWS+DG+ + ++G++LR++ + +LV SE++QA ++LY+ L+F   +E  P  + +L DDLD +  G SWLT+K N   +     ALL  I+  A LR+ F+  ++    + L  KA+AVYE  VQ+FLK++L+  HI AG PL++ ELLS+TW N+   R V++WEK VLI+ + +     SG+ KD++RFLP AIG +LL Y+A+V PL+Q+FLRQ QP AL+SP+LW+K  G VW  G++ A L+RAC RA IP + T  W Q++ SI KEKF    +A+FD      LE + G    +     A  +N+  ++++ + + S+  T++ LLHR Y+AS  WHS F  D +L GKRP</Hsp_midline>
    </Hsp>
  </Hit_hsps>
</Hit>
<Hit>
  <Hit_num>77</Hit_num>
  <Hit_id>gb|KID80935.1|</Hit_id>
  <Hit_def>telomere-associated recQ-like helicase [Metarhizium guizhouense ARSEF 977]</Hit_def>
  <Hit_accession>KID80935</Hit_accession>
  <Hit_len>1217</Hit_len>
  <Hit_hsps>
    <Hsp>
      <Hsp_num>1</Hsp_num>
      <Hsp_bit-score>442.965</Hsp_bit-score>
      <Hsp_score>1138</Hsp_score>
      <Hsp_evalue>7.07552e-134</Hsp_evalue>
      <Hsp_query-from>336</Hsp_query-from>
      <Hsp_query-to>941</Hsp_query-to>
      <Hsp_hit-from>1</Hsp_hit-from>
      <Hsp_hit-to>635</Hsp_hit-to>
      <Hsp_query-frame>0</Hsp_query-frame>
      <Hsp_hit-frame>0</Hsp_hit-frame>
      <Hsp_identity>264</Hsp_identity>
      <Hsp_positive>374</Hsp_positive>
      <Hsp_gaps>93</Hsp_gaps>
      <Hsp_align-len>667</Hsp_align-len>
      <Hsp_qseq>MTPHHAKRLGNFRGDVRGWRAGNE-----FRTFKKAATLQTYFRIWKQLLAYYYRVVYREDGHFTR-------DSGDQ---------------VLPRDVIETTSQQRQAMGDIISALRRQDQVMDSVSSGRAKKRPGKRGNSGEADGQ---RDDELKQAIRNFYVSLICQTIGVKPFRSPVLSFCAMRSRS--------------KPLVRRTDDAENRNLRS-----------TWREPANYNSDLSALIWTAQLVLFDFVCFAKQDDEDGISNLLDEMCERYFQQTTQTPFGYMLLWRMFIFKTVAGISIKH-HARWSIDGETVDYKGIKLRINQVSELVLSEYQQAKAILYEDLLFGMLDETAPFNAAKLHDDLDGDHYGFSWLTDKRNDRKLAGTQDALLREIEKRAGLRQAFVRRSETDASIR-LCPKAMAVYEAEVQEFLKRMLIAIHIGAGFPLQQSELLSVTWMNSEARRSVFVWEKKVLIHVRTNTKLDLSGVEKDHIRFLPSAIGALLLTYLAFVQPLRQVFLRQSQPGALLSPHLWSKLDGKVWDSGSLNAGLKRACIRARIPKVQTIWWRQVANSIVKEKFSASQQANFDNND---RERLEDEQGGGNHATHGARPTNYFLKSYH-TSSSSAPWTVSSLLHRGYQASLCWHSLFSLD</Hsp_qseq>
      <Hsp_hseq>MTQQRAQILSDF-----AWGAGKKGKDTAFRRFKNPSSLAEYFRTMKQLLVYYYRMVYCEDGHFSRPQAVGREDDNDHEEADEEGHAHATEAVIFPQDVIEPTDEQQEAMNEMFRALREEDQ--QRTRGGLGEERRKKDGNSNDGKNHYDHHDSRLACAIRRFYIGLICHEVGSVPFRSPVISFCAMLSRGTLKDKSYYERERRRKRKSKSRRSVKNGELDSEAKPPGEEKFGVWVKPGNYTSNLSKLVWGAQLLIFETACFYKRHQEEDIPVILEKICRDFMHQKRESAFGYILQWRLYL-RTVAQAAITSDQARWSLDGQEIDFRGIKLRMEHVPQLVVSEYRRARSLLYDKLMFGAKD-VPSIEAWMLHDDLDAEDYGGSWLTDERNAEYLRGTQDALLRQIEQRADLRQAFVRDDQGRTGGKTLCRQAMAVYDTSVE------------GAGAADHDVN-------GGGRRRSMLIWEKMLFMYVRYHKSQEQTEEERDNIRFVPSRITDLLVTFLAIVQPLRQTFLRQARPRALLSTYLWWTLDGDVWRDDLVSKYPSQACLRAEVPEFKVAWWRQAAASITKEKFTPKEQANFSMGDVTAPEVIDEEE----LLVDLAMASNHAFKTFNQMYAGSSTLVMNTPLHRAHRASRSWRELFQID</Hsp_hseq>
      <Hsp_midline>MT   A+ L +F      W AG +     FR FK  ++L  YFR  KQLL YYYR+VY EDGHF+R       D  D                + P+DVIE T +Q++AM ++  ALR +DQ       G  ++R  K GNS +        D  L  AIR FY+ LIC  +G  PFRSPV+SFCAM SR               K   +     +N  L S            W +P NY S+LS L+W AQL++F+  CF K+  E+ I  +L+++C  +  Q  ++ FGY+L WR+++ +TVA  +I    ARWS+DG+ +D++GIKLR+  V +LV+SEY++A+++LY+ L+FG  D      A  LHDDLD + YG SWLTD+RN   L GTQDALLR+IE+RA LRQAFVR  +     + LC +AMAVY+  V+            GAG                  RRS+ +WEK + ++VR +   + +  E+D+IRF+PS I  LL+T+LA VQPLRQ FLRQ++P ALLS +LW  LDG VW    ++    +AC+RA +P+ +  WWRQ A SI KEKF+  +QANF   D    E +++E+         A  +N+  K+++   + S+   +++ LHR ++AS  W  LF +D</Hsp_midline>
    </Hsp>
  </Hit_hsps>
</Hit>
<Hit>
  <Hit_num>78</Hit_num>
  <Hit_id>gb|RKK69125.1|</Hit_id>
  <Hit_def>hypothetical protein BFJ68_g18461, partial [Fusarium oxysporum]</Hit_def>
  <Hit_accession>RKK69125</Hit_accession>
  <Hit_len>334</Hit_len>
  <Hit_hsps>
    <Hsp>
      <Hsp_num>1</Hsp_num>
      <Hsp_bit-score>414.075</Hsp_bit-score>
      <Hsp_score>1063</Hsp_score>
      <Hsp_evalue>1.76164e-133</Hsp_evalue>
      <Hsp_query-from>357</Hsp_query-from>
      <Hsp_query-to>688</Hsp_query-to>
      <Hsp_hit-from>10</Hsp_hit-from>
      <Hsp_hit-to>333</Hsp_hit-to>
      <Hsp_query-frame>0</Hsp_query-frame>
      <Hsp_hit-frame>0</Hsp_hit-frame>
      <Hsp_identity>200</Hsp_identity>
      <Hsp_positive>252</Hsp_positive>
      <Hsp_gaps>8</Hsp_gaps>
      <Hsp_align-len>332</Hsp_align-len>
      <Hsp_qseq>GNEFRTFKKAATLQTYFRIWKQLLAYYYRVVYREDGHFTRDSGDQVLPRDVIETTSQQRQAMGDIISALRRQDQVMDSVSSGRAKKRPGKRGNSGEADGQRDDELKQAIRNFYVSLICQTIGVKPFRSPVLSFCAMRSRSKPLVRRTDDAENRNLRSTWREPANYNSDLSALIWTAQLVLFDFVCFAKQDDEDGISNLLDEMCERYFQQTTQTPFGYMLLWRMFIFKTVAGISIKHHARWSIDGETVDYKGIKLRINQVSELVLSEYQQAKAILYEDLLFGMLDETAPFNAAKLHDDLDGDHYGFSWLTDKRNDRKLAGTQDALLREIEKRA</Hsp_qseq>
      <Hsp_hseq>ASKFRSFKNESSLTSYFRITKQLLAYYYRVVYRDDGHFTREGENHVVPRDIIETTPLQRQAMEDVISALRRRDKAVKGASSCDKKE-----GIANRDYDKRDAELKHTIRKFYISLICQTVGSRPFRSAILSFCAMLSRKKALTRRVDNEQHK--RCTWREPGNFNSNLSALTWTAQLILFDFVCFQKQDDEDGIPDLLDQMCKKYFQQMAETPFGHVLQWRLYLFAASRTSLTKHQARWSLDGETVDYMGTKLHMEQVTQLVESEFRQAHSLLYDKLLFGMRD-IAPIEAWRLHDDLDVDDYGASWLTDERNREILAGTHDALLRQIEERA</Hsp_hseq>
      <Hsp_midline> ++FR+FK  ++L +YFRI KQLLAYYYRVVYR+DGHFTR+  + V+PRD+IETT  QRQAM D+ISALRR+D+ +   SS   K+     G +     +RD ELK  IR FY+SLICQT+G +PFRS +LSFCAM SR K L RR D+ +++  R TWREP N+NS+LSAL WTAQL+LFDFVCF KQDDEDGI +LLD+MC++YFQQ  +TPFG++L WR+++F        KH ARWS+DGETVDY G KL + QV++LV SE++QA ++LY+ LLFGM D  AP  A +LHDDLD D YG SWLTD+RN   LAGT DALLR+IE+RA</Hsp_midline>
    </Hsp>
  </Hit_hsps>
</Hit>
<Hit>
  <Hit_num>79</Hit_num>
  <Hit_id>ref|XP_024320374.1|</Hit_id>
  <Hit_def>hypothetical protein VC83_08788 [Pseudogymnoascus destructans] &gt;gb|ELR06863.1| hypothetical protein GMDG_08154 [Pseudogymnoascus destructans 20631-21] &gt;gb|OAF55071.1| hypothetical protein VC83_08788 [Pseudogymnoascus destructans]</Hit_def>
  <Hit_accession>XP_024320374</Hit_accession>
  <Hit_len>411</Hit_len>
  <Hit_hsps>
    <Hsp>
      <Hsp_num>1</Hsp_num>
      <Hsp_bit-score>409.453</Hsp_bit-score>
      <Hsp_score>1051</Hsp_score>
      <Hsp_evalue>1.66865e-130</Hsp_evalue>
      <Hsp_query-from>377</Hsp_query-from>
      <Hsp_query-to>822</Hsp_query-to>
      <Hsp_hit-from>2</Hsp_hit-from>
      <Hsp_hit-to>411</Hsp_hit-to>
      <Hsp_query-frame>0</Hsp_query-frame>
      <Hsp_hit-frame>0</Hsp_hit-frame>
      <Hsp_identity>212</Hsp_identity>
      <Hsp_positive>282</Hsp_positive>
      <Hsp_gaps>36</Hsp_gaps>
      <Hsp_align-len>446</Hsp_align-len>
      <Hsp_qseq>KQLLAYYYRVVYREDGHFTRDSGDQVLPRDVIETTSQQRQAMGDIISALRRQDQVMDSVSSGRAKKRPGKRGNSGEADGQRDDELKQAIRNFYVSLICQTIGVKPFRSPVLSFCAMRSRSKPLVRRTDDAENRNLRSTWREPANYNSDLSALIWTAQLVLFDFVCFAKQDDEDGISNLLDEMCERYFQQTTQTPFGYMLLWRMFIFKTVAGISIKHHARWSIDGETVDYKGIKLRINQVSELVLSEYQQAKAILYEDLLFGMLDETAPFNAAKLHDDLDGDHYGFSWLTDKRNDRKLAGTQDALLREIEKRAGLRQAFVRRSETDASIRLCPKAMAVYEAEVQEFLKRMLIAIHIGAGFPLQQSELLSVTWMNSEARRSVFVWEKKVLIHVRTNTKLDLSGVEKDHIRFLPSAIGALLLTYLAFVQPLRQVFLRQSQPGALLSPHL</Hsp_qseq>
      <Hsp_hseq>KQLLVYYYRVVHCEGGHLTRAKPDKVLPGDIIRPTKTQTQAMDEIMAALAVEDA------------------------EETEQALKHAIRRLYLALICHTVGSVPFKSPVLSFCAMLSGK---VRGKG-------RGLWEEPGNFNSHLSALTWVAQLVIFDYACFHEQDDEDQIPVFLARMCKKFFQQLAETPFGHILQWRLYLFKVGKAAIAKHQARWSLNGQKVEYRGVELQMTQISHLVLSEYQKAHSLLCDELLFGG-KGLIPMESWRLKDDLDLEEFGGSWLSHPSNSEFLDGAELALFRRIQGNDKLRAMFL-TTAVDGSVALCPKAMAIYEAHAQDFLGSGLILCHVPPGPPVRASELLSVTWRNTARQRHLLIWEKLVKLYVQYHKGQQQSGVYKDNIRFLPKAIGDLLLTYIAYVIPLRQMFLRQQTPGALISPYL</Hsp_hseq>
      <Hsp_midline>KQLL YYYRVV+ E GH TR   D+VLP D+I  T  Q QAM +I++AL  +D                          + +  LK AIR  Y++LIC T+G  PF+SPVLSFCAM S     VR          R  W EP N+NS LSAL W AQLV+FD+ CF +QDDED I   L  MC+++FQQ  +TPFG++L WR+++FK       KH ARWS++G+ V+Y+G++L++ Q+S LVLSEYQ+A ++L ++LLFG      P  + +L DDLD + +G SWL+   N   L G + AL R I+    LR  F+  +  D S+ LCPKAMA+YEA  Q+FL   LI  H+  G P++ SELLSVTW N+  +R + +WEK V ++V+ +     SGV KD+IRFLP AIG LLLTY+A+V PLRQ+FLRQ  PGAL+SP+L</Hsp_midline>
    </Hsp>
  </Hit_hsps>
</Hit>
<Hit>
  <Hit_num>80</Hit_num>
  <Hit_id>gb|RSL80518.1|</Hit_id>
  <Hit_def>hypothetical protein CEP52_017370, partial [Fusarium sp. AF-4]</Hit_def>
  <Hit_accession>RSL80518</Hit_accession>
  <Hit_len>1206</Hit_len>
  <Hit_hsps>
    <Hsp>
      <Hsp_num>1</Hsp_num>
      <Hsp_bit-score>432.95</Hsp_bit-score>
      <Hsp_score>1112</Hsp_score>
      <Hsp_evalue>3.36969e-130</Hsp_evalue>
      <Hsp_query-from>458</Hsp_query-from>
      <Hsp_query-to>958</Hsp_query-to>
      <Hsp_hit-from>14</Hsp_hit-from>
      <Hsp_hit-to>540</Hsp_hit-to>
      <Hsp_query-frame>0</Hsp_query-frame>
      <Hsp_hit-frame>0</Hsp_hit-frame>
      <Hsp_identity>239</Hsp_identity>
      <Hsp_positive>332</Hsp_positive>
      <Hsp_gaps>56</Hsp_gaps>
      <Hsp_align-len>542</Hsp_align-len>
      <Hsp_qseq>DDELKQAIRNFYVSLICQTIGVKPFRSPVLSFCAMRSRSKPLVRRTDDAENRNLRST-------WREPANYNSDLSALIWTAQLVLFDFVCFAKQDDEDGISNLLDEMCERYFQQTTQTPFGYMLLWRMFIFKTVAGISIKHHARWSIDGETVDYKGIKLRINQVSELVLSEYQQAKAILYEDLLFGMLDETAPFNAAKLHDDLDGDHYGFSWLTDKRNDRKLAGTQDALLREIEKRAGLRQAFVRRSETD-------------------ASIRLCPKAMAVYEAEVQEFLKRMLIAIHIGAGFPLQQSELLSVTWMNS-EARRSVFVWEKKVLIHVRTNTKLDLSGVEKDHIRFLPSAIGALLLTYLAFVQPLRQVFLRQSQPGALLSPHLWSKLDGKVWDSGSLNAGLKRACIRARIPKVQTIWWRQVANSIVKE-KFSASQQANFDNN---------DRERLEDEQGGGNHATHGARPTNYFLKSYHTSSSSAPWTVSSLLHRGYQASLCWHSLFSLDAVL----QGKRPLVISIDDEE</Hsp_qseq>
      <Hsp_hseq>DPILKSGIRKLYIALICHMVFSQPFESPVLSFCAMISRTG-----THNGSGRRGRSTAAGTSRTWAQPGNYSSNLSALLWGARAVTFEYICNRKQGRDAEIAPMIRKLCGKYLDPMAEAPFGHILQWRVYLMVAARHDQVEGQARWSFDGQTMEFQGISLHMDNLSQLAASEFRQAHSLLYDELLFGSRD-IAAVGAWRLKDDLDTDEYGDSWLTDPRNAELLKPTNDALLREIERRQSLRQLFVRQRGGDGYAGKSGKRARGRITFDDEASSQFCPEAMAIYESHVQEFLRCMVTLIHVPALPPLRAPELLSVIYANTGRRRRSVLIYKKMVMVHMRYHKNMEKTGVERDNIRFLPKAIGELLLTFLAVVQPLRQVFLRQSKPGALLSPHLWSTLDGKVWPDSAVSSCLARACTRAGVPKFRVAWWRNAAAIITKHNKFTPGEAANFNLSGTAATKEVPDEEQLVDMAEASNHT------LSTFDRAY---AGSTNLTTTTLLHRAYRASYSWRTLFRIDEVLGQITSGKRPRDLSDDQAQ</Hsp_hseq>
      <Hsp_midline>D  LK  IR  Y++LIC  +  +PF SPVLSFCAM SR+      T +   R  RST       W +P NY+S+LSAL+W A+ V F+++C  KQ  +  I+ ++ ++C +Y     + PFG++L WR+++        ++  ARWS DG+T++++GI L ++ +S+L  SE++QA ++LY++LLFG  D  A   A +L DDLD D YG SWLTD RN   L  T DALLREIE+R  LRQ FVR+   D                   AS + CP+AMA+YE+ VQEFL+ M+  IH+ A  PL+  ELLSV + N+   RRSV +++K V++H+R +  ++ +GVE+D+IRFLP AIG LLLT+LA VQPLRQVFLRQS+PGALLSPHLWS LDGKVW   ++++ L RAC RA +PK +  WWR  A  I K  KF+  + ANF+ +         D E+L D     NH        + F ++Y   + S   T ++LLHR Y+AS  W +LF +D VL     GKRP  +S D  +</Hsp_midline>
    </Hsp>
  </Hit_hsps>
</Hit>
<Hit>
  <Hit_num>81</Hit_num>
  <Hit_id>gb|KJK73567.1|</Hit_id>
  <Hit_def>hypothetical protein H634G_11167, partial [Metarhizium anisopliae BRIP 53293]</Hit_def>
  <Hit_accession>KJK73567</Hit_accession>
  <Hit_len>1061</Hit_len>
  <Hit_hsps>
    <Hsp>
      <Hsp_num>1</Hsp_num>
      <Hsp_bit-score>424.091</Hsp_bit-score>
      <Hsp_score>1089</Hsp_score>
      <Hsp_evalue>3.00741e-128</Hsp_evalue>
      <Hsp_query-from>309</Hsp_query-from>
      <Hsp_query-to>941</Hsp_query-to>
      <Hsp_hit-from>175</Hsp_hit-from>
      <Hsp_hit-to>821</Hsp_hit-to>
      <Hsp_query-frame>0</Hsp_query-frame>
      <Hsp_hit-frame>0</Hsp_hit-frame>
      <Hsp_identity>266</Hsp_identity>
      <Hsp_positive>378</Hsp_positive>
      <Hsp_gaps>114</Hsp_gaps>
      <Hsp_align-len>697</Hsp_align-len>
      <Hsp_qseq>LRRILAAAEKILWDAHKLCSDRSPDRKMTPHHAKRLGNFRGDVRGWRAGNE-----FRTFKKAATLQTYFRIWKQLLAYYYRVVYREDGHFTRD-----------------------SGDQVLPRDVIETTSQQRQAMGDIISALRRQDQVMDSVSSGRAKKRPGKRGNSGEADGQ----RDDELKQAIRNFYVSLICQTIGVKPFRSPVLSFCAMRSRS---------------------KPLVRRTDDAENR-----NLRSTWREPANYNSDLSALIWTAQLVLFDFVCFAKQDDEDGISNLLDEMCERYFQQTTQTPFGYMLLWRMFIFKTVAGISIKH-HARWSIDGETVDYKGIKLRINQVSELVLSEYQQAKAILYEDLLFGMLDETAPFNAAKLHDDLDGDHYGFSWLTDKRNDRKLAGTQDALLREIEKRAGLRQAFVRRSETDASIR-LCPKAMAVYEAEVQEFLKRMLIAIHIGAGFPLQQSELLSVTWMNSEA-RRSVFVWEKKVLIHVRTNTKLDLSGVEKDHIRFLPSAIGALLLTYLAFVQPLRQVFLRQSQPGALLSPHLWSKLDGKVWDSGSLNAGLKRACIRARIPKVQTIWWRQVANSIVKEKFSASQQANFDNND---RERLEDEQGGGNHATHGARPTNYFLKSYHTSSSSAPWTVSSLLHRGYQASLCWHSLFSLD</Hsp_qseq>
      <Hsp_hseq>LRRILTAAEALFESAYTLVSDRSPNRKMTQQRAQILSDF-----AWGAGKKGKDTAFRRFKNPSSLAEYFRTMKQVLVYYYRVVYCEDGHFSRPQEVGREEDDNDDEEADEDGHAHATEAVIFPQDVIEPTGEQQEAMTEMFRALREEDH--QGTRGGLGEERRRKDGNSNDGKNHYYDHHDSRLACAIRRFYIGLICHEVVSVPFRSPVISFCAMLSRGTHKDKSYYERERRRKRETKSRRSVKNGKSDGEAKPPPGQEKFGVWAKPGNYTSNLSKLVWVAQLLIFETACFYKRHQEEDIPATLEKICRDFMHQKRETAFGYILQWRLYL-RTVAQAAITSDQARWSLDGQEIDFRGITLRMEHVPQLVVSEYRRARSLLYDKLMFGAKD-VPSIEAWMLHDDLDAEDHGGSWLTDERNAEYLRGTQDALLRQVEQRADLRQAFVRDDQGRTGGKTLCRQAMAVYECEAQEFLKSMITLLHVPPAPPLRAPELLTTTYANGGGRRRSMLIWEKMLFMYVRYHKSQEQTEEERDNIRFVPSRIADLLVTFLA-------IYLSQ-------------------------------ACLRAEVPEFKVAWWRQAAASITKEKFTPKEQANFNMEDVTASEVIDEEELLVDLAVASNHAFKTFNQMYAGSST---LVMNTPLHRAHRASRSWRELFRID</Hsp_hseq>
      <Hsp_midline>LRRIL AAE +   A+ L SDRSP+RKMT   A+ L +F      W AG +     FR FK  ++L  YFR  KQ+L YYYRVVY EDGHF+R                        +   + P+DVIE T +Q++AM ++  ALR +D        G  ++R  K GNS +         D  L  AIR FY+ LIC  +   PFRSPV+SFCAM SR                      + +     D E +          W +P NY S+LS L+W AQL++F+  CF K+  E+ I   L+++C  +  Q  +T FGY+L WR+++ +TVA  +I    ARWS+DG+ +D++GI LR+  V +LV+SEY++A+++LY+ L+FG  D      A  LHDDLD + +G SWLTD+RN   L GTQDALLR++E+RA LRQAFVR  +     + LC +AMAVYE E QEFLK M+  +H+    PL+  ELL+ T+ N    RRS+ +WEK + ++VR +   + +  E+D+IRF+PS I  LL+T+LA       ++L Q                               AC+RA +P+ +  WWRQ A SI KEKF+  +QANF+  D    E +++E+   + A         F + Y  SS+     +++ LHR ++AS  W  LF +D</Hsp_midline>
    </Hsp>
  </Hit_hsps>
</Hit>
<Hit>
  <Hit_num>82</Hit_num>
  <Hit_id>gb|RKK93441.1|</Hit_id>
  <Hit_def>hypothetical protein BFJ70_g17734, partial [Fusarium oxysporum]</Hit_def>
  <Hit_accession>RKK93441</Hit_accession>
  <Hit_len>456</Hit_len>
  <Hit_hsps>
    <Hsp>
      <Hsp_num>1</Hsp_num>
      <Hsp_bit-score>401.749</Hsp_bit-score>
      <Hsp_score>1031</Hsp_score>
      <Hsp_evalue>6.11604e-127</Hsp_evalue>
      <Hsp_query-from>88</Hsp_query-from>
      <Hsp_query-to>582</Hsp_query-to>
      <Hsp_hit-from>2</Hsp_hit-from>
      <Hsp_hit-to>447</Hsp_hit-to>
      <Hsp_query-frame>0</Hsp_query-frame>
      <Hsp_hit-frame>0</Hsp_hit-frame>
      <Hsp_identity>231</Hsp_identity>
      <Hsp_positive>307</Hsp_positive>
      <Hsp_gaps>69</Hsp_gaps>
      <Hsp_align-len>505</Hsp_align-len>
      <Hsp_qseq>HDGYTCVCVKDKCNFSTLRELTIRSHVATHGMKASRHTSAAPLWRECKLQTYFASRSLIDYFEVQ-----PVTL-SRSINGLATQSTSTLPADEDQLFQALKADVEQASHDLNKKAEVVQGNMNSSSNGDQLPWLVQTGFPTHLHGLRDVEITSSYALPPRLENDHDDNGNGNRNGNDDDDDDDDENENEDDDDVYVDIDDGSIEGDSHHIAVEEEAGGSADGDDTDLRRILAAAEKILWDAHKLCSDRSPDRKMTPHHAKRLGNFRGD---VRGWRAGNEFRTFKKAATLQTYFRIWKQLLAYYYRVVYREDGHFTRDSGDQVLPRDVIETTSQQRQAMGDIISALRRQDQVMDSVSSGRAKKRPGKRGNSGEADGQR-DDELKQAIRNFYVSLICQTIGVKPFRSPVLSFCAMRSRSKPLVRRTDDAENRNLRSTWREPANYNSDLSALIWTAQLVLFDFVCFAKQDDEDGISNLLDEMCERYFQQTTQTPFGYMLLWRMFIF</Hsp_qseq>
      <Hsp_hseq>YEGYICTCTEVQCDYCTRRARKMYDHMPVHGRKASEHTNAMPLWRACKLQTYFTAKGLIDYFLVEEDPCLPLTGGALAGSGLAMASTSQ---EEGKLFEDLK-------------ADIIQ----ASHDLDKEAEIVQ-----------DVEASRADRVPWLVHTGFPTHLQGLRD---------------------TEIMSSYALPRSGDDDDDGEEEGGAVDMDTDLRRILAAVESTLRDAYKLCSDKSPDRKMTQQRAKRLSNFRSDDSHMSGAKA-SKFRSFKNESSLTSYFRITKQLLAYYYRVVYREDGHFTRGDESHVVPQDIIETTPLQRKAMEDVIGALRRRDKA----AKGRGVPSCDKKEGIATRDYDKCDAELKHTIRKLYISLICQTVGSRPFRSAILSFCAMLSRTKALTRRVDNEQHK--RCTWREPGNFNSNLSALTWTAQLILFDFVCFQKQDDEDGIPDLLDQMCKKYFQQMAETPFGHVLQWRLYLF</Hsp_hseq>
      <Hsp_midline>++GY C C + +C++ T R   +  H+  HG KAS HT+A PLWR CKLQTYF ++ LIDYF V+     P+T  + + +GLA  STS    +E +LF+ LK             A+++Q    +S + D+   +VQ           DVE + +  +P  +      +  G R+                      +I        S     + E  G A   DTDLRRILAA E  L DA+KLCSD+SPDRKMT   AKRL NFR D   + G +A ++FR+FK  ++L +YFRI KQLLAYYYRVVYREDGHFTR     V+P+D+IETT  QR+AM D+I ALRR+D+     + GR      K+      D  + D ELK  IR  Y+SLICQT+G +PFRS +LSFCAM SR+K L RR D+ +++  R TWREP N+NS+LSAL WTAQL+LFDFVCF KQDDEDGI +LLD+MC++YFQQ  +TPFG++L WR+++F</Hsp_midline>
    </Hsp>
  </Hit_hsps>
</Hit>
<Hit>
  <Hit_num>83</Hit_num>
  <Hit_id>gb|EXA29915.1|</Hit_id>
  <Hit_def>hypothetical protein FOVG_18640 [Fusarium oxysporum f. sp. pisi HDV247]</Hit_def>
  <Hit_accession>EXA29915</Hit_accession>
  <Hit_len>589</Hit_len>
  <Hit_hsps>
    <Hsp>
      <Hsp_num>1</Hsp_num>
      <Hsp_bit-score>402.905</Hsp_bit-score>
      <Hsp_score>1034</Hsp_score>
      <Hsp_evalue>1.72243e-125</Hsp_evalue>
      <Hsp_query-from>306</Hsp_query-from>
      <Hsp_query-to>630</Hsp_query-to>
      <Hsp_hit-from>269</Hsp_hit-from>
      <Hsp_hit-to>588</Hsp_hit-to>
      <Hsp_query-frame>0</Hsp_query-frame>
      <Hsp_hit-frame>0</Hsp_hit-frame>
      <Hsp_identity>197</Hsp_identity>
      <Hsp_positive>245</Hsp_positive>
      <Hsp_gaps>11</Hsp_gaps>
      <Hsp_align-len>328</Hsp_align-len>
      <Hsp_qseq>DTDLRRILAAAEKILWDAHKLCSDRSPDRKMTPHHAKRLGNFRGD---VRGWRAGNEFRTFKKAATLQTYFRIWKQLLAYYYRVVYREDGHFTRDSGDQVLPRDVIETTSQQRQAMGDIISALRRQDQVMDSVSSGRAKKRPGKRGNSGEADGQRDDELKQAIRNFYVSLICQTIGVKPFRSPVLSFCAMRSRSKPLVRRTDDAENRNLRSTWREPANYNSDLSALIWTAQLVLFDFVCFAKQDDEDGISNLLDEMCERYFQQTTQTPFGYMLLWRMFIFKTVAGISIKHHARWSIDGETVDYKGIKLRINQVSELVLSEYQQAKAIL</Hsp_qseq>
      <Hsp_hseq>DIDLRRILAAAESTLRDAYKLCSDKSPDRKMTQQRAKRLSNFRSDDSNMSSVKASN-FRSFKNESSLTSYFRITKQLLAYYYRVVYRDDGHFAREGENHVVPRDIIETTPLQRQAMEDVISALRRRDKAVKGASSCDKKE-----GIANRDYDKRDAELKHTIRKFYISLICQTVGSRPFRSAILSFCAMLSRKKALTRRVDDEQHK--RCTWREPGNFNSNLSALTWTAQLILFDFVCFQKQDDEDGIPDLLDQMCKKYFQQMAETPFGHVLQWRLYLFAASRTSLTKHQARWSLDGETVDYMGTKLHMEQVTQLVESEFRQAHSLL</Hsp_hseq>
      <Hsp_midline>D DLRRILAAAE  L DA+KLCSD+SPDRKMT   AKRL NFR D   +   +A N FR+FK  ++L +YFRI KQLLAYYYRVVYR+DGHF R+  + V+PRD+IETT  QRQAM D+ISALRR+D+ +   SS   K+     G +     +RD ELK  IR FY+SLICQT+G +PFRS +LSFCAM SR K L RR DD +++  R TWREP N+NS+LSAL WTAQL+LFDFVCF KQDDEDGI +LLD+MC++YFQQ  +TPFG++L WR+++F        KH ARWS+DGETVDY G KL + QV++LV SE++QA ++L</Hsp_midline>
    </Hsp>
  </Hit_hsps>
</Hit>
<Hit>
  <Hit_num>84</Hit_num>
  <Hit_id>ref|XP_011390296.1|</Hit_id>
  <Hit_def>hypothetical protein UMAG_03869 [Ustilago maydis 521] &gt;gb|KIS68288.1| hypothetical protein UMAG_03869 [Ustilago maydis 521]</Hit_def>
  <Hit_accession>XP_011390296</Hit_accession>
  <Hit_len>937</Hit_len>
  <Hit_hsps>
    <Hsp>
      <Hsp_num>1</Hsp_num>
      <Hsp_bit-score>411.379</Hsp_bit-score>
      <Hsp_score>1056</Hsp_score>
      <Hsp_evalue>1.36683e-124</Hsp_evalue>
      <Hsp_query-from>177</Hsp_query-from>
      <Hsp_query-to>948</Hsp_query-to>
      <Hsp_hit-from>205</Hsp_hit-from>
      <Hsp_hit-to>812</Hsp_hit-to>
      <Hsp_query-frame>0</Hsp_query-frame>
      <Hsp_hit-frame>0</Hsp_hit-frame>
      <Hsp_identity>294</Hsp_identity>
      <Hsp_positive>392</Hsp_positive>
      <Hsp_gaps>180</Hsp_gaps>
      <Hsp_align-len>780</Hsp_align-len>
      <Hsp_qseq>QLFQALKADVEQASHDLNKKAEVVQGNMNSSSNGDQLPWLVQTGFPTHLHGLRDVEITSSYALPPRLENDHDDNGNGNRNGNDDDDDDDDENENEDDDDVYVDIDDGSIEGDSHHIAVEEEAGGSADGDDTDLRRILAAAEKILWDAHKLCSDRSPDRKMTPHHA-----KRLGNFRGDVRGWRAGNEFRTFKKAATLQTYFRIWKQLLAYYYRVVYREDGHFTRDSGDQVLPRDVIETTSQQRQAMGDIISALRRQDQVMDSV--SSGRAKKRPGKRGNSGEADGQRDDELKQAIRNFYVSLICQTIGVKPFRSPVLSFCAMRSRSKPLVRRTDDAENRNLRSTWREPANYNSDLSALIWTAQLVLFDFVCFAKQDDEDGISNLLDEMCERYFQQTTQTPFGYMLLWRMFIFKTVAGISIKHHARWSIDGETVDYKGIKLRINQVSELVLSEYQQAKAILYEDLLFGMLDETAPFNAAKLHDDLDGDHYGFSWLTDKRNDRKLAGTQDALLREIEKRAGLRQAFVRRSETDASIRLCPKAMAVYEAEVQEFLKRMLIAIHIGAGFPLQQSELLSVTWMNSE-ARRSVFVWEKKVLIHVRTNTKLDLSGVEKDHIRFLPSAIGALLLTYLAFVQPLRQVFLRQSQPGALLSPHLWSKLDGKVWDSGSLNAGLKRACIRARIPKVQTIWWRQVANSIVKEKFSASQQANFDNNDRERLEDEQGGGNHATHGARPTNYFLKSYHTSSSSAPWTVSSLLHRGYQASLCWHSLFSLDAVLQGKR</Hsp_qseq>
      <Hsp_hseq>QFFQSIKERMRYSS----ELSDVVQHPLRFAARWDRDPWLVTTGFALHLDGLLDAEIRSSYTLPASLE------GNARL--------------------------DGSLE----------------DPSDRDLRRILVAAEHTLRDAYRLCNDTSHRRQLTQQRAITLNQLRLVDFKGLLR-----------------------YQKLLTYYYRVVYRPDGHFTSNTEGHPLPHDEIKPTSEQSQAMNAIIAVLRRQDALNNVVIIDDDSDPDDDNSSAATAELDGQ----LRKAIRDLLVSLICCWVGITPFESALLSFCAMRSLTP--AQPIDGSFNARGLCKWREPKNYLVDLSALIWTSQLMLFDSVCFACKDNPQQI------------------------LARL--------------------------QGTELHLDHISHLVVSEYKVASRILYDDLLLGIMADMPHIEPWRLQDYLDQAEEGASSHTDVCQADLLAETQLAILNKIE---ATRFPAPRRF---ASAQM---PIALYEERIQDFLERLLVIIHVSSGPPLRASELLSVIVSNTDDRRRSVIVWEKSVLLRVLDHKSLDLTGSEKDKLRFLPAEIGSLLLTFLAFVQPLRRVFLRQIKPEARLSPYLWSKLDGS------------------------AAWWRQVAASIIKEKFSQQQRAHFDLDDVEASEEIEDEEDLA--------YLAGMSNHSVSTPNHAYAGLIHHAYHASDSWRTLLNIDAKLLAER</Hsp_hseq>
      <Hsp_midline>Q FQ++K  +  +S    + ++VVQ  +  ++  D+ PWLV TGF  HL GL D EI SSY LP  LE      GN                             DGS+E                D  D DLRRIL AAE  L DA++LC+D S  R++T   A      RL +F+G +R                       +++LL YYYRVVYR DGHFT ++    LP D I+ TS+Q QAM  II+ LRRQD + + V                + E DGQ    L++AIR+  VSLIC  +G+ PF S +LSFCAMRS +    +  D + N      WREP NY  DLSALIWT+QL+LFD VCFA +D+   I                        L R+                          +G +L ++ +S LV+SEY+ A  ILY+DLL G++ +       +L D LD    G S  TD      LA TQ A+L +IE     R    RR    AS ++    +A+YE  +Q+FL+R+L+ IH+ +G PL+ SELLSV   N++  RRSV VWEK VL+ V  +  LDL+G EKD +RFLP+ IG+LLLT+LAFVQPLR+VFLRQ +P A LSP+LWSKLDG                           WWRQVA SI+KEKFS  Q+A+FD +D E  E+ +   + A        Y     + S S+     + L+H  Y AS  W +L ++DA L  +R</Hsp_midline>
    </Hsp>
    <Hsp>
      <Hsp_num>2</Hsp_num>
      <Hsp_bit-score>117.087</Hsp_bit-score>
      <Hsp_score>292</Hsp_score>
      <Hsp_evalue>9.14425e-23</Hsp_evalue>
      <Hsp_query-from>1</Hsp_query-from>
      <Hsp_query-to>151</Hsp_query-to>
      <Hsp_hit-from>1</Hsp_hit-from>
      <Hsp_hit-to>113</Hsp_hit-to>
      <Hsp_query-frame>0</Hsp_query-frame>
      <Hsp_hit-frame>0</Hsp_hit-frame>
      <Hsp_identity>59</Hsp_identity>
      <Hsp_positive>83</Hsp_positive>
      <Hsp_gaps>40</Hsp_gaps>
      <Hsp_align-len>152</Hsp_align-len>
      <Hsp_qseq>MGLDNFAYDADHRVIVCRICQSCILPKEQSWSTHLRSKPHHMKGDELQRTIDHFSSYD-LRTFDELRDRTARSWRKVTSCPPIQGLQTHDGYTCVCVKDKCNFSTLRELTIRSHVATHGMKASRHTSAAPLWRECKLQTYFASRSLIDYFEV</Hsp_qseq>
      <Hsp_hseq>MAIDNFVYNAEHGVIICRQCETCLVPKESSWTSHLRNLPHSMKGELLVRTIEHFSSFGRLSSVEDLRQHAAARRRLVST---------------------------------------AESPEQHSDAIPLWRECKLQTYSTAKGIIDYFEV</Hsp_hseq>
      <Hsp_midline>M +DNF Y+A+H VI+CR C++C++PKE SW++HLR+ PH MKG+ L RTI+HFSS+  L + ++LR   A   R V++                                            +H+ A PLWRECKLQTY  ++ +IDYFEV</Hsp_midline>
    </Hsp>
  </Hit_hsps>
</Hit>
<Hit>
  <Hit_num>85</Hit_num>
  <Hit_id>gb|RKK39490.1|</Hit_id>
  <Hit_def>hypothetical protein BFJ69_g18523, partial [Fusarium oxysporum]</Hit_def>
  <Hit_accession>RKK39490</Hit_accession>
  <Hit_len>310</Hit_len>
  <Hit_hsps>
    <Hsp>
      <Hsp_num>1</Hsp_num>
      <Hsp_bit-score>389.423</Hsp_bit-score>
      <Hsp_score>999</Hsp_score>
      <Hsp_evalue>2.73016e-124</Hsp_evalue>
      <Hsp_query-from>476</Hsp_query-from>
      <Hsp_query-to>787</Hsp_query-to>
      <Hsp_hit-from>1</Hsp_hit-from>
      <Hsp_hit-to>309</Hsp_hit-to>
      <Hsp_query-frame>0</Hsp_query-frame>
      <Hsp_hit-frame>0</Hsp_hit-frame>
      <Hsp_identity>188</Hsp_identity>
      <Hsp_positive>243</Hsp_positive>
      <Hsp_gaps>5</Hsp_gaps>
      <Hsp_align-len>313</Hsp_align-len>
      <Hsp_qseq>TIGVKPFRSPVLSFCAMRSRSKPLVRRTDDAENRNLRSTWREPANYNSDLSALIWTAQLVLFDFVCFAKQDDEDGISNLLDEMCERYFQQTTQTPFGYMLLWRMFIFKTVAGISIKHHARWSIDGETVDYKGIKLRINQVSELVLSEYQQAKAILYEDLLFGMLDETAPFNAAKLHDDLDGDHYGFSWLTDKRNDRKLAGTQDALLREIEKRAGLRQAFVRRSETDASIRLCPKAMAVYEAEVQEFLKRMLIAIHIGAGFPLQQSELLSVTWMNSEA-RRSVFVWEKKVLIHVRTNTKLDLSGVEKDHIRFLP</Hsp_qseq>
      <Hsp_hseq>TVGSRPFRSAILSFCAMLSRTKALTRRVDNEQHK--RCTWREPGNFNSNLSALTWTAQLILFDFVCFQKQDDEDGIPDLLDQMCKKYFQQMAETPFGHVLQWRLYLFAASRTSLTKHQARWSLDGETVDYMGTKLHMEQVTQLVESEFRQAHSLLYDELLFGMRD-VAPIEAWRLHDDLDVDDYGASWLTDERNREILVGTHDALLRQIEERADLRQVFV-RLDPNGGVRLCPKAIAIYEAHVQEFLKRILAPISVPSGPPLRSPELLSITYINTGARRRSVFLWEKMVMIYVRYSKSQEQTGEEKDNIRFLP</Hsp_hseq>
      <Hsp_midline>T+G +PFRS +LSFCAM SR+K L RR D+ +++  R TWREP N+NS+LSAL WTAQL+LFDFVCF KQDDEDGI +LLD+MC++YFQQ  +TPFG++L WR+++F        KH ARWS+DGETVDY G KL + QV++LV SE++QA ++LY++LLFGM D  AP  A +LHDDLD D YG SWLTD+RN   L GT DALLR+IE+RA LRQ FV R + +  +RLCPKA+A+YEA VQEFLKR+L  I + +G PL+  ELLS+T++N+ A RRSVF+WEK V+I+VR +   + +G EKD+IRFLP</Hsp_midline>
    </Hsp>
  </Hit_hsps>
</Hit>
<Hit>
  <Hit_num>86</Hit_num>
  <Hit_id>gb|KID81892.1|</Hit_id>
  <Hit_def>telomere-associated recQ-like helicase [Metarhizium guizhouense ARSEF 977]</Hit_def>
  <Hit_accession>KID81892</Hit_accession>
  <Hit_len>1238</Hit_len>
  <Hit_hsps>
    <Hsp>
      <Hsp_num>1</Hsp_num>
      <Hsp_bit-score>414.461</Hsp_bit-score>
      <Hsp_score>1064</Hsp_score>
      <Hsp_evalue>3.45766e-123</Hsp_evalue>
      <Hsp_query-from>446</Hsp_query-from>
      <Hsp_query-to>947</Hsp_query-to>
      <Hsp_hit-from>35</Hsp_hit-from>
      <Hsp_hit-to>570</Hsp_hit-to>
      <Hsp_query-frame>0</Hsp_query-frame>
      <Hsp_hit-frame>0</Hsp_hit-frame>
      <Hsp_identity>224</Hsp_identity>
      <Hsp_positive>325</Hsp_positive>
      <Hsp_gaps>42</Hsp_gaps>
      <Hsp_align-len>540</Hsp_align-len>
      <Hsp_qseq>KRGNSGEADGQRDDELKQAIRNFYVSLICQTIGVKPFRSPVLSFCAMRSR------SKPLVRRTDDAEN-----------RNLRST----------------WREPANYNSDLSALIWTAQLVLFDFVCFAKQDDEDGISNLLDEMCERYFQQTTQTPFGYMLLWRMFIFKTVAGISIKHHARWSIDGETVDYKGIKLRINQVSELVLSEYQQAKAILYEDLLFGMLDETAPFNAAKLHDDLDGDHYGFSWLTDKRNDRKLAGTQDALLREIEKRAGLRQAFVRRSETDASIR-LCPKAMAVYEAEVQEFLKRMLIAIHIGAGFPLQQSELLSVTWMNSEARR-SVFVWEKKVLIHVRTNTKLDLSGVEKDHIRFLPSAIGALLLTYLAFVQPLRQVFLRQSQPGALLSPHLWSKLDGKVWDSGSLNAGLKRACIRARIPKVQTIWWRQVANSIVKEKFSASQQANFDNNDRERLE--DEQGGGNHATHGARPTNYFLKSYH-TSSSSAPWTVSSLLHRGYQASLCWHSLFSLDAVLQGK</Hsp_qseq>
      <Hsp_hseq>QQGDVKTCDSYLNSRLACAIRRFYIGLIFHEVGSEPFRSPVLSFCAMLSRATLKDKSYYERQRRKKSENKGESRDQGKSRRNVMTEEGHGDIVPRREERFGGWVKPGSYTSNLSKLVWGAQLMIFESTCFYKRHQTEEIPDTLEKICRKFMHQRQETAFGHILQWRLYLGTVAQGAISSDQARWSLDGQEIDFRGTKLHMKHVPQLVVSEYGRARTLLHDKLLFGARD-IPLVKACMLHDDLDAEDYGGSWITDERNAEYLRGTHDALLRQIEQRADLRRAFVRDDGDDTGGKALCRQAMAVYECEVQEFLKSMVTLLHVPPAPPLRAPELLSITCVNGGGRRRSMLIWEKMLMVHLRYHKSQEQTGKETDNIRFVPSYIADLLVTFLAVVQPLRQTFLRQIHPGALLSPYLWSTLNGDVWRDDLVSKYLSQACMRAQVPEFKVSWWRQAAASITKQKFTPKERANFNMEDVEAPEMIDEE---ELLVDLAVASNHAFKTFNQMYAGSTTLVMNTPLHRAYRASQSWRTLFQIDQQLSAE</Hsp_hseq>
      <Hsp_midline>++G+    D   +  L  AIR FY+ LI   +G +PFRSPVLSFCAM SR      S    +R   +EN           RN+ +                 W +P +Y S+LS L+W AQL++F+  CF K+   + I + L+++C ++  Q  +T FG++L WR+++     G      ARWS+DG+ +D++G KL +  V +LV+SEY +A+ +L++ LLFG  D      A  LHDDLD + YG SW+TD+RN   L GT DALLR+IE+RA LR+AFVR    D   + LC +AMAVYE EVQEFLK M+  +H+    PL+  ELLS+T +N   RR S+ +WEK +++H+R +   + +G E D+IRF+PS I  LL+T+LA VQPLRQ FLRQ  PGALLSP+LWS L+G VW    ++  L +AC+RA++P+ +  WWRQ A SI K+KF+  ++ANF+  D E  E  DE+         A  +N+  K+++   + S    +++ LHR Y+AS  W +LF +D  L  +</Hsp_midline>
    </Hsp>
  </Hit_hsps>
</Hit>
<Hit>
  <Hit_num>87</Hit_num>
  <Hit_id>gb|PCD22149.1|</Hit_id>
  <Hit_def>hypothetical protein AU210_015948 [Fusarium oxysporum f. sp. radicis-cucumerinum]</Hit_def>
  <Hit_accession>PCD22149</Hit_accession>
  <Hit_len>427</Hit_len>
  <Hit_hsps>
    <Hsp>
      <Hsp_num>1</Hsp_num>
      <Hsp_bit-score>389.808</Hsp_bit-score>
      <Hsp_score>1000</Hsp_score>
      <Hsp_evalue>9.0425e-123</Hsp_evalue>
      <Hsp_query-from>306</Hsp_query-from>
      <Hsp_query-to>630</Hsp_query-to>
      <Hsp_hit-from>104</Hsp_hit-from>
      <Hsp_hit-to>424</Hsp_hit-to>
      <Hsp_query-frame>0</Hsp_query-frame>
      <Hsp_hit-frame>0</Hsp_hit-frame>
      <Hsp_identity>192</Hsp_identity>
      <Hsp_positive>245</Hsp_positive>
      <Hsp_gaps>12</Hsp_gaps>
      <Hsp_align-len>329</Hsp_align-len>
      <Hsp_qseq>DTDLR--RILAAAEKILWDAHKLCSDRSPDRKMTPHHAKRLGNFRGDVRGWRAG--NEFRTFKKAATLQTYFRIWKQLLAYYYRVVYREDGHFTRDSGDQVLPRDVIETTSQQRQAMGDIISALRRQDQVMDSVSSGRAKKRPGKRGNSGEADGQRDDELKQAIRNFYVSLICQTIGVKPFRSPVLSFCAMRSRSKPLVRRTDDAENRNLRSTWREPANYNSDLSALIWTAQLVLFDFVCFAKQDDEDGISNLLDEMCERYFQQTTQTPFGYMLLWRMFIFKTVAGISIKHHARWSIDGETVDYKGIKLRINQVSELVLSEYQQAKAIL</Hsp_qseq>
      <Hsp_hseq>DTEIKSSRILAAAESLLRDAYKLCSDKSPDRKMTQQRAKRLSNFRSDDSNMSSAKASKFRSFKNESSLTSYFRITKQLLAYYYRVVYRDDGHFTRE-GENHVPRDIIETTPLQRQAMEDVISALRRRDKAVKGASSCDEKE-----GIANSDYDKCDAELKHTIRKFYISLICQTVGSRPFRSAILSFCAMLSRKKALTRRVDNEQHK--RCTWREPGNFNSNLSALTWTAQLILFDFVCFQKQDDEDGIPDLLDQMCKKYFQQMAETPFGHVLQWRLYLFAASRTSLAKHQARWSLDGETVDYMGTKLHMKQVTQLVESEFRQAHTLL</Hsp_hseq>
      <Hsp_midline>DT+++  RILAAAE +L DA+KLCSD+SPDRKMT   AKRL NFR D     +   ++FR+FK  ++L +YFRI KQLLAYYYRVVYR+DGHFTR+ G+  +PRD+IETT  QRQAM D+ISALRR+D+ +   SS   K+     G +     + D ELK  IR FY+SLICQT+G +PFRS +LSFCAM SR K L RR D+ +++  R TWREP N+NS+LSAL WTAQL+LFDFVCF KQDDEDGI +LLD+MC++YFQQ  +TPFG++L WR+++F        KH ARWS+DGETVDY G KL + QV++LV SE++QA  +L</Hsp_midline>
    </Hsp>
    <Hsp>
      <Hsp_num>2</Hsp_num>
      <Hsp_bit-score>114.39</Hsp_bit-score>
      <Hsp_score>285</Hsp_score>
      <Hsp_evalue>5.64401e-23</Hsp_evalue>
      <Hsp_query-from>129</Hsp_query-from>
      <Hsp_query-to>239</Hsp_query-to>
      <Hsp_hit-from>2</Hsp_hit-from>
      <Hsp_hit-to>113</Hsp_hit-to>
      <Hsp_query-frame>0</Hsp_query-frame>
      <Hsp_hit-frame>0</Hsp_hit-frame>
      <Hsp_identity>64</Hsp_identity>
      <Hsp_positive>80</Hsp_positive>
      <Hsp_gaps>11</Hsp_gaps>
      <Hsp_align-len>117</Hsp_align-len>
      <Hsp_qseq>PLWRECKLQTYFASRSLIDYFEVQ-----PVTL-SRSINGLATQSTSTLPADEDQLFQALKADVEQASHDLNKKAEVVQGNMNSSSNGDQLPWLVQTGFPTHLHGLRDVEITSSYAL</Hsp_qseq>
      <Hsp_hseq>PLWRACKLQTYFTAKGLIDYFLVEEDPSLPTTGGALAGSGLAMGSTSQ---EEGELFEDLKADIIQASRDLDKEAEIVQDV--EASRADRVPWLVHTGFPTHLQGLRDTEIKSSRIL</Hsp_hseq>
      <Hsp_midline>PLWR CKLQTYF ++ LIDYF V+     P T  + + +GLA  STS    +E +LF+ LKAD+ QAS DL+K+AE+VQ     +S  D++PWLV TGFPTHL GLRD EI SS  L</Hsp_midline>
    </Hsp>
  </Hit_hsps>
</Hit>
<Hit>
  <Hit_num>88</Hit_num>
  <Hit_id>gb|KFX97428.1|</Hit_id>
  <Hit_def>hypothetical protein O988_04874 [Pseudogymnoascus sp. VKM F-3808]</Hit_def>
  <Hit_accession>KFX97428</Hit_accession>
  <Hit_len>913</Hit_len>
  <Hit_hsps>
    <Hsp>
      <Hsp_num>1</Hsp_num>
      <Hsp_bit-score>401.364</Hsp_bit-score>
      <Hsp_score>1030</Hsp_score>
      <Hsp_evalue>3.76923e-121</Hsp_evalue>
      <Hsp_query-from>448</Hsp_query-from>
      <Hsp_query-to>893</Hsp_query-to>
      <Hsp_hit-from>226</Hsp_hit-from>
      <Hsp_hit-to>641</Hsp_hit-to>
      <Hsp_query-frame>0</Hsp_query-frame>
      <Hsp_hit-frame>0</Hsp_hit-frame>
      <Hsp_identity>209</Hsp_identity>
      <Hsp_positive>289</Hsp_positive>
      <Hsp_gaps>32</Hsp_gaps>
      <Hsp_align-len>447</Hsp_align-len>
      <Hsp_qseq>GNSGEADGQRDDELKQAIRNFYVSLICQTIGVKPFRSPVLSFCAMRSRSKPLVRRTDDAENRNLRSTWREPANYNSDLSALIWTAQLVLFDFVCFAKQDDEDGISNLLDEMCERYFQQTTQTPFGYMLLWRMFIFKTVAGISI-KHHARWSIDGETVDYKGIKLRINQVSELVLSEYQQAKAILYEDLLFGMLDETAPFNAAKLHDDLDGDHYGFSWLTDKRNDRKLAGTQDALLREIEKRAGLRQAFVRRSETDASIRLCPKAMAVYEAEVQEFLKRMLIAIHIGAGFPLQQSELLSVTWMNSEARRSVFVWEKKVLIHVRTNTKLDLSGVEKDHIRFLPSAIGALLLTYLAFVQPLRQVFLRQSQPGALLSPHLWSKLDGKVWDSGSLNAGLKRACIRARIPKVQTIWWRQVANSIVKEKFSASQQANFDNNDRERLEDEQGGGN</Hsp_qseq>
      <Hsp_hseq>GASGKADGFRHFKNPGHVLHYYEA----ALGV------LLPRGALKVRGKG-------------RGLWEEPGNFNSHLSALTWVAQLVIFDFACFHEQDDEDQIPVFLARMCRKFFQQLAETPFGHILQWRLYLLFKVGKAAIAKHQARWSLDGQTVEYRGVELQMTQVSQLVLSEYQKAHSLLWDELLFGAKD-LIPMESWRLKDDLDLEDFGGSWLSHPSNSEFLDGAELALFRRIQGNAKLRAMFLT-TAADGSVILCPKAMKIYEAHAQDFLKPVLVLAHVAPGPPLRASELLSVMWRNTARQRHMLMWEELVMLYVQYHKGQQQSGVYKDNIRFLPKAIGDLLLMYIAYVIPLRQMFLRQQTPGALISPYLWSKLDGIVWADDTLAACLAKACTCAQVPRFKTARWRQFAASITKEKFAAKERANFD------MEDNLGAGS</Hsp_hseq>
      <Hsp_midline>G SG+ADG R  +    + ++Y +     +GV      +L   A++ R K              R  W EP N+NS LSAL W AQLV+FDF CF +QDDED I   L  MC ++FQQ  +TPFG++L WR+++   V   +I KH ARWS+DG+TV+Y+G++L++ QVS+LVLSEYQ+A ++L+++LLFG  D   P  + +L DDLD + +G SWL+   N   L G + AL R I+  A LR  F+  +  D S+ LCPKAM +YEA  Q+FLK +L+  H+  G PL+ SELLSV W N+  +R + +WE+ V+++V+ +     SGV KD+IRFLP AIG LLL Y+A+V PLRQ+FLRQ  PGAL+SP+LWSKLDG VW   +L A L +AC  A++P+ +T  WRQ A SI KEKF+A ++ANFD      +ED  G G+</Hsp_midline>
    </Hsp>
    <Hsp>
      <Hsp_num>2</Hsp_num>
      <Hsp_bit-score>82.4185</Hsp_bit-score>
      <Hsp_score>202</Hsp_score>
      <Hsp_evalue>4.87041e-12</Hsp_evalue>
      <Hsp_query-from>174</Hsp_query-from>
      <Hsp_query-to>373</Hsp_query-to>
      <Hsp_hit-from>104</Hsp_hit-from>
      <Hsp_hit-to>247</Hsp_hit-to>
      <Hsp_query-frame>0</Hsp_query-frame>
      <Hsp_hit-frame>0</Hsp_hit-frame>
      <Hsp_identity>60</Hsp_identity>
      <Hsp_positive>85</Hsp_positive>
      <Hsp_gaps>56</Hsp_gaps>
      <Hsp_align-len>200</Hsp_align-len>
      <Hsp_qseq>DEDQLFQALKADVEQASHDLNKKAEVVQGNMNSSSNGDQLPWLVQTGFPTHLHGLRDVEITSSYALPPRLENDHDDNGNGNRNGNDDDDDDDDENENEDDDDVYVDIDDGSIEGDSHHIAVEEEAGGSADGDDTDLRRILAAAEKILWDAHKLCSDRSPDRKMTPHHAKRLGNFRGDVRGWRAGNEFRTFKKAATLQTYF</Hsp_qseq>
      <Hsp_hseq>EEEALFIKLEEDYQDVKGDIEEQASIVHDFADSRS--ERVPWLERVEFPSHTATLKDEEVWSSYKLLPK----------------------------------------------------KEVDGGAEGATDPNLVRILAAAEAMLRDAYKLCSDTSPDRKMTQQRANILNEFYAGASG--KADGFRHFKNPGHVLHYY</Hsp_hseq>
      <Hsp_midline>+E+ LF  L+ D +    D+ ++A +V    +S S  +++PWL +  FP+H   L+D E+ SSY L P+                                                    +E  GG+    D +L RILAAAE +L DA+KLCSD SPDRKMT   A  L  F     G    + FR FK    +  Y+</Hsp_midline>
    </Hsp>
    <Hsp>
      <Hsp_num>3</Hsp_num>
      <Hsp_bit-score>56.6102</Hsp_bit-score>
      <Hsp_score>135</Hsp_score>
      <Hsp_evalue>0.000434964</Hsp_evalue>
      <Hsp_query-from>6</Hsp_query-from>
      <Hsp_query-to>89</Hsp_query-to>
      <Hsp_hit-from>28</Hsp_hit-from>
      <Hsp_hit-to>104</Hsp_hit-to>
      <Hsp_query-frame>0</Hsp_query-frame>
      <Hsp_hit-frame>0</Hsp_hit-frame>
      <Hsp_identity>30</Hsp_identity>
      <Hsp_positive>47</Hsp_positive>
      <Hsp_gaps>7</Hsp_gaps>
      <Hsp_align-len>84</Hsp_align-len>
      <Hsp_qseq>FAYDADHRVIVCRICQSCILPKEQSWSTHLRSKPHHMKGDELQRTIDHFSSYDLRTFDELRDRTARSWRKVTSCPPIQGLQTHD</Hsp_qseq>
      <Hsp_hseq>FSYNSTYGVVV----HSCVIPGPTSQERHRRAEPHRLLGGVLKSTVQQLSSYDLRTVEELKAHKPRPEDK---CEKIQQLSSYE</Hsp_hseq>
      <Hsp_midline>F+Y++ + V+V     SC++P   S   H R++PH + G  L+ T+   SSYDLRT +EL+    R   K   C  IQ L +++</Hsp_midline>
    </Hsp>
  </Hit_hsps>
</Hit>
<Hit>
  <Hit_num>89</Hit_num>
  <Hit_id>gb|KJK86579.1|</Hit_id>
  <Hit_def>hypothetical protein H633G_09581, partial [Metarhizium anisopliae BRIP 53284]</Hit_def>
  <Hit_accession>KJK86579</Hit_accession>
  <Hit_len>660</Hit_len>
  <Hit_hsps>
    <Hsp>
      <Hsp_num>1</Hsp_num>
      <Hsp_bit-score>390.963</Hsp_bit-score>
      <Hsp_score>1003</Hsp_score>
      <Hsp_evalue>4.40695e-120</Hsp_evalue>
      <Hsp_query-from>336</Hsp_query-from>
      <Hsp_query-to>944</Hsp_query-to>
      <Hsp_hit-from>1</Hsp_hit-from>
      <Hsp_hit-to>623</Hsp_hit-to>
      <Hsp_query-frame>0</Hsp_query-frame>
      <Hsp_hit-frame>0</Hsp_hit-frame>
      <Hsp_identity>250</Hsp_identity>
      <Hsp_positive>359</Hsp_positive>
      <Hsp_gaps>114</Hsp_gaps>
      <Hsp_align-len>673</Hsp_align-len>
      <Hsp_qseq>MTPHHAKRLGNFRGDVRGWRAGNE-----FRTFKKAATLQTYFRIWKQLLAYYYRVVYREDGHFTRD-----------------------SGDQVLPRDVIETTSQQRQAMGDIISALRRQDQVMDSVSSGRAKKRPGKRGNSGEADGQ----RDDELKQAIRNFYVSLICQTIGVKPFRSPVLSFCAMRSRS---------------------KPLVRRTDDAENR-----NLRSTWREPANYNSDLSALIWTAQLVLFDFVCFAKQDDEDGISNLLDEMCERYFQQTTQTPFGYMLLWRMFIFKTVAGISIKH-HARWSIDGETVDYKGIKLRINQVSELVLSEYQQAKAILYEDLLFGMLDETAPFNAAKLHDDLDGDHYGFSWLTDKRNDRKLAGTQDALLREIEKRAGLRQAFVRRSETDASIR-LCPKAMAVYEAEVQEFLKRMLIAIHIGAGFPLQQSELLSVTWMNSEA-RRSVFVWEKKVLIHVRTNTKLDLSGVEKDHIRFLPSAIGALLLTYLAFVQPLRQVFLRQSQPGALLSPHLWSKLDGKVWDSGSLNAGLKRACIRARIPKVQTIWWRQVANSIVKEKFSASQQANFDNND---RERLEDEQGGGNHATHGARPTNYFLKSYHTSSSSAPWTVSSLLHRGYQASLCWHSLFSLDAVL</Hsp_qseq>
      <Hsp_hseq>MTQQRAQILSDF-----AWGAGKKGKDTAFRRFKNPSSLAEYFRTMKQVLVYYYRVVYCEDGHFSRPQEVGREEDDNDDEEADEDGHAHATEAVIFPQDVIEPTGEQQEAMTEMFRALREEDH--QGTRGGLGEERRRKDGNSNDGKNHYYDHHDSRLACAIRRFYIGLICHEVVSVPFRSPVISFCAMLSRGTHKDKSYYERERRRKRETKSRRSVKNGKSDGEAKPPPGQEKFGVWAKPGNYTSNLSKLVWVAQLLIFETACFYKRHQEEDIPATLEKICRDFMHQKRETAFGYILQWRLYL-RTVAQAAITSDQARWSLDGQEIDFRGITLRMEHVPQLVVSEYRRARSLLYDKLMFGAKD-VPSIEAWMLHDDLDAEDHGGSWLTDERNAEYLRGTQDALLRQVEQRADLRQAFVRDDQGRTGGKTLCRQAMAVYECEAQEFLKSMITLLHVPPAPPLRAPELLTTTYANGGGRRRSMLIWEKMLFMYVRYHKSQEQTEEERDNIRFVPSRIADLLVTFLA-------IYLSQ-------------------------------ACLRAEVPEFKVAWWRQAAASITKEKFTPKEQANFNMEDVTASEVIDEEELLVDLAVASNHAFKTFNQMYAGSST---LVMNTPLHRAHRASRSWRELFRIDEHL</Hsp_hseq>
      <Hsp_midline>MT   A+ L +F      W AG +     FR FK  ++L  YFR  KQ+L YYYRVVY EDGHF+R                        +   + P+DVIE T +Q++AM ++  ALR +D        G  ++R  K GNS +         D  L  AIR FY+ LIC  +   PFRSPV+SFCAM SR                      + +     D E +          W +P NY S+LS L+W AQL++F+  CF K+  E+ I   L+++C  +  Q  +T FGY+L WR+++ +TVA  +I    ARWS+DG+ +D++GI LR+  V +LV+SEY++A+++LY+ L+FG  D      A  LHDDLD + +G SWLTD+RN   L GTQDALLR++E+RA LRQAFVR  +     + LC +AMAVYE E QEFLK M+  +H+    PL+  ELL+ T+ N    RRS+ +WEK + ++VR +   + +  E+D+IRF+PS I  LL+T+LA       ++L Q                               AC+RA +P+ +  WWRQ A SI KEKF+  +QANF+  D    E +++E+   + A         F + Y  SS+     +++ LHR ++AS  W  LF +D  L</Hsp_midline>
    </Hsp>
  </Hit_hsps>
</Hit>
<Hit>
  <Hit_num>90</Hit_num>
  <Hit_id>gb|KFZ18839.1|</Hit_id>
  <Hit_def>hypothetical protein V501_00987 [Pseudogymnoascus sp. VKM F-4519 (FW-2642)]</Hit_def>
  <Hit_accession>KFZ18839</Hit_accession>
  <Hit_len>1479</Hit_len>
  <Hit_hsps>
    <Hsp>
      <Hsp_num>1</Hsp_num>
      <Hsp_bit-score>398.667</Hsp_bit-score>
      <Hsp_score>1023</Hsp_score>
      <Hsp_evalue>8.53357e-116</Hsp_evalue>
      <Hsp_query-from>4</Hsp_query-from>
      <Hsp_query-to>889</Hsp_query-to>
      <Hsp_hit-from>3</Hsp_hit-from>
      <Hsp_hit-to>750</Hsp_hit-to>
      <Hsp_query-frame>0</Hsp_query-frame>
      <Hsp_hit-frame>0</Hsp_hit-frame>
      <Hsp_identity>285</Hsp_identity>
      <Hsp_positive>421</Hsp_positive>
      <Hsp_gaps>148</Hsp_gaps>
      <Hsp_align-len>891</Hsp_align-len>
      <Hsp_qseq>DNFAYDADHRVIVCRICQSCILPKEQSWSTHLRSKPHHMKGDELQRTIDHFSSYDLRTFDELRDRTARSWRKVTSCP--PIQGLQTHDGYTCVCVKDKCNFSTLREL-TIRSHVA-THGMKASRHTSAAPLWRECKLQTYFASRSLIDYFEVQPVTLSRSINGLATQSTSTLPADEDQLFQALKADVEQASHDLNKKAEVVQGNMNSSSNGDQLPWLVQTGFPTHLHGLRDVEITSSYALPPRLENDHDDNGNGNRNGNDDDDDDDDENENEDDDDVYVDIDDGSIEGDSHHIAVEEEAGGSADGDDTDLRRILAAAEKILWDAHKLCSDRSPDRKMTPHHAKRLGNFRGDVRGWRAGNEFRTFKKAATLQTYFRIWKQLLAYYYRVVYREDGHFTRDSGDQVLPRDVIETTSQQRQAMGDIISALRRQDQVMDSVSSGRAKKRPGKRGNSGEADGQRDDELKQAIRNFYVSLICQTIGVKPFRSPVLSFCAMRSRSKPLVRRTDDAENRNLRSTWREPANYNSDLSALIWTAQLVLFDFVCFAKQDDEDGISNLLDEMCERYFQQTTQTPFGYMLLWRMFIFKTVAGISIKHHARWSIDGETVDYKGIKLRINQVSELVLSEYQQAKAILYEDLLFGMLDETAP-FNAAKLHDDLDGDHYGFSWLTDKRNDRKLAGTQDALLREIEKRAGLRQAFVRRSETDASIRLCPKAMAVYEAEVQEFLKRMLIAIHIGAGFPLQQSELLSVTWMNSEARRSVFVWEKKVLIHVRTNTKLDLSGVEKDHIRFLPSAIGALLLTYLAFVQPLRQVFLRQSQPGALLSPHLWSKLDGKVWDSGSLNAGLKRACIRARIPKVQTIWWRQVANSIVKEKFSASQQANFDNNDRERLEDEQ</Hsp_qseq>
      <Hsp_hseq>EAFVYLPEWGVLLCTLCGHCVQPRPDVWVPHLRQHPHGLRGAQLKSLGELFGSYDLATPDGVGIP-----RQGGAGPRTAIDGLRVVDGWQC----RTCMEGLTRNLKTMKLHVSRAHQQKPSLHKKS-PLWQACKLQTFFAENRLVRYFVV---TLGERDCLGSNEAEQCLAHEEEKFFQ-------QQGQDVARAKEDGKAAAN-----------VVQGFGSH-----------RSAVMPWLQ----------RTGIKDCLEGLDKEQIQASFSLPRDA-----------------------GNEPELFLILEVMDEILSEAHNWCFD-GPECMLTWPRQLALSRFHTATVGKARG--FEPKKEPETVKTNRRYWKQFLTYYYRVVH-STGHFTTPDPSQRTPADSVQLTDEQASAWAGVIKG----------------------------AQSQERETLRDSLSVFCMAVICHD--VRPFTK-----------------------------TWKEPGNYNSFLSGLIWVAQLIIFHASASLEKAGHGSTLDLIKEYCGQFLQPETETPLGEILGWRLLLFTVSKGVVGSHQAEWDPDEEILTYGDVDLPMDQVPRLLLSEFTQARQLLYHELMFGA--QNLPRIQAWALKDNLDADSFGWFWGQHRENADLLKGSATALLTAIQASKPLRDSFLDTAD-DGTKTWRQKAIDQYEGIAEEFLKRLLVLIHVASGQPLRESELFSVTWYNTQRRRNAYVKHGLVMLYTTYHKGQQQTGKFKDNIRFLPAAIGNLLLDYLAWVIPLRQIFLRQSAPHAVISPYLWWK-NGKVWADNRLTQCMKQACVRASIPKIGIAIWRQMTVTIVKTKFAAD-IACFDVDQQASEEAEE</Hsp_hseq>
      <Hsp_midline>+ F Y  +  V++C +C  C+ P+   W  HLR  PH ++G +L+   + F SYDL T D +        R+  + P   I GL+  DG+ C      C     R L T++ HV+  H  K S H  + PLW+ CKLQT+FA   L+ YF V   TL       + ++   L  +E++ FQ       Q   D+ +  E  +   N           V  GF +H             A+ P L+          R G  D  +  D+ + +    +  D                        G++ +L  IL   ++IL +AH  C D  P+  +T      L  F     G   G  F   K+  T++T  R WKQ L YYYRVV+   GHFT     Q  P D ++ T +Q  A   +I                              A  Q  + L+ ++  F +++IC    V+PF                               TW+EP NYNS LS LIW AQL++F      ++       +L+ E C ++ Q  T+TP G +L WR+ +F    G+   H A W  D E + Y  + L ++QV  L+LSE+ QA+ +LY +L+FG   +  P   A  L D+LD D +G+ W   + N   L G+  ALL  I+    LR +F+  ++ D +     KA+  YE   +EFLKR+L+ IH+ +G PL++SEL SVTW N++ RR+ +V    V+++   +     +G  KD+IRFLP+AIG LLL YLA+V PLRQ+FLRQS P A++SP+LW K +GKVW    L   +K+AC+RA IPK+    WRQ+  +IVK KF+A   A FD + +   E E+</Hsp_midline>
    </Hsp>
  </Hit_hsps>
</Hit>
<Hit>
  <Hit_num>91</Hit_num>
  <Hit_id>gb|RKK86869.1|</Hit_id>
  <Hit_def>hypothetical protein BFJ68_g17106, partial [Fusarium oxysporum]</Hit_def>
  <Hit_accession>RKK86869</Hit_accession>
  <Hit_len>406</Hit_len>
  <Hit_hsps>
    <Hsp>
      <Hsp_num>1</Hsp_num>
      <Hsp_bit-score>369.392</Hsp_bit-score>
      <Hsp_score>947</Hsp_score>
      <Hsp_evalue>3.29938e-115</Hsp_evalue>
      <Hsp_query-from>308</Hsp_query-from>
      <Hsp_query-to>685</Hsp_query-to>
      <Hsp_hit-from>65</Hsp_hit-from>
      <Hsp_hit-to>406</Hsp_hit-to>
      <Hsp_query-frame>0</Hsp_query-frame>
      <Hsp_hit-frame>0</Hsp_hit-frame>
      <Hsp_identity>198</Hsp_identity>
      <Hsp_positive>254</Hsp_positive>
      <Hsp_gaps>40</Hsp_gaps>
      <Hsp_align-len>380</Hsp_align-len>
      <Hsp_qseq>DLRRILAAAEKILWDAHKLCSDRSPDRKMTPHHAKRLGNFRGDVRGWRAGNEFRTFKKAATLQTYFRIWKQLLAYYYRVVYREDGHFTRDSG--DQVLPRDVIETTSQQRQAMGDIISALRRQDQVMDSVSSGRAKKRPGKRGNSGEADGQRDDELKQAIRNFYVSLICQTIGVKPFRSPVLSFCAMRSRSKPLVRRTDDAENRNLRSTWREPANYNSDLSALIWTAQLVLFDFVCFAKQDDEDGISNLLDEMCERYFQQTTQTPFGYMLLWRMFIFKTVAGISIKHHARWSIDGETVDYKGIKLRINQVSELVLSEYQQAKAILYEDLLFGMLDETAPFNAAKLHDDLDGDHYGFSWLTDKRNDRKLAGTQDALLREIE</Hsp_qseq>
      <Hsp_hseq>DLRRILTATDGLLKEAYASCSDTSPGGKMTQHRAKRLTSAEAT--------------------------KQLIVYYYRVVFLDDGHFSRDDNKHDMQVPQDVIEATSWRQKAMQGIIYALRRQDE------ASRGGGSSGGGDREGDND---DAELKCAIRAFYISLICHTVGSKPFRSPVLSFCAMLSRKKGL-KRQGDAEQR-IQCTWQEPGNFNSNLSMLTWIAQIVLFDFVCFKKQDDEDGIPDMIDDICKRYFQQMTETPFGHILQWRLYLFVASRTELATYQARWSLDGETVDYMGKQLRMEQVSQLALSEFRQAHSLLYDELLFGM-EDVAPIEAWRLNDDLDLEDYGASWITDSRNREILAGTHDALLRQIE</Hsp_hseq>
      <Hsp_midline>DLRRIL A + +L +A+  CSD SP  KMT H AKRL +                              KQL+ YYYRVV+ +DGHF+RD    D  +P+DVIE TS +++AM  II ALRRQD+      + R     G     G+ D   D ELK AIR FY+SLIC T+G KPFRSPVLSFCAM SR K L +R  DAE R ++ TW+EP N+NS+LS L W AQ+VLFDFVCF KQDDEDGI +++D++C+RYFQQ T+TPFG++L WR+++F         + ARWS+DGETVDY G +LR+ QVS+L LSE++QA ++LY++LLFGM ++ AP  A +L+DDLD + YG SW+TD RN   LAGT DALLR+IE</Hsp_midline>
    </Hsp>
    <Hsp>
      <Hsp_num>2</Hsp_num>
      <Hsp_bit-score>60.8474</Hsp_bit-score>
      <Hsp_score>146</Hsp_score>
      <Hsp_evalue>1.07518e-05</Hsp_evalue>
      <Hsp_query-from>199</Hsp_query-from>
      <Hsp_query-to>242</Hsp_query-to>
      <Hsp_hit-from>1</Hsp_hit-from>
      <Hsp_hit-to>42</Hsp_hit-to>
      <Hsp_query-frame>0</Hsp_query-frame>
      <Hsp_hit-frame>0</Hsp_hit-frame>
      <Hsp_identity>29</Hsp_identity>
      <Hsp_positive>34</Hsp_positive>
      <Hsp_gaps>2</Hsp_gaps>
      <Hsp_align-len>44</Hsp_align-len>
      <Hsp_qseq>VVQGNMNSSSNGDQLPWLVQTGFPTHLHGLRDVEITSSYALPPR</Hsp_qseq>
      <Hsp_hseq>MVQGVEDS--RADRVPWLVRTGFPTHLQGLRDSEILSSYALPGR</Hsp_hseq>
      <Hsp_midline>+VQG  +S    D++PWLV+TGFPTHL GLRD EI SSYALP R</Hsp_midline>
    </Hsp>
  </Hit_hsps>
</Hit>
<Hit>
  <Hit_num>92</Hit_num>
  <Hit_id>gb|KFY83054.1|</Hit_id>
  <Hit_def>hypothetical protein V500_10195, partial [Pseudogymnoascus sp. VKM F-4518 (FW-2643)]</Hit_def>
  <Hit_accession>KFY83054</Hit_accession>
  <Hit_len>501</Hit_len>
  <Hit_hsps>
    <Hsp>
      <Hsp_num>1</Hsp_num>
      <Hsp_bit-score>371.703</Hsp_bit-score>
      <Hsp_score>953</Hsp_score>
      <Hsp_evalue>9.66155e-115</Hsp_evalue>
      <Hsp_query-from>558</Hsp_query-from>
      <Hsp_query-to>949</Hsp_query-to>
      <Hsp_hit-from>1</Hsp_hit-from>
      <Hsp_hit-to>389</Hsp_hit-to>
      <Hsp_query-frame>0</Hsp_query-frame>
      <Hsp_hit-frame>0</Hsp_hit-frame>
      <Hsp_identity>188</Hsp_identity>
      <Hsp_positive>263</Hsp_positive>
      <Hsp_gaps>9</Hsp_gaps>
      <Hsp_align-len>395</Hsp_align-len>
      <Hsp_qseq>MCERYFQQTTQTPFGYMLLWRMFIFKTVAGISIKHHARWSIDGETVDYKGIKLRINQVSELVLSEYQQAKAILYEDLLFGMLDETAPFNAAKLHDDLDGDHYGFSWLTDKRNDRKLAGTQDALLREIEKRAGLRQAFVRRSETDASIRLCPKAMAVYEAEVQEFLKRMLIAIHIGAGFPLQQSELLSVTWMNSEARRSVFVWEKKVLIHVRTNTKLDLSGVEKDHIRFLPSAIGALLLTYLAFVQPLRQVFLRQSQPGALLSPHLWSKLDGKVWDSGSLNAGLKRACIRARIPKVQTIWWRQVANSIVKEKFSASQQANFDNNDR--ERLEDEQGGGNHATHGARPTNYFLKSY-HTSSSSAPWTVSSLLHRGYQASLCWHSLFSLDAVLQGKRP</Hsp_qseq>
      <Hsp_hseq>MCKNFFQQLAETPFGHILQWRLYLFKVGKAAIAKHQARWSLDGQTVEYRGIELQMTQVSQLVLSEYQKAHSLLWDELLFGAKD-LIPMESWRLKDDLDLEDFGGSWLSHPSNSEFLDGAELALFRRIQGSPKLRAMFLT-TAADGSVALCPKAMKIYEAHAQGFLKPVLVLAHVAPGPPLRASELLSVMWRNTARQRHMLMWEKLVMLYVQYHKGQQQSGVYKDNIRFLPKAIGDLLLMYIAYVIPLRQMFLRQQTPGALISPYLWSKSDGTVWADDTLAACLAKACTRAQVPRFKTARWRQFAASITKEKFAAKERANFDMEDNLGDDIEDEL----DLVALAELSNHSFHTFNHAYAGTTTLTMNALLHRSYRASGSWRTFFRFDHILQGKRP</Hsp_hseq>
      <Hsp_midline>MC+ +FQQ  +TPFG++L WR+++FK       KH ARWS+DG+TV+Y+GI+L++ QVS+LVLSEYQ+A ++L+++LLFG  D   P  + +L DDLD + +G SWL+   N   L G + AL R I+    LR  F+  +  D S+ LCPKAM +YEA  Q FLK +L+  H+  G PL+ SELLSV W N+  +R + +WEK V+++V+ +     SGV KD+IRFLP AIG LLL Y+A+V PLRQ+FLRQ  PGAL+SP+LWSK DG VW   +L A L +AC RA++P+ +T  WRQ A SI KEKF+A ++ANFD  D   + +EDE          A  +N+   ++ H  + +   T+++LLHR Y+AS  W + F  D +LQGKRP</Hsp_midline>
    </Hsp>
  </Hit_hsps>
</Hit>
<Hit>
  <Hit_num>93</Hit_num>
  <Hit_id>emb|CCE32960.1|</Hit_id>
  <Hit_def>uncharacterized protein CPUR_06882 [Claviceps purpurea 20.1]</Hit_def>
  <Hit_accession>CCE32960</Hit_accession>
  <Hit_len>968</Hit_len>
  <Hit_hsps>
    <Hsp>
      <Hsp_num>1</Hsp_num>
      <Hsp_bit-score>381.333</Hsp_bit-score>
      <Hsp_score>978</Hsp_score>
      <Hsp_evalue>4.30948e-113</Hsp_evalue>
      <Hsp_query-from>308</Hsp_query-from>
      <Hsp_query-to>944</Hsp_query-to>
      <Hsp_hit-from>271</Hsp_hit-from>
      <Hsp_hit-to>936</Hsp_hit-to>
      <Hsp_query-frame>0</Hsp_query-frame>
      <Hsp_hit-frame>0</Hsp_hit-frame>
      <Hsp_identity>237</Hsp_identity>
      <Hsp_positive>362</Hsp_positive>
      <Hsp_gaps>49</Hsp_gaps>
      <Hsp_align-len>676</Hsp_align-len>
      <Hsp_qseq>DLRRILAAAEKILWDAHKLCSDRSPDRKMTPHHAKRLGNFRGDVRGWRAGNE--FRTFKKAATLQTYFRIWKQLLAYYYRVVYREDGHFTRDSGDQV--------LPRDVIETTSQQRQAMGDIISALRRQDQVMDSVSSGRAKKRPGKRGNS---------GEADGQRDDELKQAIRNFYVSLICQTIGVKPFRSPVLSFCAMRSRSKPLVRRTDDAENRNLR------------STWREPANYNSDLSALIWTAQLVLFDFVCFAKQDDEDGISNLL---DEMCERYFQQTTQTPFGYMLLWRMFIFKTVAGISIKHHARWSIDGETVDYKGIKLRINQ-VSELVLSEYQQAKAILYEDLLFGMLDETAPFNAAKLHDDLDGDHYGFSWLTDKRNDRKLAGTQDALLREIEKRAGLRQAFVRRSETDASIRLCPKAMAVYEAEVQEFLKRMLIAIHIGAGFPLQQSELLSVTWMNSEA-RRSVFVWEKKVLIHVRTNTKLDLSGVEKDHIRFLPSAIGALLLTYLAFVQPLRQVFLRQSQPGAL-LSPHLWSKLDGKVWDSGSLNAGLKRACIRARIPKVQTIWWRQVANSIVKEKFSASQQANFDNNDRERLEDE--QGGGNHATHGARPTNYFLKSYHTSSSSAPWTVSSLLHRGYQASLCWHSLFSLDAVL</Hsp_qseq>
      <Hsp_hseq>DLLRILSAAESLFRDAYRLVSDEYPGRQMTPQRALVLSEFTAG--AGEKGNDAAFHCFMDESTLVSYFRKMKELLVYYYRVAHREGGHFSQRSAAVVDEDQEFPPLPEDIIRPTVEQRNAMDAIFAELRKL-----KLGKARHKESGGRKEAHAAEEVEERWGGGEKEIDEMLKPAVREFYMQLICHTVGSQAFQSPVLSFCAMISRTTGFAGDKSKARADTRREGLVHDEPNDEVGIWHDAGIYKNSLSALVWMAQLLIFEGACYYK--DEHGDQTLLAQLETLCGQFMNQKHETAFGFILQWQLHLAKVKRSAISPWQPRWSLGYQELTYLGITLHITKHIPQLILTEYRRAYDILHDTLLFGARD-IETIEAHRLYDDLDAEAFGGSWTTDPRNAKLLVGVHETLVRKIGQRPDLQRRFFTEDEAKNKKQLNRMSINAYEAKVQEFLEALATLLQISPMPPLRASELLLTTCANTRSQRRSLLLWDHKLMLHIRHSDPSEQTNWDDDIPRFIPADIAELILTFIAMVQPLRLVFRRMTESGATDLSPYLFSNMDGTKWQAETLSRCLGQACTRAKVPEFQETWWQQAAASIMIVKLAPLWRADLPHLETETPEEAATELEGQVVDRVQADTHSSPISDRLYAGSATVETDTALYRAHRTSESWRGLLNIDHLL</Hsp_hseq>
      <Hsp_midline>DL RIL+AAE +  DA++L SD  P R+MTP  A  L  F         GN+  F  F   +TL +YFR  K+LL YYYRV +RE GHF++ S   V        LP D+I  T +QR AM  I + LR+       +   R K+  G++            G  + + D+ LK A+R FY+ LIC T+G + F+SPVLSFCAM SR+         A     R              W +   Y + LSAL+W AQL++F+  C+ K  DE G   LL   + +C ++  Q  +T FG++L W++ + K           RWS+  + + Y GI L I + + +L+L+EY++A  IL++ LLFG  D      A +L+DDLD + +G SW TD RN + L G  + L+R+I +R  L++ F    E     +L   ++  YEA+VQEFL+ +   + I    PL+ SELL  T  N+ + RRS+ +W+ K+++H+R +   + +  + D  RF+P+ I  L+LT++A VQPLR VF R ++ GA  LSP+L+S +DG  W + +L+  L +AC RA++P+ Q  WW+Q A SI+  K +   +A+  + + E  E+   +  G         T+    S    + SA     + L+R ++ S  W  L ++D +L</Hsp_midline>
    </Hsp>
    <Hsp>
      <Hsp_num>2</Hsp_num>
      <Hsp_bit-score>165.236</Hsp_bit-score>
      <Hsp_score>417</Hsp_score>
      <Hsp_evalue>7.82947e-38</Hsp_evalue>
      <Hsp_query-from>1</Hsp_query-from>
      <Hsp_query-to>240</Hsp_query-to>
      <Hsp_hit-from>1</Hsp_hit-from>
      <Hsp_hit-to>255</Hsp_hit-to>
      <Hsp_query-frame>0</Hsp_query-frame>
      <Hsp_hit-frame>0</Hsp_hit-frame>
      <Hsp_identity>97</Hsp_identity>
      <Hsp_positive>138</Hsp_positive>
      <Hsp_gaps>27</Hsp_gaps>
      <Hsp_align-len>261</Hsp_align-len>
      <Hsp_qseq>MGLDNFAYDADHRVIVCRICQSCILPKE---------QSWSTHLRSKPHHMKGDELQRTIDHFSSYDLRTFDELRDRTARSWR--KVTSCPPIQGLQTHDGYTCVCVKDKCNFSTLRELTIRSHVATHGMKASRH------TSAAPLWRECKLQTYFASRSLIDYFEVQPVTLSRSINGLATQSTSTLPADED----QLFQALKADVEQASHDLNKKAEVVQGNMNSSSNGDQLPWLVQTGFPTHLHGLRDVEITSSYALP</Hsp_qseq>
      <Hsp_hseq>MGLEDFSYNAEHRVMVCLKCGTCLVPGRGEPSSETSLRPWMSHLRSKPHRLRGKELKAAVALLLSHDLRDSDEVR-----RWRPDRRKPCRPIEGLSTFSGYICLCDKANCDFATRRLQLMVTHMAQHGRKPLEHRRTLECGSGQLLWQECTLQTYSTARNRIDYFVVTEEEVEEGSEETEAARLSPSRVDRDRADRELLLLMLEDVEKANRGLKRQTARVRKYCDADWYQTE-TWLTFTGFPMYLQGLRNAEIYSSYRLP</Hsp_hseq>
      <Hsp_midline>MGL++F+Y+A+HRV+VC  C +C++P           + W +HLRSKPH ++G EL+  +    S+DLR  DE+R      WR  +   C PI+GL T  GY C+C K  C+F+T R   + +H+A HG K   H       S   LW+EC LQTY  +R+ IDYF V    +            S    D D    +L   +  DVE+A+  L ++   V+   ++     +  WL  TGFP +L GLR+ EI SSY LP</Hsp_midline>
    </Hsp>
  </Hit_hsps>
</Hit>
<Hit>
  <Hit_num>94</Hit_num>
  <Hit_id>ref|XP_011392614.1|</Hit_id>
  <Hit_def>hypothetical protein UMAG_10980 [Ustilago maydis 521] &gt;gb|KIS65887.1| hypothetical protein UMAG_10980 [Ustilago maydis 521]</Hit_def>
  <Hit_accession>XP_011392614</Hit_accession>
  <Hit_len>759</Hit_len>
  <Hit_hsps>
    <Hsp>
      <Hsp_num>1</Hsp_num>
      <Hsp_bit-score>371.318</Hsp_bit-score>
      <Hsp_score>952</Hsp_score>
      <Hsp_evalue>1.78743e-111</Hsp_evalue>
      <Hsp_query-from>177</Hsp_query-from>
      <Hsp_query-to>732</Hsp_query-to>
      <Hsp_hit-from>249</Hsp_hit-from>
      <Hsp_hit-to>746</Hsp_hit-to>
      <Hsp_query-frame>0</Hsp_query-frame>
      <Hsp_hit-frame>0</Hsp_hit-frame>
      <Hsp_identity>229</Hsp_identity>
      <Hsp_positive>301</Hsp_positive>
      <Hsp_gaps>66</Hsp_gaps>
      <Hsp_align-len>560</Hsp_align-len>
      <Hsp_qseq>QLFQALKADVEQASHDLNKKAEVVQGNMNSSSNGDQLPWLVQTGFPTHLHGLRDVEITSSYALPPRLENDHDDNGNGNRNGNDDDDDDDDENENEDDDDVYVDIDDGSIEGDSHHIAVEEEAGGSADGDDTDLRRILAAAEKILWDAHKLCSDRSPDRKMTPHHAKRLGNFR-GDVR--GWRAGNEFRTFKKAATLQTYFRIWKQLLAYYYRVVYREDGHFTRDSGDQVLPRDVIETTSQQRQAMGDIISALRRQDQVMDSVSSGRAKKRPGKRGNSGEADGQRDDELKQAIRNFYVSLICQTIGVKPFRSPVLSFCAMRSRSKPLVRRTDDAENRNLRSTWREPANYNSDLSALIWTAQLVLFDFVCFAKQDDEDGISNLLDEMCERYFQQTTQTPFGYMLLWRMFIFKTVAGISIKHHARWSIDGETVDYKGIKLRINQVSELVLSEYQQAKAILYEDLLFGMLDETAPFNAAKLHDDLDGDHYGFSWLTDKRNDRKLAGTQDALLREIEKRAGLRQAFVRRSET-DASIRLCPKAMAVYEAEVQEFLKRMLIAIHIG</Hsp_qseq>
      <Hsp_hseq>QFFQSIKERMRHSS----ELSYVVQDPLRCAALRDRDPWLVTTGFALHLDGLLDAEIRSSYALPASLE--------------------------------------GNVRLD----------GSSEEASDRDLRRILVAAEHTLRDAYRLCNDTSHRRKLTQQRAITLNQLRLVDARDLGATRGVPFRASKHSNTLNVYFHLTKQLLTYYYRVVYRPAGHFTSNTEGHPLPHDEIQPTSEQSQAMDTIIAVLRRQD-ALNNVMIIDDDDDPAA---TAELDGQ----LRKAIRDLLVSLICCWVGDTPFESALLSFCAMRSLT--LAQPIDGSFNARGLCKWREPKNYLGDLSALIWTSQLMLFDSVCFACKDNRQQILARLQDTCRAYCHDMAESPLGQMLQWTSYLFAAFMDTMVKPQACWSIDGLTVQYKGTELHLDHISQLVVSEYKVASRILYEDLLLGLMADMPHIESWRLQDYLDQAEQGASSRTDARQADLLAETQLAILNKIEASPELQRTFVRQLDLRRPAFCFCPNAIALYEKRIQDFLERLLVMIHIS</Hsp_hseq>
      <Hsp_midline>Q FQ++K  +  +S    + + VVQ  +  ++  D+ PWLV TGF  HL GL D EI SSYALP  LE                                      G++  D          G S +  D DLRRIL AAE  L DA++LC+D S  RK+T   A  L   R  D R  G   G  FR  K + TL  YF + KQLL YYYRVVYR  GHFT ++    LP D I+ TS+Q QAM  II+ LRRQD  +++V        P     + E DGQ    L++AIR+  VSLIC  +G  PF S +LSFCAMRS +  L +  D + N      WREP NY  DLSALIWT+QL+LFD VCFA +D+   I   L + C  Y     ++P G ML W  ++F       +K  A WSIDG TV YKG +L ++ +S+LV+SEY+ A  ILYEDLL G++ +     + +L D LD    G S  TD R    LA TQ A+L +IE    L++ FVR+ +    +   CP A+A+YE  +Q+FL+R+L+ IHI </Hsp_midline>
    </Hsp>
    <Hsp>
      <Hsp_num>2</Hsp_num>
      <Hsp_bit-score>164.466</Hsp_bit-score>
      <Hsp_score>415</Hsp_score>
      <Hsp_evalue>5.49107e-38</Hsp_evalue>
      <Hsp_query-from>1</Hsp_query-from>
      <Hsp_query-to>197</Hsp_query-to>
      <Hsp_hit-from>1</Hsp_hit-from>
      <Hsp_hit-to>194</Hsp_hit-to>
      <Hsp_query-frame>0</Hsp_query-frame>
      <Hsp_hit-frame>0</Hsp_hit-frame>
      <Hsp_identity>86</Hsp_identity>
      <Hsp_positive>127</Hsp_positive>
      <Hsp_gaps>11</Hsp_gaps>
      <Hsp_align-len>201</Hsp_align-len>
      <Hsp_qseq>MGLDNFAYDADHRVIVCRICQSCILPKEQSWSTHLRSKPHHMKGDELQRTIDHFSSY-DLRTFDELRDRTARSWRKVTSCPPIQGLQTHDGYTCVCVKDKCNFSTLRELTIRSHVATHGMKASRHTSAAPLWRECKLQTYFASRSLIDYFEV---QPVTLSRSINGLATQSTSTLPADEDQLFQALKADVEQASHDLNKKA</Hsp_qseq>
      <Hsp_hseq>MAIDNFVYNAEHGVIICRQCESCLVAKEGSWVSHLRNRPHSMKGELLVRTLEHFHSFGNLSSVDDLRRRAADRRRLRQPCRPIDGLALYEGFICNCTK-TCFFSTRRLDKIRNHMSVHGKKAKQHSDATPLWRACKLQNYFTAKPLLDYFEVDGAAPIMLQEAAPTMIEEAAPTIPQE------AAPTMIEEAAPTIPQEA</Hsp_hseq>
      <Hsp_midline>M +DNF Y+A+H VI+CR C+SC++ KE SW +HLR++PH MKG+ L RT++HF S+ +L + D+LR R A   R    C PI GL  ++G+ C C K  C FST R   IR+H++ HG KA +H+ A PLWR CKLQ YF ++ L+DYFEV    P+ L  +   +  ++  T+P +      A    +E+A+  + ++A</Hsp_midline>
    </Hsp>
  </Hit_hsps>
</Hit>
<Hit>
  <Hit_num>95</Hit_num>
  <Hit_id>gb|RKK12694.1|</Hit_id>
  <Hit_def>hypothetical protein BFJ65_g11956 [Fusarium oxysporum f. sp. cepae]</Hit_def>
  <Hit_accession>RKK12694</Hit_accession>
  <Hit_len>573</Hit_len>
  <Hit_hsps>
    <Hsp>
      <Hsp_num>1</Hsp_num>
      <Hsp_bit-score>362.459</Hsp_bit-score>
      <Hsp_score>929</Hsp_score>
      <Hsp_evalue>2.31659e-110</Hsp_evalue>
      <Hsp_query-from>306</Hsp_query-from>
      <Hsp_query-to>601</Hsp_query-to>
      <Hsp_hit-from>270</Hsp_hit-from>
      <Hsp_hit-to>560</Hsp_hit-to>
      <Hsp_query-frame>0</Hsp_query-frame>
      <Hsp_hit-frame>0</Hsp_hit-frame>
      <Hsp_identity>177</Hsp_identity>
      <Hsp_positive>221</Hsp_positive>
      <Hsp_gaps>9</Hsp_gaps>
      <Hsp_align-len>298</Hsp_align-len>
      <Hsp_qseq>DTDLRRILAAAEKILWDAHKLCSDRSPDRKMTPHHAKRLGNFRGDVRGWRAG--NEFRTFKKAATLQTYFRIWKQLLAYYYRVVYREDGHFTRDSGDQVLPRDVIETTSQQRQAMGDIISALRRQDQVMDSVSSGRAKKRPGKRGNSGEADGQRDDELKQAIRNFYVSLICQTIGVKPFRSPVLSFCAMRSRSKPLVRRTDDAENRNLRSTWREPANYNSDLSALIWTAQLVLFDFVCFAKQDDEDGISNLLDEMCERYFQQTTQTPFGYMLLWRMFIFKTVAGISIKHHARWSIDGE</Hsp_qseq>
      <Hsp_hseq>DIDLRRILAAAESTLRDAYKLCSDKSPDRKMTQQRAKRLSNFRSDDSHMSSAKASKFRSFKNESSLTSYFRITKQLLAYYYRVVYRDDGHFTREGENHVVPRDIIETTPLQRQAMEDVISALRRRDKAVKGASSCDKKE-----GIANRDYDKRDAELKHTIRKFYISLICQTVGSRPFRSAILSFCAMLSRKKALTRRVDNEQHK--RCTWREPGNFNSNLSALTWTAQLILFDFVCFQKQDDEDGIPDLLDQMCKKYFQQMAETPFGHVLQWRLYLFAASRTSLTKHQARWSLMGK</Hsp_hseq>
      <Hsp_midline>D DLRRILAAAE  L DA+KLCSD+SPDRKMT   AKRL NFR D     +   ++FR+FK  ++L +YFRI KQLLAYYYRVVYR+DGHFTR+  + V+PRD+IETT  QRQAM D+ISALRR+D+ +   SS   K+     G +     +RD ELK  IR FY+SLICQT+G +PFRS +LSFCAM SR K L RR D+ +++  R TWREP N+NS+LSAL WTAQL+LFDFVCF KQDDEDGI +LLD+MC++YFQQ  +TPFG++L WR+++F        KH ARWS+ G+</Hsp_midline>
    </Hsp>
  </Hit_hsps>
</Hit>
<Hit>
  <Hit_num>96</Hit_num>
  <Hit_id>gb|KFY31542.1|</Hit_id>
  <Hit_def>hypothetical protein V493_01014 [Pseudogymnoascus sp. VKM F-4281 (FW-2241)]</Hit_def>
  <Hit_accession>KFY31542</Hit_accession>
  <Hit_len>391</Hit_len>
  <Hit_hsps>
    <Hsp>
      <Hsp_num>1</Hsp_num>
      <Hsp_bit-score>354.369</Hsp_bit-score>
      <Hsp_score>908</Hsp_score>
      <Hsp_evalue>9.35521e-110</Hsp_evalue>
      <Hsp_query-from>379</Hsp_query-from>
      <Hsp_query-to>822</Hsp_query-to>
      <Hsp_hit-from>18</Hsp_hit-from>
      <Hsp_hit-to>391</Hsp_hit-to>
      <Hsp_query-frame>0</Hsp_query-frame>
      <Hsp_hit-frame>0</Hsp_hit-frame>
      <Hsp_identity>193</Hsp_identity>
      <Hsp_positive>259</Hsp_positive>
      <Hsp_gaps>70</Hsp_gaps>
      <Hsp_align-len>444</Hsp_align-len>
      <Hsp_qseq>LLAYYYRVVYREDGHFTRDSGDQVLPRDVIETTSQQRQAMGDIISALRRQDQVMDSVSSGRAKKRPGKRGNSGEADGQRDDELKQAIRNFYVSLICQTIGVKPFRSPVLSFCAMRSRSKPLVRRTDDAENRNLRSTWREPANYNSDLSALIWTAQLVLFDFVCFAKQDDEDGISNLLDEMCERYFQQTTQTPFGYMLLWRMFIFKTVAGISIKHHARWSIDGETVDYKGIKLRINQVSELVLSEYQQAKAILYEDLLFGMLDETAPFNAAKLHDDLDGDHYGFSWLTDKRNDRKLAGTQDALLREIEKRAGLRQAFVRRSETDASIRLCPKAMAVYEAEVQEFLKRMLIAIHIGAGFPLQQSELLSVTWMNSEARRSVFVWEKKVLIHVRTNTKLDLSGVEKDHIRFLPSAIGALLLTYLAFVQPLRQVFLRQSQPGALLSPHL</Hsp_qseq>
      <Hsp_hseq>LLVYYYRVVHCEGGHFTRAKPDQVLPRDIIRPTKTQTQAMDEIMAALAVED------------------------EAEAELALKHAIRRLYLAMICHTVGSVPFKSPVLSFCAMLGRK---VRGKG-------QGLWEEPGNFNSHLSALTWVAQLVIFDYACFHEQDNEDQIPIFLARMCKKFFQQLAETPFGHILQWRLYLFK----------------------------------LVLSEYQKAHSLLWDELLFGG-EGLVPMESWRLKDDLDLEDFGGSWLSHPSNSEFLDGAELALFRRIQGNAKLRAMFLT-TAADGSVILCPKAMKIYEAHAQGLLGSGLILCHVLLGPPLRASELLSVMWRNTARQRHMLIWEKLLMIYVQYHKGQQQSGVYKDNIQFLPKAVGDLLLMYIAYVIPLRQMFLRQQTPGALISPYL</Hsp_hseq>
      <Hsp_midline>LL YYYRVV+ E GHFTR   DQVLPRD+I  T  Q QAM +I++AL  +D                        + + +  LK AIR  Y+++IC T+G  PF+SPVLSFCAM  R    VR          +  W EP N+NS LSAL W AQLV+FD+ CF +QD+ED I   L  MC+++FQQ  +TPFG++L WR+++FK                                  LVLSEYQ+A ++L+++LLFG  +   P  + +L DDLD + +G SWL+   N   L G + AL R I+  A LR  F+  +  D S+ LCPKAM +YEA  Q  L   LI  H+  G PL+ SELLSV W N+  +R + +WEK ++I+V+ +     SGV KD+I+FLP A+G LLL Y+A+V PLRQ+FLRQ  PGAL+SP+L</Hsp_midline>
    </Hsp>
  </Hit_hsps>
</Hit>
<Hit>
  <Hit_num>97</Hit_num>
  <Hit_id>gb|RKK93567.1|</Hit_id>
  <Hit_def>hypothetical protein BFJ70_g17731, partial [Fusarium oxysporum]</Hit_def>
  <Hit_accession>RKK93567</Hit_accession>
  <Hit_len>467</Hit_len>
  <Hit_hsps>
    <Hsp>
      <Hsp_num>1</Hsp_num>
      <Hsp_bit-score>353.214</Hsp_bit-score>
      <Hsp_score>905</Hsp_score>
      <Hsp_evalue>3.36832e-108</Hsp_evalue>
      <Hsp_query-from>306</Hsp_query-from>
      <Hsp_query-to>582</Hsp_query-to>
      <Hsp_hit-from>187</Hsp_hit-from>
      <Hsp_hit-to>458</Hsp_hit-to>
      <Hsp_query-frame>0</Hsp_query-frame>
      <Hsp_hit-frame>0</Hsp_hit-frame>
      <Hsp_identity>170</Hsp_identity>
      <Hsp_positive>212</Hsp_positive>
      <Hsp_gaps>9</Hsp_gaps>
      <Hsp_align-len>279</Hsp_align-len>
      <Hsp_qseq>DTDLRRILAAAEKILWDAHKLCSDRSPDRKMTPHHAKRLGNFRGDVRGWRAG--NEFRTFKKAATLQTYFRIWKQLLAYYYRVVYREDGHFTRDSGDQVLPRDVIETTSQQRQAMGDIISALRRQDQVMDSVSSGRAKKRPGKRGNSGEADGQRDDELKQAIRNFYVSLICQTIGVKPFRSPVLSFCAMRSRSKPLVRRTDDAENRNLRSTWREPANYNSDLSALIWTAQLVLFDFVCFAKQDDEDGISNLLDEMCERYFQQTTQTPFGYMLLWRMFIF</Hsp_qseq>
      <Hsp_hseq>DIDLRRILAAAESTLRDAYKLCSDKSPDRKMTQQRAKRLSNFRSDDSHMSSAKASKFRSFKNESSLTSYFRITKQLLAYYYRVVYRDDGHFTREGENHVVPRDIIETTPLQRQAMEDVISALRRRDKAVKGASSCDKKE-----GIANRDYDKRDAELKHTIRKFYISLICQTVGSRPFRSAILSFCAMLSRKKALTRRVDNEQHK--RCTWREPGNFNSNLSALTWTAQLILFDFVCFQKQDDEDGIPDLLDQMCKKYFQQMAETPFGHVLQWRLYLF</Hsp_hseq>
      <Hsp_midline>D DLRRILAAAE  L DA+KLCSD+SPDRKMT   AKRL NFR D     +   ++FR+FK  ++L +YFRI KQLLAYYYRVVYR+DGHFTR+  + V+PRD+IETT  QRQAM D+ISALRR+D+ +   SS   K+     G +     +RD ELK  IR FY+SLICQT+G +PFRS +LSFCAM SR K L RR D+ +++  R TWREP N+NS+LSAL WTAQL+LFDFVCF KQDDEDGI +LLD+MC++YFQQ  +TPFG++L WR+++F</Hsp_midline>
    </Hsp>
  </Hit_hsps>
</Hit>
<Hit>
  <Hit_num>98</Hit_num>
  <Hit_id>ref|XP_018128127.1|</Hit_id>
  <Hit_def>hypothetical protein VE01_07776 [Pseudogymnoascus verrucosus] &gt;gb|OBT94394.1| hypothetical protein VE01_07776 [Pseudogymnoascus verrucosus]</Hit_def>
  <Hit_accession>XP_018128127</Hit_accession>
  <Hit_len>381</Hit_len>
  <Hit_hsps>
    <Hsp>
      <Hsp_num>1</Hsp_num>
      <Hsp_bit-score>343.584</Hsp_bit-score>
      <Hsp_score>880</Hsp_score>
      <Hsp_evalue>1.08036e-105</Hsp_evalue>
      <Hsp_query-from>377</Hsp_query-from>
      <Hsp_query-to>865</Hsp_query-to>
      <Hsp_hit-from>2</Hsp_hit-from>
      <Hsp_hit-to>381</Hsp_hit-to>
      <Hsp_query-frame>0</Hsp_query-frame>
      <Hsp_hit-frame>0</Hsp_hit-frame>
      <Hsp_identity>199</Hsp_identity>
      <Hsp_positive>263</Hsp_positive>
      <Hsp_gaps>109</Hsp_gaps>
      <Hsp_align-len>489</Hsp_align-len>
      <Hsp_qseq>KQLLAYYYRVVYREDGHFTRDSGDQVLPRDVIETTSQQRQAMGDIISALRRQDQVMDSVSSGRAKKRPGKRGNSGEADGQRDDELKQAIRNFYVSLICQTIGVKPFRSPVLSFCAMRSRSKPLVRRTDDAENRNLRSTWREPANYNSDLSALIWTAQLVLFDFVCFAKQDDEDGISNLLDEMCERYFQQTTQTPFGYMLLWRMFIFKTVAGISIKHHARWSIDGETVDYKGIKLRINQVSELVLSEYQQAKAILYEDLLFGMLDETAPFNAAKLHDDLDGDHYGFSWLTDKRNDRKLAGTQDALLREIEKRAGLRQAFVRRSETDASIRLCPKAMAVYEAEVQEFLKRMLIAIHIGAGFPLQQSELLSVTWMNSEARRSVFVWEKKVLIHVRTNTKLDLSGVEKDHIRFLPSAIGALLLTYLAFVQPLRQVFLRQSQPGALLSPHLWSKLDGKVWDSGSLNAGLKRACIRARIPKVQTIWWRQVANSIV</Hsp_qseq>
      <Hsp_hseq>KQLLVYYYRVVHCEGGHFTWAKPDQVPPRDIIRPTKTQTQAIDEIMAALAVED------------------------EAEAELALKHAIRRLYLAMICHTVSSVPFKSPVLSFCAMLGR-------------------------------------KLVIFDYACFHKQDDEDQIPVFLARMCKKFFQQLAETPFGHILQWRLYLFK-------------------------------ILHLVLSEYQKAHSLLWDELLFGG-KGLIPMESWRLKDDLDMEEFGGSWLSHPSNSEFLDGAKLALFRRIQGNPQLRAMFLT-TAADGSVALCPKAMKIYEAHAQDFLGSGLILCHVPLGPPLRVSELLS---------------EKLVMIYVQYHKGQQQSGVYKDNIRFLPKAIGDLLLMYIAYVIPLRQMFLRQQTPGALISPYLWSKLDGTVWADDTLAACLAKACTRAQVPWFKTAQWRQFAASIM</Hsp_hseq>
      <Hsp_midline>KQLL YYYRVV+ E GHFT    DQV PRD+I  T  Q QA+ +I++AL  +D                        + + +  LK AIR  Y+++IC T+   PF+SPVLSFCAM  R                                     +LV+FD+ CF KQDDED I   L  MC+++FQQ  +TPFG++L WR+++FK                               +  LVLSEYQ+A ++L+++LLFG      P  + +L DDLD + +G SWL+   N   L G + AL R I+    LR  F+  +  D S+ LCPKAM +YEA  Q+FL   LI  H+  G PL+ SELLS               EK V+I+V+ +     SGV KD+IRFLP AIG LLL Y+A+V PLRQ+FLRQ  PGAL+SP+LWSKLDG VW   +L A L +AC RA++P  +T  WRQ A SI+</Hsp_midline>
    </Hsp>
  </Hit_hsps>
</Hit>
<Hit>
  <Hit_num>99</Hit_num>
  <Hit_id>gb|KFZ22874.1|</Hit_id>
  <Hit_def>hypothetical protein V502_02647, partial [Pseudogymnoascus sp. VKM F-4520 (FW-2644)]</Hit_def>
  <Hit_accession>KFZ22874</Hit_accession>
  <Hit_len>353</Hit_len>
  <Hit_hsps>
    <Hsp>
      <Hsp_num>1</Hsp_num>
      <Hsp_bit-score>342.428</Hsp_bit-score>
      <Hsp_score>877</Hsp_score>
      <Hsp_evalue>1.10786e-105</Hsp_evalue>
      <Hsp_query-from>377</Hsp_query-from>
      <Hsp_query-to>764</Hsp_query-to>
      <Hsp_hit-from>2</Hsp_hit-from>
      <Hsp_hit-to>353</Hsp_hit-to>
      <Hsp_query-frame>0</Hsp_query-frame>
      <Hsp_hit-frame>0</Hsp_hit-frame>
      <Hsp_identity>180</Hsp_identity>
      <Hsp_positive>240</Hsp_positive>
      <Hsp_gaps>36</Hsp_gaps>
      <Hsp_align-len>388</Hsp_align-len>
      <Hsp_qseq>KQLLAYYYRVVYREDGHFTRDSGDQVLPRDVIETTSQQRQAMGDIISALRRQDQVMDSVSSGRAKKRPGKRGNSGEADGQRDDELKQAIRNFYVSLICQTIGVKPFRSPVLSFCAMRSRSKPLVRRTDDAENRNLRSTWREPANYNSDLSALIWTAQLVLFDFVCFAKQDDEDGISNLLDEMCERYFQQTTQTPFGYMLLWRMFIFKTVAGISIKHHARWSIDGETVDYKGIKLRINQVSELVLSEYQQAKAILYEDLLFGMLDETAPFNAAKLHDDLDGDHYGFSWLTDKRNDRKLAGTQDALLREIEKRAGLRQAFVRRSETDASIRLCPKAMAVYEAEVQEFLKRMLIAIHIGAGFPLQQSELLSVTWMNSEARRSVFVWEKKVL</Hsp_qseq>
      <Hsp_hseq>KQLLVYYYRVVHFEGGHFTQAKPDQVLPRDVIQPTKTQTQAMDEIMAALTVED-------AEEAKL-----------------ALKHAIRRLYLALICHTVGSVPFKSPVLSFCTMLSRKV-------CGKGWGL---WEEPGNFNSHLSALTWVAQLVIFDYACFHKQDDEDQIPVFLARMCKKFFQQLAETPFGHILQWRLYLFKVGKAAIAKHQARWSLDRQTVEYWGIELQMTQVLQLVLSEYQKAHSLLWDKLLFGAKD-LIPMESWRLKDDLDLEDFGGSWLSHPSNSEFLNGAELALFRRIQGNPKLQAMFLTMA-ADRSVALCPKAMKIYKAHAQDFLKPVLVLAHVAPGLPLRASELLSVMWRNTARQRHMLMWEKLVM</Hsp_hseq>
      <Hsp_midline>KQLL YYYRVV+ E GHFT+   DQVLPRDVI+ T  Q QAM +I++AL  +D       +  AK                   LK AIR  Y++LIC T+G  PF+SPVLSFC M SR           +   L   W EP N+NS LSAL W AQLV+FD+ CF KQDDED I   L  MC+++FQQ  +TPFG++L WR+++FK       KH ARWS+D +TV+Y GI+L++ QV +LVLSEYQ+A ++L++ LLFG  D   P  + +L DDLD + +G SWL+   N   L G + AL R I+    L+  F+  +  D S+ LCPKAM +Y+A  Q+FLK +L+  H+  G PL+ SELLSV W N+  +R + +WEK V+</Hsp_midline>
    </Hsp>
  </Hit_hsps>
</Hit>
<Hit>
  <Hit_num>100</Hit_num>
  <Hit_id>gb|KFY11379.1|</Hit_id>
  <Hit_def>hypothetical protein V492_04495 [Pseudogymnoascus sp. VKM F-4246]</Hit_def>
  <Hit_accession>KFY11379</Hit_accession>
  <Hit_len>918</Hit_len>
  <Hit_hsps>
    <Hsp>
      <Hsp_num>1</Hsp_num>
      <Hsp_bit-score>357.451</Hsp_bit-score>
      <Hsp_score>916</Hsp_score>
      <Hsp_evalue>1.14741e-104</Hsp_evalue>
      <Hsp_query-from>288</Hsp_query-from>
      <Hsp_query-to>948</Hsp_query-to>
      <Hsp_hit-from>103</Hsp_hit-from>
      <Hsp_hit-to>719</Hsp_hit-to>
      <Hsp_query-frame>0</Hsp_query-frame>
      <Hsp_hit-frame>0</Hsp_hit-frame>
      <Hsp_identity>235</Hsp_identity>
      <Hsp_positive>336</Hsp_positive>
      <Hsp_gaps>60</Hsp_gaps>
      <Hsp_align-len>669</Hsp_align-len>
      <Hsp_qseq>DSHHIAVEEEAGGSADGDDTDLRRILAAAEKILWDAHKLCSDRSPDRKMTPHHAKRLGNFRGDVRGWRAGNEFRTFKKAATLQTYFRIWKQLLAYYYRVVYREDGHFTRDSGDQVLPRDVIETTSQQRQAMGDIISALRRQDQVMDSVSSGRAKKRPGKRGNSGEADGQRDDELKQAIRNFYVSLICQTIGVKPFRSPVLSFCAMRSRSKPLVRRTDDAENRNLRSTWREPANYNSDLSALIWTAQLVLFDFVCFAKQDDEDGISNLLDEMCERYFQQTTQTPFGYMLLWRMFIFKTVAGISIKHHARWSIDGETVDYKGIKLRINQVSELVLSEYQQAKAILYEDLLFGMLDETAPFNAAKLHDDLDGDHYGFSWLTDKRNDRKLAGTQDALLREIEKRAGLRQAFVRRSETDASIRLCPKAMAVYEAEVQEFLKRMLIAIHIGAGFPLQQSELLSVTWMNSEARRSVFVWEKKVLIHVRTNTKLDLSGVEKDHIRFLPSAIGALLLTYLAFVQPLRQVFLRQSQPGALLSPHLWSKLDGKVWDSGSLNAGLKRACIRARIPKVQTIWWRQVANSIVKEKFSASQQANFDNNDRERLEDEQ------GGGNHATHGARPTNYFLKSYHTSSSSAPWTVSSLLHRGYQASLCWHSLFSLDAVL--QGKR</Hsp_qseq>
      <Hsp_hseq>DKEQIQASFSLPKSADGEP-ELTSILEAIDEILSEAHSWCLE-GPDCMLTWPRQLALGRFHTATVGKARG--FEPKKEPETVKINRRYWKQFLAYYYRVVH-GGGHFTTSSEGRQAPADSVQLTDEQASAWVGVIEGARSQ---------GR-------------------EALRDGLLVFCMAIICHEFGGSRYSSPLLGFCAMQS-------------VRPFTKTWKEPGNYNSFLSGLIWVVQLIIFHASASLEKAGGGNTLDLIKEYCERFLRPETETPMGEILGWRLLLFTVSREAVGSHQAEWDPDEEILTYGDVDLPMDQVPRLLLSEFTQARRLLRDELMLGA-QNLPQIQAWALTDNLDADAFGWFWGQHRGNAGLLKGSATALLTAIQASKRLRDSFLN-TANDGTKTWRQRAIDQYEGAAEEFLKRLLVLMHVASGQPLRESELFSVTWYNTQRRRNAYVKHGLVMLHTTYHKGQQQTGKFKDNIRFLPAAISSLLLDYLTWVIPLRQIFLRQSAPHAVISPYLWWK-NGKVWADNRLTQCMKQACARASTPKIGIAIWRQMTVTIVKTKFAAD-IACFDVDQQAGEEAEEIDADIRGMTSQRNHSTWTVNRAYANQQNSSFGNVW--DGLIRRNLRASTLWKDFWGLDALLGSPGKR</Hsp_hseq>
      <Hsp_midline>D   I        SADG+  +L  IL A ++IL +AH  C +  PD  +T      LG F     G   G  F   K+  T++   R WKQ LAYYYRVV+   GHFT  S  +  P D ++ T +Q  A   +I   R Q         GR                   + L+  +  F +++IC   G   + SP+L FCAM+S              R    TW+EP NYNS LS LIW  QL++F      ++       +L+ E CER+ +  T+TP G +L WR+ +F         H A W  D E + Y  + L ++QV  L+LSE+ QA+ +L ++L+ G         A  L D+LD D +G+ W   + N   L G+  ALL  I+    LR +F+  +  D +     +A+  YE   +EFLKR+L+ +H+ +G PL++SEL SVTW N++ RR+ +V    V++H   +     +G  KD+IRFLP+AI +LLL YL +V PLRQ+FLRQS P A++SP+LW K +GKVW    L   +K+AC RA  PK+    WRQ+  +IVK KF+A   A FD + +   E E+      G  +   H     N    +   SS    W    L+ R  +AS  W   + LDA+L   GKR</Hsp_midline>
    </Hsp>
    <Hsp>
      <Hsp_num>2</Hsp_num>
      <Hsp_bit-score>53.1434</Hsp_bit-score>
      <Hsp_score>126</Hsp_score>
      <Hsp_evalue>0.00483677</Hsp_evalue>
      <Hsp_query-from>110</Hsp_query-from>
      <Hsp_query-to>240</Hsp_query-to>
      <Hsp_hit-from>1</Hsp_hit-from>
      <Hsp_hit-to>114</Hsp_hit-to>
      <Hsp_query-frame>0</Hsp_query-frame>
      <Hsp_hit-frame>0</Hsp_hit-frame>
      <Hsp_identity>41</Hsp_identity>
      <Hsp_positive>57</Hsp_positive>
      <Hsp_gaps>21</Hsp_gaps>
      <Hsp_align-len>133</Hsp_align-len>
      <Hsp_qseq>IRSHVA-THGMKASRHTSAAPLWRECKLQTYFASRSLIDYFEVQPVTLSRSINGLATQSTSTLP-ADEDQLFQALKADVEQASHDLNKKAEVVQGNMNSSSNGDQLPWLVQTGFPTHLHGLRDVEITSSYALP</Hsp_qseq>
      <Hsp_hseq>MKVHVAKAHQQKPSLHKKG-PLWRACKLQTFFAENCLIRYFVVAPEKEKETGCAGSGEAEQCLSRKEEEKFFQQQSKDTLRAREDGKAAAN------------------TRTGIKDCLKGLDKEQIQASFSLP</Hsp_hseq>
      <Hsp_midline>++ HVA  H  K S H    PLWR CKLQT+FA   LI YF V P     +    + ++   L   +E++ FQ    D  +A  D    A                    +TG    L GL   +I +S++LP</Hsp_midline>
    </Hsp>
  </Hit_hsps>
</Hit>
</Iteration_hits>
  <Iteration_stat>
    <Statistics>
      <Statistics_db-num>223427108</Statistics_db-num>
      <Statistics_db-len>80436268242</Statistics_db-len>
      <Statistics_hsp-len>0</Statistics_hsp-len>
      <Statistics_eff-space>0</Statistics_eff-space>
      <Statistics_kappa>0.041</Statistics_kappa>
      <Statistics_lambda>0.267</Statistics_lambda>
      <Statistics_entropy>0.14</Statistics_entropy>
    </Statistics>
  </Iteration_stat>
</Iteration>
<Iteration>
  <Iteration_iter-num>12</Iteration_iter-num>
  <Iteration_query-ID>Query_230492</Iteration_query-ID>
  <Iteration_query-def>um05977</Iteration_query-def>
  <Iteration_query-len>125</Iteration_query-len>
<Iteration_hits>
<Hit>
  <Hit_num>1</Hit_num>
  <Hit_id>ref|XP_011392299.1|</Hit_id>
  <Hit_def>hypothetical protein UMAG_05977 [Ustilago maydis 521] &gt;gb|KIS66244.1| hypothetical protein UMAG_05977 [Ustilago maydis 521]</Hit_def>
  <Hit_accession>XP_011392299</Hit_accession>
  <Hit_len>124</Hit_len>
  <Hit_hsps>
    <Hsp>
      <Hsp_num>1</Hsp_num>
      <Hsp_bit-score>258.455</Hsp_bit-score>
      <Hsp_score>659</Hsp_score>
      <Hsp_evalue>4.09346e-87</Hsp_evalue>
      <Hsp_query-from>1</Hsp_query-from>
      <Hsp_query-to>124</Hsp_query-to>
      <Hsp_hit-from>1</Hsp_hit-from>
      <Hsp_hit-to>124</Hsp_hit-to>
      <Hsp_query-frame>0</Hsp_query-frame>
      <Hsp_hit-frame>0</Hsp_hit-frame>
      <Hsp_identity>124</Hsp_identity>
      <Hsp_positive>124</Hsp_positive>
      <Hsp_gaps>0</Hsp_gaps>
      <Hsp_align-len>124</Hsp_align-len>
      <Hsp_qseq>MAIDNFVYNAEHGVIICRQCETCLVPRKTSWVGHLRIRPHHMKGELLVRTIEHLSSFGHLSSINDLRQRAAARRRQRQPCRPLDSIALYKGYMCICAEACEYRTRRLDKVSITSGFHERKAAAL</Hsp_qseq>
      <Hsp_hseq>MAIDNFVYNAEHGVIICRQCETCLVPRKTSWVGHLRIRPHHMKGELLVRTIEHLSSFGHLSSINDLRQRAAARRRQRQPCRPLDSIALYKGYMCICAEACEYRTRRLDKVSITSGFHERKAAAL</Hsp_hseq>
      <Hsp_midline>MAIDNFVYNAEHGVIICRQCETCLVPRKTSWVGHLRIRPHHMKGELLVRTIEHLSSFGHLSSINDLRQRAAARRRQRQPCRPLDSIALYKGYMCICAEACEYRTRRLDKVSITSGFHERKAAAL</Hsp_midline>
    </Hsp>
  </Hit_hsps>
</Hit>
<Hit>
  <Hit_num>2</Hit_num>
  <Hit_id>ref|XP_011387939.1|</Hit_id>
  <Hit_def>hypothetical protein UMAG_06474 [Ustilago maydis 521] &gt;gb|KIS70896.1| hypothetical protein UMAG_06474 [Ustilago maydis 521]</Hit_def>
  <Hit_accession>XP_011387939</Hit_accession>
  <Hit_len>201</Hit_len>
  <Hit_hsps>
    <Hsp>
      <Hsp_num>1</Hsp_num>
      <Hsp_bit-score>159.073</Hsp_bit-score>
      <Hsp_score>401</Hsp_score>
      <Hsp_evalue>1.08136e-46</Hsp_evalue>
      <Hsp_query-from>1</Hsp_query-from>
      <Hsp_query-to>120</Hsp_query-to>
      <Hsp_hit-from>1</Hsp_hit-from>
      <Hsp_hit-to>120</Hsp_hit-to>
      <Hsp_query-frame>0</Hsp_query-frame>
      <Hsp_hit-frame>0</Hsp_hit-frame>
      <Hsp_identity>82</Hsp_identity>
      <Hsp_positive>95</Hsp_positive>
      <Hsp_gaps>0</Hsp_gaps>
      <Hsp_align-len>120</Hsp_align-len>
      <Hsp_qseq>MAIDNFVYNAEHGVIICRQCETCLVPRKTSWVGHLRIRPHHMKGELLVRTIEHLSSFGHLSSINDLRQRAAARRRQRQPCRPLDSIALYKGYMCICAEACEYRTRRLDKVSITSGFHERK</Hsp_qseq>
      <Hsp_hseq>MAFHNFHHNTEHGIIVCRQCEACLVPKESSWTSHLRNRPHSMKGEHLVCTLEHFHSFGHLRSVDDLRKRAAARRRLRQPCRPLDGVCVYDGYMCICAEACEYRTRRLDKIRHHMSVHGRK</Hsp_hseq>
      <Hsp_midline>MA  NF +N EHG+I+CRQCE CLVP+++SW  HLR RPH MKGE LV T+EH  SFGHL S++DLR+RAAARRR RQPCRPLD + +Y GYMCICAEACEYRTRRLDK+      H RK</Hsp_midline>
    </Hsp>
  </Hit_hsps>
</Hit>
<Hit>
  <Hit_num>3</Hit_num>
  <Hit_id>ref|XP_011390526.1|</Hit_id>
  <Hit_def>hypothetical protein UMAG_04094 [Ustilago maydis 521] &gt;gb|KIS68052.1| hypothetical protein UMAG_04094 [Ustilago maydis 521]</Hit_def>
  <Hit_accession>XP_011390526</Hit_accession>
  <Hit_len>431</Hit_len>
  <Hit_hsps>
    <Hsp>
      <Hsp_num>1</Hsp_num>
      <Hsp_bit-score>159.458</Hsp_bit-score>
      <Hsp_score>402</Hsp_score>
      <Hsp_evalue>2.22436e-44</Hsp_evalue>
      <Hsp_query-from>1</Hsp_query-from>
      <Hsp_query-to>120</Hsp_query-to>
      <Hsp_hit-from>1</Hsp_hit-from>
      <Hsp_hit-to>120</Hsp_hit-to>
      <Hsp_query-frame>0</Hsp_query-frame>
      <Hsp_hit-frame>0</Hsp_hit-frame>
      <Hsp_identity>81</Hsp_identity>
      <Hsp_positive>97</Hsp_positive>
      <Hsp_gaps>0</Hsp_gaps>
      <Hsp_align-len>120</Hsp_align-len>
      <Hsp_qseq>MAIDNFVYNAEHGVIICRQCETCLVPRKTSWVGHLRIRPHHMKGELLVRTIEHLSSFGHLSSINDLRQRAAARRRQRQPCRPLDSIALYKGYMCICAEACEYRTRRLDKVSITSGFHERK</Hsp_qseq>
      <Hsp_hseq>MAFDTFHHNPEHGVIVCRQCETCLMPRESSWVGHLRIRPHHMKGEHLVRTLEHFHSFGNFSSVDDLRQRAAARRRQDQPCRPVDGLALYEGFICTCTATCFFSTRRLDKIRKHICVHGRK</Hsp_hseq>
      <Hsp_midline>MA D F +N EHGVI+CRQCETCL+PR++SWVGHLRIRPHHMKGE LVRT+EH  SFG+ SS++DLRQRAAARRRQ QPCRP+D +ALY+G++C C   C + TRRLDK+      H RK</Hsp_midline>
    </Hsp>
  </Hit_hsps>
</Hit>
<Hit>
  <Hit_num>4</Hit_num>
  <Hit_id>ref|XP_011392614.1|</Hit_id>
  <Hit_def>hypothetical protein UMAG_10980 [Ustilago maydis 521] &gt;gb|KIS65887.1| hypothetical protein UMAG_10980 [Ustilago maydis 521]</Hit_def>
  <Hit_accession>XP_011392614</Hit_accession>
  <Hit_len>759</Hit_len>
  <Hit_hsps>
    <Hsp>
      <Hsp_num>1</Hsp_num>
      <Hsp_bit-score>159.844</Hsp_bit-score>
      <Hsp_score>403</Hsp_score>
      <Hsp_evalue>6.66035e-43</Hsp_evalue>
      <Hsp_query-from>1</Hsp_query-from>
      <Hsp_query-to>121</Hsp_query-to>
      <Hsp_hit-from>1</Hsp_hit-from>
      <Hsp_hit-to>121</Hsp_hit-to>
      <Hsp_query-frame>0</Hsp_query-frame>
      <Hsp_hit-frame>0</Hsp_hit-frame>
      <Hsp_identity>82</Hsp_identity>
      <Hsp_positive>99</Hsp_positive>
      <Hsp_gaps>0</Hsp_gaps>
      <Hsp_align-len>121</Hsp_align-len>
      <Hsp_qseq>MAIDNFVYNAEHGVIICRQCETCLVPRKTSWVGHLRIRPHHMKGELLVRTIEHLSSFGHLSSINDLRQRAAARRRQRQPCRPLDSIALYKGYMCICAEACEYRTRRLDKVSITSGFHERKA</Hsp_qseq>
      <Hsp_hseq>MAIDNFVYNAEHGVIICRQCESCLVAKEGSWVSHLRNRPHSMKGELLVRTLEHFHSFGNLSSVDDLRRRAADRRRLRQPCRPIDGLALYEGFICNCTKTCFFSTRRLDKIRNHMSVHGKKA</Hsp_hseq>
      <Hsp_midline>MAIDNFVYNAEHGVIICRQCE+CLV ++ SWV HLR RPH MKGELLVRT+EH  SFG+LSS++DLR+RAA RRR RQPCRP+D +ALY+G++C C + C + TRRLDK+      H +KA</Hsp_midline>
    </Hsp>
  </Hit_hsps>
</Hit>
<Hit>
  <Hit_num>5</Hit_num>
  <Hit_id>ref|XP_011390296.1|</Hit_id>
  <Hit_def>hypothetical protein UMAG_03869 [Ustilago maydis 521] &gt;gb|KIS68288.1| hypothetical protein UMAG_03869 [Ustilago maydis 521]</Hit_def>
  <Hit_accession>XP_011390296</Hit_accession>
  <Hit_len>937</Hit_len>
  <Hit_hsps>
    <Hsp>
      <Hsp_num>1</Hsp_num>
      <Hsp_bit-score>137.117</Hsp_bit-score>
      <Hsp_score>344</Hsp_score>
      <Hsp_evalue>9.86416e-35</Hsp_evalue>
      <Hsp_query-from>1</Hsp_query-from>
      <Hsp_query-to>90</Hsp_query-to>
      <Hsp_hit-from>1</Hsp_hit-from>
      <Hsp_hit-to>94</Hsp_hit-to>
      <Hsp_query-frame>0</Hsp_query-frame>
      <Hsp_hit-frame>0</Hsp_hit-frame>
      <Hsp_identity>66</Hsp_identity>
      <Hsp_positive>74</Hsp_positive>
      <Hsp_gaps>4</Hsp_gaps>
      <Hsp_align-len>94</Hsp_align-len>
      <Hsp_qseq>MAIDNFVYNAEHGVIICRQCETCLVPRKTSWVGHLRIRPHHMKGELLVRTIEHLSSFGHLSSINDLRQRAAARRR----QRQPCRPLDSIALYK</Hsp_qseq>
      <Hsp_hseq>MAIDNFVYNAEHGVIICRQCETCLVPKESSWTSHLRNLPHSMKGELLVRTIEHFSSFGRLSSVEDLRQHAAARRRLVSTAESPEQHSDAIPLWR</Hsp_hseq>
      <Hsp_midline>MAIDNFVYNAEHGVIICRQCETCLVP+++SW  HLR  PH MKGELLVRTIEH SSFG LSS+ DLRQ AAARRR       P +  D+I L++</Hsp_midline>
    </Hsp>
  </Hit_hsps>
</Hit>
<Hit>
  <Hit_num>6</Hit_num>
  <Hit_id>ref|XP_011390073.1|</Hit_id>
  <Hit_def>hypothetical protein UMAG_11065 [Ustilago maydis 521] &gt;gb|KIS68291.1| hypothetical protein UMAG_11065 [Ustilago maydis 521]</Hit_def>
  <Hit_accession>XP_011390073</Hit_accession>
  <Hit_len>207</Hit_len>
  <Hit_hsps>
    <Hsp>
      <Hsp_num>1</Hsp_num>
      <Hsp_bit-score>127.872</Hsp_bit-score>
      <Hsp_score>320</Hsp_score>
      <Hsp_evalue>2.29316e-34</Hsp_evalue>
      <Hsp_query-from>1</Hsp_query-from>
      <Hsp_query-to>121</Hsp_query-to>
      <Hsp_hit-from>1</Hsp_hit-from>
      <Hsp_hit-to>121</Hsp_hit-to>
      <Hsp_query-frame>0</Hsp_query-frame>
      <Hsp_hit-frame>0</Hsp_hit-frame>
      <Hsp_identity>58</Hsp_identity>
      <Hsp_positive>83</Hsp_positive>
      <Hsp_gaps>2</Hsp_gaps>
      <Hsp_align-len>122</Hsp_align-len>
      <Hsp_qseq>MAIDNFVYNAEHGVIICRQCETCLVPRKTSWVGHLRIRPHHMKGELLVRTIEHLSSFGHLSSINDLRQRAAARRRQRQPCRPLDSIALYKGYMCICAEA-CEYRTRRLDKVSITSGFHERKA</Hsp_qseq>
      <Hsp_hseq>MALDDFIYNAEHGVVVCRRCATCLVPREQSWMKHLRAKPHELKGSYLQLTVEHLATYS-LRSSDQLRAQAKDTSRQPHPCQPIAGLALYDGFICHCAPGECTYKTRRIKLMRDHLAVHGKKG</Hsp_hseq>
      <Hsp_midline>MA+D+F+YNAEHGV++CR+C TCLVPR+ SW+ HLR +PH +KG  L  T+EHL+++  L S + LR +A    RQ  PC+P+  +ALY G++C CA   C Y+TRR+  +      H +K </Hsp_midline>
    </Hsp>
  </Hit_hsps>
</Hit>
<Hit>
  <Hit_num>7</Hit_num>
  <Hit_id>ref|XP_011391156.1|</Hit_id>
  <Hit_def>hypothetical protein UMAG_04486 [Ustilago maydis 521] &gt;gb|KIS67384.1| hypothetical protein UMAG_04486 [Ustilago maydis 521]</Hit_def>
  <Hit_accession>XP_011391156</Hit_accession>
  <Hit_len>1175</Hit_len>
  <Hit_hsps>
    <Hsp>
      <Hsp_num>1</Hsp_num>
      <Hsp_bit-score>126.716</Hsp_bit-score>
      <Hsp_score>317</Hsp_score>
      <Hsp_evalue>3.7785e-31</Hsp_evalue>
      <Hsp_query-from>1</Hsp_query-from>
      <Hsp_query-to>107</Hsp_query-to>
      <Hsp_hit-from>1</Hsp_hit-from>
      <Hsp_hit-to>107</Hsp_hit-to>
      <Hsp_query-frame>0</Hsp_query-frame>
      <Hsp_hit-frame>0</Hsp_hit-frame>
      <Hsp_identity>55</Hsp_identity>
      <Hsp_positive>78</Hsp_positive>
      <Hsp_gaps>2</Hsp_gaps>
      <Hsp_align-len>108</Hsp_align-len>
      <Hsp_qseq>MAIDNFVYNAEHGVIICRQCETCLVPRKTSWVGHLRIRPHHMKGELLVRTIEHLSSFGHLSSINDLRQRAAARRRQRQPCRPLDSIALYKGYMCICAEA-CEYRTRRL</Hsp_qseq>
      <Hsp_hseq>MVLDNFIYNAEHRVVVCRRCATCLVPREQSWLKHLRAKPHELKGRYLQLTVEHLATYS-LRSFDELRAQAKDTSRQSHPCQPIAGLALYDGFICHCAPGECTYKTRRI</Hsp_hseq>
      <Hsp_midline>M +DNF+YNAEH V++CR+C TCLVPR+ SW+ HLR +PH +KG  L  T+EHL+++  L S ++LR +A    RQ  PC+P+  +ALY G++C CA   C Y+TRR+</Hsp_midline>
    </Hsp>
  </Hit_hsps>
</Hit>
<Hit>
  <Hit_num>8</Hit_num>
  <Hit_id>gb|KPA36250.1|</Hit_id>
  <Hit_def>hypothetical protein FLAG1_10997 [Fusarium langsethiae]</Hit_def>
  <Hit_accession>KPA36250</Hit_accession>
  <Hit_len>1995</Hit_len>
  <Hit_hsps>
    <Hsp>
      <Hsp_num>1</Hsp_num>
      <Hsp_bit-score>120.939</Hsp_bit-score>
      <Hsp_score>302</Hsp_score>
      <Hsp_evalue>5.0374e-29</Hsp_evalue>
      <Hsp_query-from>1</Hsp_query-from>
      <Hsp_query-to>122</Hsp_query-to>
      <Hsp_hit-from>1</Hsp_hit-from>
      <Hsp_hit-to>118</Hsp_hit-to>
      <Hsp_query-frame>0</Hsp_query-frame>
      <Hsp_hit-frame>0</Hsp_hit-frame>
      <Hsp_identity>56</Hsp_identity>
      <Hsp_positive>80</Hsp_positive>
      <Hsp_gaps>4</Hsp_gaps>
      <Hsp_align-len>122</Hsp_align-len>
      <Hsp_qseq>MAIDNFVYNAEHGVIICRQCETCLVPRKTSWVGHLRIRPHHMKGELLVRTIEHLSSFGHLSSINDLRQRAAARRRQRQPCRPLDSIALYKGYMCICAEACEYRTRRLDKVSITSGFHERKAA</Hsp_qseq>
      <Hsp_hseq>MGLDGFAYDPNHRVIVCRICETCLIPKRTSWKSHLRAEPHHMKGETLRSTVEQLSSY-ELRPVEELRQWRPDRKR---PCQPVKGLAVYGGYICTEDDKCDYCTRRIETMHDHAPAHGKKAS</Hsp_hseq>
      <Hsp_midline>M +D F Y+  H VI+CR CETCL+P++TSW  HLR  PHHMKGE L  T+E LSS+  L  + +LRQ    R+R   PC+P+  +A+Y GY+C   + C+Y TRR++ +   +  H +KA+</Hsp_midline>
    </Hsp>
  </Hit_hsps>
</Hit>
<Hit>
  <Hit_num>9</Hit_num>
  <Hit_id>gb|EWZ78935.1|</Hit_id>
  <Hit_def>hypothetical protein FOWG_16876 [Fusarium oxysporum f. sp. lycopersici MN25]</Hit_def>
  <Hit_accession>EWZ78935</Hit_accession>
  <Hit_len>372</Hit_len>
  <Hit_hsps>
    <Hsp>
      <Hsp_num>1</Hsp_num>
      <Hsp_bit-score>116.316</Hsp_bit-score>
      <Hsp_score>290</Hsp_score>
      <Hsp_evalue>2.27368e-28</Hsp_evalue>
      <Hsp_query-from>1</Hsp_query-from>
      <Hsp_query-to>122</Hsp_query-to>
      <Hsp_hit-from>1</Hsp_hit-from>
      <Hsp_hit-to>119</Hsp_hit-to>
      <Hsp_query-frame>0</Hsp_query-frame>
      <Hsp_hit-frame>0</Hsp_hit-frame>
      <Hsp_identity>57</Hsp_identity>
      <Hsp_positive>83</Hsp_positive>
      <Hsp_gaps>5</Hsp_gaps>
      <Hsp_align-len>123</Hsp_align-len>
      <Hsp_qseq>MAIDNFVYNAEHGVIICRQCETCLVPRKTSWVGHLRIRPHHMKGELLVRTIEHLSSFGHLSSINDLRQRAAARRRQRQPCRPLDSIALYKGYMCICAEA-CEYRTRRLDKVSITSGFHERKAA</Hsp_qseq>
      <Hsp_hseq>MGLDSFTYDPDHRVIVCRPCGTCLVPRPTSWKSHLRAQPHRMRGEELRLTIEQLSSYS-LRPVDELRQWRVDRKR---PCRPIEGLTVYEGYICCTDDAECDYCTRRIEKMHDHMPAHGKRAS</Hsp_hseq>
      <Hsp_midline>M +D+F Y+ +H VI+CR C TCLVPR TSW  HLR +PH M+GE L  TIE LSS+  L  +++LRQ    R+R   PCRP++ + +Y+GY+C   +A C+Y TRR++K+      H ++A+</Hsp_midline>
    </Hsp>
  </Hit_hsps>
</Hit>
<Hit>
  <Hit_num>10</Hit_num>
  <Hit_id>gb|EXA29915.1|</Hit_id>
  <Hit_def>hypothetical protein FOVG_18640 [Fusarium oxysporum f. sp. pisi HDV247]</Hit_def>
  <Hit_accession>EXA29915</Hit_accession>
  <Hit_len>589</Hit_len>
  <Hit_hsps>
    <Hsp>
      <Hsp_num>1</Hsp_num>
      <Hsp_bit-score>118.242</Hsp_bit-score>
      <Hsp_score>295</Hsp_score>
      <Hsp_evalue>2.54115e-28</Hsp_evalue>
      <Hsp_query-from>1</Hsp_query-from>
      <Hsp_query-to>122</Hsp_query-to>
      <Hsp_hit-from>1</Hsp_hit-from>
      <Hsp_hit-to>119</Hsp_hit-to>
      <Hsp_query-frame>0</Hsp_query-frame>
      <Hsp_hit-frame>0</Hsp_hit-frame>
      <Hsp_identity>59</Hsp_identity>
      <Hsp_positive>81</Hsp_positive>
      <Hsp_gaps>5</Hsp_gaps>
      <Hsp_align-len>123</Hsp_align-len>
      <Hsp_qseq>MAIDNFVYNAEHGVIICRQCETCLVPRKTSWVGHLRIRPHHMKGELLVRTIEHLSSFGHLSSINDLRQRAAARRRQRQPCRPLDSIALYKGYMCICAEA-CEYRTRRLDKVSITSGFHERKAA</Hsp_qseq>
      <Hsp_hseq>MGLDSFHYNADHQVIVCRLCGTCLVPKQTSWRSHLRAEPHRMKGDELRLTVERFLSY-ELRTVEALRQWRADRKR---PCRPIEGLTMYEGYICTCTEVQCDYCTRRARKMHDHTPVHGRKAS</Hsp_hseq>
      <Hsp_midline>M +D+F YNA+H VI+CR C TCLVP++TSW  HLR  PH MKG+ L  T+E   S+  L ++  LRQ  A R+R   PCRP++ + +Y+GY+C C E  C+Y TRR  K+   +  H RKA+</Hsp_midline>
    </Hsp>
  </Hit_hsps>
</Hit>
<Hit>
  <Hit_num>11</Hit_num>
  <Hit_id>gb|PCD20071.1|</Hit_id>
  <Hit_def>hypothetical protein AU210_016749 [Fusarium oxysporum f. sp. radicis-cucumerinum]</Hit_def>
  <Hit_accession>PCD20071</Hit_accession>
  <Hit_len>554</Hit_len>
  <Hit_hsps>
    <Hsp>
      <Hsp_num>1</Hsp_num>
      <Hsp_bit-score>117.857</Hsp_bit-score>
      <Hsp_score>294</Hsp_score>
      <Hsp_evalue>3.47169e-28</Hsp_evalue>
      <Hsp_query-from>1</Hsp_query-from>
      <Hsp_query-to>122</Hsp_query-to>
      <Hsp_hit-from>1</Hsp_hit-from>
      <Hsp_hit-to>118</Hsp_hit-to>
      <Hsp_query-frame>0</Hsp_query-frame>
      <Hsp_hit-frame>0</Hsp_hit-frame>
      <Hsp_identity>54</Hsp_identity>
      <Hsp_positive>80</Hsp_positive>
      <Hsp_gaps>4</Hsp_gaps>
      <Hsp_align-len>122</Hsp_align-len>
      <Hsp_qseq>MAIDNFVYNAEHGVIICRQCETCLVPRKTSWVGHLRIRPHHMKGELLVRTIEHLSSFGHLSSINDLRQRAAARRRQRQPCRPLDSIALYKGYMCICAEACEYRTRRLDKVSITSGFHERKAA</Hsp_qseq>
      <Hsp_hseq>MGLDGFAYDPDHRVIVCRICETCLIPKRTSWKSHLRAEPHQMKGETLRSTVEQLSSY-ELRPVEELRKWRPDRKR---PCQPVKGLAVYGGYICTEDDKCDYCTRRIETMHDHAPAHGKKAS</Hsp_hseq>
      <Hsp_midline>M +D F Y+ +H VI+CR CETCL+P++TSW  HLR  PH MKGE L  T+E LSS+  L  + +LR+    R+R   PC+P+  +A+Y GY+C   + C+Y TRR++ +   +  H +KA+</Hsp_midline>
    </Hsp>
  </Hit_hsps>
</Hit>
<Hit>
  <Hit_num>12</Hit_num>
  <Hit_id>ref|XP_011389473.1|</Hit_id>
  <Hit_def>hypothetical protein UMAG_06506 [Ustilago maydis 521] &gt;gb|KIS69153.1| hypothetical protein UMAG_06506 [Ustilago maydis 521]</Hit_def>
  <Hit_accession>XP_011389473</Hit_accession>
  <Hit_len>983</Hit_len>
  <Hit_hsps>
    <Hsp>
      <Hsp_num>1</Hsp_num>
      <Hsp_bit-score>117.857</Hsp_bit-score>
      <Hsp_score>294</Hsp_score>
      <Hsp_evalue>4.84377e-28</Hsp_evalue>
      <Hsp_query-from>1</Hsp_query-from>
      <Hsp_query-to>121</Hsp_query-to>
      <Hsp_hit-from>1</Hsp_hit-from>
      <Hsp_hit-to>121</Hsp_hit-to>
      <Hsp_query-frame>0</Hsp_query-frame>
      <Hsp_hit-frame>0</Hsp_hit-frame>
      <Hsp_identity>56</Hsp_identity>
      <Hsp_positive>80</Hsp_positive>
      <Hsp_gaps>2</Hsp_gaps>
      <Hsp_align-len>122</Hsp_align-len>
      <Hsp_qseq>MAIDNFVYNAEHGVIICRQCETCLVPRKTSWVGHLRIRPHHMKGELLVRTIEHLSSFGHLSSINDLRQRAAARRRQRQPCRPLDSIALYKGYMCICAEA-CEYRTRRLDKVSITSGFHERKA</Hsp_qseq>
      <Hsp_hseq>MALDDFIYNAEHGVVVCRSCATCLVPREQSWRHHLRAKPHELLRESLQRTVDHLATYS-LRSSDELRAQAKNASRQPHPCQVIPGLALYDGFICHCAPGDCTYMTRRIKLMRDHLTVHDNKG</Hsp_hseq>
      <Hsp_midline>MA+D+F+YNAEHGV++CR C TCLVPR+ SW  HLR +PH +  E L RT++HL+++  L S ++LR +A    RQ  PC+ +  +ALY G++C CA   C Y TRR+  +      H+ K </Hsp_midline>
    </Hsp>
  </Hit_hsps>
</Hit>
<Hit>
  <Hit_num>13</Hit_num>
  <Hit_id>gb|EWY79998.1|</Hit_id>
  <Hit_def>hypothetical protein FOYG_16799 [Fusarium sp. FOSC 3-a]</Hit_def>
  <Hit_accession>EWY79998</Hit_accession>
  <Hit_len>928</Hit_len>
  <Hit_hsps>
    <Hsp>
      <Hsp_num>1</Hsp_num>
      <Hsp_bit-score>117.087</Hsp_bit-score>
      <Hsp_score>292</Hsp_score>
      <Hsp_evalue>8.63125e-28</Hsp_evalue>
      <Hsp_query-from>1</Hsp_query-from>
      <Hsp_query-to>122</Hsp_query-to>
      <Hsp_hit-from>1</Hsp_hit-from>
      <Hsp_hit-to>118</Hsp_hit-to>
      <Hsp_query-frame>0</Hsp_query-frame>
      <Hsp_hit-frame>0</Hsp_hit-frame>
      <Hsp_identity>54</Hsp_identity>
      <Hsp_positive>80</Hsp_positive>
      <Hsp_gaps>4</Hsp_gaps>
      <Hsp_align-len>122</Hsp_align-len>
      <Hsp_qseq>MAIDNFVYNAEHGVIICRQCETCLVPRKTSWVGHLRIRPHHMKGELLVRTIEHLSSFGHLSSINDLRQRAAARRRQRQPCRPLDSIALYKGYMCICAEACEYRTRRLDKVSITSGFHERKAA</Hsp_qseq>
      <Hsp_hseq>MGLDGFAYDPDHRVIVCRICETCLIPKRTSWKSHLRAEPHQMKGETLRSTVEQLSSY-ELRPVEELRKWRPDRKR---PCQPVKGLAVYGGYICTEDDKCDYCTRRIETMHDHAPAHGKKAS</Hsp_hseq>
      <Hsp_midline>M +D F Y+ +H VI+CR CETCL+P++TSW  HLR  PH MKGE L  T+E LSS+  L  + +LR+    R+R   PC+P+  +A+Y GY+C   + C+Y TRR++ +   +  H +KA+</Hsp_midline>
    </Hsp>
  </Hit_hsps>
</Hit>
<Hit>
  <Hit_num>14</Hit_num>
  <Hit_id>gb|PCD20113.1|</Hit_id>
  <Hit_def>hypothetical protein AU210_016769 [Fusarium oxysporum f. sp. radicis-cucumerinum] &gt;gb|PCD20114.1| hypothetical protein AU210_016770 [Fusarium oxysporum f. sp. radicis-cucumerinum] &gt;gb|PCD20167.1| hypothetical protein AU210_016133 [Fusarium oxysporum f. sp. radicis-cucumerinum]</Hit_def>
  <Hit_accession>PCD20113</Hit_accession>
  <Hit_len>1545</Hit_len>
  <Hit_hsps>
    <Hsp>
      <Hsp_num>1</Hsp_num>
      <Hsp_bit-score>116.701</Hsp_bit-score>
      <Hsp_score>291</Hsp_score>
      <Hsp_evalue>1.1444e-27</Hsp_evalue>
      <Hsp_query-from>1</Hsp_query-from>
      <Hsp_query-to>122</Hsp_query-to>
      <Hsp_hit-from>1</Hsp_hit-from>
      <Hsp_hit-to>118</Hsp_hit-to>
      <Hsp_query-frame>0</Hsp_query-frame>
      <Hsp_hit-frame>0</Hsp_hit-frame>
      <Hsp_identity>54</Hsp_identity>
      <Hsp_positive>80</Hsp_positive>
      <Hsp_gaps>4</Hsp_gaps>
      <Hsp_align-len>122</Hsp_align-len>
      <Hsp_qseq>MAIDNFVYNAEHGVIICRQCETCLVPRKTSWVGHLRIRPHHMKGELLVRTIEHLSSFGHLSSINDLRQRAAARRRQRQPCRPLDSIALYKGYMCICAEACEYRTRRLDKVSITSGFHERKAA</Hsp_qseq>
      <Hsp_hseq>MGLDGFAYDPDHRVIVCRICETCLIPKRTSWKSHLRAEPHQMKGETLRSTVEQLSSY-ELRPVEELRKWRPDRKR---PCQPVKGLAVYGGYICTEDDKCDYCTRRIETMHDHAPAHGKKAS</Hsp_hseq>
      <Hsp_midline>M +D F Y+ +H VI+CR CETCL+P++TSW  HLR  PH MKGE L  T+E LSS+  L  + +LR+    R+R   PC+P+  +A+Y GY+C   + C+Y TRR++ +   +  H +KA+</Hsp_midline>
    </Hsp>
  </Hit_hsps>
</Hit>
<Hit>
  <Hit_num>15</Hit_num>
  <Hit_id>gb|EXK26267.1|</Hit_id>
  <Hit_def>hypothetical protein FOMG_17169 [Fusarium oxysporum f. sp. melonis 26406]</Hit_def>
  <Hit_accession>EXK26267</Hit_accession>
  <Hit_len>728</Hit_len>
  <Hit_hsps>
    <Hsp>
      <Hsp_num>1</Hsp_num>
      <Hsp_bit-score>115.931</Hsp_bit-score>
      <Hsp_score>289</Hsp_score>
      <Hsp_evalue>2.06678e-27</Hsp_evalue>
      <Hsp_query-from>1</Hsp_query-from>
      <Hsp_query-to>122</Hsp_query-to>
      <Hsp_hit-from>1</Hsp_hit-from>
      <Hsp_hit-to>119</Hsp_hit-to>
      <Hsp_query-frame>0</Hsp_query-frame>
      <Hsp_hit-frame>0</Hsp_hit-frame>
      <Hsp_identity>57</Hsp_identity>
      <Hsp_positive>83</Hsp_positive>
      <Hsp_gaps>5</Hsp_gaps>
      <Hsp_align-len>123</Hsp_align-len>
      <Hsp_qseq>MAIDNFVYNAEHGVIICRQCETCLVPRKTSWVGHLRIRPHHMKGELLVRTIEHLSSFGHLSSINDLRQRAAARRRQRQPCRPLDSIALYKGYMCICAEA-CEYRTRRLDKVSITSGFHERKAA</Hsp_qseq>
      <Hsp_hseq>MGLDSFTYDPDHRVIVCRPCGTCLVPRPTSWKSHLRAQPHRMRGEELRLTIEQLSSYS-LRPVDELRQWRVDRKR---PCRPIEGLTVYEGYICCTDDAECDYCTRRIEKMHDHMPAHGKRAS</Hsp_hseq>
      <Hsp_midline>M +D+F Y+ +H VI+CR C TCLVPR TSW  HLR +PH M+GE L  TIE LSS+  L  +++LRQ    R+R   PCRP++ + +Y+GY+C   +A C+Y TRR++K+      H ++A+</Hsp_midline>
    </Hsp>
  </Hit_hsps>
</Hit>
<Hit>
  <Hit_num>16</Hit_num>
  <Hit_id>ref|XP_018239496.1|</Hit_id>
  <Hit_def>hypothetical protein FOXG_04692 [Fusarium oxysporum f. sp. lycopersici 4287] &gt;gb|KNB01451.1| hypothetical protein FOXG_04692 [Fusarium oxysporum f. sp. lycopersici 4287]</Hit_def>
  <Hit_accession>XP_018239496</Hit_accession>
  <Hit_len>1112</Hit_len>
  <Hit_hsps>
    <Hsp>
      <Hsp_num>1</Hsp_num>
      <Hsp_bit-score>115.931</Hsp_bit-score>
      <Hsp_score>289</Hsp_score>
      <Hsp_evalue>2.15416e-27</Hsp_evalue>
      <Hsp_query-from>1</Hsp_query-from>
      <Hsp_query-to>122</Hsp_query-to>
      <Hsp_hit-from>1</Hsp_hit-from>
      <Hsp_hit-to>119</Hsp_hit-to>
      <Hsp_query-frame>0</Hsp_query-frame>
      <Hsp_hit-frame>0</Hsp_hit-frame>
      <Hsp_identity>57</Hsp_identity>
      <Hsp_positive>83</Hsp_positive>
      <Hsp_gaps>5</Hsp_gaps>
      <Hsp_align-len>123</Hsp_align-len>
      <Hsp_qseq>MAIDNFVYNAEHGVIICRQCETCLVPRKTSWVGHLRIRPHHMKGELLVRTIEHLSSFGHLSSINDLRQRAAARRRQRQPCRPLDSIALYKGYMCICAEA-CEYRTRRLDKVSITSGFHERKAA</Hsp_qseq>
      <Hsp_hseq>MGLDSFTYDPDHRVIVCRPCGTCLVPRPTSWKSHLRAQPHRMRGEELRLTIEQLSSYS-LRPVDELRQWRVDRKR---PCRPIEGLTVYEGYICCTDDAECDYCTRRIEKMHDHMPAHGKRAS</Hsp_hseq>
      <Hsp_midline>M +D+F Y+ +H VI+CR C TCLVPR TSW  HLR +PH M+GE L  TIE LSS+  L  +++LRQ    R+R   PCRP++ + +Y+GY+C   +A C+Y TRR++K+      H ++A+</Hsp_midline>
    </Hsp>
  </Hit_hsps>
</Hit>
<Hit>
  <Hit_num>17</Hit_num>
  <Hit_id>gb|RKK56327.1|</Hit_id>
  <Hit_def>hypothetical protein BFJ69_g17664 [Fusarium oxysporum]</Hit_def>
  <Hit_accession>RKK56327</Hit_accession>
  <Hit_len>938</Hit_len>
  <Hit_hsps>
    <Hsp>
      <Hsp_num>1</Hsp_num>
      <Hsp_bit-score>115.931</Hsp_bit-score>
      <Hsp_score>289</Hsp_score>
      <Hsp_evalue>2.30089e-27</Hsp_evalue>
      <Hsp_query-from>1</Hsp_query-from>
      <Hsp_query-to>122</Hsp_query-to>
      <Hsp_hit-from>1</Hsp_hit-from>
      <Hsp_hit-to>119</Hsp_hit-to>
      <Hsp_query-frame>0</Hsp_query-frame>
      <Hsp_hit-frame>0</Hsp_hit-frame>
      <Hsp_identity>57</Hsp_identity>
      <Hsp_positive>83</Hsp_positive>
      <Hsp_gaps>5</Hsp_gaps>
      <Hsp_align-len>123</Hsp_align-len>
      <Hsp_qseq>MAIDNFVYNAEHGVIICRQCETCLVPRKTSWVGHLRIRPHHMKGELLVRTIEHLSSFGHLSSINDLRQRAAARRRQRQPCRPLDSIALYKGYMCICAEA-CEYRTRRLDKVSITSGFHERKAA</Hsp_qseq>
      <Hsp_hseq>MGLDSFTYDPDHRVIVCRPCGTCLVPRPTSWKSHLRAQPHRMRGEELRLTIEQLSSYS-LRPVDELRQWRVDRKR---PCRPIEGLTVYEGYICCTDDAECDYCTRRIEKMHDHMPAHGKRAS</Hsp_hseq>
      <Hsp_midline>M +D+F Y+ +H VI+CR C TCLVPR TSW  HLR +PH M+GE L  TIE LSS+  L  +++LRQ    R+R   PCRP++ + +Y+GY+C   +A C+Y TRR++K+      H ++A+</Hsp_midline>
    </Hsp>
  </Hit_hsps>
</Hit>
<Hit>
  <Hit_num>18</Hit_num>
  <Hit_id>emb|CVL09388.1|</Hit_id>
  <Hit_def>uncharacterized protein FMAN_15541 [Fusarium mangiferae]</Hit_def>
  <Hit_accession>CVL09388</Hit_accession>
  <Hit_len>810</Hit_len>
  <Hit_hsps>
    <Hsp>
      <Hsp_num>1</Hsp_num>
      <Hsp_bit-score>115.546</Hsp_bit-score>
      <Hsp_score>288</Hsp_score>
      <Hsp_evalue>2.8364e-27</Hsp_evalue>
      <Hsp_query-from>1</Hsp_query-from>
      <Hsp_query-to>122</Hsp_query-to>
      <Hsp_hit-from>1</Hsp_hit-from>
      <Hsp_hit-to>119</Hsp_hit-to>
      <Hsp_query-frame>0</Hsp_query-frame>
      <Hsp_hit-frame>0</Hsp_hit-frame>
      <Hsp_identity>59</Hsp_identity>
      <Hsp_positive>79</Hsp_positive>
      <Hsp_gaps>5</Hsp_gaps>
      <Hsp_align-len>123</Hsp_align-len>
      <Hsp_qseq>MAIDNFVYNAEHGVIICRQCETCLVPRKTSWVGHLRIRPHHMKGELLVRTIEHLSSFGHLSSINDLRQRAAARRRQRQPCRPLDSIALYKGYMCICAEA-CEYRTRRLDKVSITSGFHERKAA</Hsp_qseq>
      <Hsp_hseq>MGLDSFHYNADHQVIVCRLCGTCLVPKQTSWRSHLRAEPHRMKGDELRLTVERFLSY-ELRPVEALRQWRADRKR---PCRPIEGLTIYEGYICTCTEVQCDYCTRRARKMYDHMPVHGRKAS</Hsp_hseq>
      <Hsp_midline>M +D+F YNA+H VI+CR C TCLVP++TSW  HLR  PH MKG+ L  T+E   S+  L  +  LRQ  A R+R   PCRP++ + +Y+GY+C C E  C+Y TRR  K+      H RKA+</Hsp_midline>
    </Hsp>
  </Hit_hsps>
</Hit>
<Hit>
  <Hit_num>19</Hit_num>
  <Hit_id>gb|RKK12694.1|</Hit_id>
  <Hit_def>hypothetical protein BFJ65_g11956 [Fusarium oxysporum f. sp. cepae]</Hit_def>
  <Hit_accession>RKK12694</Hit_accession>
  <Hit_len>573</Hit_len>
  <Hit_hsps>
    <Hsp>
      <Hsp_num>1</Hsp_num>
      <Hsp_bit-score>114.005</Hsp_bit-score>
      <Hsp_score>284</Hsp_score>
      <Hsp_evalue>9.14215e-27</Hsp_evalue>
      <Hsp_query-from>1</Hsp_query-from>
      <Hsp_query-to>122</Hsp_query-to>
      <Hsp_hit-from>1</Hsp_hit-from>
      <Hsp_hit-to>119</Hsp_hit-to>
      <Hsp_query-frame>0</Hsp_query-frame>
      <Hsp_hit-frame>0</Hsp_hit-frame>
      <Hsp_identity>58</Hsp_identity>
      <Hsp_positive>78</Hsp_positive>
      <Hsp_gaps>5</Hsp_gaps>
      <Hsp_align-len>123</Hsp_align-len>
      <Hsp_qseq>MAIDNFVYNAEHGVIICRQCETCLVPRKTSWVGHLRIRPHHMKGELLVRTIEHLSSFGHLSSINDLRQRAAARRRQRQPCRPLDSIALYKGYMCICAEA-CEYRTRRLDKVSITSGFHERKAA</Hsp_qseq>
      <Hsp_hseq>MGLDSFHYNADHQVIVCRLCGTCLVPKQASWRSHLRAEPHRMKGDELRLTVERFLSY-ELRTVEALRQWRADRKR---PCRPIEGLTMYGGYICTCTEVQCDYCTRRARKMHDHMPVHGRKAS</Hsp_hseq>
      <Hsp_midline>M +D+F YNA+H VI+CR C TCLVP++ SW  HLR  PH MKG+ L  T+E   S+  L ++  LRQ  A R+R   PCRP++ + +Y GY+C C E  C+Y TRR  K+      H RKA+</Hsp_midline>
    </Hsp>
  </Hit_hsps>
</Hit>
<Hit>
  <Hit_num>20</Hit_num>
  <Hit_id>gb|RKK06290.1|</Hit_id>
  <Hit_def>hypothetical protein BFJ65_g18854 [Fusarium oxysporum f. sp. cepae]</Hit_def>
  <Hit_accession>RKK06290</Hit_accession>
  <Hit_len>927</Hit_len>
  <Hit_hsps>
    <Hsp>
      <Hsp_num>1</Hsp_num>
      <Hsp_bit-score>114.005</Hsp_bit-score>
      <Hsp_score>284</Hsp_score>
      <Hsp_evalue>1.06437e-26</Hsp_evalue>
      <Hsp_query-from>1</Hsp_query-from>
      <Hsp_query-to>122</Hsp_query-to>
      <Hsp_hit-from>1</Hsp_hit-from>
      <Hsp_hit-to>119</Hsp_hit-to>
      <Hsp_query-frame>0</Hsp_query-frame>
      <Hsp_hit-frame>0</Hsp_hit-frame>
      <Hsp_identity>58</Hsp_identity>
      <Hsp_positive>78</Hsp_positive>
      <Hsp_gaps>5</Hsp_gaps>
      <Hsp_align-len>123</Hsp_align-len>
      <Hsp_qseq>MAIDNFVYNAEHGVIICRQCETCLVPRKTSWVGHLRIRPHHMKGELLVRTIEHLSSFGHLSSINDLRQRAAARRRQRQPCRPLDSIALYKGYMCICAEA-CEYRTRRLDKVSITSGFHERKAA</Hsp_qseq>
      <Hsp_hseq>MGLDSFHYNADHQVIVCRLCGTCLVPKQASWRSHLRAEPHRMKGDELRLTVERFLSY-ELRTVEALRQWRADRKR---PCRPIEGLTMYGGYICTCTEVQCDYCTRRARKMHDHMPVHGRKAS</Hsp_hseq>
      <Hsp_midline>M +D+F YNA+H VI+CR C TCLVP++ SW  HLR  PH MKG+ L  T+E   S+  L ++  LRQ  A R+R   PCRP++ + +Y GY+C C E  C+Y TRR  K+      H RKA+</Hsp_midline>
    </Hsp>
  </Hit_hsps>
</Hit>
<Hit>
  <Hit_num>21</Hit_num>
  <Hit_id>gb|RKK65514.1|</Hit_id>
  <Hit_def>hypothetical protein BFJ69_g16212, partial [Fusarium oxysporum]</Hit_def>
  <Hit_accession>RKK65514</Hit_accession>
  <Hit_len>1012</Hit_len>
  <Hit_hsps>
    <Hsp>
      <Hsp_num>1</Hsp_num>
      <Hsp_bit-score>114.005</Hsp_bit-score>
      <Hsp_score>284</Hsp_score>
      <Hsp_evalue>1.09219e-26</Hsp_evalue>
      <Hsp_query-from>1</Hsp_query-from>
      <Hsp_query-to>122</Hsp_query-to>
      <Hsp_hit-from>1</Hsp_hit-from>
      <Hsp_hit-to>119</Hsp_hit-to>
      <Hsp_query-frame>0</Hsp_query-frame>
      <Hsp_hit-frame>0</Hsp_hit-frame>
      <Hsp_identity>58</Hsp_identity>
      <Hsp_positive>78</Hsp_positive>
      <Hsp_gaps>5</Hsp_gaps>
      <Hsp_align-len>123</Hsp_align-len>
      <Hsp_qseq>MAIDNFVYNAEHGVIICRQCETCLVPRKTSWVGHLRIRPHHMKGELLVRTIEHLSSFGHLSSINDLRQRAAARRRQRQPCRPLDSIALYKGYMCICAEA-CEYRTRRLDKVSITSGFHERKAA</Hsp_qseq>
      <Hsp_hseq>MGLDSFHYNADHQVIVCRLCGTCLVPKQASWRSHLRAEPHRMKGDELRLTVERFLSY-ELRTVEALRQWRADRKR---PCRPIEGLTMYGGYICTCTEVQCDYCTRRARKMHDHMPVHGRKAS</Hsp_hseq>
      <Hsp_midline>M +D+F YNA+H VI+CR C TCLVP++ SW  HLR  PH MKG+ L  T+E   S+  L ++  LRQ  A R+R   PCRP++ + +Y GY+C C E  C+Y TRR  K+      H RKA+</Hsp_midline>
    </Hsp>
  </Hit_hsps>
</Hit>
<Hit>
  <Hit_num>22</Hit_num>
  <Hit_id>gb|RKK10283.1|</Hit_id>
  <Hit_def>hypothetical protein BFJ65_g15581, partial [Fusarium oxysporum f. sp. cepae]</Hit_def>
  <Hit_accession>RKK10283</Hit_accession>
  <Hit_len>702</Hit_len>
  <Hit_hsps>
    <Hsp>
      <Hsp_num>1</Hsp_num>
      <Hsp_bit-score>114.005</Hsp_bit-score>
      <Hsp_score>284</Hsp_score>
      <Hsp_evalue>1.10653e-26</Hsp_evalue>
      <Hsp_query-from>1</Hsp_query-from>
      <Hsp_query-to>122</Hsp_query-to>
      <Hsp_hit-from>1</Hsp_hit-from>
      <Hsp_hit-to>119</Hsp_hit-to>
      <Hsp_query-frame>0</Hsp_query-frame>
      <Hsp_hit-frame>0</Hsp_hit-frame>
      <Hsp_identity>58</Hsp_identity>
      <Hsp_positive>78</Hsp_positive>
      <Hsp_gaps>5</Hsp_gaps>
      <Hsp_align-len>123</Hsp_align-len>
      <Hsp_qseq>MAIDNFVYNAEHGVIICRQCETCLVPRKTSWVGHLRIRPHHMKGELLVRTIEHLSSFGHLSSINDLRQRAAARRRQRQPCRPLDSIALYKGYMCICAEA-CEYRTRRLDKVSITSGFHERKAA</Hsp_qseq>
      <Hsp_hseq>MGLDSFHYNADHQVIVCRLCGTCLVPKQASWRSHLRAEPHRMKGDELRLTVERFLSY-ELRTVEALRQWRADRKR---PCRPIEGLTMYGGYICTCTEVQCDYCTRRARKMHDHMPVHGRKAS</Hsp_hseq>
      <Hsp_midline>M +D+F YNA+H VI+CR C TCLVP++ SW  HLR  PH MKG+ L  T+E   S+  L ++  LRQ  A R+R   PCRP++ + +Y GY+C C E  C+Y TRR  K+      H RKA+</Hsp_midline>
    </Hsp>
  </Hit_hsps>
</Hit>
<Hit>
  <Hit_num>23</Hit_num>
  <Hit_id>gb|RKK07051.1|</Hit_id>
  <Hit_def>hypothetical protein BFJ65_g18218, partial [Fusarium oxysporum f. sp. cepae]</Hit_def>
  <Hit_accession>RKK07051</Hit_accession>
  <Hit_len>741</Hit_len>
  <Hit_hsps>
    <Hsp>
      <Hsp_num>1</Hsp_num>
      <Hsp_bit-score>114.005</Hsp_bit-score>
      <Hsp_score>284</Hsp_score>
      <Hsp_evalue>1.10683e-26</Hsp_evalue>
      <Hsp_query-from>1</Hsp_query-from>
      <Hsp_query-to>122</Hsp_query-to>
      <Hsp_hit-from>1</Hsp_hit-from>
      <Hsp_hit-to>119</Hsp_hit-to>
      <Hsp_query-frame>0</Hsp_query-frame>
      <Hsp_hit-frame>0</Hsp_hit-frame>
      <Hsp_identity>58</Hsp_identity>
      <Hsp_positive>78</Hsp_positive>
      <Hsp_gaps>5</Hsp_gaps>
      <Hsp_align-len>123</Hsp_align-len>
      <Hsp_qseq>MAIDNFVYNAEHGVIICRQCETCLVPRKTSWVGHLRIRPHHMKGELLVRTIEHLSSFGHLSSINDLRQRAAARRRQRQPCRPLDSIALYKGYMCICAEA-CEYRTRRLDKVSITSGFHERKAA</Hsp_qseq>
      <Hsp_hseq>MGLDSFHYNADHQVIVCRLCGTCLVPKQASWRSHLRAEPHRMKGDELRLTVERFLSY-ELRTVEALRQWRADRKR---PCRPIEGLTMYGGYICTCTEVQCDYCTRRARKMHDHMPVHGRKAS</Hsp_hseq>
      <Hsp_midline>M +D+F YNA+H VI+CR C TCLVP++ SW  HLR  PH MKG+ L  T+E   S+  L ++  LRQ  A R+R   PCRP++ + +Y GY+C C E  C+Y TRR  K+      H RKA+</Hsp_midline>
    </Hsp>
  </Hit_hsps>
</Hit>
<Hit>
  <Hit_num>24</Hit_num>
  <Hit_id>gb|RKL19512.1|</Hit_id>
  <Hit_def>hypothetical protein BFJ72_g15169 [Fusarium proliferatum]</Hit_def>
  <Hit_accession>RKL19512</Hit_accession>
  <Hit_len>1540</Hit_len>
  <Hit_hsps>
    <Hsp>
      <Hsp_num>1</Hsp_num>
      <Hsp_bit-score>114.005</Hsp_bit-score>
      <Hsp_score>284</Hsp_score>
      <Hsp_evalue>1.15119e-26</Hsp_evalue>
      <Hsp_query-from>1</Hsp_query-from>
      <Hsp_query-to>122</Hsp_query-to>
      <Hsp_hit-from>1</Hsp_hit-from>
      <Hsp_hit-to>119</Hsp_hit-to>
      <Hsp_query-frame>0</Hsp_query-frame>
      <Hsp_hit-frame>0</Hsp_hit-frame>
      <Hsp_identity>58</Hsp_identity>
      <Hsp_positive>78</Hsp_positive>
      <Hsp_gaps>5</Hsp_gaps>
      <Hsp_align-len>123</Hsp_align-len>
      <Hsp_qseq>MAIDNFVYNAEHGVIICRQCETCLVPRKTSWVGHLRIRPHHMKGELLVRTIEHLSSFGHLSSINDLRQRAAARRRQRQPCRPLDSIALYKGYMCICAEA-CEYRTRRLDKVSITSGFHERKAA</Hsp_qseq>
      <Hsp_hseq>MGLDSFHYNADHQVIVCRLCGTCLVPKQASWRSHLRAEPHRMKGDELRLTVERFLSY-ELRTVEALRQWRADRKR---PCRPIEGLTMYGGYICTCTEVQCDYCTRRARKMHDHMPVHGRKAS</Hsp_hseq>
      <Hsp_midline>M +D+F YNA+H VI+CR C TCLVP++ SW  HLR  PH MKG+ L  T+E   S+  L ++  LRQ  A R+R   PCRP++ + +Y GY+C C E  C+Y TRR  K+      H RKA+</Hsp_midline>
    </Hsp>
  </Hit_hsps>
</Hit>
<Hit>
  <Hit_num>25</Hit_num>
  <Hit_id>gb|RYC86267.1|</Hit_id>
  <Hit_def>hypothetical protein BFJ63_vAg10909, partial [Fusarium oxysporum f. sp. narcissi]</Hit_def>
  <Hit_accession>RYC86267</Hit_accession>
  <Hit_len>1390</Hit_len>
  <Hit_hsps>
    <Hsp>
      <Hsp_num>1</Hsp_num>
      <Hsp_bit-score>114.005</Hsp_bit-score>
      <Hsp_score>284</Hsp_score>
      <Hsp_evalue>1.28708e-26</Hsp_evalue>
      <Hsp_query-from>1</Hsp_query-from>
      <Hsp_query-to>122</Hsp_query-to>
      <Hsp_hit-from>1</Hsp_hit-from>
      <Hsp_hit-to>119</Hsp_hit-to>
      <Hsp_query-frame>0</Hsp_query-frame>
      <Hsp_hit-frame>0</Hsp_hit-frame>
      <Hsp_identity>58</Hsp_identity>
      <Hsp_positive>78</Hsp_positive>
      <Hsp_gaps>5</Hsp_gaps>
      <Hsp_align-len>123</Hsp_align-len>
      <Hsp_qseq>MAIDNFVYNAEHGVIICRQCETCLVPRKTSWVGHLRIRPHHMKGELLVRTIEHLSSFGHLSSINDLRQRAAARRRQRQPCRPLDSIALYKGYMCICAEA-CEYRTRRLDKVSITSGFHERKAA</Hsp_qseq>
      <Hsp_hseq>MGLDSFHYNADHQVIVCRLCGTCLVPKQASWRSHLRAEPHRMKGDELRLTVERFLSY-ELRTVEALRQWRADRKR---PCRPIEGLTMYGGYICTCTEVQCDYCTRRARKMHDHMPVHGRKAS</Hsp_hseq>
      <Hsp_midline>M +D+F YNA+H VI+CR C TCLVP++ SW  HLR  PH MKG+ L  T+E   S+  L ++  LRQ  A R+R   PCRP++ + +Y GY+C C E  C+Y TRR  K+      H RKA+</Hsp_midline>
    </Hsp>
  </Hit_hsps>
</Hit>
<Hit>
  <Hit_num>26</Hit_num>
  <Hit_id>gb|RKK74261.1|</Hit_id>
  <Hit_def>hypothetical protein BFJ71_g17304 [Fusarium oxysporum]</Hit_def>
  <Hit_accession>RKK74261</Hit_accession>
  <Hit_len>913</Hit_len>
  <Hit_hsps>
    <Hsp>
      <Hsp_num>1</Hsp_num>
      <Hsp_bit-score>110.923</Hsp_bit-score>
      <Hsp_score>276</Hsp_score>
      <Hsp_evalue>1.56133e-25</Hsp_evalue>
      <Hsp_query-from>1</Hsp_query-from>
      <Hsp_query-to>122</Hsp_query-to>
      <Hsp_hit-from>1</Hsp_hit-from>
      <Hsp_hit-to>119</Hsp_hit-to>
      <Hsp_query-frame>0</Hsp_query-frame>
      <Hsp_hit-frame>0</Hsp_hit-frame>
      <Hsp_identity>57</Hsp_identity>
      <Hsp_positive>77</Hsp_positive>
      <Hsp_gaps>5</Hsp_gaps>
      <Hsp_align-len>123</Hsp_align-len>
      <Hsp_qseq>MAIDNFVYNAEHGVIICRQCETCLVPRKTSWVGHLRIRPHHMKGELLVRTIEHLSSFGHLSSINDLRQRAAARRRQRQPCRPLDSIALYKGYMCICAEA-CEYRTRRLDKVSITSGFHERKAA</Hsp_qseq>
      <Hsp_hseq>MGLDSFHYNADHQVIVCRLCGTCLVPKQASWRSHLRAEPHRMKGDELRLTVERFLSY-ELRTVEALRQWRADRKRS---CRPIEGLTMYGGYICTCTEVQCDYCTRRARKMHDHMPVHGRKAS</Hsp_hseq>
      <Hsp_midline>M +D+F YNA+H VI+CR C TCLVP++ SW  HLR  PH MKG+ L  T+E   S+  L ++  LRQ  A R+R    CRP++ + +Y GY+C C E  C+Y TRR  K+      H RKA+</Hsp_midline>
    </Hsp>
  </Hit_hsps>
</Hit>
<Hit>
  <Hit_num>27</Hit_num>
  <Hit_id>gb|EWY79533.1|</Hit_id>
  <Hit_def>hypothetical protein FOYG_17334 [Fusarium sp. FOSC 3-a]</Hit_def>
  <Hit_accession>EWY79533</Hit_accession>
  <Hit_len>163</Hit_len>
  <Hit_hsps>
    <Hsp>
      <Hsp_num>1</Hsp_num>
      <Hsp_bit-score>103.605</Hsp_bit-score>
      <Hsp_score>257</Hsp_score>
      <Hsp_evalue>1.96448e-25</Hsp_evalue>
      <Hsp_query-from>1</Hsp_query-from>
      <Hsp_query-to>122</Hsp_query-to>
      <Hsp_hit-from>1</Hsp_hit-from>
      <Hsp_hit-to>117</Hsp_hit-to>
      <Hsp_query-frame>0</Hsp_query-frame>
      <Hsp_hit-frame>0</Hsp_hit-frame>
      <Hsp_identity>52</Hsp_identity>
      <Hsp_positive>80</Hsp_positive>
      <Hsp_gaps>5</Hsp_gaps>
      <Hsp_align-len>122</Hsp_align-len>
      <Hsp_qseq>MAIDNFVYNAEHGVIICRQCETCLVPRKTSWVGHLRIRPHHMKGELLVRTIEHLSSFGHLSSINDLRQRAAARRRQRQPCRPLDSIALYKGYMCICAEACEYRTRRLDKVSITSGFHERKAA</Hsp_qseq>
      <Hsp_hseq>MGIDSFVYDPDHQVIACRLCGTCLVPKVTSWKSHLRAEPHRMRGDELRLTVDKLSGY-NLRPVEELRQWRPDRKR---PCQPIEGLAVYGGYICT-QDRCDHCTRRIEKMHDHLPAHGKRAS</Hsp_hseq>
      <Hsp_midline>M ID+FVY+ +H VI CR C TCLVP+ TSW  HLR  PH M+G+ L  T++ LS + +L  + +LRQ    R+R   PC+P++ +A+Y GY+C   + C++ TRR++K+      H ++A+</Hsp_midline>
    </Hsp>
  </Hit_hsps>
</Hit>
<Hit>
  <Hit_num>28</Hit_num>
  <Hit_id>ref|XP_011389870.1|</Hit_id>
  <Hit_def>hypothetical protein UMAG_03394 [Ustilago maydis 521] &gt;gb|KIS68295.1| hypothetical protein UMAG_03394 [Ustilago maydis 521]</Hit_def>
  <Hit_accession>XP_011389870</Hit_accession>
  <Hit_len>958</Hit_len>
  <Hit_hsps>
    <Hsp>
      <Hsp_num>1</Hsp_num>
      <Hsp_bit-score>109.768</Hsp_bit-score>
      <Hsp_score>273</Hsp_score>
      <Hsp_evalue>3.15067e-25</Hsp_evalue>
      <Hsp_query-from>1</Hsp_query-from>
      <Hsp_query-to>106</Hsp_query-to>
      <Hsp_hit-from>1</Hsp_hit-from>
      <Hsp_hit-to>106</Hsp_hit-to>
      <Hsp_query-frame>0</Hsp_query-frame>
      <Hsp_hit-frame>0</Hsp_hit-frame>
      <Hsp_identity>47</Hsp_identity>
      <Hsp_positive>71</Hsp_positive>
      <Hsp_gaps>2</Hsp_gaps>
      <Hsp_align-len>107</Hsp_align-len>
      <Hsp_qseq>MAIDNFVYNAEHGVIICRQCETCLVPRKTSWVGHLRIRPHHMKGELLVRTIEHLSSFGHLSSINDLRQRAAARRRQRQPCRPLDSIALYKGYMCICA-EACEYRTRR</Hsp_qseq>
      <Hsp_hseq>MGLDNFAYDADHRVIVCRICQSCILPKEQSWSTHLRSKPHHMKGDELQRTIDHFSSY-DLRTFDELRDRTARSWRKVTSCPPIQGLQTHDGYTCVCVKDKCNFSTLR</Hsp_hseq>
      <Hsp_midline>M +DNF Y+A+H VI+CR C++C++P++ SW  HLR +PHHMKG+ L RTI+H SS+  L + ++LR R A   R+   C P+  +  + GY C+C  + C + T R</Hsp_midline>
    </Hsp>
  </Hit_hsps>
</Hit>
<Hit>
  <Hit_num>29</Hit_num>
  <Hit_id>gb|KJZ69386.1|</Hit_id>
  <Hit_def>hypothetical protein HIM_11225 [Hirsutella minnesotensis 3608]</Hit_def>
  <Hit_accession>KJZ69386</Hit_accession>
  <Hit_len>226</Hit_len>
  <Hit_hsps>
    <Hsp>
      <Hsp_num>1</Hsp_num>
      <Hsp_bit-score>93.9745</Hsp_bit-score>
      <Hsp_score>232</Hsp_score>
      <Hsp_evalue>5.57909e-21</Hsp_evalue>
      <Hsp_query-from>1</Hsp_query-from>
      <Hsp_query-to>122</Hsp_query-to>
      <Hsp_hit-from>1</Hsp_hit-from>
      <Hsp_hit-to>118</Hsp_hit-to>
      <Hsp_query-frame>0</Hsp_query-frame>
      <Hsp_hit-frame>0</Hsp_hit-frame>
      <Hsp_identity>49</Hsp_identity>
      <Hsp_positive>69</Hsp_positive>
      <Hsp_gaps>4</Hsp_gaps>
      <Hsp_align-len>122</Hsp_align-len>
      <Hsp_qseq>MAIDNFVYNAEHGVIICRQCETCLVPRKTSWVGHLRIRPHHMKGELLVRTIEHLSSFGHLSSINDLRQRAAARRRQRQPCRPLDSIALYKGYMCICAEACEYRTRRLDKVSITSGFHERKAA</Hsp_qseq>
      <Hsp_hseq>MGLDTFTYDPDHRVVVCRACGTCLAAKATGWRRHLRADPHRMKGDELKATVELMSSYS-LRPAEELRRWRPERTR---PCRAIDGLRVYAGYRCACAADCDFCTIRLAAMHDHMPRHGKKAS</Hsp_hseq>
      <Hsp_midline>M +D F Y+ +H V++CR C TCL  + T W  HLR  PH MKG+ L  T+E +SS+  L    +LR+    R R   PCR +D + +Y GY C CA  C++ T RL  +      H +KA+</Hsp_midline>
    </Hsp>
  </Hit_hsps>
</Hit>
<Hit>
  <Hit_num>30</Hit_num>
  <Hit_id>gb|KID80860.1|</Hit_id>
  <Hit_def>telomere-associated recQ-like helicase [Metarhizium guizhouense ARSEF 977]</Hit_def>
  <Hit_accession>KID80860</Hit_accession>
  <Hit_len>578</Hit_len>
  <Hit_hsps>
    <Hsp>
      <Hsp_num>1</Hsp_num>
      <Hsp_bit-score>95.9005</Hsp_bit-score>
      <Hsp_score>237</Hsp_score>
      <Hsp_evalue>2.55933e-20</Hsp_evalue>
      <Hsp_query-from>1</Hsp_query-from>
      <Hsp_query-to>110</Hsp_query-to>
      <Hsp_hit-from>1</Hsp_hit-from>
      <Hsp_hit-to>109</Hsp_hit-to>
      <Hsp_query-frame>0</Hsp_query-frame>
      <Hsp_hit-frame>0</Hsp_hit-frame>
      <Hsp_identity>45</Hsp_identity>
      <Hsp_positive>69</Hsp_positive>
      <Hsp_gaps>5</Hsp_gaps>
      <Hsp_align-len>112</Hsp_align-len>
      <Hsp_qseq>MAIDNFVYNAEHGVIICRQCETCLVPR-KTSWVGHLRIRPHHMKGELLVRTIEHLSSFGHLSSINDLRQRAAARRRQRQPCRPLDSIALYKGYMCIC-AEACEYRTRRLDKV</Hsp_qseq>
      <Hsp_hseq>MGANDFIYNEEHRVVVCVDCESCLAPGGRKKWESHLRKKPHYMAGEQLRKTIELLSTYDLRETTEELRQ---WRPKRRSPCEQITGLKLFNGYICNCDVETCDFVTTRLESM</Hsp_hseq>
      <Hsp_midline>M  ++F+YN EH V++C  CE+CL P  +  W  HLR +PH+M GE L +TIE LS++    +  +LRQ    R ++R PC  +  + L+ GY+C C  E C++ T RL+ +</Hsp_midline>
    </Hsp>
  </Hit_hsps>
</Hit>
<Hit>
  <Hit_num>31</Hit_num>
  <Hit_id>gb|EXK24330.1|</Hit_id>
  <Hit_def>hypothetical protein FOMG_18935 [Fusarium oxysporum f. sp. melonis 26406]</Hit_def>
  <Hit_accession>EXK24330</Hit_accession>
  <Hit_len>1110</Hit_len>
  <Hit_hsps>
    <Hsp>
      <Hsp_num>1</Hsp_num>
      <Hsp_bit-score>92.8189</Hsp_bit-score>
      <Hsp_score>229</Hsp_score>
      <Hsp_evalue>2.88483e-19</Hsp_evalue>
      <Hsp_query-from>4</Hsp_query-from>
      <Hsp_query-to>122</Hsp_query-to>
      <Hsp_hit-from>519</Hsp_hit-from>
      <Hsp_hit-to>631</Hsp_hit-to>
      <Hsp_query-frame>0</Hsp_query-frame>
      <Hsp_hit-frame>0</Hsp_hit-frame>
      <Hsp_identity>52</Hsp_identity>
      <Hsp_positive>70</Hsp_positive>
      <Hsp_gaps>8</Hsp_gaps>
      <Hsp_align-len>120</Hsp_align-len>
      <Hsp_qseq>DNFVYNAEHGVIICRQCETCLVPRKTSWVGHLRIRPHHMKGELLVRTIEHLSSFGHLSSINDLRQRAAARRRQRQPCRPLDSIALYKGYMCICAEA-CEYRTRRLDKVSITSGFHERKAA</Hsp_qseq>
      <Hsp_hseq>DGFLYNPEYQIL---HCGRCLVPKQTSWRSHLRAEPHRMKGDELRLTVERFLSY-ELRLVEVLRQWRADRRR---PCRPIEGLTVYEGYICTCTEVQCHYCTRRARKMHDHMPVHGRNAS</Hsp_hseq>
      <Hsp_midline>D F+YN E+ ++    C  CLVP++TSW  HLR  PH MKG+ L  T+E   S+  L  +  LRQ  A RRR   PCRP++ + +Y+GY+C C E  C Y TRR  K+      H R A+</Hsp_midline>
    </Hsp>
  </Hit_hsps>
</Hit>
<Hit>
  <Hit_num>32</Hit_num>
  <Hit_id>gb|KJZ68858.1|</Hit_id>
  <Hit_def>hypothetical protein HIM_11749 [Hirsutella minnesotensis 3608]</Hit_def>
  <Hit_accession>KJZ68858</Hit_accession>
  <Hit_len>1494</Hit_len>
  <Hit_hsps>
    <Hsp>
      <Hsp_num>1</Hsp_num>
      <Hsp_bit-score>92.4337</Hsp_bit-score>
      <Hsp_score>228</Hsp_score>
      <Hsp_evalue>4.03906e-19</Hsp_evalue>
      <Hsp_query-from>5</Hsp_query-from>
      <Hsp_query-to>121</Hsp_query-to>
      <Hsp_hit-from>3</Hsp_hit-from>
      <Hsp_hit-to>116</Hsp_hit-to>
      <Hsp_query-frame>0</Hsp_query-frame>
      <Hsp_hit-frame>0</Hsp_hit-frame>
      <Hsp_identity>45</Hsp_identity>
      <Hsp_positive>73</Hsp_positive>
      <Hsp_gaps>5</Hsp_gaps>
      <Hsp_align-len>118</Hsp_align-len>
      <Hsp_qseq>NFVYNAEHGVIICRQCETCLVPRKTSWVGHLRIRPHHMKGELLVRTIEHLSSFGHLSSINDLRQRAAARRRQRQPCRPLDSIALYKGYMCI-CAEACEYRTRRLDKVSITSGFHERKA</Hsp_qseq>
      <Hsp_hseq>DLLYNPDHRVVVCKQCQTCVIPRLASWTNHLRAAPHRLRGDVLKYTIERLTEY-DLRSVDELKRDRPSR---GLPCAPIEGLATYAGYVCVEDDDACGYCTRWLPSMQAHVPAHGRVA</Hsp_hseq>
      <Hsp_midline>+ +YN +H V++C+QC+TC++PR  SW  HLR  PH ++G++L  TIE L+ +  L S+++L++   +R     PC P++ +A Y GY+C+   +AC Y TR L  +      H R A</Hsp_midline>
    </Hsp>
  </Hit_hsps>
</Hit>
<Hit>
  <Hit_num>33</Hit_num>
  <Hit_id>ref|XP_001230213.1|</Hit_id>
  <Hit_def>hypothetical protein CHGG_03697 [Chaetomium globosum CBS 148.51] &gt;gb|EAQ91762.1| hypothetical protein CHGG_03697 [Chaetomium globosum CBS 148.51]</Hit_def>
  <Hit_accession>XP_001230213</Hit_accession>
  <Hit_len>1582</Hit_len>
  <Hit_hsps>
    <Hsp>
      <Hsp_num>1</Hsp_num>
      <Hsp_bit-score>89.7373</Hsp_bit-score>
      <Hsp_score>221</Hsp_score>
      <Hsp_evalue>3.84509e-18</Hsp_evalue>
      <Hsp_query-from>1</Hsp_query-from>
      <Hsp_query-to>107</Hsp_query-to>
      <Hsp_hit-from>1</Hsp_hit-from>
      <Hsp_hit-to>106</Hsp_hit-to>
      <Hsp_query-frame>0</Hsp_query-frame>
      <Hsp_hit-frame>0</Hsp_hit-frame>
      <Hsp_identity>46</Hsp_identity>
      <Hsp_positive>68</Hsp_positive>
      <Hsp_gaps>7</Hsp_gaps>
      <Hsp_align-len>110</Hsp_align-len>
      <Hsp_qseq>MAIDNFVYNAEHGVIICRQCETCLVP--RKTSWVGHLRIRPHHMKGELLVRTIEHLSSFGHLSSINDLRQRAAARRRQRQPCRPLDSIALYKGYMCIC-AEACEYRTRRL</Hsp_qseq>
      <Hsp_hseq>MAVGELIYNAEHRVVVCRPCGTCLVPDGQQGRWENHLRKEPHRLKGDRLKRMLDVLSKY-ELRGRDELKRQRPSRRR---PCEKIAGLASYGGYLCACDVENCDFATTRL</Hsp_hseq>
      <Hsp_midline>MA+   +YNAEH V++CR C TCLVP  ++  W  HLR  PH +KG+ L R ++ LS +  L   ++L+++  +RRR   PC  +  +A Y GY+C C  E C++ T RL</Hsp_midline>
    </Hsp>
  </Hit_hsps>
</Hit>
<Hit>
  <Hit_num>34</Hit_num>
  <Hit_id>emb|CCE32960.1|</Hit_id>
  <Hit_def>uncharacterized protein CPUR_06882 [Claviceps purpurea 20.1]</Hit_def>
  <Hit_accession>CCE32960</Hit_accession>
  <Hit_len>968</Hit_len>
  <Hit_hsps>
    <Hsp>
      <Hsp_num>1</Hsp_num>
      <Hsp_bit-score>88.5817</Hsp_bit-score>
      <Hsp_score>218</Hsp_score>
      <Hsp_evalue>1.03487e-17</Hsp_evalue>
      <Hsp_query-from>1</Hsp_query-from>
      <Hsp_query-to>120</Hsp_query-to>
      <Hsp_hit-from>1</Hsp_hit-from>
      <Hsp_hit-to>126</Hsp_hit-to>
      <Hsp_query-frame>0</Hsp_query-frame>
      <Hsp_hit-frame>0</Hsp_hit-frame>
      <Hsp_identity>48</Hsp_identity>
      <Hsp_positive>75</Hsp_positive>
      <Hsp_gaps>20</Hsp_gaps>
      <Hsp_align-len>133</Hsp_align-len>
      <Hsp_qseq>MAIDNFVYNAEHGVIICRQCETCLVPRKTS---------WVGHLRIRPHHMKGELLVRTIEHLSSFGHLSSINDLRQRAAARR---RQRQPCRPLDSIALYKGYMCICAEA-CEYRTRRLDKVSITSGFHERK</Hsp_qseq>
      <Hsp_hseq>MGLEDFSYNAEHRVMVCLKCGTCLVPGRGEPSSETSLRPWMSHLRSKPHRLRGKELKAAVALLLS-------HDLRDSDEVRRWRPDRRKPCRPIEGLSTFSGYICLCDKANCDFATRRLQLMVTHMAQHGRK</Hsp_hseq>
      <Hsp_midline>M +++F YNAEH V++C +C TCLVP +           W+ HLR +PH ++G+ L   +  L S       +DLR     RR    +R+PCRP++ ++ + GY+C+C +A C++ TRRL  +      H RK</Hsp_midline>
    </Hsp>
  </Hit_hsps>
</Hit>
<Hit>
  <Hit_num>35</Hit_num>
  <Hit_id>gb|RYP27380.1|</Hit_id>
  <Hit_def>hypothetical protein DL767_007699 [Monosporascus sp. MG133]</Hit_def>
  <Hit_accession>RYP27380</Hit_accession>
  <Hit_len>930</Hit_len>
  <Hit_hsps>
    <Hsp>
      <Hsp_num>1</Hsp_num>
      <Hsp_bit-score>84.3445</Hsp_bit-score>
      <Hsp_score>207</Hsp_score>
      <Hsp_evalue>2.66042e-16</Hsp_evalue>
      <Hsp_query-from>6</Hsp_query-from>
      <Hsp_query-to>123</Hsp_query-to>
      <Hsp_hit-from>12</Hsp_hit-from>
      <Hsp_hit-to>126</Hsp_hit-to>
      <Hsp_query-frame>0</Hsp_query-frame>
      <Hsp_hit-frame>0</Hsp_hit-frame>
      <Hsp_identity>47</Hsp_identity>
      <Hsp_positive>67</Hsp_positive>
      <Hsp_gaps>13</Hsp_gaps>
      <Hsp_align-len>123</Hsp_align-len>
      <Hsp_qseq>FVYNAEHGVIICRQCETCLVPRKTSWVGHLRIRPHHMKGELLVRTIEHLSSFGHLSSINDLRQRAAARRRQR---QPCRPLDSIALYKGYMCICAEACEYRTRRLDKVSIT--SGFHERKAAA</Hsp_qseq>
      <Hsp_hseq>FPYDPDHGVIVCRTCATCLVPRDCSWDSHLRADPHRMRGGVLQAAIQKFRGY-------ELRAEEQLRRKKPDKGKPCKPIASLRAYAGYHC-TQDGCGFCTRRLRTMMYKHWPSSHQKKASA</Hsp_hseq>
      <Hsp_midline>F Y+ +HGVI+CR C TCLVPR  SW  HLR  PH M+G +L   I+    +       +LR     RR++    +PC+P+ S+  Y GY C   + C + TRRL  +        H++KA+A</Hsp_midline>
    </Hsp>
  </Hit_hsps>
</Hit>
<Hit>
  <Hit_num>36</Hit_num>
  <Hit_id>gb|PVH71628.1|</Hit_id>
  <Hit_def>hypothetical protein DL98DRAFT_383585, partial [Cadophora sp. DSE1049]</Hit_def>
  <Hit_accession>PVH71628</Hit_accession>
  <Hit_len>139</Hit_len>
  <Hit_hsps>
    <Hsp>
      <Hsp_num>1</Hsp_num>
      <Hsp_bit-score>63.5438</Hsp_bit-score>
      <Hsp_score>153</Hsp_score>
      <Hsp_evalue>4.60107e-10</Hsp_evalue>
      <Hsp_query-from>8</Hsp_query-from>
      <Hsp_query-to>122</Hsp_query-to>
      <Hsp_hit-from>1</Hsp_hit-from>
      <Hsp_hit-to>110</Hsp_hit-to>
      <Hsp_query-frame>0</Hsp_query-frame>
      <Hsp_hit-frame>0</Hsp_hit-frame>
      <Hsp_identity>39</Hsp_identity>
      <Hsp_positive>62</Hsp_positive>
      <Hsp_gaps>13</Hsp_gaps>
      <Hsp_align-len>119</Hsp_align-len>
      <Hsp_qseq>YNAEHGVIICRQCETCLVPRKTSWVGHLRIRPHHMKGELLVRTIEHLSSFGHLSSINDLRQR---AAARRRQRQPCRPLDSIALYKGYMC-ICAEACEYRTRRLDKVSITSGFHERKAA</Hsp_qseq>
      <Hsp_hseq>YNPIHQVVVCRRCQTCLVPRQSSVERHLRGEPHRLLGPALK---------AHLAYIDALTLRDLETLKRDRPREPVAPIEHLPVHAGFRCLLCPLEEPFYTIRLPRMRDHIPSHNKRSA</Hsp_hseq>
      <Hsp_midline>YN  H V++CR+C+TCLVPR++S   HLR  PH + G  L           HL+ I+ L  R      R R R+P  P++ + ++ G+ C +C     + T RL ++      H +++A</Hsp_midline>
    </Hsp>
  </Hit_hsps>
</Hit>
<Hit>
  <Hit_num>37</Hit_num>
  <Hit_id>gb|PMD22413.1|</Hit_id>
  <Hit_def>hypothetical protein NA56DRAFT_658320 [Pezoloma ericae]</Hit_def>
  <Hit_accession>PMD22413</Hit_accession>
  <Hit_len>245</Hit_len>
  <Hit_hsps>
    <Hsp>
      <Hsp_num>1</Hsp_num>
      <Hsp_bit-score>63.929</Hsp_bit-score>
      <Hsp_score>154</Hsp_score>
      <Hsp_evalue>1.59525e-09</Hsp_evalue>
      <Hsp_query-from>6</Hsp_query-from>
      <Hsp_query-to>110</Hsp_query-to>
      <Hsp_hit-from>15</Hsp_hit-from>
      <Hsp_hit-to>114</Hsp_hit-to>
      <Hsp_query-frame>0</Hsp_query-frame>
      <Hsp_hit-frame>0</Hsp_hit-frame>
      <Hsp_identity>36</Hsp_identity>
      <Hsp_positive>59</Hsp_positive>
      <Hsp_gaps>5</Hsp_gaps>
      <Hsp_align-len>105</Hsp_align-len>
      <Hsp_qseq>FVYNAEHGVIICRQCETCLVPRKTSWVGHLRIRPHHMKGELLVRTIEHLSSFGHLSSINDLRQRAAARRRQRQPCRPLDSIALYKGYMCICAEACEYRTRRLDKV</Hsp_qseq>
      <Hsp_hseq>FSYNPVHQVIICQACQSCIVPGARSQERHLRAPPHRLVGEALHATLQQLRGY-KLRTVEELKQ---SKPQLGDSCPALPHLASYQGLRCLQAQ-CGFKTRQATAI</Hsp_hseq>
      <Hsp_midline>F YN  H VIIC+ C++C+VP   S   HLR  PH + GE L  T++ L  +  L ++ +L+Q   ++ +    C  L  +A Y+G  C+ A+ C ++TR+   +</Hsp_midline>
    </Hsp>
  </Hit_hsps>
</Hit>
<Hit>
  <Hit_num>38</Hit_num>
  <Hit_id>gb|PCD20073.1|</Hit_id>
  <Hit_def>hypothetical protein AU210_016751 [Fusarium oxysporum f. sp. radicis-cucumerinum]</Hit_def>
  <Hit_accession>PCD20073</Hit_accession>
  <Hit_len>545</Hit_len>
  <Hit_hsps>
    <Hsp>
      <Hsp_num>1</Hsp_num>
      <Hsp_bit-score>64.3142</Hsp_bit-score>
      <Hsp_score>155</Hsp_score>
      <Hsp_evalue>2.3036e-09</Hsp_evalue>
      <Hsp_query-from>39</Hsp_query-from>
      <Hsp_query-to>122</Hsp_query-to>
      <Hsp_hit-from>122</Hsp_hit-from>
      <Hsp_hit-to>201</Hsp_hit-to>
      <Hsp_query-frame>0</Hsp_query-frame>
      <Hsp_hit-frame>0</Hsp_hit-frame>
      <Hsp_identity>33</Hsp_identity>
      <Hsp_positive>52</Hsp_positive>
      <Hsp_gaps>4</Hsp_gaps>
      <Hsp_align-len>84</Hsp_align-len>
      <Hsp_qseq>PHHMKGELLVRTIEHLSSFGHLSSINDLRQRAAARRRQRQPCRPLDSIALYKGYMCICAEACEYRTRRLDKVSITSGFHERKAA</Hsp_qseq>
      <Hsp_hseq>PHQMKGETLRSTVEQLSSY-ELRPVEELRKWRPDRKR---PCQPVKGLAVYGGYICTEDDKCDYCTRRIETMHDHAPAHGKKAS</Hsp_hseq>
      <Hsp_midline>PH MKGE L  T+E LSS+  L  + +LR+    R+R   PC+P+  +A+Y GY+C   + C+Y TRR++ +   +  H +KA+</Hsp_midline>
    </Hsp>
  </Hit_hsps>
</Hit>
<Hit>
  <Hit_num>39</Hit_num>
  <Hit_id>gb|PKK43131.1|</Hit_id>
  <Hit_def>hypothetical protein CI102_13474 [Trichoderma harzianum]</Hit_def>
  <Hit_accession>PKK43131</Hit_accession>
  <Hit_len>295</Hit_len>
  <Hit_hsps>
    <Hsp>
      <Hsp_num>1</Hsp_num>
      <Hsp_bit-score>63.1586</Hsp_bit-score>
      <Hsp_score>152</Hsp_score>
      <Hsp_evalue>4.12024e-09</Hsp_evalue>
      <Hsp_query-from>4</Hsp_query-from>
      <Hsp_query-to>58</Hsp_query-to>
      <Hsp_hit-from>3</Hsp_hit-from>
      <Hsp_hit-to>57</Hsp_hit-to>
      <Hsp_query-frame>0</Hsp_query-frame>
      <Hsp_hit-frame>0</Hsp_hit-frame>
      <Hsp_identity>27</Hsp_identity>
      <Hsp_positive>36</Hsp_positive>
      <Hsp_gaps>0</Hsp_gaps>
      <Hsp_align-len>55</Hsp_align-len>
      <Hsp_qseq>DNFVYNAEHGVIICRQCETCLVPRKTSWVGHLRIRPHHMKGELLVRTIEHLSSFG</Hsp_qseq>
      <Hsp_hseq>DLLVYNSQHRVAVCRRCETCIIPNKPSWRSHYRAAPHCLLGETLKETLALLASFN</Hsp_hseq>
      <Hsp_midline>D  VYN++H V +CR+CETC++P K SW  H R  PH + GE L  T+  L+SF </Hsp_midline>
    </Hsp>
  </Hit_hsps>
</Hit>
<Hit>
  <Hit_num>40</Hit_num>
  <Hit_id>gb|PMD12100.1|</Hit_id>
  <Hit_def>hypothetical protein NA56DRAFT_715759, partial [Pezoloma ericae]</Hit_def>
  <Hit_accession>PMD12100</Hit_accession>
  <Hit_len>126</Hit_len>
  <Hit_hsps>
    <Hsp>
      <Hsp_num>1</Hsp_num>
      <Hsp_bit-score>57.7658</Hsp_bit-score>
      <Hsp_score>138</Hsp_score>
      <Hsp_evalue>5.68441e-08</Hsp_evalue>
      <Hsp_query-from>4</Hsp_query-from>
      <Hsp_query-to>98</Hsp_query-to>
      <Hsp_hit-from>2</Hsp_hit-from>
      <Hsp_hit-to>90</Hsp_hit-to>
      <Hsp_query-frame>0</Hsp_query-frame>
      <Hsp_hit-frame>0</Hsp_hit-frame>
      <Hsp_identity>32</Hsp_identity>
      <Hsp_positive>48</Hsp_positive>
      <Hsp_gaps>6</Hsp_gaps>
      <Hsp_align-len>95</Hsp_align-len>
      <Hsp_qseq>DNFVYNAEHGVIICRQCETCLVPRKTSWVGHLRIRPHHMKGELLVRTIEHLSSFGHLSSINDLRQRAAARRRQRQPCRPLDSIALYKGYMCICAE</Hsp_qseq>
      <Hsp_hseq>EPLIYNTQHQVLICRSCQTIIGPRWQAIKRHLRGEPHRALGPALKAYRAYTDSLT-LQTLNGLRQ-----GKPQLPCAPLEFLVTFAGYSCLLYE</Hsp_hseq>
      <Hsp_midline>+  +YN +H V+ICR C+T + PR  +   HLR  PH   G  L     +  S   L ++N LRQ      + + PC PL+ +  + GY C+  E</Hsp_midline>
    </Hsp>
  </Hit_hsps>
</Hit>
<Hit>
  <Hit_num>41</Hit_num>
  <Hit_id>gb|RGP59870.1|</Hit_id>
  <Hit_def>telomere-associated recq-like helicase [Fusarium longipes]</Hit_def>
  <Hit_accession>RGP59870</Hit_accession>
  <Hit_len>145</Hit_len>
  <Hit_hsps>
    <Hsp>
      <Hsp_num>1</Hsp_num>
      <Hsp_bit-score>57.7658</Hsp_bit-score>
      <Hsp_score>138</Hsp_score>
      <Hsp_evalue>7.70274e-08</Hsp_evalue>
      <Hsp_query-from>42</Hsp_query-from>
      <Hsp_query-to>122</Hsp_query-to>
      <Hsp_hit-from>1</Hsp_hit-from>
      <Hsp_hit-to>78</Hsp_hit-to>
      <Hsp_query-frame>0</Hsp_query-frame>
      <Hsp_hit-frame>0</Hsp_hit-frame>
      <Hsp_identity>33</Hsp_identity>
      <Hsp_positive>50</Hsp_positive>
      <Hsp_gaps>5</Hsp_gaps>
      <Hsp_align-len>82</Hsp_align-len>
      <Hsp_qseq>MKGELLVRTIEHLSSFGHLSSINDLRQRAAARRRQRQPCRPLDSIALYKGYMCI-CAEACEYRTRRLDKVSITSGFHERKAA</Hsp_qseq>
      <Hsp_hseq>MKGETLRSTVEQLSSY-KLRPVEELRQWRPDRKR---PCRPVKGLAVYGGYICTKDDDKCDYCTRRIETMHDHTPAHGKKAS</Hsp_hseq>
      <Hsp_midline>MKGE L  T+E LSS+  L  + +LRQ    R+R   PCRP+  +A+Y GY+C    + C+Y TRR++ +   +  H +KA+</Hsp_midline>
    </Hsp>
  </Hit_hsps>
</Hit>
<Hit>
  <Hit_num>42</Hit_num>
  <Hit_id>gb|TGO82555.1|</Hit_id>
  <Hit_def>hypothetical protein BPOR_0807g00040 [Botrytis porri]</Hit_def>
  <Hit_accession>TGO82555</Hit_accession>
  <Hit_len>1451</Hit_len>
  <Hit_hsps>
    <Hsp>
      <Hsp_num>1</Hsp_num>
      <Hsp_bit-score>60.077</Hsp_bit-score>
      <Hsp_score>144</Hsp_score>
      <Hsp_evalue>9.86849e-08</Hsp_evalue>
      <Hsp_query-from>5</Hsp_query-from>
      <Hsp_query-to>122</Hsp_query-to>
      <Hsp_hit-from>4</Hsp_hit-from>
      <Hsp_hit-to>114</Hsp_hit-to>
      <Hsp_query-frame>0</Hsp_query-frame>
      <Hsp_hit-frame>0</Hsp_hit-frame>
      <Hsp_identity>36</Hsp_identity>
      <Hsp_positive>60</Hsp_positive>
      <Hsp_gaps>7</Hsp_gaps>
      <Hsp_align-len>118</Hsp_align-len>
      <Hsp_qseq>NFVYNAEHGVIICRQCETCLVPRKTSWVGHLRIRPHHMKGELLVRTIEHLSSFGHLSSINDLRQRAAARRRQRQPCRPLDSIALYKGYMCICAEACEYRTRRLDKVSITSGFHERKAA</Hsp_qseq>
      <Hsp_hseq>DLAYNSDHQVLICTQCQTCIAPGARSIAQHLRAEPHRLSGDLLKAQLSYAQSLS-LKTKRQLREDKPARRAAQ-----LEHLRVFHGFQCLSCDPS-FLTTHLPRMRDHMVTHGRKAS</Hsp_hseq>
      <Hsp_midline>+  YN++H V+IC QC+TC+ P   S   HLR  PH + G+LL   + +  S   L +   LR+   ARR  +     L+ + ++ G+ C+  +   + T  L ++      H RKA+</Hsp_midline>
    </Hsp>
  </Hit_hsps>
</Hit>
<Hit>
  <Hit_num>43</Hit_num>
  <Hit_id>emb|SCO76796.1|</Hit_id>
  <Hit_def>uncharacterized protein FRV6_01008 [Fusarium oxysporum]</Hit_def>
  <Hit_accession>SCO76796</Hit_accession>
  <Hit_len>194</Hit_len>
  <Hit_hsps>
    <Hsp>
      <Hsp_num>1</Hsp_num>
      <Hsp_bit-score>58.151</Hsp_bit-score>
      <Hsp_score>139</Hsp_score>
      <Hsp_evalue>1.15094e-07</Hsp_evalue>
      <Hsp_query-from>42</Hsp_query-from>
      <Hsp_query-to>122</Hsp_query-to>
      <Hsp_hit-from>1</Hsp_hit-from>
      <Hsp_hit-to>77</Hsp_hit-to>
      <Hsp_query-frame>0</Hsp_query-frame>
      <Hsp_hit-frame>0</Hsp_hit-frame>
      <Hsp_identity>31</Hsp_identity>
      <Hsp_positive>48</Hsp_positive>
      <Hsp_gaps>4</Hsp_gaps>
      <Hsp_align-len>81</Hsp_align-len>
      <Hsp_qseq>MKGELLVRTIEHLSSFGHLSSINDLRQRAAARRRQRQPCRPLDSIALYKGYMCICAEACEYRTRRLDKVSITSGFHERKAA</Hsp_qseq>
      <Hsp_hseq>MKGETLRSTVEQLSSY-KLRPVEELRQWRPDRKR---PCQPVKGLAVYGGYICTKDDKCDYCTRHIKTIHDYAPAHGKKAS</Hsp_hseq>
      <Hsp_midline>MKGE L  T+E LSS+  L  + +LRQ    R+R   PC+P+  +A+Y GY+C   + C+Y TR +  +   +  H +KA+</Hsp_midline>
    </Hsp>
  </Hit_hsps>
</Hit>
<Hit>
  <Hit_num>44</Hit_num>
  <Hit_id>gb|ELR06784.1|</Hit_id>
  <Hit_def>hypothetical protein GMDG_02222 [Pseudogymnoascus destructans 20631-21]</Hit_def>
  <Hit_accession>ELR06784</Hit_accession>
  <Hit_len>522</Hit_len>
  <Hit_hsps>
    <Hsp>
      <Hsp_num>1</Hsp_num>
      <Hsp_bit-score>58.9214</Hsp_bit-score>
      <Hsp_score>141</Hsp_score>
      <Hsp_evalue>2.2409e-07</Hsp_evalue>
      <Hsp_query-from>3</Hsp_query-from>
      <Hsp_query-to>107</Hsp_query-to>
      <Hsp_hit-from>2</Hsp_hit-from>
      <Hsp_hit-to>109</Hsp_hit-to>
      <Hsp_query-frame>0</Hsp_query-frame>
      <Hsp_hit-frame>0</Hsp_hit-frame>
      <Hsp_identity>32</Hsp_identity>
      <Hsp_positive>55</Hsp_positive>
      <Hsp_gaps>5</Hsp_gaps>
      <Hsp_align-len>109</Hsp_align-len>
      <Hsp_qseq>IDNFVYNAEHGVIICRQCETCLVPRKTSWVGHLRIRPHHMKGELLVRTIEHLSSFGHLSSINDLRQRAAARRRQR----QPCRPLDSIALYKGYMCICAEACEYRTRRL</Hsp_qseq>
      <Hsp_hseq>MSEFTYDANHLVVVYRACSSCVSPTTRGGQRHLREFPHNLRGAVHKATTELLDGYGRRRSLDELKEEVRRLNLQRSDSGQLAQPVQGLMRHDGFYCLRPQ-CIYCTRNL</Hsp_hseq>
      <Hsp_midline>+  F Y+A H V++ R C +C+ P       HLR  PH+++G +   T E L  +G   S+++L++       QR    Q  +P+  +  + G+ C+  + C Y TR L</Hsp_midline>
    </Hsp>
  </Hit_hsps>
</Hit>
<Hit>
  <Hit_num>45</Hit_num>
  <Hit_id>ref|XP_024324472.1|</Hit_id>
  <Hit_def>hypothetical protein VC83_04249 [Pseudogymnoascus destructans] &gt;gb|OAF59188.1| hypothetical protein VC83_04249 [Pseudogymnoascus destructans]</Hit_def>
  <Hit_accession>XP_024324472</Hit_accession>
  <Hit_len>521</Hit_len>
  <Hit_hsps>
    <Hsp>
      <Hsp_num>1</Hsp_num>
      <Hsp_bit-score>58.9214</Hsp_bit-score>
      <Hsp_score>141</Hsp_score>
      <Hsp_evalue>2.32878e-07</Hsp_evalue>
      <Hsp_query-from>3</Hsp_query-from>
      <Hsp_query-to>107</Hsp_query-to>
      <Hsp_hit-from>1</Hsp_hit-from>
      <Hsp_hit-to>108</Hsp_hit-to>
      <Hsp_query-frame>0</Hsp_query-frame>
      <Hsp_hit-frame>0</Hsp_hit-frame>
      <Hsp_identity>32</Hsp_identity>
      <Hsp_positive>55</Hsp_positive>
      <Hsp_gaps>5</Hsp_gaps>
      <Hsp_align-len>109</Hsp_align-len>
      <Hsp_qseq>IDNFVYNAEHGVIICRQCETCLVPRKTSWVGHLRIRPHHMKGELLVRTIEHLSSFGHLSSINDLRQRAAARRRQR----QPCRPLDSIALYKGYMCICAEACEYRTRRL</Hsp_qseq>
      <Hsp_hseq>MSEFTYDANHLVVVYRACSSCVSPTTRGGQRHLREFPHNLRGAVHKATTELLDGYGRRRSLDELKEEVRRLNLQRSDSGQLAQPVQGLMRHDGFYCLRPQ-CIYCTRNL</Hsp_hseq>
      <Hsp_midline>+  F Y+A H V++ R C +C+ P       HLR  PH+++G +   T E L  +G   S+++L++       QR    Q  +P+  +  + G+ C+  + C Y TR L</Hsp_midline>
    </Hsp>
  </Hit_hsps>
</Hit>
<Hit>
  <Hit_num>46</Hit_num>
  <Hit_id>gb|ELR07741.1|</Hit_id>
  <Hit_def>hypothetical protein GMDG_08538 [Pseudogymnoascus destructans 20631-21]</Hit_def>
  <Hit_accession>ELR07741</Hit_accession>
  <Hit_len>376</Hit_len>
  <Hit_hsps>
    <Hsp>
      <Hsp_num>1</Hsp_num>
      <Hsp_bit-score>58.5362</Hsp_bit-score>
      <Hsp_score>140</Hsp_score>
      <Hsp_evalue>2.63129e-07</Hsp_evalue>
      <Hsp_query-from>3</Hsp_query-from>
      <Hsp_query-to>107</Hsp_query-to>
      <Hsp_hit-from>2</Hsp_hit-from>
      <Hsp_hit-to>109</Hsp_hit-to>
      <Hsp_query-frame>0</Hsp_query-frame>
      <Hsp_hit-frame>0</Hsp_hit-frame>
      <Hsp_identity>35</Hsp_identity>
      <Hsp_positive>58</Hsp_positive>
      <Hsp_gaps>7</Hsp_gaps>
      <Hsp_align-len>110</Hsp_align-len>
      <Hsp_qseq>IDNFVYNAEHGVIICRQCETCLVPRKTSWVG-HLRIRPHHMKGELLVRTIEHLSSFGHLSSINDLRQRAAARRRQR----QPCRPLDSIALYKGYMCICAEACEYRTRRL</Hsp_qseq>
      <Hsp_hseq>MSEFTYDANHLVVVCRACSSCVSP-TTRWGQRHLREFPHNLRGAVHKATTELLDGYGRRRSLDELKEEVRRLNLQRIDSGQLAQPVQGLTRHDGFYCLRPQ-CIYCTRNL</Hsp_hseq>
      <Hsp_midline>+  F Y+A H V++CR C +C+ P  T W   HLR  PH+++G +   T E L  +G   S+++L++       QR    Q  +P+  +  + G+ C+  + C Y TR L</Hsp_midline>
    </Hsp>
  </Hit_hsps>
</Hit>
<Hit>
  <Hit_num>47</Hit_num>
  <Hit_id>ref|XP_024319843.1|</Hit_id>
  <Hit_def>hypothetical protein VC83_09199 [Pseudogymnoascus destructans] &gt;gb|OAF54539.1| hypothetical protein VC83_09199 [Pseudogymnoascus destructans]</Hit_def>
  <Hit_accession>XP_024319843</Hit_accession>
  <Hit_len>1102</Hit_len>
  <Hit_hsps>
    <Hsp>
      <Hsp_num>1</Hsp_num>
      <Hsp_bit-score>58.5362</Hsp_bit-score>
      <Hsp_score>140</Hsp_score>
      <Hsp_evalue>2.76614e-07</Hsp_evalue>
      <Hsp_query-from>3</Hsp_query-from>
      <Hsp_query-to>107</Hsp_query-to>
      <Hsp_hit-from>1</Hsp_hit-from>
      <Hsp_hit-to>108</Hsp_hit-to>
      <Hsp_query-frame>0</Hsp_query-frame>
      <Hsp_hit-frame>0</Hsp_hit-frame>
      <Hsp_identity>33</Hsp_identity>
      <Hsp_positive>56</Hsp_positive>
      <Hsp_gaps>5</Hsp_gaps>
      <Hsp_align-len>109</Hsp_align-len>
      <Hsp_qseq>IDNFVYNAEHGVIICRQCETCLVPRKTSWVGHLRIRPHHMKGELLVRTIEHLSSFGHLSSINDLRQRAAARRRQR----QPCRPLDSIALYKGYMCICAEACEYRTRRL</Hsp_qseq>
      <Hsp_hseq>MSEFTYDANHLVVVCRACSSCVSPTTRWGQRHLREFPHNLRGAVHKATTELLDGYGRRRSLDELKEEVRRLNLQRIDSGQLAQPVQGLTRHDGFYCLRPQ-CIYCTRNL</Hsp_hseq>
      <Hsp_midline>+  F Y+A H V++CR C +C+ P       HLR  PH+++G +   T E L  +G   S+++L++       QR    Q  +P+  +  + G+ C+  + C Y TR L</Hsp_midline>
    </Hsp>
  </Hit_hsps>
</Hit>
<Hit>
  <Hit_num>48</Hit_num>
  <Hit_id>gb|KFY92765.1|</Hit_id>
  <Hit_def>hypothetical protein V500_04036 [Pseudogymnoascus sp. VKM F-4518 (FW-2643)]</Hit_def>
  <Hit_accession>KFY92765</Hit_accession>
  <Hit_len>349</Hit_len>
  <Hit_hsps>
    <Hsp>
      <Hsp_num>1</Hsp_num>
      <Hsp_bit-score>58.151</Hsp_bit-score>
      <Hsp_score>139</Hsp_score>
      <Hsp_evalue>3.37105e-07</Hsp_evalue>
      <Hsp_query-from>6</Hsp_query-from>
      <Hsp_query-to>104</Hsp_query-to>
      <Hsp_hit-from>2</Hsp_hit-from>
      <Hsp_hit-to>95</Hsp_hit-to>
      <Hsp_query-frame>0</Hsp_query-frame>
      <Hsp_hit-frame>0</Hsp_hit-frame>
      <Hsp_identity>28</Hsp_identity>
      <Hsp_positive>55</Hsp_positive>
      <Hsp_gaps>5</Hsp_gaps>
      <Hsp_align-len>99</Hsp_align-len>
      <Hsp_qseq>FVYNAEHGVIICRQCETCLVPRKTSWVGHLRIRPHHMKGELLVRTIEHLSSFGHLSSINDLRQRAAARRRQRQPCRPLDSIALYKGYMCICAEACEYRT</Hsp_qseq>
      <Hsp_hseq>FLYNSTYKIVICSECKSAIIPGLKSLEWHLRSKPHRLVGDTFTATLKLLNSYD-LRAIEELR---INKPSSEDNCESIEHLESYDGFYCL-QQSCSYGT</Hsp_hseq>
      <Hsp_midline>F+YN+ + ++IC +C++ ++P   S   HLR +PH + G+    T++ L+S+  L +I +LR     +      C  ++ +  Y G+ C+  ++C Y T</Hsp_midline>
    </Hsp>
  </Hit_hsps>
</Hit>
<Hit>
  <Hit_num>49</Hit_num>
  <Hit_id>ref|XP_018061600.1|</Hit_id>
  <Hit_def>hypothetical protein LY89DRAFT_692005 [Phialocephala scopiformis] &gt;gb|KUJ07245.1| hypothetical protein LY89DRAFT_692005 [Phialocephala scopiformis]</Hit_def>
  <Hit_accession>XP_018061600</Hit_accession>
  <Hit_len>80</Hit_len>
  <Hit_hsps>
    <Hsp>
      <Hsp_num>1</Hsp_num>
      <Hsp_bit-score>53.5286</Hsp_bit-score>
      <Hsp_score>127</Hsp_score>
      <Hsp_evalue>9.76131e-07</Hsp_evalue>
      <Hsp_query-from>4</Hsp_query-from>
      <Hsp_query-to>60</Hsp_query-to>
      <Hsp_hit-from>3</Hsp_hit-from>
      <Hsp_hit-to>59</Hsp_hit-to>
      <Hsp_query-frame>0</Hsp_query-frame>
      <Hsp_hit-frame>0</Hsp_hit-frame>
      <Hsp_identity>21</Hsp_identity>
      <Hsp_positive>35</Hsp_positive>
      <Hsp_gaps>0</Hsp_gaps>
      <Hsp_align-len>57</Hsp_align-len>
      <Hsp_qseq>DNFVYNAEHGVIICRQCETCLVPRKTSWVGHLRIRPHHMKGELLVRTIEHLSSFGHL</Hsp_qseq>
      <Hsp_hseq>DGFLYKPEWQGLLCTQCGVCLRPGRSVWLRHLRQKPHYLRGAPLKALVELFATYGLL</Hsp_hseq>
      <Hsp_midline>D F+Y  E   ++C QC  CL P ++ W+ HLR +PH+++G  L   +E  +++G L</Hsp_midline>
    </Hsp>
  </Hit_hsps>
</Hit>
<Hit>
  <Hit_num>50</Hit_num>
  <Hit_id>gb|RAL58160.1|</Hit_id>
  <Hit_def>hypothetical protein DID88_002364 [Monilinia fructigena]</Hit_def>
  <Hit_accession>RAL58160</Hit_accession>
  <Hit_len>1435</Hit_len>
  <Hit_hsps>
    <Hsp>
      <Hsp_num>1</Hsp_num>
      <Hsp_bit-score>56.9954</Hsp_bit-score>
      <Hsp_score>136</Hsp_score>
      <Hsp_evalue>1.10009e-06</Hsp_evalue>
      <Hsp_query-from>5</Hsp_query-from>
      <Hsp_query-to>122</Hsp_query-to>
      <Hsp_hit-from>43</Hsp_hit-from>
      <Hsp_hit-to>154</Hsp_hit-to>
      <Hsp_query-frame>0</Hsp_query-frame>
      <Hsp_hit-frame>0</Hsp_hit-frame>
      <Hsp_identity>35</Hsp_identity>
      <Hsp_positive>58</Hsp_positive>
      <Hsp_gaps>6</Hsp_gaps>
      <Hsp_align-len>118</Hsp_align-len>
      <Hsp_qseq>NFVYNAEHGVIICRQCETCLVPRKTSWVGHLRIRPHHMKGELLVRTIEHLSSFGHLSSINDLRQRAAARRRQRQPCRPLDSIALYKGYMCICAEACEYRTRRLDKVSITSGFHERKAA</Hsp_qseq>
      <Hsp_hseq>ELTHNVAHQVLICTRCQTCVVPGATSVARHLRNLPHHLTGAALKTELAHAHTLP-LKSMRELREQKPASGTVQ-----LEHLKIFHGFQCSLCDNDPFLTIHLPRMHRHVATHNRKAS</Hsp_hseq>
      <Hsp_midline>   +N  H V+IC +C+TC+VP  TS   HLR  PHH+ G  L   + H  +   L S+ +LR++  A    +     L+ + ++ G+ C   +   + T  L ++      H RKA+</Hsp_midline>
    </Hsp>
  </Hit_hsps>
</Hit>
<Hit>
  <Hit_num>51</Hit_num>
  <Hit_id>ref|XP_018064940.1|</Hit_id>
  <Hit_def>hypothetical protein LY89DRAFT_689775, partial [Phialocephala scopiformis] &gt;gb|KUJ10585.1| hypothetical protein LY89DRAFT_689775, partial [Phialocephala scopiformis]</Hit_def>
  <Hit_accession>XP_018064940</Hit_accession>
  <Hit_len>80</Hit_len>
  <Hit_hsps>
    <Hsp>
      <Hsp_num>1</Hsp_num>
      <Hsp_bit-score>53.1434</Hsp_bit-score>
      <Hsp_score>126</Hsp_score>
      <Hsp_evalue>1.29064e-06</Hsp_evalue>
      <Hsp_query-from>4</Hsp_query-from>
      <Hsp_query-to>60</Hsp_query-to>
      <Hsp_hit-from>3</Hsp_hit-from>
      <Hsp_hit-to>59</Hsp_hit-to>
      <Hsp_query-frame>0</Hsp_query-frame>
      <Hsp_hit-frame>0</Hsp_hit-frame>
      <Hsp_identity>22</Hsp_identity>
      <Hsp_positive>35</Hsp_positive>
      <Hsp_gaps>0</Hsp_gaps>
      <Hsp_align-len>57</Hsp_align-len>
      <Hsp_qseq>DNFVYNAEHGVIICRQCETCLVPRKTSWVGHLRIRPHHMKGELLVRTIEHLSSFGHL</Hsp_qseq>
      <Hsp_hseq>DGFLYKPEWQVLLCTQCGFCLRPGRSVWLRHLRQKPHCLRGAPLKALVELFATYGLL</Hsp_hseq>
      <Hsp_midline>D F+Y  E  V++C QC  CL P ++ W+ HLR +PH ++G  L   +E  +++G L</Hsp_midline>
    </Hsp>
  </Hit_hsps>
</Hit>
<Hit>
  <Hit_num>52</Hit_num>
  <Hit_id>gb|EGU73455.1|</Hit_id>
  <Hit_def>hypothetical protein FOXB_16035 [Fusarium oxysporum Fo5176]</Hit_def>
  <Hit_accession>EGU73455</Hit_accession>
  <Hit_len>1055</Hit_len>
  <Hit_hsps>
    <Hsp>
      <Hsp_num>1</Hsp_num>
      <Hsp_bit-score>55.8398</Hsp_bit-score>
      <Hsp_score>133</Hsp_score>
      <Hsp_evalue>2.63371e-06</Hsp_evalue>
      <Hsp_query-from>4</Hsp_query-from>
      <Hsp_query-to>122</Hsp_query-to>
      <Hsp_hit-from>766</Hsp_hit-from>
      <Hsp_hit-to>875</Hsp_hit-to>
      <Hsp_query-frame>0</Hsp_query-frame>
      <Hsp_hit-frame>0</Hsp_hit-frame>
      <Hsp_identity>38</Hsp_identity>
      <Hsp_positive>63</Hsp_positive>
      <Hsp_gaps>11</Hsp_gaps>
      <Hsp_align-len>120</Hsp_align-len>
      <Hsp_qseq>DNFVYNAEHGVIICRQCETCLVPRKTSWVGHLRIRPHHMKGELLVRTIEHLSSFGHLSSINDLRQRAAARRRQRQPCRPLDSIALYKGYMCICAEA-CEYRTRRLDKVSITSGFHERKAA</Hsp_qseq>
      <Hsp_hseq>DGFLYNAQYQVLVCIACKSMIQPGQKSFYSHLN-KLHRITGLACKALMEQFSTY-KLCSFQEL---AVPRQKSL-----YEGLTMYGGYICTCAEVQCDYCTRRARKMHGHMPVHGRKAS</Hsp_hseq>
      <Hsp_midline>D F+YNA++ V++C  C++ + P + S+  HL  + H + G      +E  S++  L S  +L   A  R++        + + +Y GY+C CAE  C+Y TRR  K+      H RKA+</Hsp_midline>
    </Hsp>
  </Hit_hsps>
</Hit>
<Hit>
  <Hit_num>53</Hit_num>
  <Hit_id>ref|XP_018060564.1|</Hit_id>
  <Hit_def>hypothetical protein LY89DRAFT_692640, partial [Phialocephala scopiformis] &gt;gb|KUJ06209.1| hypothetical protein LY89DRAFT_692640, partial [Phialocephala scopiformis]</Hit_def>
  <Hit_accession>XP_018060564</Hit_accession>
  <Hit_len>61</Hit_len>
  <Hit_hsps>
    <Hsp>
      <Hsp_num>1</Hsp_num>
      <Hsp_bit-score>51.2174</Hsp_bit-score>
      <Hsp_score>121</Hsp_score>
      <Hsp_evalue>3.8428e-06</Hsp_evalue>
      <Hsp_query-from>4</Hsp_query-from>
      <Hsp_query-to>60</Hsp_query-to>
      <Hsp_hit-from>3</Hsp_hit-from>
      <Hsp_hit-to>59</Hsp_hit-to>
      <Hsp_query-frame>0</Hsp_query-frame>
      <Hsp_hit-frame>0</Hsp_hit-frame>
      <Hsp_identity>20</Hsp_identity>
      <Hsp_positive>35</Hsp_positive>
      <Hsp_gaps>0</Hsp_gaps>
      <Hsp_align-len>57</Hsp_align-len>
      <Hsp_qseq>DNFVYNAEHGVIICRQCETCLVPRKTSWVGHLRIRPHHMKGELLVRTIEHLSSFGHL</Hsp_qseq>
      <Hsp_hseq>DGFLYKPEWQGLLCTQCGVCLRPGRSVWLRHLKQKPHYLRGVPLKALVELFATYGLL</Hsp_hseq>
      <Hsp_midline>D F+Y  E   ++C QC  CL P ++ W+ HL+ +PH+++G  L   +E  +++G L</Hsp_midline>
    </Hsp>
  </Hit_hsps>
</Hit>
<Hit>
  <Hit_num>54</Hit_num>
  <Hit_id>gb|PQE31525.1|</Hit_id>
  <Hit_def>telomere-associated recq protein [Rutstroemia sp. NJR-2017a WRK4]</Hit_def>
  <Hit_accession>PQE31525</Hit_accession>
  <Hit_len>302</Hit_len>
  <Hit_hsps>
    <Hsp>
      <Hsp_num>1</Hsp_num>
      <Hsp_bit-score>54.6842</Hsp_bit-score>
      <Hsp_score>130</Hsp_score>
      <Hsp_evalue>4.41798e-06</Hsp_evalue>
      <Hsp_query-from>6</Hsp_query-from>
      <Hsp_query-to>123</Hsp_query-to>
      <Hsp_hit-from>3</Hsp_hit-from>
      <Hsp_hit-to>110</Hsp_hit-to>
      <Hsp_query-frame>0</Hsp_query-frame>
      <Hsp_hit-frame>0</Hsp_hit-frame>
      <Hsp_identity>38</Hsp_identity>
      <Hsp_positive>59</Hsp_positive>
      <Hsp_gaps>12</Hsp_gaps>
      <Hsp_align-len>119</Hsp_align-len>
      <Hsp_qseq>FVYNAEHGVIICRQCETCLVPRKTSWVGHLRIRPHHMKGELLVRTIEHLSSFGHLSSINDLRQRAAARRRQRQPCRPLDSIALYKGYMCICAEACEYRTRRLDKV-SITSGFHERKAAA</Hsp_qseq>
      <Hsp_hseq>FSYNPVH------QVASCIIPGSASQTRHLRAEPHRLAGEALKTAVQLLGSY-QLRTVDELR---AHKPRIEDQCPMVEHLACYPGFYCL-QPACQYSTRHFREMRKHMPAVHQIKAAA</Hsp_hseq>
      <Hsp_midline>F YN  H      Q  +C++P   S   HLR  PH + GE L   ++ L S+  L ++++LR   A + R    C  ++ +A Y G+ C+   AC+Y TR   ++       H+ KAAA</Hsp_midline>
    </Hsp>
  </Hit_hsps>
</Hit>
<Hit>
  <Hit_num>55</Hit_num>
  <Hit_id>ref|XP_018079052.1|</Hit_id>
  <Hit_def>hypothetical protein LY89DRAFT_727715 [Phialocephala scopiformis] &gt;gb|KUJ24697.1| hypothetical protein LY89DRAFT_727715 [Phialocephala scopiformis]</Hit_def>
  <Hit_accession>XP_018079052</Hit_accession>
  <Hit_len>226</Hit_len>
  <Hit_hsps>
    <Hsp>
      <Hsp_num>1</Hsp_num>
      <Hsp_bit-score>54.299</Hsp_bit-score>
      <Hsp_score>129</Hsp_score>
      <Hsp_evalue>5.51137e-06</Hsp_evalue>
      <Hsp_query-from>4</Hsp_query-from>
      <Hsp_query-to>105</Hsp_query-to>
      <Hsp_hit-from>3</Hsp_hit-from>
      <Hsp_hit-to>93</Hsp_hit-to>
      <Hsp_query-frame>0</Hsp_query-frame>
      <Hsp_hit-frame>0</Hsp_hit-frame>
      <Hsp_identity>34</Hsp_identity>
      <Hsp_positive>47</Hsp_positive>
      <Hsp_gaps>11</Hsp_gaps>
      <Hsp_align-len>102</Hsp_align-len>
      <Hsp_qseq>DNFVYNAEHGVIICRQCETCLVPRKTSWVGHLRIRPHHMKGELLVRTIEHLSSFGHLSSINDLRQRAAARRRQRQPCRPLDSIALYKGYMCICAEACEYRTR</Hsp_qseq>
      <Hsp_hseq>DPFVYLAEWQVLLCTSCGYCLRPGRDVWVRHLRQAPHLLRGASLKALVELFASY---------VLRAAEAEPGQLPTEVISGLRLLDGFQCLTCSA--YLTR</Hsp_hseq>
      <Hsp_midline>D FVY AE  V++C  C  CL P +  WV HLR  PH ++G  L   +E  +S+           RAA     + P   +  + L  G+ C+   A  Y TR</Hsp_midline>
    </Hsp>
  </Hit_hsps>
</Hit>
<Hit>
  <Hit_num>56</Hit_num>
  <Hit_id>ref|XP_018068963.1|</Hit_id>
  <Hit_def>hypothetical protein LY89DRAFT_752742 [Phialocephala scopiformis] &gt;gb|KUJ14608.1| hypothetical protein LY89DRAFT_752742 [Phialocephala scopiformis]</Hit_def>
  <Hit_accession>XP_018068963</Hit_accession>
  <Hit_len>245</Hit_len>
  <Hit_hsps>
    <Hsp>
      <Hsp_num>1</Hsp_num>
      <Hsp_bit-score>53.9138</Hsp_bit-score>
      <Hsp_score>128</Hsp_score>
      <Hsp_evalue>7.41795e-06</Hsp_evalue>
      <Hsp_query-from>4</Hsp_query-from>
      <Hsp_query-to>105</Hsp_query-to>
      <Hsp_hit-from>3</Hsp_hit-from>
      <Hsp_hit-to>93</Hsp_hit-to>
      <Hsp_query-frame>0</Hsp_query-frame>
      <Hsp_hit-frame>0</Hsp_hit-frame>
      <Hsp_identity>34</Hsp_identity>
      <Hsp_positive>47</Hsp_positive>
      <Hsp_gaps>11</Hsp_gaps>
      <Hsp_align-len>102</Hsp_align-len>
      <Hsp_qseq>DNFVYNAEHGVIICRQCETCLVPRKTSWVGHLRIRPHHMKGELLVRTIEHLSSFGHLSSINDLRQRAAARRRQRQPCRPLDSIALYKGYMCICAEACEYRTR</Hsp_qseq>
      <Hsp_hseq>DPFVYLAEWQVLLCTSCGYCLRPGRDVWVRHLRQAPHLLRGASLKALVELFASY---------VLRAAEAEPGQLPTEVISGLRLLNGFQCLTCSA--YLTR</Hsp_hseq>
      <Hsp_midline>D FVY AE  V++C  C  CL P +  WV HLR  PH ++G  L   +E  +S+           RAA     + P   +  + L  G+ C+   A  Y TR</Hsp_midline>
    </Hsp>
  </Hit_hsps>
</Hit>
<Hit>
  <Hit_num>57</Hit_num>
  <Hit_id>gb|OBT48613.1|</Hit_id>
  <Hit_def>hypothetical protein VE00_00905 [Pseudogymnoascus sp. WSF 3629]</Hit_def>
  <Hit_accession>OBT48613</Hit_accession>
  <Hit_len>432</Hit_len>
  <Hit_hsps>
    <Hsp>
      <Hsp_num>1</Hsp_num>
      <Hsp_bit-score>53.9138</Hsp_bit-score>
      <Hsp_score>128</Hsp_score>
      <Hsp_evalue>1.1968e-05</Hsp_evalue>
      <Hsp_query-from>4</Hsp_query-from>
      <Hsp_query-to>67</Hsp_query-to>
      <Hsp_hit-from>7</Hsp_hit-from>
      <Hsp_hit-to>69</Hsp_hit-to>
      <Hsp_query-frame>0</Hsp_query-frame>
      <Hsp_hit-frame>0</Hsp_hit-frame>
      <Hsp_identity>27</Hsp_identity>
      <Hsp_positive>36</Hsp_positive>
      <Hsp_gaps>1</Hsp_gaps>
      <Hsp_align-len>64</Hsp_align-len>
      <Hsp_qseq>DNFVYNAEHGVIICRQCETCLVPRKTSWVGHLRIRPHHMKGELLVRTIEHLSSFGHLSSINDLR</Hsp_qseq>
      <Hsp_hseq>EAFIYLPEWGVLLCTLCGYCLQPRPDVWVPHLRQHPHGLRGAQLKRLGELFGSY-KLSAPQDVR</Hsp_hseq>
      <Hsp_midline>+ F+Y  E GV++C  C  CL PR   WV HLR  PH ++G  L R  E   S+  LS+  D+R</Hsp_midline>
    </Hsp>
  </Hit_hsps>
</Hit>
<Hit>
  <Hit_num>58</Hit_num>
  <Hit_id>gb|ELR03012.1|</Hit_id>
  <Hit_def>hypothetical protein GMDG_08865, partial [Pseudogymnoascus destructans 20631-21]</Hit_def>
  <Hit_accession>ELR03012</Hit_accession>
  <Hit_len>188</Hit_len>
  <Hit_hsps>
    <Hsp>
      <Hsp_num>1</Hsp_num>
      <Hsp_bit-score>51.9878</Hsp_bit-score>
      <Hsp_score>123</Hsp_score>
      <Hsp_evalue>2.31683e-05</Hsp_evalue>
      <Hsp_query-from>5</Hsp_query-from>
      <Hsp_query-to>95</Hsp_query-to>
      <Hsp_hit-from>4</Hsp_hit-from>
      <Hsp_hit-to>86</Hsp_hit-to>
      <Hsp_query-frame>0</Hsp_query-frame>
      <Hsp_hit-frame>0</Hsp_hit-frame>
      <Hsp_identity>30</Hsp_identity>
      <Hsp_positive>46</Hsp_positive>
      <Hsp_gaps>8</Hsp_gaps>
      <Hsp_align-len>91</Hsp_align-len>
      <Hsp_qseq>NFVYNAEHGVIICRQCETCLVPRKTSWVGHLRIRPHHMKGELLVRTIEHLSSFGHLSSINDLRQRAAARRRQRQPCRPLDSIALYKGYMCI</Hsp_qseq>
      <Hsp_hseq>SFSYLATHGVLLCRDCGTCLMPARASQEWHLRHPPHDLKGPELRTLLD-------LFATHELRPPGQVALPD-QPCIAIEGLRRHPAFSCI</Hsp_hseq>
      <Hsp_midline>+F Y A HGV++CR C TCL+P + S   HLR  PH +KG  L   ++       L + ++LR          QPC  ++ +  +  + CI</Hsp_midline>
    </Hsp>
  </Hit_hsps>
</Hit>
<Hit>
  <Hit_num>59</Hit_num>
  <Hit_id>gb|ELR02112.1|</Hit_id>
  <Hit_def>hypothetical protein GMDG_05272 [Pseudogymnoascus destructans 20631-21]</Hit_def>
  <Hit_accession>ELR02112</Hit_accession>
  <Hit_len>163</Hit_len>
  <Hit_hsps>
    <Hsp>
      <Hsp_num>1</Hsp_num>
      <Hsp_bit-score>51.2174</Hsp_bit-score>
      <Hsp_score>121</Hsp_score>
      <Hsp_evalue>3.0668e-05</Hsp_evalue>
      <Hsp_query-from>6</Hsp_query-from>
      <Hsp_query-to>95</Hsp_query-to>
      <Hsp_hit-from>2</Hsp_hit-from>
      <Hsp_hit-to>87</Hsp_hit-to>
      <Hsp_query-frame>0</Hsp_query-frame>
      <Hsp_hit-frame>0</Hsp_hit-frame>
      <Hsp_identity>28</Hsp_identity>
      <Hsp_positive>44</Hsp_positive>
      <Hsp_gaps>4</Hsp_gaps>
      <Hsp_align-len>90</Hsp_align-len>
      <Hsp_qseq>FVYNAEHGVIICRQCETCLVPRKTSWVGHLRIRPHHMKGELLVRTIEHLSSFGHLSSINDLRQRAAARRRQRQPCRPLDSIALYKGYMCI</Hsp_qseq>
      <Hsp_hseq>FSYEAAHRIIICELCQSVILPGLTSQQWHLRNEPHRLLGDALAATIRLFEGY-ELCTVEQLRLNKPGR---DDGCRLIERLQSFDGFCCL</Hsp_hseq>
      <Hsp_midline>F Y A H +IIC  C++ ++P  TS   HLR  PH + G+ L  TI     +  L ++  LR     R      CR ++ +  + G+ C+</Hsp_midline>
    </Hsp>
  </Hit_hsps>
</Hit>
<Hit>
  <Hit_num>60</Hit_num>
  <Hit_id>gb|OBS16657.1|</Hit_id>
  <Hit_def>hypothetical protein FPOA_12696 [Fusarium poae]</Hit_def>
  <Hit_accession>OBS16657</Hit_accession>
  <Hit_len>352</Hit_len>
  <Hit_hsps>
    <Hsp>
      <Hsp_num>1</Hsp_num>
      <Hsp_bit-score>52.373</Hsp_bit-score>
      <Hsp_score>124</Hsp_score>
      <Hsp_evalue>3.33823e-05</Hsp_evalue>
      <Hsp_query-from>42</Hsp_query-from>
      <Hsp_query-to>122</Hsp_query-to>
      <Hsp_hit-from>1</Hsp_hit-from>
      <Hsp_hit-to>78</Hsp_hit-to>
      <Hsp_query-frame>0</Hsp_query-frame>
      <Hsp_hit-frame>0</Hsp_hit-frame>
      <Hsp_identity>32</Hsp_identity>
      <Hsp_positive>50</Hsp_positive>
      <Hsp_gaps>5</Hsp_gaps>
      <Hsp_align-len>82</Hsp_align-len>
      <Hsp_qseq>MKGELLVRTIEHLSSFGHLSSINDLRQRAAARRRQRQPCRPLDSIALYKGYMCICAEA-CEYRTRRLDKVSITSGFHERKAA</Hsp_qseq>
      <Hsp_hseq>MRGEELRRTVERFSSY-DLHPPEELEQQRADRKK---PCRPIEGLDMYEVYICTYIEAGCDYCTQRVRKMHDHMPVHGRKAS</Hsp_hseq>
      <Hsp_midline>M+GE L RT+E  SS+  L    +L Q+ A R++   PCRP++ + +Y+ Y+C   EA C+Y T+R+ K+      H RKA+</Hsp_midline>
    </Hsp>
  </Hit_hsps>
</Hit>
<Hit>
  <Hit_num>61</Hit_num>
  <Hit_id>ref|XP_018064570.1|</Hit_id>
  <Hit_def>hypothetical protein LY89DRAFT_723978 [Phialocephala scopiformis] &gt;gb|KUJ10215.1| hypothetical protein LY89DRAFT_723978 [Phialocephala scopiformis]</Hit_def>
  <Hit_accession>XP_018064570</Hit_accession>
  <Hit_len>269</Hit_len>
  <Hit_hsps>
    <Hsp>
      <Hsp_num>1</Hsp_num>
      <Hsp_bit-score>51.9878</Hsp_bit-score>
      <Hsp_score>123</Hsp_score>
      <Hsp_evalue>3.93937e-05</Hsp_evalue>
      <Hsp_query-from>5</Hsp_query-from>
      <Hsp_query-to>122</Hsp_query-to>
      <Hsp_hit-from>4</Hsp_hit-from>
      <Hsp_hit-to>113</Hsp_hit-to>
      <Hsp_query-frame>0</Hsp_query-frame>
      <Hsp_hit-frame>0</Hsp_hit-frame>
      <Hsp_identity>32</Hsp_identity>
      <Hsp_positive>57</Hsp_positive>
      <Hsp_gaps>10</Hsp_gaps>
      <Hsp_align-len>119</Hsp_align-len>
      <Hsp_qseq>NFVYNAEHGVIICRQCETCLVPRKTSWVGHLRIRPHHMKGELLVRTIEHLSSFGHLSSINDLRQRAAARRRQRQPCR-PLDSIALYKGYMCICAEACEYRTRRLDKVSITSGFHERKAA</Hsp_qseq>
      <Hsp_hseq>SFPYIQAYGVVLCVECQTCLLPSRSSQERHLRQPPHHRKGPQLQALLDLFATYE--------LQLPSRVVLPNSPCSAAIDGLRCYSAFTCCLCTGCLTRSKHALEVHVSKA-HQQKPA</Hsp_hseq>
      <Hsp_midline>+F Y   +GV++C +C+TCL+P ++S   HLR  PHH KG  L   ++  +++          Q  +       PC   +D +  Y  + C     C  R++   +V ++   H++K A</Hsp_midline>
    </Hsp>
  </Hit_hsps>
</Hit>
<Hit>
  <Hit_num>62</Hit_num>
  <Hit_id>gb|KFZ18839.1|</Hit_id>
  <Hit_def>hypothetical protein V501_00987 [Pseudogymnoascus sp. VKM F-4519 (FW-2642)]</Hit_def>
  <Hit_accession>KFZ18839</Hit_accession>
  <Hit_len>1479</Hit_len>
  <Hit_hsps>
    <Hsp>
      <Hsp_num>1</Hsp_num>
      <Hsp_bit-score>51.9878</Hsp_bit-score>
      <Hsp_score>123</Hsp_score>
      <Hsp_evalue>5.60586e-05</Hsp_evalue>
      <Hsp_query-from>6</Hsp_query-from>
      <Hsp_query-to>122</Hsp_query-to>
      <Hsp_hit-from>5</Hsp_hit-from>
      <Hsp_hit-to>116</Hsp_hit-to>
      <Hsp_query-frame>0</Hsp_query-frame>
      <Hsp_hit-frame>0</Hsp_hit-frame>
      <Hsp_identity>38</Hsp_identity>
      <Hsp_positive>53</Hsp_positive>
      <Hsp_gaps>15</Hsp_gaps>
      <Hsp_align-len>122</Hsp_align-len>
      <Hsp_qseq>FVYNAEHGVIICRQCETCLVPRKTSWVGHLRIRPHHMKGELLVRTIEHLSSFGHLSSINDLRQRAAA---RRRQRQPCRPLDSIALYKGYMC-ICAEACEYRTRRLDKVSI-TSGFHERKAA</Hsp_qseq>
      <Hsp_hseq>FVYLPEWGVLLCTLCGHCVQPRPDVWVPHLRQHPHGLRG-------AQLKSLGELFGSYDLATPDGVGIPRQGGAGPRTAIDGLRVVDGWQCRTCMEGL---TRNLKTMKLHVSRAHQQKPS</Hsp_hseq>
      <Hsp_midline>FVY  E GV++C  C  C+ PR   WV HLR  PH ++G         L S G L    DL         R+    P   +D + +  G+ C  C E     TR L  + +  S  H++K +</Hsp_midline>
    </Hsp>
  </Hit_hsps>
</Hit>
<Hit>
  <Hit_num>63</Hit_num>
  <Hit_id>ref|XP_024319586.1|</Hit_id>
  <Hit_def>hypothetical protein VC83_09434 [Pseudogymnoascus destructans] &gt;gb|OAF54279.1| hypothetical protein VC83_09434 [Pseudogymnoascus destructans]</Hit_def>
  <Hit_accession>XP_024319586</Hit_accession>
  <Hit_len>931</Hit_len>
  <Hit_hsps>
    <Hsp>
      <Hsp_num>1</Hsp_num>
      <Hsp_bit-score>51.9878</Hsp_bit-score>
      <Hsp_score>123</Hsp_score>
      <Hsp_evalue>6.24104e-05</Hsp_evalue>
      <Hsp_query-from>5</Hsp_query-from>
      <Hsp_query-to>95</Hsp_query-to>
      <Hsp_hit-from>4</Hsp_hit-from>
      <Hsp_hit-to>86</Hsp_hit-to>
      <Hsp_query-frame>0</Hsp_query-frame>
      <Hsp_hit-frame>0</Hsp_hit-frame>
      <Hsp_identity>30</Hsp_identity>
      <Hsp_positive>46</Hsp_positive>
      <Hsp_gaps>8</Hsp_gaps>
      <Hsp_align-len>91</Hsp_align-len>
      <Hsp_qseq>NFVYNAEHGVIICRQCETCLVPRKTSWVGHLRIRPHHMKGELLVRTIEHLSSFGHLSSINDLRQRAAARRRQRQPCRPLDSIALYKGYMCI</Hsp_qseq>
      <Hsp_hseq>SFSYLATHGVLLCRDCGTCLMPARASQEWHLRHPPHDLKGPELRTLLD-------LFATHELRPPGQVALPD-QPCIAIEGLRRHPAFSCI</Hsp_hseq>
      <Hsp_midline>+F Y A HGV++CR C TCL+P + S   HLR  PH +KG  L   ++       L + ++LR          QPC  ++ +  +  + CI</Hsp_midline>
    </Hsp>
    <Hsp>
      <Hsp_num>2</Hsp_num>
      <Hsp_bit-score>50.8322</Hsp_bit-score>
      <Hsp_score>120</Hsp_score>
      <Hsp_evalue>0.000124024</Hsp_evalue>
      <Hsp_query-from>5</Hsp_query-from>
      <Hsp_query-to>95</Hsp_query-to>
      <Hsp_hit-from>354</Hsp_hit-from>
      <Hsp_hit-to>436</Hsp_hit-to>
      <Hsp_query-frame>0</Hsp_query-frame>
      <Hsp_hit-frame>0</Hsp_hit-frame>
      <Hsp_identity>30</Hsp_identity>
      <Hsp_positive>46</Hsp_positive>
      <Hsp_gaps>8</Hsp_gaps>
      <Hsp_align-len>91</Hsp_align-len>
      <Hsp_qseq>NFVYNAEHGVIICRQCETCLVPRKTSWVGHLRIRPHHMKGELLVRTIEHLSSFGHLSSINDLRQRAAARRRQRQPCRPLDSIALYKGYMCI</Hsp_qseq>
      <Hsp_hseq>SFSYLATHGVLLCRDCGTCLMPARASQEWHLRHPPHDLKGPELRTLLD-------LFATHELRPPGQVALPD-QPCIAIEGLRRHLAFSCI</Hsp_hseq>
      <Hsp_midline>+F Y A HGV++CR C TCL+P + S   HLR  PH +KG  L   ++       L + ++LR          QPC  ++ +  +  + CI</Hsp_midline>
    </Hsp>
  </Hit_hsps>
</Hit>
<Hit>
  <Hit_num>64</Hit_num>
  <Hit_id>gb|EXL39121.1|</Hit_id>
  <Hit_def>hypothetical protein FOCG_18263 [Fusarium oxysporum f. sp. radicis-lycopersici 26381]</Hit_def>
  <Hit_accession>EXL39121</Hit_accession>
  <Hit_len>207</Hit_len>
  <Hit_hsps>
    <Hsp>
      <Hsp_num>1</Hsp_num>
      <Hsp_bit-score>50.8322</Hsp_bit-score>
      <Hsp_score>120</Hsp_score>
      <Hsp_evalue>7.01828e-05</Hsp_evalue>
      <Hsp_query-from>42</Hsp_query-from>
      <Hsp_query-to>122</Hsp_query-to>
      <Hsp_hit-from>1</Hsp_hit-from>
      <Hsp_hit-to>77</Hsp_hit-to>
      <Hsp_query-frame>0</Hsp_query-frame>
      <Hsp_hit-frame>0</Hsp_hit-frame>
      <Hsp_identity>29</Hsp_identity>
      <Hsp_positive>48</Hsp_positive>
      <Hsp_gaps>4</Hsp_gaps>
      <Hsp_align-len>81</Hsp_align-len>
      <Hsp_qseq>MKGELLVRTIEHLSSFGHLSSINDLRQRAAARRRQRQPCRPLDSIALYKGYMCICAEACEYRTRRLDKVSITSGFHERKAA</Hsp_qseq>
      <Hsp_hseq>MRGDELRLTIEQLSSYS-LRPVEELRQWRVDRKR---PYRPIEGLTVYEGYICCTNAEYDYCTRRIEKIHDHMPAHGKRAS</Hsp_hseq>
      <Hsp_midline>M+G+ L  TIE LSS+  L  + +LRQ    R+R   P RP++ + +Y+GY+C      +Y TRR++K+      H ++A+</Hsp_midline>
    </Hsp>
  </Hit_hsps>
</Hit>
<Hit>
  <Hit_num>65</Hit_num>
  <Hit_id>gb|EWZ78556.1|</Hit_id>
  <Hit_def>hypothetical protein FOWG_17204 [Fusarium oxysporum f. sp. lycopersici MN25]</Hit_def>
  <Hit_accession>EWZ78556</Hit_accession>
  <Hit_len>207</Hit_len>
  <Hit_hsps>
    <Hsp>
      <Hsp_num>1</Hsp_num>
      <Hsp_bit-score>50.8322</Hsp_bit-score>
      <Hsp_score>120</Hsp_score>
      <Hsp_evalue>7.23493e-05</Hsp_evalue>
      <Hsp_query-from>42</Hsp_query-from>
      <Hsp_query-to>122</Hsp_query-to>
      <Hsp_hit-from>1</Hsp_hit-from>
      <Hsp_hit-to>77</Hsp_hit-to>
      <Hsp_query-frame>0</Hsp_query-frame>
      <Hsp_hit-frame>0</Hsp_hit-frame>
      <Hsp_identity>29</Hsp_identity>
      <Hsp_positive>48</Hsp_positive>
      <Hsp_gaps>4</Hsp_gaps>
      <Hsp_align-len>81</Hsp_align-len>
      <Hsp_qseq>MKGELLVRTIEHLSSFGHLSSINDLRQRAAARRRQRQPCRPLDSIALYKGYMCICAEACEYRTRRLDKVSITSGFHERKAA</Hsp_qseq>
      <Hsp_hseq>MRGDELRLTIEQLSSYS-LRPVEELRQWRVDRKR---PYRPIEGLTVYEGYICCTNAEYDYCTRRIEKIHDHMPAHGKRAS</Hsp_hseq>
      <Hsp_midline>M+G+ L  TIE LSS+  L  + +LRQ    R+R   P RP++ + +Y+GY+C      +Y TRR++K+      H ++A+</Hsp_midline>
    </Hsp>
  </Hit_hsps>
</Hit>
<Hit>
  <Hit_num>66</Hit_num>
  <Hit_id>ref|XP_007816560.2|</Hit_id>
  <Hit_def>tlh3 [Metarhizium robertsii ARSEF 23] &gt;gb|EFZ03297.2| tlh3 [Metarhizium robertsii ARSEF 23]</Hit_def>
  <Hit_accession>XP_007816560</Hit_accession>
  <Hit_len>2222</Hit_len>
  <Hit_hsps>
    <Hsp>
      <Hsp_num>1</Hsp_num>
      <Hsp_bit-score>51.2174</Hsp_bit-score>
      <Hsp_score>121</Hsp_score>
      <Hsp_evalue>9.59953e-05</Hsp_evalue>
      <Hsp_query-from>5</Hsp_query-from>
      <Hsp_query-to>108</Hsp_query-to>
      <Hsp_hit-from>582</Hsp_hit-from>
      <Hsp_hit-to>698</Hsp_hit-to>
      <Hsp_query-frame>0</Hsp_query-frame>
      <Hsp_hit-frame>0</Hsp_hit-frame>
      <Hsp_identity>40</Hsp_identity>
      <Hsp_positive>63</Hsp_positive>
      <Hsp_gaps>27</Hsp_gaps>
      <Hsp_align-len>124</Hsp_align-len>
      <Hsp_qseq>NFVYNAEHGVIICRQCETCLVPRKTSWVGHLR----IRP------------HHMKGELLVRTIEHLSSFGHLSSINDLR---QRAAARRRQRQPCRPLDSIALYKGYMCIC-AEACEYRTRRLD</Hsp_qseq>
      <Hsp_hseq>GFIYNREYQILICVACESVVSPGKRSFYHHLNRHRILGPVSLNSMDLDKLVYNMMGEQLRGTIELLSTY-------DLRGAEELRQQRPHRRRPCEIIDGLTEYGGFICMCDVERCDFVTTRLE</Hsp_hseq>
      <Hsp_midline> F+YN E+ ++IC  CE+ + P K S+  HL     + P            ++M GE L  TIE LS++       DLR   +    R  +R+PC  +D +  Y G++C+C  E C++ T RL+</Hsp_midline>
    </Hsp>
  </Hit_hsps>
</Hit>
<Hit>
  <Hit_num>67</Hit_num>
  <Hit_id>ref|XP_024319537.1|</Hit_id>
  <Hit_def>hypothetical protein VC83_09491 [Pseudogymnoascus destructans] &gt;gb|OAF54230.1| hypothetical protein VC83_09491 [Pseudogymnoascus destructans]</Hit_def>
  <Hit_accession>XP_024319537</Hit_accession>
  <Hit_len>1689</Hit_len>
  <Hit_hsps>
    <Hsp>
      <Hsp_num>1</Hsp_num>
      <Hsp_bit-score>51.2174</Hsp_bit-score>
      <Hsp_score>121</Hsp_score>
      <Hsp_evalue>9.88118e-05</Hsp_evalue>
      <Hsp_query-from>5</Hsp_query-from>
      <Hsp_query-to>95</Hsp_query-to>
      <Hsp_hit-from>1204</Hsp_hit-from>
      <Hsp_hit-to>1286</Hsp_hit-to>
      <Hsp_query-frame>0</Hsp_query-frame>
      <Hsp_hit-frame>0</Hsp_hit-frame>
      <Hsp_identity>32</Hsp_identity>
      <Hsp_positive>45</Hsp_positive>
      <Hsp_gaps>8</Hsp_gaps>
      <Hsp_align-len>91</Hsp_align-len>
      <Hsp_qseq>NFVYNAEHGVIICRQCETCLVPRKTSWVGHLRIRPHHMKGELLVRTIEHLSSFGHLSSINDLRQRAAARRRQRQPCRPLDSIALYKGYMCI</Hsp_qseq>
      <Hsp_hseq>SFSYLATHGVLLCRDCGTCLMPARASQEWHLRHPPHDLKGPEL-RTLLDLFATHEL-------QPPGQVALPDQPCIAIEGLRRHPAFSCI</Hsp_hseq>
      <Hsp_midline>+F Y A HGV++CR C TCL+P + S   HLR  PH +KG  L RT+  L +   L       Q         QPC  ++ +  +  + CI</Hsp_midline>
    </Hsp>
  </Hit_hsps>
</Hit>
<Hit>
  <Hit_num>68</Hit_num>
  <Hit_id>ref|XP_018060784.1|</Hit_id>
  <Hit_def>hypothetical protein LY89DRAFT_556046, partial [Phialocephala scopiformis] &gt;gb|KUJ06429.1| hypothetical protein LY89DRAFT_556046, partial [Phialocephala scopiformis]</Hit_def>
  <Hit_accession>XP_018060784</Hit_accession>
  <Hit_len>52</Hit_len>
  <Hit_hsps>
    <Hsp>
      <Hsp_num>1</Hsp_num>
      <Hsp_bit-score>47.3654</Hsp_bit-score>
      <Hsp_score>111</Hsp_score>
      <Hsp_evalue>0.000106249</Hsp_evalue>
      <Hsp_query-from>6</Hsp_query-from>
      <Hsp_query-to>57</Hsp_query-to>
      <Hsp_hit-from>1</Hsp_hit-from>
      <Hsp_hit-to>52</Hsp_hit-to>
      <Hsp_query-frame>0</Hsp_query-frame>
      <Hsp_hit-frame>0</Hsp_hit-frame>
      <Hsp_identity>19</Hsp_identity>
      <Hsp_positive>31</Hsp_positive>
      <Hsp_gaps>0</Hsp_gaps>
      <Hsp_align-len>52</Hsp_align-len>
      <Hsp_qseq>FVYNAEHGVIICRQCETCLVPRKTSWVGHLRIRPHHMKGELLVRTIEHLSSF</Hsp_qseq>
      <Hsp_hseq>FIYRPEWQVLLCTECGFCLRPGRDVWLRHLRQKPHYLRGAPLKALVELFESY</Hsp_hseq>
      <Hsp_midline>F+Y  E  V++C +C  CL P +  W+ HLR +PH+++G  L   +E   S+</Hsp_midline>
    </Hsp>
  </Hit_hsps>
</Hit>
<Hit>
  <Hit_num>69</Hit_num>
  <Hit_id>emb|CEG03673.1|</Hit_id>
  <Hit_def>unnamed protein product [Fusarium acuminatum CS5907]</Hit_def>
  <Hit_accession>CEG03673</Hit_accession>
  <Hit_len>2089</Hit_len>
  <Hit_hsps>
    <Hsp>
      <Hsp_num>1</Hsp_num>
      <Hsp_bit-score>50.8322</Hsp_bit-score>
      <Hsp_score>120</Hsp_score>
      <Hsp_evalue>0.000161503</Hsp_evalue>
      <Hsp_query-from>4</Hsp_query-from>
      <Hsp_query-to>110</Hsp_query-to>
      <Hsp_hit-from>1946</Hsp_hit-from>
      <Hsp_hit-to>2046</Hsp_hit-to>
      <Hsp_query-frame>0</Hsp_query-frame>
      <Hsp_hit-frame>0</Hsp_hit-frame>
      <Hsp_identity>32</Hsp_identity>
      <Hsp_positive>54</Hsp_positive>
      <Hsp_gaps>12</Hsp_gaps>
      <Hsp_align-len>110</Hsp_align-len>
      <Hsp_qseq>DNFVYNAEHGVIICRQCETCLVPRKTSWVGHLRIRPHHMKGELLVRTIEHLSSFGHLSSINDLRQRAAARRRQRQPCRPLDSIAL---YKGYMCICAEACEYRTRRLDKV</Hsp_qseq>
      <Hsp_hseq>DGFLYNTQYQILICITCESMIQPGQKSFYSHLN-KLHRITGLACKTLMERFSTF-KLCSVQELAI-------PREKVRPVPGLAIHTAFKCYICVKTSGVPYLTLSSDKV</Hsp_hseq>
      <Hsp_midline>D F+YN ++ ++IC  CE+ + P + S+  HL  + H + G      +E  S+F  L S+ +L          R+  RP+  +A+   +K Y+C+      Y T   DKV</Hsp_midline>
    </Hsp>
  </Hit_hsps>
</Hit>
<Hit>
  <Hit_num>70</Hit_num>
  <Hit_id>gb|EXU95051.1|</Hit_id>
  <Hit_def>DUF3505 domain protein [Metarhizium robertsii]</Hit_def>
  <Hit_accession>EXU95051</Hit_accession>
  <Hit_len>972</Hit_len>
  <Hit_hsps>
    <Hsp>
      <Hsp_num>1</Hsp_num>
      <Hsp_bit-score>50.447</Hsp_bit-score>
      <Hsp_score>119</Hsp_score>
      <Hsp_evalue>0.000179683</Hsp_evalue>
      <Hsp_query-from>2</Hsp_query-from>
      <Hsp_query-to>106</Hsp_query-to>
      <Hsp_hit-from>828</Hsp_hit-from>
      <Hsp_hit-to>919</Hsp_hit-to>
      <Hsp_query-frame>0</Hsp_query-frame>
      <Hsp_hit-frame>0</Hsp_hit-frame>
      <Hsp_identity>37</Hsp_identity>
      <Hsp_positive>51</Hsp_positive>
      <Hsp_gaps>13</Hsp_gaps>
      <Hsp_align-len>105</Hsp_align-len>
      <Hsp_qseq>AIDNFVYNAEHGVIICRQCETCLVPRKTSWVGHLRIRPHHMKGELLVRTIEHLSSFGHLSSINDLRQRAAARRRQRQPCRPLDSIALYKGYMCICAEACEYRTRR</Hsp_qseq>
      <Hsp_hseq>TFDGFVYNAEYQILICVSCESVVSPGRQSLYGHL--NRHRILGPLCKAYIERFSSL-QLTSLKEL-----PRPQQMIPAIP--HLRVYKAFRC---NICYYYTTR</Hsp_hseq>
      <Hsp_midline>  D FVYNAE+ ++IC  CE+ + P + S  GHL    H + G L    IE  SS   L+S+ +L      R +Q  P  P   + +YK + C     C Y T R</Hsp_midline>
    </Hsp>
  </Hit_hsps>
</Hit>
<Hit>
  <Hit_num>71</Hit_num>
  <Hit_id>ref|XP_011410958.1|</Hit_id>
  <Hit_def>hypothetical protein MAA_11741 [Metarhizium robertsii ARSEF 23] &gt;gb|KHO10690.1| hypothetical protein MAA_11741 [Metarhizium robertsii ARSEF 23]</Hit_def>
  <Hit_accession>XP_011410958</Hit_accession>
  <Hit_len>1021</Hit_len>
  <Hit_hsps>
    <Hsp>
      <Hsp_num>1</Hsp_num>
      <Hsp_bit-score>50.447</Hsp_bit-score>
      <Hsp_score>119</Hsp_score>
      <Hsp_evalue>0.000183835</Hsp_evalue>
      <Hsp_query-from>2</Hsp_query-from>
      <Hsp_query-to>106</Hsp_query-to>
      <Hsp_hit-from>877</Hsp_hit-from>
      <Hsp_hit-to>968</Hsp_hit-to>
      <Hsp_query-frame>0</Hsp_query-frame>
      <Hsp_hit-frame>0</Hsp_hit-frame>
      <Hsp_identity>37</Hsp_identity>
      <Hsp_positive>51</Hsp_positive>
      <Hsp_gaps>13</Hsp_gaps>
      <Hsp_align-len>105</Hsp_align-len>
      <Hsp_qseq>AIDNFVYNAEHGVIICRQCETCLVPRKTSWVGHLRIRPHHMKGELLVRTIEHLSSFGHLSSINDLRQRAAARRRQRQPCRPLDSIALYKGYMCICAEACEYRTRR</Hsp_qseq>
      <Hsp_hseq>TFDGFVYNAEYQILICVSCESVVSPGRQSLYGHLNR--HRILGPLCKAYIERFSSL-QLTSLKEL-----PRPQQMIPAIP--HLRVYKAFRC---NICYYYTTR</Hsp_hseq>
      <Hsp_midline>  D FVYNAE+ ++IC  CE+ + P + S  GHL    H + G L    IE  SS   L+S+ +L      R +Q  P  P   + +YK + C     C Y T R</Hsp_midline>
    </Hsp>
  </Hit_hsps>
</Hit>
<Hit>
  <Hit_num>72</Hit_num>
  <Hit_id>gb|KID83861.1|</Hit_id>
  <Hit_def>telomere-associated recQ-like helicase [Metarhizium guizhouense ARSEF 977]</Hit_def>
  <Hit_accession>KID83861</Hit_accession>
  <Hit_len>977</Hit_len>
  <Hit_hsps>
    <Hsp>
      <Hsp_num>1</Hsp_num>
      <Hsp_bit-score>50.447</Hsp_bit-score>
      <Hsp_score>119</Hsp_score>
      <Hsp_evalue>0.000213924</Hsp_evalue>
      <Hsp_query-from>42</Hsp_query-from>
      <Hsp_query-to>110</Hsp_query-to>
      <Hsp_hit-from>1</Hsp_hit-from>
      <Hsp_hit-to>67</Hsp_hit-to>
      <Hsp_query-frame>0</Hsp_query-frame>
      <Hsp_hit-frame>0</Hsp_hit-frame>
      <Hsp_identity>27</Hsp_identity>
      <Hsp_positive>41</Hsp_positive>
      <Hsp_gaps>4</Hsp_gaps>
      <Hsp_align-len>70</Hsp_align-len>
      <Hsp_qseq>MKGELLVRTIEHLSSFGHLSSINDLRQRAAARRRQRQPCRPLDSIALYKGYMCIC-AEACEYRTRRLDKV</Hsp_qseq>
      <Hsp_hseq>MAGEQLRKTIELLSTYDLRETTEELRQ---WRPRRRSPCEQITGLKLFNGYICNCDVETCDFVTTRLESM</Hsp_hseq>
      <Hsp_midline>M GE L +TIE LS++    +  +LRQ    R R+R PC  +  + L+ GY+C C  E C++ T RL+ +</Hsp_midline>
    </Hsp>
  </Hit_hsps>
</Hit>
<Hit>
  <Hit_num>73</Hit_num>
  <Hit_id>gb|KFG83701.1|</Hit_id>
  <Hit_def>hypothetical protein MANI_023687 [Metarhizium anisopliae] &gt;gb|KID59418.1| telomere-associated recQ-like helicase, partial [Metarhizium anisopliae ARSEF 549]</Hit_def>
  <Hit_accession>KFG83701</Hit_accession>
  <Hit_len>1021</Hit_len>
  <Hit_hsps>
    <Hsp>
      <Hsp_num>1</Hsp_num>
      <Hsp_bit-score>50.0618</Hsp_bit-score>
      <Hsp_score>118</Hsp_score>
      <Hsp_evalue>0.000243337</Hsp_evalue>
      <Hsp_query-from>2</Hsp_query-from>
      <Hsp_query-to>106</Hsp_query-to>
      <Hsp_hit-from>877</Hsp_hit-from>
      <Hsp_hit-to>968</Hsp_hit-to>
      <Hsp_query-frame>0</Hsp_query-frame>
      <Hsp_hit-frame>0</Hsp_hit-frame>
      <Hsp_identity>37</Hsp_identity>
      <Hsp_positive>51</Hsp_positive>
      <Hsp_gaps>13</Hsp_gaps>
      <Hsp_align-len>105</Hsp_align-len>
      <Hsp_qseq>AIDNFVYNAEHGVIICRQCETCLVPRKTSWVGHLRIRPHHMKGELLVRTIEHLSSFGHLSSINDLRQRAAARRRQRQPCRPLDSIALYKGYMCICAEACEYRTRR</Hsp_qseq>
      <Hsp_hseq>TFDGFVYNAEYQILICVACESVVSPGRQSLYGHLNR--HRILGPLCKAYIERFSSL-QLTSLKEL-----PRPQQMIPAIP--HLRVYKAFRC---NICYYYTTR</Hsp_hseq>
      <Hsp_midline>  D FVYNAE+ ++IC  CE+ + P + S  GHL    H + G L    IE  SS   L+S+ +L      R +Q  P  P   + +YK + C     C Y T R</Hsp_midline>
    </Hsp>
  </Hit_hsps>
</Hit>
<Hit>
  <Hit_num>74</Hit_num>
  <Hit_id>ref|XP_018071012.1|</Hit_id>
  <Hit_def>hypothetical protein LY89DRAFT_685557 [Phialocephala scopiformis] &gt;gb|KUJ16657.1| hypothetical protein LY89DRAFT_685557 [Phialocephala scopiformis]</Hit_def>
  <Hit_accession>XP_018071012</Hit_accession>
  <Hit_len>68</Hit_len>
  <Hit_hsps>
    <Hsp>
      <Hsp_num>1</Hsp_num>
      <Hsp_bit-score>46.595</Hsp_bit-score>
      <Hsp_score>109</Hsp_score>
      <Hsp_evalue>0.000347193</Hsp_evalue>
      <Hsp_query-from>4</Hsp_query-from>
      <Hsp_query-to>60</Hsp_query-to>
      <Hsp_hit-from>3</Hsp_hit-from>
      <Hsp_hit-to>59</Hsp_hit-to>
      <Hsp_query-frame>0</Hsp_query-frame>
      <Hsp_hit-frame>0</Hsp_hit-frame>
      <Hsp_identity>20</Hsp_identity>
      <Hsp_positive>33</Hsp_positive>
      <Hsp_gaps>0</Hsp_gaps>
      <Hsp_align-len>57</Hsp_align-len>
      <Hsp_qseq>DNFVYNAEHGVIICRQCETCLVPRKTSWVGHLRIRPHHMKGELLVRTIEHLSSFGHL</Hsp_qseq>
      <Hsp_hseq>DGFLYKPEWQVLLCTQCGFYLRPGRSVWLRHLRQKPHCLRGAPLKALVELFATYSLL</Hsp_hseq>
      <Hsp_midline>D F+Y  E  V++C QC   L P ++ W+ HLR +PH ++G  L   +E  +++  L</Hsp_midline>
    </Hsp>
  </Hit_hsps>
</Hit>
<Hit>
  <Hit_num>75</Hit_num>
  <Hit_id>ref|XP_018067486.1|</Hit_id>
  <Hit_def>hypothetical protein LY89DRAFT_673228 [Phialocephala scopiformis] &gt;gb|KUJ13131.1| hypothetical protein LY89DRAFT_673228 [Phialocephala scopiformis]</Hit_def>
  <Hit_accession>XP_018067486</Hit_accession>
  <Hit_len>210</Hit_len>
  <Hit_hsps>
    <Hsp>
      <Hsp_num>1</Hsp_num>
      <Hsp_bit-score>47.7506</Hsp_bit-score>
      <Hsp_score>112</Hsp_score>
      <Hsp_evalue>0.00112606</Hsp_evalue>
      <Hsp_query-from>4</Hsp_query-from>
      <Hsp_query-to>61</Hsp_query-to>
      <Hsp_hit-from>3</Hsp_hit-from>
      <Hsp_hit-to>60</Hsp_hit-to>
      <Hsp_query-frame>0</Hsp_query-frame>
      <Hsp_hit-frame>0</Hsp_hit-frame>
      <Hsp_identity>21</Hsp_identity>
      <Hsp_positive>33</Hsp_positive>
      <Hsp_gaps>0</Hsp_gaps>
      <Hsp_align-len>58</Hsp_align-len>
      <Hsp_qseq>DNFVYNAEHGVIICRQCETCLVPRKTSWVGHLRIRPHHMKGELLVRTIEHLSSFGHLS</Hsp_qseq>
      <Hsp_hseq>DAFIYKPEWRVLLCVECGFCLQPRRDVWPRYLRQQPHCLRGAPLKALVELFGSYDLLA</Hsp_hseq>
      <Hsp_midline>D F+Y  E  V++C +C  CL PR+  W  +LR +PH ++G  L   +E   S+  L+</Hsp_midline>
    </Hsp>
  </Hit_hsps>
</Hit>
<Hit>
  <Hit_num>76</Hit_num>
  <Hit_id>ref|XP_018071011.1|</Hit_id>
  <Hit_def>hypothetical protein LY89DRAFT_749500 [Phialocephala scopiformis] &gt;gb|KUJ16656.1| hypothetical protein LY89DRAFT_749500 [Phialocephala scopiformis]</Hit_def>
  <Hit_accession>XP_018071011</Hit_accession>
  <Hit_len>101</Hit_len>
  <Hit_hsps>
    <Hsp>
      <Hsp_num>1</Hsp_num>
      <Hsp_bit-score>45.4394</Hsp_bit-score>
      <Hsp_score>106</Hsp_score>
      <Hsp_evalue>0.00178203</Hsp_evalue>
      <Hsp_query-from>1</Hsp_query-from>
      <Hsp_query-to>57</Hsp_query-to>
      <Hsp_hit-from>1</Hsp_hit-from>
      <Hsp_hit-to>57</Hsp_hit-to>
      <Hsp_query-frame>0</Hsp_query-frame>
      <Hsp_hit-frame>0</Hsp_hit-frame>
      <Hsp_identity>21</Hsp_identity>
      <Hsp_positive>34</Hsp_positive>
      <Hsp_gaps>0</Hsp_gaps>
      <Hsp_align-len>57</Hsp_align-len>
      <Hsp_qseq>MAIDNFVYNAEHGVIICRQCETCLVPRKTSWVGHLRIRPHHMKGELLVRTIEHLSSF</Hsp_qseq>
      <Hsp_hseq>MAVAGLRYLAAYEVVICIECQTCLLPGRSSQERHLRQPPHSSRGPQLQALLDLLVTY</Hsp_hseq>
      <Hsp_midline>MA+    Y A + V+IC +C+TCL+P ++S   HLR  PH  +G  L   ++ L ++</Hsp_midline>
    </Hsp>
  </Hit_hsps>
</Hit>
<Hit>
  <Hit_num>77</Hit_num>
  <Hit_id>gb|KJZ69150.1|</Hit_id>
  <Hit_def>hypothetical protein HIM_11451 [Hirsutella minnesotensis 3608]</Hit_def>
  <Hit_accession>KJZ69150</Hit_accession>
  <Hit_len>1468</Hit_len>
  <Hit_hsps>
    <Hsp>
      <Hsp_num>1</Hsp_num>
      <Hsp_bit-score>47.3654</Hsp_bit-score>
      <Hsp_score>111</Hsp_score>
      <Hsp_evalue>0.00262586</Hsp_evalue>
      <Hsp_query-from>3</Hsp_query-from>
      <Hsp_query-to>110</Hsp_query-to>
      <Hsp_hit-from>1324</Hsp_hit-from>
      <Hsp_hit-to>1423</Hsp_hit-to>
      <Hsp_query-frame>0</Hsp_query-frame>
      <Hsp_hit-frame>0</Hsp_hit-frame>
      <Hsp_identity>30</Hsp_identity>
      <Hsp_positive>52</Hsp_positive>
      <Hsp_gaps>10</Hsp_gaps>
      <Hsp_align-len>109</Hsp_align-len>
      <Hsp_qseq>IDNFVYNAEHGVIICRQCETCLVPRKTSWVGHLRIRPHHMKGELLVRTIEHLSSFGHLSSINDLRQRAAARRRQRQPCRPLDSIALYKGYMCI-CAEACEYRTRRLDKV</Hsp_qseq>
      <Hsp_hseq>FSDVSYLPEWRVILCKLCGYCLRPEKESLQRHLRQQPHAIRGEGLRTLVQALLQ-------HNLRR--MEEKFERWPAEAVSGLPIHDGFRCLRCDPGTAFLTRNFNKI</Hsp_hseq>
      <Hsp_midline>  +  Y  E  VI+C+ C  CL P K S   HLR +PH ++GE L   ++ L         ++LR+     + +R P   +  + ++ G+ C+ C     + TR  +K+</Hsp_midline>
    </Hsp>
  </Hit_hsps>
</Hit>
<Hit>
  <Hit_num>78</Hit_num>
  <Hit_id>gb|ELR03272.1|</Hit_id>
  <Hit_def>hypothetical protein GMDG_08894, partial [Pseudogymnoascus destructans 20631-21]</Hit_def>
  <Hit_accession>ELR03272</Hit_accession>
  <Hit_len>177</Hit_len>
  <Hit_hsps>
    <Hsp>
      <Hsp_num>1</Hsp_num>
      <Hsp_bit-score>46.2098</Hsp_bit-score>
      <Hsp_score>108</Hsp_score>
      <Hsp_evalue>0.00275549</Hsp_evalue>
      <Hsp_query-from>2</Hsp_query-from>
      <Hsp_query-to>96</Hsp_query-to>
      <Hsp_hit-from>3</Hsp_hit-from>
      <Hsp_hit-to>90</Hsp_hit-to>
      <Hsp_query-frame>0</Hsp_query-frame>
      <Hsp_hit-frame>0</Hsp_hit-frame>
      <Hsp_identity>29</Hsp_identity>
      <Hsp_positive>46</Hsp_positive>
      <Hsp_gaps>9</Hsp_gaps>
      <Hsp_align-len>96</Hsp_align-len>
      <Hsp_qseq>AIDNFVYNAEHGVIICRQCETCLVPRKTSWVGHLRIRPHHMKGELLVRTIEHLSSFGHLSSINDLRQRAAARRRQRQPCRPLDSIALYKGYMC-IC</Hsp_qseq>
      <Hsp_hseq>ATARFPYLRAHGVLLCAKCQTGLPPTRASQERHLRQPPHLLKGSQLRAQLDLFATY-------ELRLPGEV-ELPHQPCAPIPGLRCHAAFVCAIC</Hsp_hseq>
      <Hsp_midline>A   F Y   HGV++C +C+T L P + S   HLR  PH +KG  L   ++  +++       +LR          QPC P+  +  +  ++C IC</Hsp_midline>
    </Hsp>
  </Hit_hsps>
</Hit>
<Hit>
  <Hit_num>79</Hit_num>
  <Hit_id>ref|XP_018072194.1|</Hit_id>
  <Hit_def>hypothetical protein LY89DRAFT_733660 [Phialocephala scopiformis] &gt;gb|KUJ17839.1| hypothetical protein LY89DRAFT_733660 [Phialocephala scopiformis]</Hit_def>
  <Hit_accession>XP_018072194</Hit_accession>
  <Hit_len>217</Hit_len>
  <Hit_hsps>
    <Hsp>
      <Hsp_num>1</Hsp_num>
      <Hsp_bit-score>46.2098</Hsp_bit-score>
      <Hsp_score>108</Hsp_score>
      <Hsp_evalue>0.00329219</Hsp_evalue>
      <Hsp_query-from>1</Hsp_query-from>
      <Hsp_query-to>57</Hsp_query-to>
      <Hsp_hit-from>1</Hsp_hit-from>
      <Hsp_hit-to>57</Hsp_hit-to>
      <Hsp_query-frame>0</Hsp_query-frame>
      <Hsp_hit-frame>0</Hsp_hit-frame>
      <Hsp_identity>21</Hsp_identity>
      <Hsp_positive>34</Hsp_positive>
      <Hsp_gaps>0</Hsp_gaps>
      <Hsp_align-len>57</Hsp_align-len>
      <Hsp_qseq>MAIDNFVYNAEHGVIICRQCETCLVPRKTSWVGHLRIRPHHMKGELLVRTIEHLSSF</Hsp_qseq>
      <Hsp_hseq>MAVAGLRYLAAYEVVICVECQTCLLPGRSSQERHLRQPPHSSRGPQLQALLDLLVTY</Hsp_hseq>
      <Hsp_midline>MA+    Y A + V+IC +C+TCL+P ++S   HLR  PH  +G  L   ++ L ++</Hsp_midline>
    </Hsp>
  </Hit_hsps>
</Hit>
<Hit>
  <Hit_num>80</Hit_num>
  <Hit_id>emb|SCO90084.1|</Hit_id>
  <Hit_def>uncharacterized protein FRV6_14212 [Fusarium oxysporum]</Hit_def>
  <Hit_accession>SCO90084</Hit_accession>
  <Hit_len>175</Hit_len>
  <Hit_hsps>
    <Hsp>
      <Hsp_num>1</Hsp_num>
      <Hsp_bit-score>45.8246</Hsp_bit-score>
      <Hsp_score>107</Hsp_score>
      <Hsp_evalue>0.00397529</Hsp_evalue>
      <Hsp_query-from>79</Hsp_query-from>
      <Hsp_query-to>122</Hsp_query-to>
      <Hsp_hit-from>2</Hsp_hit-from>
      <Hsp_hit-to>46</Hsp_hit-to>
      <Hsp_query-frame>0</Hsp_query-frame>
      <Hsp_hit-frame>0</Hsp_hit-frame>
      <Hsp_identity>20</Hsp_identity>
      <Hsp_positive>29</Hsp_positive>
      <Hsp_gaps>1</Hsp_gaps>
      <Hsp_align-len>45</Hsp_align-len>
      <Hsp_qseq>PCRPLDSIALYKGYMCICAEA-CEYRTRRLDKVSITSGFHERKAA</Hsp_qseq>
      <Hsp_hseq>PCRPIEGLTIYEGYICTCIEVQCDYYTRRARKIYNYMPVHGRKAS</Hsp_hseq>
      <Hsp_midline>PCRP++ + +Y+GY+C C E  C+Y TRR  K+      H RKA+</Hsp_midline>
    </Hsp>
  </Hit_hsps>
</Hit>
<Hit>
  <Hit_num>81</Hit_num>
  <Hit_id>gb|EMT66841.1|</Hit_id>
  <Hit_def>hypothetical protein FOC4_g10000051, partial [Fusarium oxysporum f. sp. cubense race 4] &gt;gb|ENH73682.1| hypothetical protein FOC1_g10000535, partial [Fusarium oxysporum f. sp. cubense race 1]</Hit_def>
  <Hit_accession>EMT66841</Hit_accession>
  <Hit_len>641</Hit_len>
  <Hit_hsps>
    <Hsp>
      <Hsp_num>1</Hsp_num>
      <Hsp_bit-score>46.2098</Hsp_bit-score>
      <Hsp_score>108</Hsp_score>
      <Hsp_evalue>0.00648187</Hsp_evalue>
      <Hsp_query-from>73</Hsp_query-from>
      <Hsp_query-to>122</Hsp_query-to>
      <Hsp_hit-from>8</Hsp_hit-from>
      <Hsp_hit-to>58</Hsp_hit-to>
      <Hsp_query-frame>0</Hsp_query-frame>
      <Hsp_hit-frame>0</Hsp_hit-frame>
      <Hsp_identity>21</Hsp_identity>
      <Hsp_positive>33</Hsp_positive>
      <Hsp_gaps>1</Hsp_gaps>
      <Hsp_align-len>51</Hsp_align-len>
      <Hsp_qseq>RRRQRQPCRPLDSIALYKGYMCICAEA-CEYRTRRLDKVSITSGFHERKAA</Hsp_qseq>
      <Hsp_hseq>RANRKRPCRPIEGLTMYEGYICTCTEVQCDYCTRRARKMYDHMPVHGRKAS</Hsp_hseq>
      <Hsp_midline>R  +++PCRP++ + +Y+GY+C C E  C+Y TRR  K+      H RKA+</Hsp_midline>
    </Hsp>
  </Hit_hsps>
</Hit>
<Hit>
  <Hit_num>82</Hit_num>
  <Hit_id>gb|KJZ69305.1|</Hit_id>
  <Hit_def>hypothetical protein HIM_11299 [Hirsutella minnesotensis 3608]</Hit_def>
  <Hit_accession>KJZ69305</Hit_accession>
  <Hit_len>2242</Hit_len>
  <Hit_hsps>
    <Hsp>
      <Hsp_num>1</Hsp_num>
      <Hsp_bit-score>44.2838</Hsp_bit-score>
      <Hsp_score>103</Hsp_score>
      <Hsp_evalue>0.0260258</Hsp_evalue>
      <Hsp_query-from>4</Hsp_query-from>
      <Hsp_query-to>61</Hsp_query-to>
      <Hsp_hit-from>890</Hsp_hit-from>
      <Hsp_hit-to>946</Hsp_hit-to>
      <Hsp_query-frame>0</Hsp_query-frame>
      <Hsp_hit-frame>0</Hsp_hit-frame>
      <Hsp_identity>23</Hsp_identity>
      <Hsp_positive>33</Hsp_positive>
      <Hsp_gaps>1</Hsp_gaps>
      <Hsp_align-len>58</Hsp_align-len>
      <Hsp_qseq>DNFVYNAEHGVIICRQCETCLVPRKTSWVGHLRIRPHHMKGELLVRTIEHLSSFGHLS</Hsp_qseq>
      <Hsp_hseq>DGFIFNDQYGIIICVACESMVRPGRKSQYRHLRTQ-HHATGSDCQGLLEKLSRFPLLS</Hsp_hseq>
      <Hsp_midline>D F++N ++G+IIC  CE+ + P + S   HLR + HH  G      +E LS F  LS</Hsp_midline>
    </Hsp>
  </Hit_hsps>
</Hit>
<Hit>
  <Hit_num>83</Hit_num>
  <Hit_id>ref|XP_011387941.1|</Hit_id>
  <Hit_def>hypothetical protein UMAG_06476 [Ustilago maydis 521] &gt;gb|KIS70898.1| hypothetical protein UMAG_06476 [Ustilago maydis 521]</Hit_def>
  <Hit_accession>XP_011387941</Hit_accession>
  <Hit_len>185</Hit_len>
  <Hit_hsps>
    <Hsp>
      <Hsp_num>1</Hsp_num>
      <Hsp_bit-score>43.5134</Hsp_bit-score>
      <Hsp_score>101</Hsp_score>
      <Hsp_evalue>0.0281536</Hsp_evalue>
      <Hsp_query-from>93</Hsp_query-from>
      <Hsp_query-to>120</Hsp_query-to>
      <Hsp_hit-from>1</Hsp_hit-from>
      <Hsp_hit-to>28</Hsp_hit-to>
      <Hsp_query-frame>0</Hsp_query-frame>
      <Hsp_hit-frame>0</Hsp_hit-frame>
      <Hsp_identity>20</Hsp_identity>
      <Hsp_positive>21</Hsp_positive>
      <Hsp_gaps>0</Hsp_gaps>
      <Hsp_align-len>28</Hsp_align-len>
      <Hsp_qseq>MCICAEACEYRTRRLDKVSITSGFHERK</Hsp_qseq>
      <Hsp_hseq>MCICAEACEYRTRRLDKIRHHMSVHGRK</Hsp_hseq>
      <Hsp_midline>MCICAEACEYRTRRLDK+      H RK</Hsp_midline>
    </Hsp>
  </Hit_hsps>
</Hit>
<Hit>
  <Hit_num>84</Hit_num>
  <Hit_id>gb|KFX97428.1|</Hit_id>
  <Hit_def>hypothetical protein O988_04874 [Pseudogymnoascus sp. VKM F-3808]</Hit_def>
  <Hit_accession>KFX97428</Hit_accession>
  <Hit_len>913</Hit_len>
  <Hit_hsps>
    <Hsp>
      <Hsp_num>1</Hsp_num>
      <Hsp_bit-score>43.8986</Hsp_bit-score>
      <Hsp_score>102</Hsp_score>
      <Hsp_evalue>0.0326171</Hsp_evalue>
      <Hsp_query-from>6</Hsp_query-from>
      <Hsp_query-to>121</Hsp_query-to>
      <Hsp_hit-from>28</Hsp_hit-from>
      <Hsp_hit-to>138</Hsp_hit-to>
      <Hsp_query-frame>0</Hsp_query-frame>
      <Hsp_hit-frame>0</Hsp_hit-frame>
      <Hsp_identity>30</Hsp_identity>
      <Hsp_positive>58</Hsp_positive>
      <Hsp_gaps>11</Hsp_gaps>
      <Hsp_align-len>119</Hsp_align-len>
      <Hsp_qseq>FVYNAEHGVIICRQCETCLVPRKTSWVGHLRIRPHHMKGELLVRTIEHLSSFGHLSSINDLRQRAAARRRQRQPCRPLDSIALYKGYMCICAEACEYRTRRLD---KVSITSGFHERKA</Hsp_qseq>
      <Hsp_hseq>FSYNSTYGVVV----HSCVIPGPTSQERHRRAEPHRLLGGVLKSTVQQLSSY-DLRTVEELK---AHKPRPEDKCEKIQQLSSYEEEALFIKLEEDYQDVKGDIEEQASIVHDFADSRS</Hsp_hseq>
      <Hsp_midline>F YN+ +GV++     +C++P  TS   H R  PH + G +L  T++ LSS+  L ++ +L+   A + R    C  +  ++ Y+          +Y+  + D   + SI   F + ++</Hsp_midline>
    </Hsp>
  </Hit_hsps>
</Hit>
<Hit>
  <Hit_num>85</Hit_num>
  <Hit_id>gb|OBT71217.1|</Hit_id>
  <Hit_def>hypothetical protein VF21_09869 [Pseudogymnoascus sp. 05NY08]</Hit_def>
  <Hit_accession>OBT71217</Hit_accession>
  <Hit_len>319</Hit_len>
  <Hit_hsps>
    <Hsp>
      <Hsp_num>1</Hsp_num>
      <Hsp_bit-score>43.5134</Hsp_bit-score>
      <Hsp_score>101</Hsp_score>
      <Hsp_evalue>0.0380517</Hsp_evalue>
      <Hsp_query-from>6</Hsp_query-from>
      <Hsp_query-to>110</Hsp_query-to>
      <Hsp_hit-from>2</Hsp_hit-from>
      <Hsp_hit-to>86</Hsp_hit-to>
      <Hsp_query-frame>0</Hsp_query-frame>
      <Hsp_hit-frame>0</Hsp_hit-frame>
      <Hsp_identity>33</Hsp_identity>
      <Hsp_positive>50</Hsp_positive>
      <Hsp_gaps>20</Hsp_gaps>
      <Hsp_align-len>105</Hsp_align-len>
      <Hsp_qseq>FVYNAEHGVIICRQCETCLVPRKTSWVGHLRIRPHHMKGELLVRTIEHLSSFGHLSSINDLRQRAAARRRQRQPCRPLDSIALYKGYMCICAEACEYRTRRLDKV</Hsp_qseq>
      <Hsp_hseq>FAYDPVHGVVVCCACRSCVV-----------------LGEALKETVQLLSSH-EPKTIRELRDQARDLRAGSR-CAAIEGLATYDGLCCLYAQ-CAYSTRHLPKM</Hsp_hseq>
      <Hsp_midline>F Y+  HGV++C  C +C+V                  GE L  T++ LSS     +I +LR +A   R   + C  ++ +A Y G  C+ A+ C Y TR L K+</Hsp_midline>
    </Hsp>
  </Hit_hsps>
</Hit>
<Hit>
  <Hit_num>86</Hit_num>
  <Hit_id>gb|EXK76578.1|</Hit_id>
  <Hit_def>hypothetical protein FOQG_18683 [Fusarium oxysporum f. sp. raphani 54005]</Hit_def>
  <Hit_accession>EXK76578</Hit_accession>
  <Hit_len>934</Hit_len>
  <Hit_hsps>
    <Hsp>
      <Hsp_num>1</Hsp_num>
      <Hsp_bit-score>43.8986</Hsp_bit-score>
      <Hsp_score>102</Hsp_score>
      <Hsp_evalue>0.039244</Hsp_evalue>
      <Hsp_query-from>4</Hsp_query-from>
      <Hsp_query-to>110</Hsp_query-to>
      <Hsp_hit-from>791</Hsp_hit-from>
      <Hsp_hit-to>891</Hsp_hit-to>
      <Hsp_query-frame>0</Hsp_query-frame>
      <Hsp_hit-frame>0</Hsp_hit-frame>
      <Hsp_identity>31</Hsp_identity>
      <Hsp_positive>51</Hsp_positive>
      <Hsp_gaps>6</Hsp_gaps>
      <Hsp_align-len>107</Hsp_align-len>
      <Hsp_qseq>DNFVYNAEHGVIICRQCETCLVPRKTSWVGHLRIRPHHMKGELLVRTIEHLSSFGHLSSINDLRQRAAARRRQRQPCRPLDSIALYKGYMCICAEACEYRTRRLDKV</Hsp_qseq>
      <Hsp_hseq>DGFLYNAQYQILVCIACESMIQPGQKSFYSHLN-KLHRITGLACKALMERFSTY-KLCSFQEL----AIPREKVQPVPGLAIHTAFKCNVCVKTSGKPYFTLSSDKV</Hsp_hseq>
      <Hsp_midline>D F+YNA++ +++C  CE+ + P + S+  HL  + H + G      +E  S++  L S  +L    A  R + QP   L     +K  +C+      Y T   DKV</Hsp_midline>
    </Hsp>
  </Hit_hsps>
</Hit>
<Hit>
  <Hit_num>87</Hit_num>
  <Hit_id>gb|RYC77841.1|</Hit_id>
  <Hit_def>hypothetical protein BFJ63_vAg19285 [Fusarium oxysporum f. sp. narcissi]</Hit_def>
  <Hit_accession>RYC77841</Hit_accession>
  <Hit_len>615</Hit_len>
  <Hit_hsps>
    <Hsp>
      <Hsp_num>1</Hsp_num>
      <Hsp_bit-score>43.5134</Hsp_bit-score>
      <Hsp_score>101</Hsp_score>
      <Hsp_evalue>0.0508782</Hsp_evalue>
      <Hsp_query-from>4</Hsp_query-from>
      <Hsp_query-to>110</Hsp_query-to>
      <Hsp_hit-from>472</Hsp_hit-from>
      <Hsp_hit-to>572</Hsp_hit-to>
      <Hsp_query-frame>0</Hsp_query-frame>
      <Hsp_hit-frame>0</Hsp_hit-frame>
      <Hsp_identity>30</Hsp_identity>
      <Hsp_positive>54</Hsp_positive>
      <Hsp_gaps>12</Hsp_gaps>
      <Hsp_align-len>110</Hsp_align-len>
      <Hsp_qseq>DNFVYNAEHGVIICRQCETCLVPRKTSWVGHLRIRPHHMKGELLVRTIEHLSSFGHLSSINDLRQRAAARRRQRQPCRPLDSIALYKGYMC-ICAEAC--EYRTRRLDKV</Hsp_qseq>
      <Hsp_hseq>DGFLYNAQYQILVCIACESMIQPGQKSFYSHLN-KLHRITGLACKALMERFSTY-KLCSFQELAI-------PREKVRPVPGLAIHTAFKCNVCVKTSGKPYFTLSSDKV</Hsp_hseq>
      <Hsp_midline>D F+YNA++ +++C  CE+ + P + S+  HL  + H + G      +E  S++  L S  +L          R+  RP+  +A++  + C +C +     Y T   DKV</Hsp_midline>
    </Hsp>
  </Hit_hsps>
</Hit>
<Hit>
  <Hit_num>88</Hit_num>
  <Hit_id>gb|KID80878.1|</Hit_id>
  <Hit_def>telomere-associated recQ-like helicase [Metarhizium guizhouense ARSEF 977]</Hit_def>
  <Hit_accession>KID80878</Hit_accession>
  <Hit_len>768</Hit_len>
  <Hit_hsps>
    <Hsp>
      <Hsp_num>1</Hsp_num>
      <Hsp_bit-score>43.5134</Hsp_bit-score>
      <Hsp_score>101</Hsp_score>
      <Hsp_evalue>0.0530815</Hsp_evalue>
      <Hsp_query-from>36</Hsp_query-from>
      <Hsp_query-to>108</Hsp_query-to>
      <Hsp_hit-from>377</Hsp_hit-from>
      <Hsp_hit-to>446</Hsp_hit-to>
      <Hsp_query-frame>0</Hsp_query-frame>
      <Hsp_hit-frame>0</Hsp_hit-frame>
      <Hsp_identity>30</Hsp_identity>
      <Hsp_positive>45</Hsp_positive>
      <Hsp_gaps>11</Hsp_gaps>
      <Hsp_align-len>77</Hsp_align-len>
      <Hsp_qseq>RIRPHHMKGELLVRTIEHLSSFGHLSSINDLR---QRAAARRRQRQPCRPLDSIALYKGYMCIC-AEACEYRTRRLD</Hsp_qseq>
      <Hsp_hseq>RRKPHYMMGEQLRRTIELLSTY-------DLRGAEELRQRRPHRRRPCEVIDGLTEYGGFICMCDVERCDFVTTRLE</Hsp_hseq>
      <Hsp_midline>R +PH+M GE L RTIE LS++       DLR   +    R  +R+PC  +D +  Y G++C+C  E C++ T RL+</Hsp_midline>
    </Hsp>
  </Hit_hsps>
</Hit>
<Hit>
  <Hit_num>89</Hit_num>
  <Hit_id>gb|EGU72562.1|</Hit_id>
  <Hit_def>hypothetical protein FOXB_16929, partial [Fusarium oxysporum Fo5176]</Hit_def>
  <Hit_accession>EGU72562</Hit_accession>
  <Hit_len>751</Hit_len>
  <Hit_hsps>
    <Hsp>
      <Hsp_num>1</Hsp_num>
      <Hsp_bit-score>43.1282</Hsp_bit-score>
      <Hsp_score>100</Hsp_score>
      <Hsp_evalue>0.0674105</Hsp_evalue>
      <Hsp_query-from>4</Hsp_query-from>
      <Hsp_query-to>110</Hsp_query-to>
      <Hsp_hit-from>614</Hsp_hit-from>
      <Hsp_hit-to>714</Hsp_hit-to>
      <Hsp_query-frame>0</Hsp_query-frame>
      <Hsp_hit-frame>0</Hsp_hit-frame>
      <Hsp_identity>30</Hsp_identity>
      <Hsp_positive>54</Hsp_positive>
      <Hsp_gaps>12</Hsp_gaps>
      <Hsp_align-len>110</Hsp_align-len>
      <Hsp_qseq>DNFVYNAEHGVIICRQCETCLVPRKTSWVGHLRIRPHHMKGELLVRTIEHLSSFGHLSSINDLRQRAAARRRQRQPCRPLDSIALYKGYMC-ICAEAC--EYRTRRLDKV</Hsp_qseq>
      <Hsp_hseq>DGFLYNAQYQILVCIACESMIQPGQKSFYSHLN-KLHRITGLACKALMERFSTY-KLCSFQELAI-------PREKVRPVPGLAIHTAFKCNVCVKTSGKPYFTLSSDKV</Hsp_hseq>
      <Hsp_midline>D F+YNA++ +++C  CE+ + P + S+  HL  + H + G      +E  S++  L S  +L          R+  RP+  +A++  + C +C +     Y T   DKV</Hsp_midline>
    </Hsp>
  </Hit_hsps>
</Hit>
<Hit>
  <Hit_num>90</Hit_num>
  <Hit_id>gb|EXL64451.1|</Hit_id>
  <Hit_def>hypothetical protein FOPG_19285 [Fusarium oxysporum f. sp. conglutinans race 2 54008]</Hit_def>
  <Hit_accession>EXL64451</Hit_accession>
  <Hit_len>848</Hit_len>
  <Hit_hsps>
    <Hsp>
      <Hsp_num>1</Hsp_num>
      <Hsp_bit-score>42.743</Hsp_bit-score>
      <Hsp_score>99</Hsp_score>
      <Hsp_evalue>0.0802679</Hsp_evalue>
      <Hsp_query-from>4</Hsp_query-from>
      <Hsp_query-to>110</Hsp_query-to>
      <Hsp_hit-from>705</Hsp_hit-from>
      <Hsp_hit-to>805</Hsp_hit-to>
      <Hsp_query-frame>0</Hsp_query-frame>
      <Hsp_hit-frame>0</Hsp_hit-frame>
      <Hsp_identity>30</Hsp_identity>
      <Hsp_positive>54</Hsp_positive>
      <Hsp_gaps>12</Hsp_gaps>
      <Hsp_align-len>110</Hsp_align-len>
      <Hsp_qseq>DNFVYNAEHGVIICRQCETCLVPRKTSWVGHLRIRPHHMKGELLVRTIEHLSSFGHLSSINDLRQRAAARRRQRQPCRPLDSIALYKGYMC-ICAEAC--EYRTRRLDKV</Hsp_qseq>
      <Hsp_hseq>DGFLYNAQYQILVCIACESMIQPGQKSFYSHLN-KLHRITGLACKALMERFSTY-KLCSFQELAI-------PREKVRPVPGLAIHTAFKCNVCVKTSGKPYFTLSSDKV</Hsp_hseq>
      <Hsp_midline>D F+YNA++ +++C  CE+ + P + S+  HL  + H + G      +E  S++  L S  +L          R+  RP+  +A++  + C +C +     Y T   DKV</Hsp_midline>
    </Hsp>
  </Hit_hsps>
</Hit>
<Hit>
  <Hit_num>91</Hit_num>
  <Hit_id>gb|EXA29666.1|</Hit_id>
  <Hit_def>hypothetical protein FOVG_18857 [Fusarium oxysporum f. sp. pisi HDV247]</Hit_def>
  <Hit_accession>EXA29666</Hit_accession>
  <Hit_len>1427</Hit_len>
  <Hit_hsps>
    <Hsp>
      <Hsp_num>1</Hsp_num>
      <Hsp_bit-score>43.1282</Hsp_bit-score>
      <Hsp_score>100</Hsp_score>
      <Hsp_evalue>0.081362</Hsp_evalue>
      <Hsp_query-from>4</Hsp_query-from>
      <Hsp_query-to>110</Hsp_query-to>
      <Hsp_hit-from>1284</Hsp_hit-from>
      <Hsp_hit-to>1384</Hsp_hit-to>
      <Hsp_query-frame>0</Hsp_query-frame>
      <Hsp_hit-frame>0</Hsp_hit-frame>
      <Hsp_identity>29</Hsp_identity>
      <Hsp_positive>53</Hsp_positive>
      <Hsp_gaps>12</Hsp_gaps>
      <Hsp_align-len>110</Hsp_align-len>
      <Hsp_qseq>DNFVYNAEHGVIICRQCETCLVPRKTSWVGHLRIRPHHMKGELLVRTIEHLSSFGHLSSINDLRQRAAARRRQRQPCRPLDSIALYKGY---MCICAEACEYRTRRLDKV</Hsp_qseq>
      <Hsp_hseq>DGFLYNAQYQILVCIACESMIQPGQKSFYSHLN-KLHRITGLACKALMERFSTY-KLCSFQELAI-------PREKVRPVPGLAIHTAFKRNVCVKTSGKPYFTLSSDKV</Hsp_hseq>
      <Hsp_midline>D F+YNA++ +++C  CE+ + P + S+  HL  + H + G      +E  S++  L S  +L          R+  RP+  +A++  +   +C+      Y T   DKV</Hsp_midline>
    </Hsp>
  </Hit_hsps>
</Hit>
<Hit>
  <Hit_num>92</Hit_num>
  <Hit_id>gb|ENH73681.1|</Hit_id>
  <Hit_def>hypothetical protein FOC1_g10000534 [Fusarium oxysporum f. sp. cubense race 1]</Hit_def>
  <Hit_accession>ENH73681</Hit_accession>
  <Hit_len>934</Hit_len>
  <Hit_hsps>
    <Hsp>
      <Hsp_num>1</Hsp_num>
      <Hsp_bit-score>42.743</Hsp_bit-score>
      <Hsp_score>99</Hsp_score>
      <Hsp_evalue>0.0865206</Hsp_evalue>
      <Hsp_query-from>4</Hsp_query-from>
      <Hsp_query-to>110</Hsp_query-to>
      <Hsp_hit-from>791</Hsp_hit-from>
      <Hsp_hit-to>891</Hsp_hit-to>
      <Hsp_query-frame>0</Hsp_query-frame>
      <Hsp_hit-frame>0</Hsp_hit-frame>
      <Hsp_identity>30</Hsp_identity>
      <Hsp_positive>54</Hsp_positive>
      <Hsp_gaps>12</Hsp_gaps>
      <Hsp_align-len>110</Hsp_align-len>
      <Hsp_qseq>DNFVYNAEHGVIICRQCETCLVPRKTSWVGHLRIRPHHMKGELLVRTIEHLSSFGHLSSINDLRQRAAARRRQRQPCRPLDSIALYKGYMC-ICAEAC--EYRTRRLDKV</Hsp_qseq>
      <Hsp_hseq>DGFLYNAQYQILVCIACESMIQPGQKSFYSHLN-KLHRITGLTCKALMERFSTY-KLCSFQELAI-------PREKVRPVPGLAIHPAFKCNVCVKTSGKPYFTLSSDKV</Hsp_hseq>
      <Hsp_midline>D F+YNA++ +++C  CE+ + P + S+  HL  + H + G      +E  S++  L S  +L          R+  RP+  +A++  + C +C +     Y T   DKV</Hsp_midline>
    </Hsp>
  </Hit_hsps>
</Hit>
<Hit>
  <Hit_num>93</Hit_num>
  <Hit_id>gb|RKK96803.1|</Hit_id>
  <Hit_def>hypothetical protein BFJ70_g17641 [Fusarium oxysporum]</Hit_def>
  <Hit_accession>RKK96803</Hit_accession>
  <Hit_len>934</Hit_len>
  <Hit_hsps>
    <Hsp>
      <Hsp_num>1</Hsp_num>
      <Hsp_bit-score>42.743</Hsp_bit-score>
      <Hsp_score>99</Hsp_score>
      <Hsp_evalue>0.0999782</Hsp_evalue>
      <Hsp_query-from>4</Hsp_query-from>
      <Hsp_query-to>110</Hsp_query-to>
      <Hsp_hit-from>791</Hsp_hit-from>
      <Hsp_hit-to>891</Hsp_hit-to>
      <Hsp_query-frame>0</Hsp_query-frame>
      <Hsp_hit-frame>0</Hsp_hit-frame>
      <Hsp_identity>30</Hsp_identity>
      <Hsp_positive>54</Hsp_positive>
      <Hsp_gaps>12</Hsp_gaps>
      <Hsp_align-len>110</Hsp_align-len>
      <Hsp_qseq>DNFVYNAEHGVIICRQCETCLVPRKTSWVGHLRIRPHHMKGELLVRTIEHLSSFGHLSSINDLRQRAAARRRQRQPCRPLDSIALYKGYMC-ICAEAC--EYRTRRLDKV</Hsp_qseq>
      <Hsp_hseq>DGFLYNAQYQILVCIACESMIQPGQKSFYSHLN-KLHRITGLACKALMERFSTY-KLCSFQELAI-------PREKVRPVPGLAIHTAFKCNVCVKTSGKPYFTLSSDKV</Hsp_hseq>
      <Hsp_midline>D F+YNA++ +++C  CE+ + P + S+  HL  + H + G      +E  S++  L S  +L          R+  RP+  +A++  + C +C +     Y T   DKV</Hsp_midline>
    </Hsp>
  </Hit_hsps>
</Hit>
<Hit>
  <Hit_num>94</Hit_num>
  <Hit_id>gb|KJZ70143.1|</Hit_id>
  <Hit_def>hypothetical protein HIM_10450 [Hirsutella minnesotensis 3608]</Hit_def>
  <Hit_accession>KJZ70143</Hit_accession>
  <Hit_len>955</Hit_len>
  <Hit_hsps>
    <Hsp>
      <Hsp_num>1</Hsp_num>
      <Hsp_bit-score>42.743</Hsp_bit-score>
      <Hsp_score>99</Hsp_score>
      <Hsp_evalue>0.103078</Hsp_evalue>
      <Hsp_query-from>4</Hsp_query-from>
      <Hsp_query-to>61</Hsp_query-to>
      <Hsp_hit-from>839</Hsp_hit-from>
      <Hsp_hit-to>895</Hsp_hit-to>
      <Hsp_query-frame>0</Hsp_query-frame>
      <Hsp_hit-frame>0</Hsp_hit-frame>
      <Hsp_identity>22</Hsp_identity>
      <Hsp_positive>32</Hsp_positive>
      <Hsp_gaps>1</Hsp_gaps>
      <Hsp_align-len>58</Hsp_align-len>
      <Hsp_qseq>DNFVYNAEHGVIICRQCETCLVPRKTSWVGHLRIRPHHMKGELLVRTIEHLSSFGHLS</Hsp_qseq>
      <Hsp_hseq>DGFIFNDQYGIIICVACESMVRPGRKSQYRHLRTQ-HHATGSDCQGLLEKLGRFPLLS</Hsp_hseq>
      <Hsp_midline>D F++N ++G+IIC  CE+ + P + S   HLR + HH  G      +E L  F  LS</Hsp_midline>
    </Hsp>
  </Hit_hsps>
</Hit>
<Hit>
  <Hit_num>95</Hit_num>
  <Hit_id>gb|RAL65546.1|</Hit_id>
  <Hit_def>hypothetical protein DID88_001111 [Monilinia fructigena]</Hit_def>
  <Hit_accession>RAL65546</Hit_accession>
  <Hit_len>633</Hit_len>
  <Hit_hsps>
    <Hsp>
      <Hsp_num>1</Hsp_num>
      <Hsp_bit-score>41.5874</Hsp_bit-score>
      <Hsp_score>96</Hsp_score>
      <Hsp_evalue>0.240957</Hsp_evalue>
      <Hsp_query-from>22</Hsp_query-from>
      <Hsp_query-to>122</Hsp_query-to>
      <Hsp_hit-from>373</Hsp_hit-from>
      <Hsp_hit-to>467</Hsp_hit-to>
      <Hsp_query-frame>0</Hsp_query-frame>
      <Hsp_hit-frame>0</Hsp_hit-frame>
      <Hsp_identity>28</Hsp_identity>
      <Hsp_positive>47</Hsp_positive>
      <Hsp_gaps>6</Hsp_gaps>
      <Hsp_align-len>101</Hsp_align-len>
      <Hsp_qseq>TCLVPRKTSWVGHLRIRPHHMKGELLVRTIEHLSSFGHLSSINDLRQRAAARRRQRQPCRPLDSIALYKGYMCICAEACEYRTRRLDKVSITSGFHERKAA</Hsp_qseq>
      <Hsp_hseq>TCVVPGATSVARHLRNLPHHLTGAAPKTELAHAHTLP-LKSMRELREQKPANGTVQ-----LEHLKIFHGFQCSLCDNDPFLTIHLPRMHRHVATHNRKAS</Hsp_hseq>
      <Hsp_midline>TC+VP  TS   HLR  PHH+ G      + H  +   L S+ +LR++  A    +     L+ + ++ G+ C   +   + T  L ++      H RKA+</Hsp_midline>
    </Hsp>
  </Hit_hsps>
</Hit>
<Hit>
  <Hit_num>96</Hit_num>
  <Hit_id>gb|RAL58057.1|</Hit_id>
  <Hit_def>hypothetical protein DID88_009665 [Monilinia fructigena]</Hit_def>
  <Hit_accession>RAL58057</Hit_accession>
  <Hit_len>1796</Hit_len>
  <Hit_hsps>
    <Hsp>
      <Hsp_num>1</Hsp_num>
      <Hsp_bit-score>41.2022</Hsp_bit-score>
      <Hsp_score>95</Hsp_score>
      <Hsp_evalue>0.310368</Hsp_evalue>
      <Hsp_query-from>22</Hsp_query-from>
      <Hsp_query-to>122</Hsp_query-to>
      <Hsp_hit-from>535</Hsp_hit-from>
      <Hsp_hit-to>629</Hsp_hit-to>
      <Hsp_query-frame>0</Hsp_query-frame>
      <Hsp_hit-frame>0</Hsp_hit-frame>
      <Hsp_identity>29</Hsp_identity>
      <Hsp_positive>48</Hsp_positive>
      <Hsp_gaps>6</Hsp_gaps>
      <Hsp_align-len>101</Hsp_align-len>
      <Hsp_qseq>TCLVPRKTSWVGHLRIRPHHMKGELLVRTIEHLSSFGHLSSINDLRQRAAARRRQRQPCRPLDSIALYKGYMCICAEACEYRTRRLDKVSITSGFHERKAA</Hsp_qseq>
      <Hsp_hseq>TCVVPGATSVARHLRNLPHHLTGAALKTELAHAHTLP-LKSMRELREQKPASGTVQ-----LEHLKIFHGFQCSLCDNDPFLTIHLPRMHRHVATHNRKAS</Hsp_hseq>
      <Hsp_midline>TC+VP  TS   HLR  PHH+ G  L   + H  +   L S+ +LR++  A    +     L+ + ++ G+ C   +   + T  L ++      H RKA+</Hsp_midline>
    </Hsp>
  </Hit_hsps>
</Hit>
<Hit>
  <Hit_num>97</Hit_num>
  <Hit_id>gb|EXA31833.1|</Hit_id>
  <Hit_def>hypothetical protein FOVG_16891 [Fusarium oxysporum f. sp. pisi HDV247]</Hit_def>
  <Hit_accession>EXA31833</Hit_accession>
  <Hit_len>757</Hit_len>
  <Hit_hsps>
    <Hsp>
      <Hsp_num>1</Hsp_num>
      <Hsp_bit-score>40.817</Hsp_bit-score>
      <Hsp_score>94</Hsp_score>
      <Hsp_evalue>0.42485</Hsp_evalue>
      <Hsp_query-from>4</Hsp_query-from>
      <Hsp_query-to>101</Hsp_query-to>
      <Hsp_hit-from>612</Hsp_hit-from>
      <Hsp_hit-to>701</Hsp_hit-to>
      <Hsp_query-frame>0</Hsp_query-frame>
      <Hsp_hit-frame>0</Hsp_hit-frame>
      <Hsp_identity>29</Hsp_identity>
      <Hsp_positive>46</Hsp_positive>
      <Hsp_gaps>10</Hsp_gaps>
      <Hsp_align-len>99</Hsp_align-len>
      <Hsp_qseq>DNFVYNAEHGVIICRQCETCLVPRKTSWVGHLRIRPHHMKGELLVRTIEHLSSFGHLSSINDLRQRAAARRRQRQPCRPLDSIALYKGYMC-ICAEACE</Hsp_qseq>
      <Hsp_hseq>DGFIYNAQHRILICVSCGSMIQPGAKSFYGHLN-SMHRITGSACKALMERFQTY-DLCPFDELRIPTGI-----VPQIP--GLTVLKGFRCNVCLEASE</Hsp_hseq>
      <Hsp_midline>D F+YNA+H ++IC  C + + P   S+ GHL    H + G      +E   ++  L   ++LR           P  P   + + KG+ C +C EA E</Hsp_midline>
    </Hsp>
  </Hit_hsps>
</Hit>
<Hit>
  <Hit_num>98</Hit_num>
  <Hit_id>ref|XP_011388362.1|</Hit_id>
  <Hit_def>hypothetical protein UMAG_10585 [Ustilago maydis 521] &gt;gb|KIS70266.1| hypothetical protein UMAG_10585 [Ustilago maydis 521]</Hit_def>
  <Hit_accession>XP_011388362</Hit_accession>
  <Hit_len>153</Hit_len>
  <Hit_hsps>
    <Hsp>
      <Hsp_num>1</Hsp_num>
      <Hsp_bit-score>39.6614</Hsp_bit-score>
      <Hsp_score>91</Hsp_score>
      <Hsp_evalue>0.557337</Hsp_evalue>
      <Hsp_query-from>42</Hsp_query-from>
      <Hsp_query-to>120</Hsp_query-to>
      <Hsp_hit-from>1</Hsp_hit-from>
      <Hsp_hit-to>80</Hsp_hit-to>
      <Hsp_query-frame>0</Hsp_query-frame>
      <Hsp_hit-frame>0</Hsp_hit-frame>
      <Hsp_identity>28</Hsp_identity>
      <Hsp_positive>38</Hsp_positive>
      <Hsp_gaps>5</Hsp_gaps>
      <Hsp_align-len>82</Hsp_align-len>
      <Hsp_qseq>MKGELLVRTIEHLSSFGHLSSINDL---RQRAAARRRQRQPCRPLDSIALYKGYMCICAEACEYRTRRLDKVSITSGFHERK</Hsp_qseq>
      <Hsp_hseq>MKGEHLVRTLEHFHSFGYISAASTTCVSGQRPDADKISH--VGPSTVLPCTKDSFAPVQQPGFFSTRRLDKIRHHMSVHGRK</Hsp_hseq>
      <Hsp_midline>MKGE LVRT+EH  SFG++S+ +      QR  A +       P   +   K       +   + TRRLDK+      H RK</Hsp_midline>
    </Hsp>
  </Hit_hsps>
</Hit>
<Hit>
  <Hit_num>99</Hit_num>
  <Hit_id>gb|RAO64318.1|</Hit_id>
  <Hit_def>hypothetical protein BHQ10_000330 [Talaromyces amestolkiae]</Hit_def>
  <Hit_accession>RAO64318</Hit_accession>
  <Hit_len>273</Hit_len>
  <Hit_hsps>
    <Hsp>
      <Hsp_num>1</Hsp_num>
      <Hsp_bit-score>40.0466</Hsp_bit-score>
      <Hsp_score>92</Hsp_score>
      <Hsp_evalue>0.638043</Hsp_evalue>
      <Hsp_query-from>2</Hsp_query-from>
      <Hsp_query-to>100</Hsp_query-to>
      <Hsp_hit-from>7</Hsp_hit-from>
      <Hsp_hit-to>93</Hsp_hit-to>
      <Hsp_query-frame>0</Hsp_query-frame>
      <Hsp_hit-frame>0</Hsp_hit-frame>
      <Hsp_identity>28</Hsp_identity>
      <Hsp_positive>42</Hsp_positive>
      <Hsp_gaps>14</Hsp_gaps>
      <Hsp_align-len>100</Hsp_align-len>
      <Hsp_qseq>AIDNFVYNAEHGVIICRQCETCLVPRKTSWVGHLRIRPHHMKGELLVRTIEHLSSFGHLSSINDLR-QRAAARRRQRQPCRPLDSIALYKGYMCICAEAC</Hsp_qseq>
      <Hsp_hseq>AGDLLHYNAQHKLLICLECKYA-------------IQKHAVDSHLLRHKIYRGERQQLLSAISELEIPEAGGVRFPTEPCEPVDGLPVIDGYKCTARGGC</Hsp_hseq>
      <Hsp_midline>A D   YNA+H ++IC +C+               I+ H +   LL   I        LS+I++L    A   R   +PC P+D + +  GY C     C</Hsp_midline>
    </Hsp>
  </Hit_hsps>
</Hit>
<Hit>
  <Hit_num>100</Hit_num>
  <Hit_id>gb|PWI64550.1|</Hit_id>
  <Hit_def>hypothetical protein PCL_09563 [Purpureocillium lilacinum]</Hit_def>
  <Hit_accession>PWI64550</Hit_accession>
  <Hit_len>1282</Hit_len>
  <Hit_hsps>
    <Hsp>
      <Hsp_num>1</Hsp_num>
      <Hsp_bit-score>40.0466</Hsp_bit-score>
      <Hsp_score>92</Hsp_score>
      <Hsp_evalue>0.720093</Hsp_evalue>
      <Hsp_query-from>4</Hsp_query-from>
      <Hsp_query-to>111</Hsp_query-to>
      <Hsp_hit-from>968</Hsp_hit-from>
      <Hsp_hit-to>1067</Hsp_hit-to>
      <Hsp_query-frame>0</Hsp_query-frame>
      <Hsp_hit-frame>0</Hsp_hit-frame>
      <Hsp_identity>33</Hsp_identity>
      <Hsp_positive>52</Hsp_positive>
      <Hsp_gaps>10</Hsp_gaps>
      <Hsp_align-len>109</Hsp_align-len>
      <Hsp_qseq>DNFVYNAEHGVIICRQCETCLVPRKTSWVGHLRIRPHHMKGELLVRTIEHLSSFGHLSSINDLRQRAAARRRQRQPCRPLDSIALYKGYMC-ICAEACEYRTRRLDKVS</Hsp_qseq>
      <Hsp_hseq>DGFIFNDQYGIIICVECESMVQPGRKSQYRHLRSQ-RHAAGSHCQDLLERLSRF-PVSSTEQL-----VTPQKTVPVIP--GLKIYDAFRCNICRFFTIHRNLILDHMS</Hsp_hseq>
      <Hsp_midline>D F++N ++G+IIC +CE+ + P + S   HLR +  H  G      +E LS F  +SS   L        ++  P  P   + +Y  + C IC     +R   LD +S</Hsp_midline>
    </Hsp>
  </Hit_hsps>
</Hit>
</Iteration_hits>
  <Iteration_stat>
    <Statistics>
      <Statistics_db-num>223427108</Statistics_db-num>
      <Statistics_db-len>80436268242</Statistics_db-len>
      <Statistics_hsp-len>0</Statistics_hsp-len>
      <Statistics_eff-space>0</Statistics_eff-space>
      <Statistics_kappa>0.041</Statistics_kappa>
      <Statistics_lambda>0.267</Statistics_lambda>
      <Statistics_entropy>0.14</Statistics_entropy>
    </Statistics>
  </Iteration_stat>
</Iteration>
</BlastOutput_iterations>
</BlastOutput>
```
