## Supplementary File S1 for "The insertion of a mitochondrial selfish element into the nuclear genome and its consequences": README.md

````
BLast search performed on 02/07/19 (NCBI online).
Save results as XML.
```bash
python parseBlast.py > TableS3.csv
```
````
