## Supplementary File S1 for "The insertion of a mitochondrial selfish element into the nuclear genome and its consequences": RBSBYCP1015-Alignment.xml

```
<?xml version="1.0"?>
<!DOCTYPE BlastOutput PUBLIC "-//NCBI//NCBI BlastOutput/EN" "http://www.ncbi.nlm.nih.gov/dtd/NCBI_BlastOutput.dtd">
<BlastOutput>
  <BlastOutput_program>blastx</BlastOutput_program>
  <BlastOutput_version>BLASTX 2.9.0+</BlastOutput_version>
  <BlastOutput_reference>Stephen F. Altschul, Thomas L. Madden, Alejandro A. Sch&amp;auml;ffer, Jinghui Zhang, Zheng Zhang, Webb Miller, and David J. Lipman (1997), &quot;Gapped BLAST and PSI-BLAST: a new generation of protein database search programs&quot;, Nucleic Acids Res. 25:3389-3402.</BlastOutput_reference>
  <BlastOutput_db>nr_v5</BlastOutput_db>
  <BlastOutput_query-ID>Query_218918</BlastOutput_query-ID>
  <BlastOutput_query-def>No definition line</BlastOutput_query-def>
  <BlastOutput_query-len>1145</BlastOutput_query-len>
  <BlastOutput_param>
    <Parameters>
      <Parameters_matrix>BLOSUM62</Parameters_matrix>
      <Parameters_expect>10</Parameters_expect>
      <Parameters_gap-open>11</Parameters_gap-open>
      <Parameters_gap-extend>1</Parameters_gap-extend>
      <Parameters_filter>L;</Parameters_filter>
    </Parameters>
  </BlastOutput_param>
<BlastOutput_iterations>
<Iteration>
  <Iteration_iter-num>1</Iteration_iter-num>
  <Iteration_query-ID>Query_218918</Iteration_query-ID>
  <Iteration_query-def>No definition line</Iteration_query-def>
  <Iteration_query-len>1145</Iteration_query-len>
<Iteration_hits>
<Hit>
  <Hit_num>1</Hit_num>
  <Hit_id>ref|YP_009493109.1|</Hit_id>
  <Hit_def>LAGLIDADG endonuclease, partial [Ganoderma leucocontextum] &gt;gb|AWJ63904.1| LAGLIDADG endonuclease, partial [Ganoderma leucocontextum]</Hit_def>
  <Hit_accession>YP_009493109</Hit_accession>
  <Hit_len>356</Hit_len>
  <Hit_hsps>
    <Hsp>
      <Hsp_num>1</Hsp_num>
      <Hsp_bit-score>187.963</Hsp_bit-score>
      <Hsp_score>476</Hsp_score>
      <Hsp_evalue>2.69107e-77</Hsp_evalue>
      <Hsp_query-from>295</Hsp_query-from>
      <Hsp_query-to>801</Hsp_query-to>
      <Hsp_hit-from>124</Hsp_hit-from>
      <Hsp_hit-to>289</Hsp_hit-to>
      <Hsp_query-frame>-3</Hsp_query-frame>
      <Hsp_hit-frame>0</Hsp_hit-frame>
      <Hsp_identity>107</Hsp_identity>
      <Hsp_positive>129</Hsp_positive>
      <Hsp_gaps>3</Hsp_gaps>
      <Hsp_align-len>169</Hsp_align-len>
      <Hsp_qseq>ILFHIANYLGFGTVRKFTTGKVNFYRYIVEDIKGVLLLALIFNSNLAIPNRINQLSKWIDCINEKLGNSKSTIFNLVSXXXXXXXXXXXXXTDAWLRQRRGFTDAEGTFNINITKRDNTKTGYRVQLRYLLDQKYAKELLTLIKNLFNHGKVILRKEDMYRYYCDTFVG</Hsp_qseq>
      <Hsp_hseq>ILNHVKNTLNFGTVRKIDTGGTVYYRYIVEDLKGVLLLALIFNGNLCIMHRVTQLGKWLTDINLKLSTPTSKIYGLCSTITLITILFKPSLTNAWLS---GFTDAEGCFNVSITKRDNTVSGYRVSPRFLLDQKNSLYILTFIRDLFGYGKVIVRSKDMYRFYCDTFIG</Hsp_hseq>
      <Hsp_midline>IL H+ N L FGTVRK  TG   +YRYIVED+KGVLLLALIFN NL I +R+ QL KW+  IN KL    S I+ L STITLIT LF P+LT+AWL    GFTDAEG FN++ITKRDNT +GYRV  R+LLDQK +  +LT I++LF +GKVI+R +DMYR+YCDTF+G</Hsp_midline>
    </Hsp>
    <Hsp>
      <Hsp_num>2</Hsp_num>
      <Hsp_bit-score>71.2478</Hsp_bit-score>
      <Hsp_score>173</Hsp_score>
      <Hsp_evalue>2.69107e-77</Hsp_evalue>
      <Hsp_query-from>921</Hsp_query-from>
      <Hsp_query-to>1142</Hsp_query-to>
      <Hsp_hit-from>3</Hsp_hit-from>
      <Hsp_hit-to>75</Hsp_hit-to>
      <Hsp_query-frame>-1</Hsp_query-frame>
      <Hsp_hit-frame>0</Hsp_hit-frame>
      <Hsp_identity>45</Hsp_identity>
      <Hsp_positive>52</Hsp_positive>
      <Hsp_gaps>3</Hsp_gaps>
      <Hsp_align-len>75</Hsp_align-len>
      <Hsp_qseq>FSSFYINKEVVALSYCEVGVINFAVCWNSFMLYSTLSSKNLYSYTRSAGNHS-DYQMSSSETTRETSPIHNFSSF</Hsp_qseq>
      <Hsp_hseq>FSSLQI-EELVALSYREVGVTNLAVCWDSFTLLGTFSCKNLSSYTQSAGNRNFTRNMSSSETICEIS-CQNFNTF</Hsp_hseq>
      <Hsp_midline>FSS  I +E+VALSY EVGV N AVCW+SF L  T S KNL SYT+SAGN +    MSSSET  E S   NF++F</Hsp_midline>
    </Hsp>
    <Hsp>
      <Hsp_num>3</Hsp_num>
      <Hsp_bit-score>60.4622</Hsp_bit-score>
      <Hsp_score>145</Hsp_score>
      <Hsp_evalue>2.69107e-77</Hsp_evalue>
      <Hsp_query-from>135</Hsp_query-from>
      <Hsp_query-to>287</Hsp_query-to>
      <Hsp_hit-from>295</Hsp_hit-from>
      <Hsp_hit-to>345</Hsp_hit-to>
      <Hsp_query-frame>-1</Hsp_query-frame>
      <Hsp_hit-frame>0</Hsp_hit-frame>
      <Hsp_identity>25</Hsp_identity>
      <Hsp_positive>39</Hsp_positive>
      <Hsp_gaps>0</Hsp_gaps>
      <Hsp_align-len>51</Hsp_align-len>
      <Hsp_qseq>TYFEAFPLKTKKTVTLNNWKQVYNMVINKEHLTEQGLNKVQNMKNSSDVTN</Hsp_qseq>
      <Hsp_hseq>SYFSSFPLKSKKSISYAYWFKVYKMVINKEHLTTQGIERVRAIKKTININN</Hsp_hseq>
      <Hsp_midline>+YF +FPLK+KK+++   W +VY MVINKEHLT QG+ +V+ +K + ++ N</Hsp_midline>
    </Hsp>
    <Hsp>
      <Hsp_num>4</Hsp_num>
      <Hsp_bit-score>42.3578</Hsp_bit-score>
      <Hsp_score>98</Hsp_score>
      <Hsp_evalue>2.69107e-77</Hsp_evalue>
      <Hsp_query-from>830</Hsp_query-from>
      <Hsp_query-to>943</Hsp_query-to>
      <Hsp_hit-from>71</Hsp_hit-from>
      <Hsp_hit-to>102</Hsp_hit-to>
      <Hsp_query-frame>-2</Hsp_query-frame>
      <Hsp_hit-frame>0</Hsp_hit-frame>
      <Hsp_identity>21</Hsp_identity>
      <Hsp_positive>24</Hsp_positive>
      <Hsp_gaps>6</Hsp_gaps>
      <Hsp_align-len>38</Hsp_align-len>
      <Hsp_qseq>QFIIFHHF*RQRTLYKQLGFTNSISNTWLSWFVGFTEG</Hsp_qseq>
      <Hsp_hseq>NFNTFHKF------YSELGFTSKISDHWLSWFVGFAEG</Hsp_hseq>
      <Hsp_midline> F  FH F      Y +LGFT+ IS+ WLSWFVGF EG</Hsp_midline>
    </Hsp>
  </Hit_hsps>
</Hit>
<Hit>
  <Hit_num>2</Hit_num>
  <Hit_id>gb|AWJ63809.1|</Hit_id>
  <Hit_def>LAGLIDADG endonuclease, partial [Ganoderma lucidum]</Hit_def>
  <Hit_accession>AWJ63809</Hit_accession>
  <Hit_len>356</Hit_len>
  <Hit_hsps>
    <Hsp>
      <Hsp_num>1</Hsp_num>
      <Hsp_bit-score>186.037</Hsp_bit-score>
      <Hsp_score>471</Hsp_score>
      <Hsp_evalue>4.51848e-77</Hsp_evalue>
      <Hsp_query-from>295</Hsp_query-from>
      <Hsp_query-to>801</Hsp_query-to>
      <Hsp_hit-from>124</Hsp_hit-from>
      <Hsp_hit-to>289</Hsp_hit-to>
      <Hsp_query-frame>-3</Hsp_query-frame>
      <Hsp_hit-frame>0</Hsp_hit-frame>
      <Hsp_identity>106</Hsp_identity>
      <Hsp_positive>129</Hsp_positive>
      <Hsp_gaps>3</Hsp_gaps>
      <Hsp_align-len>169</Hsp_align-len>
      <Hsp_qseq>ILFHIANYLGFGTVRKFTTGKVNFYRYIVEDIKGVLLLALIFNSNLAIPNRINQLSKWIDCINEKLGNSKSTIFNLVSXXXXXXXXXXXXXTDAWLRQRRGFTDAEGTFNINITKRDNTKTGYRVQLRYLLDQKYAKELLTLIKNLFNHGKVILRKEDMYRYYCDTFVG</Hsp_qseq>
      <Hsp_hseq>ILLHIKNTLGFGTVRKIDTGGTVFYRYIVEDLKGVILLALIFNGNLCITHRVTQLGKWLTDINLKLSTSGSKIYGLCTPITLITTLFKPSLTNAWL---SGFTDAEGCFNVSITKRGKTVSGYRVNLRFILDQKNSLYLLTFIRDLFGYGKVIVRSKDIYRFYCGTFIG</Hsp_hseq>
      <Hsp_midline>IL HI N LGFGTVRK  TG   FYRYIVED+KGV+LLALIFN NL I +R+ QL KW+  IN KL  S S I+ L + ITLITTLF P+LT+AWL    GFTDAEG FN++ITKR  T +GYRV LR++LDQK +  LLT I++LF +GKVI+R +D+YR+YC TF+G</Hsp_midline>
    </Hsp>
    <Hsp>
      <Hsp_num>2</Hsp_num>
      <Hsp_bit-score>69.707</Hsp_bit-score>
      <Hsp_score>169</Hsp_score>
      <Hsp_evalue>4.51848e-77</Hsp_evalue>
      <Hsp_query-from>921</Hsp_query-from>
      <Hsp_query-to>1121</Hsp_query-to>
      <Hsp_hit-from>9</Hsp_hit-from>
      <Hsp_hit-to>75</Hsp_hit-to>
      <Hsp_query-frame>-1</Hsp_query-frame>
      <Hsp_hit-frame>0</Hsp_hit-frame>
      <Hsp_identity>42</Hsp_identity>
      <Hsp_positive>46</Hsp_positive>
      <Hsp_gaps>2</Hsp_gaps>
      <Hsp_align-len>68</Hsp_align-len>
      <Hsp_qseq>KEVVALSYCEVGVINFAVCWNSFMLYSTLSSKNLYSYTRSAGN-HSDYQMSSSETTRETSPIHNFSSF</Hsp_qseq>
      <Hsp_hseq>EELVALSYREVGVTNLAVCWNSFTLLGTFSCKNLSSYTQSAGNRHFTRNTSSSETICEIS-CQNFNKF</Hsp_hseq>
      <Hsp_midline>+E+VALSY EVGV N AVCWNSF L  T S KNL SYT+SAGN H     SSSET  E S   NF+ F</Hsp_midline>
    </Hsp>
    <Hsp>
      <Hsp_num>3</Hsp_num>
      <Hsp_bit-score>63.1586</Hsp_bit-score>
      <Hsp_score>152</Hsp_score>
      <Hsp_evalue>4.51848e-77</Hsp_evalue>
      <Hsp_query-from>135</Hsp_query-from>
      <Hsp_query-to>287</Hsp_query-to>
      <Hsp_hit-from>295</Hsp_hit-from>
      <Hsp_hit-to>345</Hsp_hit-to>
      <Hsp_query-frame>-1</Hsp_query-frame>
      <Hsp_hit-frame>0</Hsp_hit-frame>
      <Hsp_identity>26</Hsp_identity>
      <Hsp_positive>40</Hsp_positive>
      <Hsp_gaps>0</Hsp_gaps>
      <Hsp_align-len>51</Hsp_align-len>
      <Hsp_qseq>TYFEAFPLKTKKTVTLNNWKQVYNMVINKEHLTEQGLNKVQNMKNSSDVTN</Hsp_qseq>
      <Hsp_hseq>SYFSSFPLKSKKSISYVNWFKVYKIVINKEHLTTQGLERVRTIKKTININN</Hsp_hseq>
      <Hsp_midline>+YF +FPLK+KK+++  NW +VY +VINKEHLT QGL +V+ +K + ++ N</Hsp_midline>
    </Hsp>
    <Hsp>
      <Hsp_num>4</Hsp_num>
      <Hsp_bit-score>41.9726</Hsp_bit-score>
      <Hsp_score>97</Hsp_score>
      <Hsp_evalue>4.51848e-77</Hsp_evalue>
      <Hsp_query-from>830</Hsp_query-from>
      <Hsp_query-to>931</Hsp_query-to>
      <Hsp_hit-from>75</Hsp_hit-from>
      <Hsp_hit-to>102</Hsp_hit-to>
      <Hsp_query-frame>-2</Hsp_query-frame>
      <Hsp_hit-frame>0</Hsp_hit-frame>
      <Hsp_identity>20</Hsp_identity>
      <Hsp_positive>23</Hsp_positive>
      <Hsp_gaps>6</Hsp_gaps>
      <Hsp_align-len>34</Hsp_align-len>
      <Hsp_qseq>FHHF*RQRTLYKQLGFTNSISNTWLSWFVGFTEG</Hsp_qseq>
      <Hsp_hseq>FHKF------YSELGFTSKISDQWLSWFVGFVEG</Hsp_hseq>
      <Hsp_midline>FH F      Y +LGFT+ IS+ WLSWFVGF EG</Hsp_midline>
    </Hsp>
  </Hit_hsps>
</Hit>
<Hit>
  <Hit_num>3</Hit_num>
  <Hit_id>ref|YP_008854750.1|</Hit_id>
  <Hit_def>hypothetical protein Gasi_Mp40, partial [Ganoderma sinense] &gt;gb|AHA41750.1| hypothetical protein Gasi_Mp40, partial [Ganoderma sinense]</Hit_def>
  <Hit_accession>YP_008854750</Hit_accession>
  <Hit_len>356</Hit_len>
  <Hit_hsps>
    <Hsp>
      <Hsp_num>1</Hsp_num>
      <Hsp_bit-score>189.504</Hsp_bit-score>
      <Hsp_score>480</Hsp_score>
      <Hsp_evalue>5.46197e-76</Hsp_evalue>
      <Hsp_query-from>295</Hsp_query-from>
      <Hsp_query-to>801</Hsp_query-to>
      <Hsp_hit-from>124</Hsp_hit-from>
      <Hsp_hit-to>289</Hsp_hit-to>
      <Hsp_query-frame>-3</Hsp_query-frame>
      <Hsp_hit-frame>0</Hsp_hit-frame>
      <Hsp_identity>108</Hsp_identity>
      <Hsp_positive>129</Hsp_positive>
      <Hsp_gaps>3</Hsp_gaps>
      <Hsp_align-len>169</Hsp_align-len>
      <Hsp_qseq>ILFHIANYLGFGTVRKFTTGKVNFYRYIVEDIKGVLLLALIFNSNLAIPNRINQLSKWIDCINEKLGNSKSTIFNLVSXXXXXXXXXXXXXTDAWLRQRRGFTDAEGTFNINITKRDNTKTGYRVQLRYLLDQKYAKELLTLIKNLFNHGKVILRKEDMYRYYCDTFVG</Hsp_qseq>
      <Hsp_hseq>ILNHVKNTLDFGTVRKIDTGGTVYYRYIVEDFKGVLLLALIFNGNLCITHRVTQLGKWLTDINLKLSTPGSKIYCLCSSITLITILFKPSLTNAWLS---GFTEAEGCFNVSITKRDNTVSGYRVSLRFLLDQKNSLYLLTFIRNLFGYGKVIVRSKDMYRFYCDTFIG</Hsp_hseq>
      <Hsp_midline>IL H+ N L FGTVRK  TG   +YRYIVED KGVLLLALIFN NL I +R+ QL KW+  IN KL    S I+ L S+ITLIT LF P+LT+AWL    GFT+AEG FN++ITKRDNT +GYRV LR+LLDQK +  LLT I+NLF +GKVI+R +DMYR+YCDTF+G</Hsp_midline>
    </Hsp>
    <Hsp>
      <Hsp_num>2</Hsp_num>
      <Hsp_bit-score>64.6994</Hsp_bit-score>
      <Hsp_score>156</Hsp_score>
      <Hsp_evalue>5.46197e-76</Hsp_evalue>
      <Hsp_query-from>135</Hsp_query-from>
      <Hsp_query-to>287</Hsp_query-to>
      <Hsp_hit-from>295</Hsp_hit-from>
      <Hsp_hit-to>345</Hsp_hit-to>
      <Hsp_query-frame>-1</Hsp_query-frame>
      <Hsp_hit-frame>0</Hsp_hit-frame>
      <Hsp_identity>27</Hsp_identity>
      <Hsp_positive>40</Hsp_positive>
      <Hsp_gaps>0</Hsp_gaps>
      <Hsp_align-len>51</Hsp_align-len>
      <Hsp_qseq>TYFEAFPLKTKKTVTLNNWKQVYNMVINKEHLTEQGLNKVQNMKNSSDVTN</Hsp_qseq>
      <Hsp_hseq>SYFSSFPLKSKKSISYANWFKVYQMVINKEHLTTQGLERVRAIKKTININN</Hsp_hseq>
      <Hsp_midline>+YF +FPLK+KK+++  NW +VY MVINKEHLT QGL +V+ +K + ++ N</Hsp_midline>
    </Hsp>
    <Hsp>
      <Hsp_num>3</Hsp_num>
      <Hsp_bit-score>60.8474</Hsp_bit-score>
      <Hsp_score>146</Hsp_score>
      <Hsp_evalue>5.46197e-76</Hsp_evalue>
      <Hsp_query-from>921</Hsp_query-from>
      <Hsp_query-to>1121</Hsp_query-to>
      <Hsp_hit-from>9</Hsp_hit-from>
      <Hsp_hit-to>75</Hsp_hit-to>
      <Hsp_query-frame>-1</Hsp_query-frame>
      <Hsp_hit-frame>0</Hsp_hit-frame>
      <Hsp_identity>35</Hsp_identity>
      <Hsp_positive>45</Hsp_positive>
      <Hsp_gaps>0</Hsp_gaps>
      <Hsp_align-len>67</Hsp_align-len>
      <Hsp_qseq>KEVVALSYCEVGVINFAVCWNSFMLYSTLSSKNLYSYTRSAGNHSDYQMSSSETTRETSPIHNFSSF</Hsp_qseq>
      <Hsp_hseq>EELVALSYREVGVTNLAVCWDSFTLLGTFSCKNLSSHTQSAGNRNFTRNTSSSETISEISCQNFNTF</Hsp_hseq>
      <Hsp_midline>+E+VALSY EVGV N AVCW+SF L  T S KNL S+T+SAGN +  + +SS  T       NF++F</Hsp_midline>
    </Hsp>
    <Hsp>
      <Hsp_num>4</Hsp_num>
      <Hsp_bit-score>42.3578</Hsp_bit-score>
      <Hsp_score>98</Hsp_score>
      <Hsp_evalue>5.46197e-76</Hsp_evalue>
      <Hsp_query-from>830</Hsp_query-from>
      <Hsp_query-to>904</Hsp_query-to>
      <Hsp_hit-from>78</Hsp_hit-from>
      <Hsp_hit-to>102</Hsp_hit-to>
      <Hsp_query-frame>-2</Hsp_query-frame>
      <Hsp_hit-frame>0</Hsp_hit-frame>
      <Hsp_identity>18</Hsp_identity>
      <Hsp_positive>22</Hsp_positive>
      <Hsp_gaps>0</Hsp_gaps>
      <Hsp_align-len>25</Hsp_align-len>
      <Hsp_qseq>LYKQLGFTNSISNTWLSWFVGFTEG</Hsp_qseq>
      <Hsp_hseq>LYSELGFTSKISDHWLSWFVGFSEG</Hsp_hseq>
      <Hsp_midline>LY +LGFT+ IS+ WLSWFVGF+EG</Hsp_midline>
    </Hsp>
  </Hit_hsps>
</Hit>
<Hit>
  <Hit_num>4</Hit_num>
  <Hit_id>ref|YP_009493167.1|</Hit_id>
  <Hit_def>LAGLIDADG endonuclease, partial [Ganoderma calidophilum] &gt;gb|AWJ63962.1| LAGLIDADG endonuclease, partial [Ganoderma calidophilum]</Hit_def>
  <Hit_accession>YP_009493167</Hit_accession>
  <Hit_len>356</Hit_len>
  <Hit_hsps>
    <Hsp>
      <Hsp_num>1</Hsp_num>
      <Hsp_bit-score>179.489</Hsp_bit-score>
      <Hsp_score>454</Hsp_score>
      <Hsp_evalue>2.96996e-73</Hsp_evalue>
      <Hsp_query-from>295</Hsp_query-from>
      <Hsp_query-to>801</Hsp_query-to>
      <Hsp_hit-from>124</Hsp_hit-from>
      <Hsp_hit-to>289</Hsp_hit-to>
      <Hsp_query-frame>-3</Hsp_query-frame>
      <Hsp_hit-frame>0</Hsp_hit-frame>
      <Hsp_identity>104</Hsp_identity>
      <Hsp_positive>126</Hsp_positive>
      <Hsp_gaps>3</Hsp_gaps>
      <Hsp_align-len>169</Hsp_align-len>
      <Hsp_qseq>ILFHIANYLGFGTVRKFTTGKVNFYRYIVEDIKGVLLLALIFNSNLAIPNRINQLSKWIDCINEKLGNSKSTIFNLVSXXXXXXXXXXXXXTDAWLRQRRGFTDAEGTFNINITKRDNTKTGYRVQLRYLLDQKYAKELLTLIKNLFNHGKVILRKEDMYRYYCDTFVG</Hsp_qseq>
      <Hsp_hseq>ILNHIKNTLDFGTVRKIDTGGTVFYRYIVEDLKGVLLLALIFNGNLCITQRVTQLGKWLTDINLKLSTPGSIIFRLCTSITLITVLFKPSLTNAWL---SGFTDAEGCFNVSITKRGNTVSGNRVNLRFILDQKNSLYLLTFIRDLFGYGKVIVRSKGIYRFYCETFIG</Hsp_hseq>
      <Hsp_midline>IL HI N L FGTVRK  TG   FYRYIVED+KGVLLLALIFN NL I  R+ QL KW+  IN KL    S IF L ++ITLIT LF P+LT+AWL    GFTDAEG FN++ITKR NT +G RV LR++LDQK +  LLT I++LF +GKVI+R + +YR+YC+TF+G</Hsp_midline>
    </Hsp>
    <Hsp>
      <Hsp_num>2</Hsp_num>
      <Hsp_bit-score>68.9366</Hsp_bit-score>
      <Hsp_score>167</Hsp_score>
      <Hsp_evalue>2.96996e-73</Hsp_evalue>
      <Hsp_query-from>945</Hsp_query-from>
      <Hsp_query-to>1142</Hsp_query-to>
      <Hsp_hit-from>3</Hsp_hit-from>
      <Hsp_hit-to>68</Hsp_hit-to>
      <Hsp_query-frame>-1</Hsp_query-frame>
      <Hsp_hit-frame>0</Hsp_hit-frame>
      <Hsp_identity>42</Hsp_identity>
      <Hsp_positive>46</Hsp_positive>
      <Hsp_gaps>2</Hsp_gaps>
      <Hsp_align-len>67</Hsp_align-len>
      <Hsp_qseq>FSSFYINKEVVALSYCEVGVINFAVCWNSFMLYSTLSSKNLYSYTRSAGN-HSDYQMSSSETTRETS</Hsp_qseq>
      <Hsp_hseq>FSSLQI-EELVALSYREVGVTNLAVCWNSLTLFGTFSCKNLSSYTQSAGNRHFTRNTSSSETECEIS</Hsp_hseq>
      <Hsp_midline>FSS  I +E+VALSY EVGV N AVCWNS  L+ T S KNL SYT+SAGN H     SSSET  E S</Hsp_midline>
    </Hsp>
    <Hsp>
      <Hsp_num>3</Hsp_num>
      <Hsp_bit-score>57.3806</Hsp_bit-score>
      <Hsp_score>137</Hsp_score>
      <Hsp_evalue>2.96996e-73</Hsp_evalue>
      <Hsp_query-from>135</Hsp_query-from>
      <Hsp_query-to>287</Hsp_query-to>
      <Hsp_hit-from>295</Hsp_hit-from>
      <Hsp_hit-to>345</Hsp_hit-to>
      <Hsp_query-frame>-1</Hsp_query-frame>
      <Hsp_hit-frame>0</Hsp_hit-frame>
      <Hsp_identity>23</Hsp_identity>
      <Hsp_positive>38</Hsp_positive>
      <Hsp_gaps>0</Hsp_gaps>
      <Hsp_align-len>51</Hsp_align-len>
      <Hsp_qseq>TYFEAFPLKTKKTVTLNNWKQVYNMVINKEHLTEQGLNKVQNMKNSSDVTN</Hsp_qseq>
      <Hsp_hseq>SYFSSFPLKSKKSISYANWFKVYQIVINNEELTTQGIERVRTIKKTININN</Hsp_hseq>
      <Hsp_midline>+YF +FPLK+KK+++  NW +VY +VIN E LT QG+ +V+ +K + ++ N</Hsp_midline>
    </Hsp>
    <Hsp>
      <Hsp_num>4</Hsp_num>
      <Hsp_bit-score>42.743</Hsp_bit-score>
      <Hsp_score>99</Hsp_score>
      <Hsp_evalue>2.96996e-73</Hsp_evalue>
      <Hsp_query-from>830</Hsp_query-from>
      <Hsp_query-to>904</Hsp_query-to>
      <Hsp_hit-from>78</Hsp_hit-from>
      <Hsp_hit-to>102</Hsp_hit-to>
      <Hsp_query-frame>-2</Hsp_query-frame>
      <Hsp_hit-frame>0</Hsp_hit-frame>
      <Hsp_identity>17</Hsp_identity>
      <Hsp_positive>22</Hsp_positive>
      <Hsp_gaps>0</Hsp_gaps>
      <Hsp_align-len>25</Hsp_align-len>
      <Hsp_qseq>LYKQLGFTNSISNTWLSWFVGFTEG</Hsp_qseq>
      <Hsp_hseq>IYRELGFTSKISDQWLSWFVGFAEG</Hsp_hseq>
      <Hsp_midline>+Y++LGFT+ IS+ WLSWFVGF EG</Hsp_midline>
    </Hsp>
  </Hit_hsps>
</Hit>
<Hit>
  <Hit_num>5</Hit_num>
  <Hit_id>gb|QEG56976.1|</Hit_id>
  <Hit_def>LAGLIDADG homing endonuclease [Porodaedalea pini]</Hit_def>
  <Hit_accession>QEG56976</Hit_accession>
  <Hit_len>367</Hit_len>
  <Hit_hsps>
    <Hsp>
      <Hsp_num>1</Hsp_num>
      <Hsp_bit-score>139.813</Hsp_bit-score>
      <Hsp_score>351</Hsp_score>
      <Hsp_evalue>6.59088e-59</Hsp_evalue>
      <Hsp_query-from>295</Hsp_query-from>
      <Hsp_query-to>801</Hsp_query-to>
      <Hsp_hit-from>114</Hsp_hit-from>
      <Hsp_hit-to>274</Hsp_hit-to>
      <Hsp_query-frame>-3</Hsp_query-frame>
      <Hsp_hit-frame>0</Hsp_hit-frame>
      <Hsp_identity>86</Hsp_identity>
      <Hsp_positive>112</Hsp_positive>
      <Hsp_gaps>24</Hsp_gaps>
      <Hsp_align-len>177</Hsp_align-len>
      <Hsp_qseq>ILFHIANYLGFGTVRKFTTGKVN--FYRYIVEDIKGVLLLALIFNSNLAIPNRINQLSKWIDCINEK----LGNSKSTIFNLVSXXXXXXXXXXXXXTDAWLRQRRGFTDAEGTFNINITKRDNTKTGYRVQLRYLLDQKYAKELLTLIKNLFNHGKVILRKE--DMYRYYCDTFVG</Hsp_qseq>
      <Hsp_hseq>ILYEIKDLLGFGVVRYHPQGKGNNGFYRFTVANNKDILNLALLFNGNLVIPHRINQVSSWIDLLTEKGLWIYGSSQAQP--LISTLN-----------DSWLS---GFTDAEGCFNVNITSRKNTISGYRIRLRFLLDQKNAYNTLINIRNLFGFGRVSIRGETNNVYRYSADSFKG</Hsp_hseq>
      <Hsp_midline>IL+ I + LGFG VR    GK N  FYR+ V + K +L LAL+FN NL IP+RINQ+S WID + EK     G+S++    L+ST+            D+WL    GFTDAEG FN+NIT R NT +GYR++LR+LLDQK A   L  I+NLF  G+V +R E  ++YRY  D+F G</Hsp_midline>
    </Hsp>
    <Hsp>
      <Hsp_num>2</Hsp_num>
      <Hsp_bit-score>70.4774</Hsp_bit-score>
      <Hsp_score>171</Hsp_score>
      <Hsp_evalue>6.59088e-59</Hsp_evalue>
      <Hsp_query-from>30</Hsp_query-from>
      <Hsp_query-to>284</Hsp_query-to>
      <Hsp_hit-from>281</Hsp_hit-from>
      <Hsp_hit-to>366</Hsp_hit-to>
      <Hsp_query-frame>-1</Hsp_query-frame>
      <Hsp_hit-frame>0</Hsp_hit-frame>
      <Hsp_identity>38</Hsp_identity>
      <Hsp_positive>58</Hsp_positive>
      <Hsp_gaps>5</Hsp_gaps>
      <Hsp_align-len>88</Hsp_align-len>
      <Hsp_qseq>YFEAFPLKTKKTVTLNNWKQVYNMVINKEHLTEQGLNKVQNMKNSSDVTNENSI*YIITNYYPA---N*KRNYELRWRYSPILFVKID</Hsp_qseq>
      <Hsp_hseq>YFISFPLKTKKAISFENWCKVFNMFLNKEHLSTEGFNKVREIVKTINI--NNSLNIKTGSAYPSASPSKKINWIERLRYSPILLVKVE</Hsp_hseq>
      <Hsp_midline>YF +FPLKTKK ++  NW +V+NM +NKEHL+ +G NKV+ +  + ++   NS+     + YP+   + K N+  R RYSPIL VK++</Hsp_midline>
    </Hsp>
    <Hsp>
      <Hsp_num>3</Hsp_num>
      <Hsp_bit-score>60.8474</Hsp_bit-score>
      <Hsp_score>146</Hsp_score>
      <Hsp_evalue>6.59088e-59</Hsp_evalue>
      <Hsp_query-from>900</Hsp_query-from>
      <Hsp_query-to>1115</Hsp_query-to>
      <Hsp_hit-from>1</Hsp_hit-from>
      <Hsp_hit-to>68</Hsp_hit-to>
      <Hsp_query-frame>-1</Hsp_query-frame>
      <Hsp_hit-frame>0</Hsp_hit-frame>
      <Hsp_identity>38</Hsp_identity>
      <Hsp_positive>45</Hsp_positive>
      <Hsp_gaps>4</Hsp_gaps>
      <Hsp_align-len>72</Hsp_align-len>
      <Hsp_qseq>VVALSYCEVGVINFAVCWNSFMLYSTLSSKNLYSYTRSAGNHSDYQMSSSETTRETSPIHNFSSFLAPAHSL</Hsp_qseq>
      <Hsp_hseq>MVALPYCEVRVINLAICWDSSTLVNTFYSENFTSYTQSAGNRN--ISSSSETTRVKS--FNFELFNTKRQSL</Hsp_hseq>
      <Hsp_midline>+VAL YCEV VIN A+CW+S  L +T  S+N  SYT+SAGN +    SSSETTR  S   NF  F     SL</Hsp_midline>
    </Hsp>
    <Hsp>
      <Hsp_num>4</Hsp_num>
      <Hsp_bit-score>28.8758</Hsp_bit-score>
      <Hsp_score>63</Hsp_score>
      <Hsp_evalue>6.59088e-59</Hsp_evalue>
      <Hsp_query-from>830</Hsp_query-from>
      <Hsp_query-to>874</Hsp_query-to>
      <Hsp_hit-from>73</Hsp_hit-from>
      <Hsp_hit-to>87</Hsp_hit-to>
      <Hsp_query-frame>-2</Hsp_query-frame>
      <Hsp_hit-frame>0</Hsp_hit-frame>
      <Hsp_identity>11</Hsp_identity>
      <Hsp_positive>13</Hsp_positive>
      <Hsp_gaps>0</Hsp_gaps>
      <Hsp_align-len>15</Hsp_align-len>
      <Hsp_qseq>ISNTWLSWFVGFTEG</Hsp_qseq>
      <Hsp_hseq>IDSNWLSWFIGFTEG</Hsp_hseq>
      <Hsp_midline>I + WLSWF+GFTEG</Hsp_midline>
    </Hsp>
  </Hit_hsps>
</Hit>
<Hit>
  <Hit_num>6</Hit_num>
  <Hit_id>gb|EKC97180.1|</Hit_id>
  <Hit_def>endonuclease [Trichosporon asahii var. asahii CBS 8904]</Hit_def>
  <Hit_accession>EKC97180</Hit_accession>
  <Hit_len>503</Hit_len>
  <Hit_hsps>
    <Hsp>
      <Hsp_num>1</Hsp_num>
      <Hsp_bit-score>125.946</Hsp_bit-score>
      <Hsp_score>315</Hsp_score>
      <Hsp_evalue>6.1536e-50</Hsp_evalue>
      <Hsp_query-from>295</Hsp_query-from>
      <Hsp_query-to>801</Hsp_query-to>
      <Hsp_hit-from>282</Hsp_hit-from>
      <Hsp_hit-to>435</Hsp_hit-to>
      <Hsp_query-frame>-3</Hsp_query-frame>
      <Hsp_hit-frame>0</Hsp_hit-frame>
      <Hsp_identity>82</Hsp_identity>
      <Hsp_positive>101</Hsp_positive>
      <Hsp_gaps>19</Hsp_gaps>
      <Hsp_align-len>171</Hsp_align-len>
      <Hsp_qseq>ILFHIANYLGFGTVRKFTTGKVNFYRYIVEDIKGVLLLALIFNSNLAIPNRINQLSKWIDCINEKLGNSKSTIFNLVSXXXXXXXXXXXXXTDAWLRQRRGFTDAEGTFNINITKRDNTKTGYRVQLRYLLDQKYAKELLTLIKNLFNHGKVILRK--EDMYRYYCDTFVG</Hsp_qseq>
      <Hsp_hseq>ILYHIKKVLRFGIVKYYPTSSGGYYRYIVSDLRNIKTLALLFNGNLVLNHRINQLNEWFKV----LGFTSKFVVTPV----------LPTLNDRWLS---GFTDAEGCFNVNITSRLNTVTGYRVSLRFLLDQKNAQITLEYIKNLFGFGKVSLRSGTNQVYRLTIDSFKG</Hsp_hseq>
      <Hsp_midline>IL+HI   L FG V+ + T    +YRYIV D++ +  LAL+FN NL + +RINQL++W       LG +   +   V          LPTL D WL    GFTDAEG FN+NIT R NT TGYRV LR+LLDQK A+  L  IKNLF  GKV LR     +YR   D+F G</Hsp_midline>
    </Hsp>
    <Hsp>
      <Hsp_num>2</Hsp_num>
      <Hsp_bit-score>71.2478</Hsp_bit-score>
      <Hsp_score>173</Hsp_score>
      <Hsp_evalue>6.1536e-50</Hsp_evalue>
      <Hsp_query-from>945</Hsp_query-from>
      <Hsp_query-to>1136</Hsp_query-to>
      <Hsp_hit-from>159</Hsp_hit-from>
      <Hsp_hit-to>227</Hsp_hit-to>
      <Hsp_query-frame>-1</Hsp_query-frame>
      <Hsp_hit-frame>0</Hsp_hit-frame>
      <Hsp_identity>42</Hsp_identity>
      <Hsp_positive>49</Hsp_positive>
      <Hsp_gaps>5</Hsp_gaps>
      <Hsp_align-len>69</Hsp_align-len>
      <Hsp_qseq>SFYINK-EVVALSYCEVGVINFAVCWNSFMLYSTLSSKNLYSYTRSAGNH---SDYQMS-SSETTRETS</Hsp_qseq>
      <Hsp_hseq>SFYLNIYKVVALPYCEVRVINIAVCWNSLTLIGTFNSKNLISYTQSAGNRYTSSNRSLTRSSETKRNTS</Hsp_hseq>
      <Hsp_midline>SFY+N  +VVAL YCEV VIN AVCWNS  L  T +SKNL SYT+SAGN    S+  ++ SSET R TS</Hsp_midline>
    </Hsp>
    <Hsp>
      <Hsp_num>3</Hsp_num>
      <Hsp_bit-score>49.6766</Hsp_bit-score>
      <Hsp_score>117</Hsp_score>
      <Hsp_evalue>6.1536e-50</Hsp_evalue>
      <Hsp_query-from>123</Hsp_query-from>
      <Hsp_query-to>284</Hsp_query-to>
      <Hsp_hit-from>442</Hsp_hit-from>
      <Hsp_hit-to>495</Hsp_hit-to>
      <Hsp_query-frame>-1</Hsp_query-frame>
      <Hsp_hit-frame>0</Hsp_hit-frame>
      <Hsp_identity>19</Hsp_identity>
      <Hsp_positive>34</Hsp_positive>
      <Hsp_gaps>0</Hsp_gaps>
      <Hsp_align-len>54</Hsp_align-len>
      <Hsp_qseq>YFEAFPLKTKKTVTLNNWKQVYNMVINKEHLTEQGLNKVQNMKNSSDVTNENSI</Hsp_qseq>
      <Hsp_hseq>YFLIHPLRTKKAISFIKWNEIYTIRLNKEHLDSKGLSKIKLISKEINLNNRETI</Hsp_hseq>
      <Hsp_midline>YF   PL+TKK ++   W ++Y + +NKEHL  +GL+K++ +    ++ N  +I</Hsp_midline>
    </Hsp>
    <Hsp>
      <Hsp_num>4</Hsp_num>
      <Hsp_bit-score>22.7126</Hsp_bit-score>
      <Hsp_score>47</Hsp_score>
      <Hsp_evalue>6.1536e-50</Hsp_evalue>
      <Hsp_query-from>830</Hsp_query-from>
      <Hsp_query-to>865</Hsp_query-to>
      <Hsp_hit-from>249</Hsp_hit-from>
      <Hsp_hit-to>260</Hsp_hit-to>
      <Hsp_query-frame>-2</Hsp_query-frame>
      <Hsp_hit-frame>0</Hsp_hit-frame>
      <Hsp_identity>8</Hsp_identity>
      <Hsp_positive>9</Hsp_positive>
      <Hsp_gaps>0</Hsp_gaps>
      <Hsp_align-len>12</Hsp_align-len>
      <Hsp_qseq>TWLSWFVGFTEG</Hsp_qseq>
      <Hsp_hseq>NWLIWFIGFREG</Hsp_hseq>
      <Hsp_midline> WL WF+GF EG</Hsp_midline>
    </Hsp>
  </Hit_hsps>
</Hit>
<Hit>
  <Hit_num>7</Hit_num>
  <Hit_id>ref|YP_009573164.1|</Hit_id>
  <Hit_def>hypothetical protein, partial [Aspergillus pseudoglaucus] &gt;gb|QBF44552.1| hypothetical protein, partial [Aspergillus pseudoglaucus]</Hit_def>
  <Hit_accession>YP_009573164</Hit_accession>
  <Hit_len>352</Hit_len>
  <Hit_hsps>
    <Hsp>
      <Hsp_num>1</Hsp_num>
      <Hsp_bit-score>125.561</Hsp_bit-score>
      <Hsp_score>314</Hsp_score>
      <Hsp_evalue>6.2403e-47</Hsp_evalue>
      <Hsp_query-from>301</Hsp_query-from>
      <Hsp_query-to>801</Hsp_query-to>
      <Hsp_hit-from>124</Hsp_hit-from>
      <Hsp_hit-to>283</Hsp_hit-to>
      <Hsp_query-frame>-3</Hsp_query-frame>
      <Hsp_hit-frame>0</Hsp_hit-frame>
      <Hsp_identity>75</Hsp_identity>
      <Hsp_positive>102</Hsp_positive>
      <Hsp_gaps>19</Hsp_gaps>
      <Hsp_align-len>173</Hsp_align-len>
      <Hsp_qseq>ILFHIANYLGFGTVRKFTTG----KVNFYRYIVEDIKGVLLLALIFNSNLAIPNRINQLSKWIDCINEKLGNSKSTIFNLVSXXXXXXXXXXXXXTDAWLRQRRGFTDAEGTFNINITKRDNTKTGYRVQLRYLLDQKYAKELLTLIKNLFNHGKVILRKE--DMYRYYCDTF</Hsp_qseq>
      <Hsp_hseq>ILYHIHNMLGIGTVKHFPQGISGNKNDFYRFIVDNPSHILLLAFLFNGNLALTNRIQQLALWVKALNNRLGENTILLINTA---------VSVTLQDAWF---SGFTDAEGCFNVSITSNSRYALGHVIKMRYLLDQK-DRTILHIIRDLFGFGKVTLRSETKGVYRYTATGF</Hsp_hseq>
      <Hsp_midline>IL+HI N LG GTV+ F  G    K +FYR+IV++   +LLLA +FN NLA+ NRI QL+ W+  +N +LG +   + N              TL DAW     GFTDAEG FN++IT       G+ +++RYLLDQK  + +L +I++LF  GKV LR E   +YRY    F</Hsp_midline>
    </Hsp>
    <Hsp>
      <Hsp_num>2</Hsp_num>
      <Hsp_bit-score>55.4546</Hsp_bit-score>
      <Hsp_score>132</Hsp_score>
      <Hsp_evalue>6.2403e-47</Hsp_evalue>
      <Hsp_query-from>921</Hsp_query-from>
      <Hsp_query-to>1115</Hsp_query-to>
      <Hsp_hit-from>2</Hsp_hit-from>
      <Hsp_hit-to>71</Hsp_hit-to>
      <Hsp_query-frame>-1</Hsp_query-frame>
      <Hsp_hit-frame>0</Hsp_hit-frame>
      <Hsp_identity>35</Hsp_identity>
      <Hsp_positive>47</Hsp_positive>
      <Hsp_gaps>9</Hsp_gaps>
      <Hsp_align-len>72</Hsp_align-len>
      <Hsp_qseq>VVALSYCEVG--VINFAVCWNSFMLYSTLSSKNLYSYTRSAGNHSDYQM-----SSSETTRETSPIHNFSSF</Hsp_qseq>
      <Hsp_hseq>ILASPHSDMGFNLIYFAICWNGLVLIGTLNSKNSISYTQSAGNLSLYSFKSKTRSASETIRETS--FNFSAF</Hsp_hseq>
      <Hsp_midline>++A  + ++G  +I FA+CWN  +L  TL+SKN  SYT+SAGN S Y       S+SET RETS   NFS+F</Hsp_midline>
    </Hsp>
    <Hsp>
      <Hsp_num>3</Hsp_num>
      <Hsp_bit-score>50.8322</Hsp_bit-score>
      <Hsp_score>120</Hsp_score>
      <Hsp_evalue>6.2403e-47</Hsp_evalue>
      <Hsp_query-from>141</Hsp_query-from>
      <Hsp_query-to>287</Hsp_query-to>
      <Hsp_hit-from>291</Hsp_hit-from>
      <Hsp_hit-to>339</Hsp_hit-to>
      <Hsp_query-frame>-1</Hsp_query-frame>
      <Hsp_hit-frame>0</Hsp_hit-frame>
      <Hsp_identity>20</Hsp_identity>
      <Hsp_positive>34</Hsp_positive>
      <Hsp_gaps>0</Hsp_gaps>
      <Hsp_align-len>49</Hsp_align-len>
      <Hsp_qseq>TYFEAFPLKTKKTVTLNNWKQVYNMVINKEHLTEQGLNKVQNMKNSSDV</Hsp_qseq>
      <Hsp_hseq>SYFKVFPLYTKKAISFEKWLTIHNLVSNKLHLTEEGLAQVRVLQKQINI</Hsp_hseq>
      <Hsp_midline>+YF+ FPL TKK ++   W  ++N+V NK HLTE+GL +V+ ++   ++</Hsp_midline>
    </Hsp>
    <Hsp>
      <Hsp_num>4</Hsp_num>
      <Hsp_bit-score>27.7202</Hsp_bit-score>
      <Hsp_score>60</Hsp_score>
      <Hsp_evalue>6.2403e-47</Hsp_evalue>
      <Hsp_query-from>830</Hsp_query-from>
      <Hsp_query-to>874</Hsp_query-to>
      <Hsp_hit-from>86</Hsp_hit-from>
      <Hsp_hit-to>100</Hsp_hit-to>
      <Hsp_query-frame>-2</Hsp_query-frame>
      <Hsp_hit-frame>0</Hsp_hit-frame>
      <Hsp_identity>10</Hsp_identity>
      <Hsp_positive>12</Hsp_positive>
      <Hsp_gaps>0</Hsp_gaps>
      <Hsp_align-len>15</Hsp_align-len>
      <Hsp_qseq>ISNTWLSWFVGFTEG</Hsp_qseq>
      <Hsp_hseq>LSNNWLIWFIGFVEG</Hsp_hseq>
      <Hsp_midline>+SN WL WF+GF EG</Hsp_midline>
    </Hsp>
  </Hit_hsps>
</Hit>
<Hit>
  <Hit_num>8</Hit_num>
  <Hit_id>gb|AVD96805.1|</Hit_id>
  <Hit_def>double-motif LAGLIDADG homing endonuclease, partial [Ophiostoma novo-ulmi subsp. novo-ulmi]</Hit_def>
  <Hit_accession>AVD96805</Hit_accession>
  <Hit_len>349</Hit_len>
  <Hit_hsps>
    <Hsp>
      <Hsp_num>1</Hsp_num>
      <Hsp_bit-score>103.605</Hsp_bit-score>
      <Hsp_score>257</Hsp_score>
      <Hsp_evalue>2.48126e-46</Hsp_evalue>
      <Hsp_query-from>301</Hsp_query-from>
      <Hsp_query-to>807</Hsp_query-to>
      <Hsp_hit-from>121</Hsp_hit-from>
      <Hsp_hit-to>282</Hsp_hit-to>
      <Hsp_query-frame>-3</Hsp_query-frame>
      <Hsp_hit-frame>0</Hsp_hit-frame>
      <Hsp_identity>70</Hsp_identity>
      <Hsp_positive>99</Hsp_positive>
      <Hsp_gaps>19</Hsp_gaps>
      <Hsp_align-len>175</Hsp_align-len>
      <Hsp_qseq>THILFHIANYLGFGTVRKFTTGKV----NFYRYIVEDIKGVLLLALIFNSNLAIPNRINQLSKWIDCINEKLGNSKSTIFNLVSXXXXXXXXXXXXXTDAWLRQRRGFTDAEGTFNINITKRDNTKTGYRVQLRYLLDQKYAKELLTLIKNLFNHGKVILRKE--DMYRYYCDTF</Hsp_qseq>
      <Hsp_hseq>SDILYKIQLKLNIGVVKHFPQGKSGKNNDFYRLIVDNPSHILLLAFLFNGNLAQNHRIEQLTKWVNALNNRFGNETIKL---------ESTPVIITLQNAWL---SGFTDAEGCFNVSITANSRYILGHVIKMRYILDQKDSI-ILNKVYELFGFGKVTLRSETVDVYRYTVTGF</Hsp_hseq>
      <Hsp_midline>+ IL+ I   L  G V+ F  GK     +FYR IV++   +LLLA +FN NLA  +RI QL+KW++ +N + GN    +          +T  + TL +AWL    GFTDAEG FN++IT       G+ +++RY+LDQK +  +L  +  LF  GKV LR E  D+YRY    F</Hsp_midline>
    </Hsp>
    <Hsp>
      <Hsp_num>2</Hsp_num>
      <Hsp_bit-score>65.855</Hsp_bit-score>
      <Hsp_score>159</Hsp_score>
      <Hsp_evalue>2.48126e-46</Hsp_evalue>
      <Hsp_query-from>921</Hsp_query-from>
      <Hsp_query-to>1115</Hsp_query-to>
      <Hsp_hit-from>3</Hsp_hit-from>
      <Hsp_hit-to>71</Hsp_hit-to>
      <Hsp_query-frame>-1</Hsp_query-frame>
      <Hsp_hit-frame>0</Hsp_hit-frame>
      <Hsp_identity>39</Hsp_identity>
      <Hsp_positive>49</Hsp_positive>
      <Hsp_gaps>8</Hsp_gaps>
      <Hsp_align-len>71</Hsp_align-len>
      <Hsp_qseq>VVALSYCEVG-VINFAVCWNSFMLYSTLSSKNLYSYTRSAGNHS-----DYQMSSSETTRETSPIHNFSSF</Hsp_qseq>
      <Hsp_hseq>LMASAYSDIGNIINFAICWNSLVLISTLYGKNLISYTKSADNLSLYSLNDNKQSVSETTRETS--FNFSDF</Hsp_hseq>
      <Hsp_midline>++A +Y ++G +INFA+CWNS +L STL  KNL SYT+SA N S     D + S SETTRETS   NFS F</Hsp_midline>
    </Hsp>
    <Hsp>
      <Hsp_num>3</Hsp_num>
      <Hsp_bit-score>53.5286</Hsp_bit-score>
      <Hsp_score>127</Hsp_score>
      <Hsp_evalue>2.48126e-46</Hsp_evalue>
      <Hsp_query-from>135</Hsp_query-from>
      <Hsp_query-to>284</Hsp_query-to>
      <Hsp_hit-from>291</Hsp_hit-from>
      <Hsp_hit-to>340</Hsp_hit-to>
      <Hsp_query-frame>-1</Hsp_query-frame>
      <Hsp_hit-frame>0</Hsp_hit-frame>
      <Hsp_identity>21</Hsp_identity>
      <Hsp_positive>37</Hsp_positive>
      <Hsp_gaps>0</Hsp_gaps>
      <Hsp_align-len>50</Hsp_align-len>
      <Hsp_qseq>YFEAFPLKTKKTVTLNNWKQVYNMVINKEHLTEQGLNKVQNMKNSSDVTN</Hsp_qseq>
      <Hsp_hseq>YFKLFPLKTKKAISFEKWLTIHNLVSNKLHLTEEGLSQIRSIQKEINLNN</Hsp_hseq>
      <Hsp_midline>YF+ FPLKTKK ++   W  ++N+V NK HLTE+GL+++++++   ++ N</Hsp_midline>
    </Hsp>
    <Hsp>
      <Hsp_num>4</Hsp_num>
      <Hsp_bit-score>33.8834</Hsp_bit-score>
      <Hsp_score>76</Hsp_score>
      <Hsp_evalue>2.48126e-46</Hsp_evalue>
      <Hsp_query-from>830</Hsp_query-from>
      <Hsp_query-to>943</Hsp_query-to>
      <Hsp_hit-from>67</Hsp_hit-from>
      <Hsp_hit-to>99</Hsp_hit-to>
      <Hsp_query-frame>-2</Hsp_query-frame>
      <Hsp_hit-frame>0</Hsp_hit-frame>
      <Hsp_identity>18</Hsp_identity>
      <Hsp_positive>23</Hsp_positive>
      <Hsp_gaps>5</Hsp_gaps>
      <Hsp_align-len>38</Hsp_align-len>
      <Hsp_qseq>QFIIFHHF*RQRTLYKQLGFTNSISNTWLSWFVGFTEG</Hsp_qseq>
      <Hsp_hseq>NFSDFHNY--YNTLFKN---KNYISNEWLTWFIGFAEG</Hsp_hseq>
      <Hsp_midline> F  FH++    TL+K     N ISN WL+WF+GF EG</Hsp_midline>
    </Hsp>
  </Hit_hsps>
</Hit>
<Hit>
  <Hit_num>9</Hit_num>
  <Hit_id>gb|KIH86267.1|</Hit_id>
  <Hit_def>LAGLIDADG endonuclease [Sporothrix brasiliensis 5110]</Hit_def>
  <Hit_accession>KIH86267</Hit_accession>
  <Hit_len>404</Hit_len>
  <Hit_hsps>
    <Hsp>
      <Hsp_num>1</Hsp_num>
      <Hsp_bit-score>104.76</Hsp_bit-score>
      <Hsp_score>260</Hsp_score>
      <Hsp_evalue>4.06448e-45</Hsp_evalue>
      <Hsp_query-from>301</Hsp_query-from>
      <Hsp_query-to>807</Hsp_query-to>
      <Hsp_hit-from>176</Hsp_hit-from>
      <Hsp_hit-to>337</Hsp_hit-to>
      <Hsp_query-frame>-3</Hsp_query-frame>
      <Hsp_hit-frame>0</Hsp_hit-frame>
      <Hsp_identity>68</Hsp_identity>
      <Hsp_positive>99</Hsp_positive>
      <Hsp_gaps>19</Hsp_gaps>
      <Hsp_align-len>175</Hsp_align-len>
      <Hsp_qseq>THILFHIANYLGFGTVRKFTTGKV----NFYRYIVEDIKGVLLLALIFNSNLAIPNRINQLSKWIDCINEKLGNSKSTIFNLVSXXXXXXXXXXXXXTDAWLRQRRGFTDAEGTFNINITKRDNTKTGYRVQLRYLLDQKYAKELLTLIKNLFNHGKVILRKE--DMYRYYCDTF</Hsp_qseq>
      <Hsp_hseq>SNILYKIQFKLNIGVIKHFPQGKSGKNNDFFRWIVDNPSHILLLAFLFNGNLAQNHRIEQLTKWVNSLNNRFGNETIKLNNI---------PVTITLQDAWL---SGFTDAEGCFNVSITTNCRYTLGHVIKMRYILDQKDSI-ILNKVYELFGFGKVTLRSRTVDVYRYTATGF</Hsp_hseq>
      <Hsp_midline>++IL+ I   L  G ++ F  GK     +F+R+IV++   +LLLA +FN NLA  +RI QL+KW++ +N + GN    + N+             TL DAWL    GFTDAEG FN++IT       G+ +++RY+LDQK +  +L  +  LF  GKV LR    D+YRY    F</Hsp_midline>
    </Hsp>
    <Hsp>
      <Hsp_num>2</Hsp_num>
      <Hsp_bit-score>62.3882</Hsp_bit-score>
      <Hsp_score>150</Hsp_score>
      <Hsp_evalue>4.06448e-45</Hsp_evalue>
      <Hsp_query-from>921</Hsp_query-from>
      <Hsp_query-to>1115</Hsp_query-to>
      <Hsp_hit-from>58</Hsp_hit-from>
      <Hsp_hit-to>126</Hsp_hit-to>
      <Hsp_query-frame>-1</Hsp_query-frame>
      <Hsp_hit-frame>0</Hsp_hit-frame>
      <Hsp_identity>39</Hsp_identity>
      <Hsp_positive>47</Hsp_positive>
      <Hsp_gaps>8</Hsp_gaps>
      <Hsp_align-len>71</Hsp_align-len>
      <Hsp_qseq>VVALSYCEVG-VINFAVCWNSFMLYSTLSSKNLYSYTRSAGNHS-----DYQMSSSETTRETSPIHNFSSF</Hsp_qseq>
      <Hsp_hseq>MMASPYSDIGNKINFAICWNSLVLISTLYGKNLISYTQSADNLSLYSLNDNKQSVSETTRETS--FNFSKF</Hsp_hseq>
      <Hsp_midline>++A  Y ++G  INFA+CWNS +L STL  KNL SYT+SA N S     D + S SETTRETS   NFS F</Hsp_midline>
    </Hsp>
    <Hsp>
      <Hsp_num>3</Hsp_num>
      <Hsp_bit-score>53.9138</Hsp_bit-score>
      <Hsp_score>128</Hsp_score>
      <Hsp_evalue>4.06448e-45</Hsp_evalue>
      <Hsp_query-from>135</Hsp_query-from>
      <Hsp_query-to>287</Hsp_query-to>
      <Hsp_hit-from>345</Hsp_hit-from>
      <Hsp_hit-to>395</Hsp_hit-to>
      <Hsp_query-frame>-1</Hsp_query-frame>
      <Hsp_hit-frame>0</Hsp_hit-frame>
      <Hsp_identity>22</Hsp_identity>
      <Hsp_positive>37</Hsp_positive>
      <Hsp_gaps>0</Hsp_gaps>
      <Hsp_align-len>51</Hsp_align-len>
      <Hsp_qseq>TYFEAFPLKTKKTVTLNNWKQVYNMVINKEHLTEQGLNKVQNMKNSSDVTN</Hsp_qseq>
      <Hsp_hseq>TYFKLFPLQTKKAFSLKNWLIIHNQISNKLHLTEEGLSQIRILQKRINLNN</Hsp_hseq>
      <Hsp_midline>TYF+ FPL+TKK  +L NW  ++N + NK HLTE+GL++++ ++   ++ N</Hsp_midline>
    </Hsp>
    <Hsp>
      <Hsp_num>4</Hsp_num>
      <Hsp_bit-score>32.3426</Hsp_bit-score>
      <Hsp_score>72</Hsp_score>
      <Hsp_evalue>4.06448e-45</Hsp_evalue>
      <Hsp_query-from>830</Hsp_query-from>
      <Hsp_query-to>910</Hsp_query-to>
      <Hsp_hit-from>131</Hsp_hit-from>
      <Hsp_hit-to>154</Hsp_hit-to>
      <Hsp_query-frame>-2</Hsp_query-frame>
      <Hsp_hit-frame>0</Hsp_hit-frame>
      <Hsp_identity>15</Hsp_identity>
      <Hsp_positive>18</Hsp_positive>
      <Hsp_gaps>3</Hsp_gaps>
      <Hsp_align-len>27</Hsp_align-len>
      <Hsp_qseq>RTLYKQLGFTNSISNTWLSWFVGFTEG</Hsp_qseq>
      <Hsp_hseq>NTLFKN---KDPISNEWLTWFVGFAEG</Hsp_hseq>
      <Hsp_midline> TL+K     + ISN WL+WFVGF EG</Hsp_midline>
    </Hsp>
  </Hit_hsps>
</Hit>
<Hit>
  <Hit_num>10</Hit_num>
  <Hit_id>gb|QDG01207.1|</Hit_id>
  <Hit_def>LAGLIDADG endonuclease, partial [Scytalidium sp.]</Hit_def>
  <Hit_accession>QDG01207</Hit_accession>
  <Hit_len>348</Hit_len>
  <Hit_hsps>
    <Hsp>
      <Hsp_num>1</Hsp_num>
      <Hsp_bit-score>113.235</Hsp_bit-score>
      <Hsp_score>282</Hsp_score>
      <Hsp_evalue>1.90811e-44</Hsp_evalue>
      <Hsp_query-from>301</Hsp_query-from>
      <Hsp_query-to>804</Hsp_query-to>
      <Hsp_hit-from>121</Hsp_hit-from>
      <Hsp_hit-to>281</Hsp_hit-to>
      <Hsp_query-frame>-3</Hsp_query-frame>
      <Hsp_hit-frame>0</Hsp_hit-frame>
      <Hsp_identity>75</Hsp_identity>
      <Hsp_positive>99</Hsp_positive>
      <Hsp_gaps>21</Hsp_gaps>
      <Hsp_align-len>175</Hsp_align-len>
      <Hsp_qseq>HILFHIANYLGFGTVRKFTTGKV----NFYRYIVEDIKGVLLLALIFNSNLAIPNRINQLSKWIDCINEKLGNSKSTI-FNLVSXXXXXXXXXXXXXTDAWLRQRRGFTDAEGTFNINITKRDNTKTGYRVQLRYLLDQKYAKELLTLIKNLFNHGKVILRK--EDMYRYYCDTF</Hsp_qseq>
      <Hsp_hseq>EILYQIKEKLGIGVIKHFPQGKSGKNNDFYRWIVDDPSHVLLLAFLFNGNLALNHRIEQLALWIDSLNNRYGSDTIKINSTLVS----------ISLNDAWL---SGFTDAEGCFNVSITANARYALGYVIKMRYILDQK-DSVILSKICELFEMGKVTSRSGTKDVYRYTVTGF</Hsp_hseq>
      <Hsp_midline> IL+ I   LG G ++ F  GK     +FYR+IV+D   VLLLA +FN NLA+ +RI QL+ WID +N + G+    I   LVS           +L DAWL    GFTDAEG FN++IT       GY +++RY+LDQK    +L+ I  LF  GKV  R   +D+YRY    F</Hsp_midline>
    </Hsp>
    <Hsp>
      <Hsp_num>2</Hsp_num>
      <Hsp_bit-score>59.6918</Hsp_bit-score>
      <Hsp_score>143</Hsp_score>
      <Hsp_evalue>1.90811e-44</Hsp_evalue>
      <Hsp_query-from>900</Hsp_query-from>
      <Hsp_query-to>1085</Hsp_query-to>
      <Hsp_hit-from>14</Hsp_hit-from>
      <Hsp_hit-to>76</Hsp_hit-to>
      <Hsp_query-frame>-1</Hsp_query-frame>
      <Hsp_hit-frame>0</Hsp_hit-frame>
      <Hsp_identity>37</Hsp_identity>
      <Hsp_positive>47</Hsp_positive>
      <Hsp_gaps>5</Hsp_gaps>
      <Hsp_align-len>65</Hsp_align-len>
      <Hsp_qseq>VINFAVCWNSFMLYSTLSSKNLYSYTRSAGNHS-DYQ--MSSSETTRETSPIHNFSSFLAPAHSL</Hsp_qseq>
      <Hsp_hseq>LINLAICWNSLVLISTLKGENLISYTQSAGNLSLNYYNIQSASETTRETS--FNFSAFRAYYNTL</Hsp_hseq>
      <Hsp_midline>+IN A+CWNS +L STL  +NL SYT+SAGN S +Y    S+SETTRETS   NFS+F A  ++L</Hsp_midline>
    </Hsp>
    <Hsp>
      <Hsp_num>3</Hsp_num>
      <Hsp_bit-score>52.7582</Hsp_bit-score>
      <Hsp_score>125</Hsp_score>
      <Hsp_evalue>1.90811e-44</Hsp_evalue>
      <Hsp_query-from>135</Hsp_query-from>
      <Hsp_query-to>284</Hsp_query-to>
      <Hsp_hit-from>290</Hsp_hit-from>
      <Hsp_hit-to>339</Hsp_hit-to>
      <Hsp_query-frame>-1</Hsp_query-frame>
      <Hsp_hit-frame>0</Hsp_hit-frame>
      <Hsp_identity>20</Hsp_identity>
      <Hsp_positive>38</Hsp_positive>
      <Hsp_gaps>0</Hsp_gaps>
      <Hsp_align-len>50</Hsp_align-len>
      <Hsp_qseq>YFEAFPLKTKKTVTLNNWKQVYNMVINKEHLTEQGLNKVQNMKNSSDVTN</Hsp_qseq>
      <Hsp_hseq>YFKLFPLRTKKSLSFDKWLIIHNLVSNKLHLTKEGLDQVRLLQKQININN</Hsp_hseq>
      <Hsp_midline>YF+ FPL+TKK+++ + W  ++N+V NK HLT++GL++V+ ++   ++ N</Hsp_midline>
    </Hsp>
    <Hsp>
      <Hsp_num>4</Hsp_num>
      <Hsp_bit-score>25.0238</Hsp_bit-score>
      <Hsp_score>53</Hsp_score>
      <Hsp_evalue>1.90811e-44</Hsp_evalue>
      <Hsp_query-from>830</Hsp_query-from>
      <Hsp_query-to>874</Hsp_query-to>
      <Hsp_hit-from>84</Hsp_hit-from>
      <Hsp_hit-to>98</Hsp_hit-to>
      <Hsp_query-frame>-2</Hsp_query-frame>
      <Hsp_hit-frame>0</Hsp_hit-frame>
      <Hsp_identity>7</Hsp_identity>
      <Hsp_positive>12</Hsp_positive>
      <Hsp_gaps>0</Hsp_gaps>
      <Hsp_align-len>15</Hsp_align-len>
      <Hsp_qseq>ISNTWLSWFVGFTEG</Hsp_qseq>
      <Hsp_hseq>LTDNWLTWLIGFAEG</Hsp_hseq>
      <Hsp_midline>+++ WL+W +GF EG</Hsp_midline>
    </Hsp>
  </Hit_hsps>
</Hit>
<Hit>
  <Hit_num>11</Hit_num>
  <Hit_id>ref|YP_007507072.1|</Hit_id>
  <Hit_def>intronic ORf at intron 7 of cox1 [Ceratocystis cacaofunesta] &gt;gb|AFO38124.1| intronic ORf at intron 7 of cox1 [Ceratocystis cacaofunesta]</Hit_def>
  <Hit_accession>YP_007507072</Hit_accession>
  <Hit_len>344</Hit_len>
  <Hit_hsps>
    <Hsp>
      <Hsp_num>1</Hsp_num>
      <Hsp_bit-score>110.153</Hsp_bit-score>
      <Hsp_score>274</Hsp_score>
      <Hsp_evalue>1.90873e-44</Hsp_evalue>
      <Hsp_query-from>301</Hsp_query-from>
      <Hsp_query-to>801</Hsp_query-to>
      <Hsp_hit-from>118</Hsp_hit-from>
      <Hsp_hit-to>277</Hsp_hit-to>
      <Hsp_query-frame>-3</Hsp_query-frame>
      <Hsp_hit-frame>0</Hsp_hit-frame>
      <Hsp_identity>74</Hsp_identity>
      <Hsp_positive>95</Hsp_positive>
      <Hsp_gaps>31</Hsp_gaps>
      <Hsp_align-len>179</Hsp_align-len>
      <Hsp_qseq>ILFHIANYLGFGTVRKFTTGKV----NFYRYIVEDIKGVLLLALIFNSNLAIPNRINQLSKWIDCINEKLG------NSKSTIFNLVSXXXXXXXXXXXXXTDAWLRQRRGFTDAEGTFNINITKRDNTKTGYRVQLRYLLDQKYAKELLTLIKNLFNHGKVILRK--EDMYRYYCDTF</Hsp_qseq>
      <Hsp_hseq>ILYDIKNKLNIGEVRHFPQGKSGKNNDFYRLIVDDPSHILLLAHLFNGNLAFNHRIEQLALWVNVLNHRFGYNTIELNSTPVTITLL---------------DAWL---SGFTDAEGCFNVSITANSRYVLGHVIKMRYLLDQK-DKIILNKVYELFGFGKVTLRSGTEDVYRYTATGF</Hsp_hseq>
      <Hsp_midline>IL+ I N L  G VR F  GK     +FYR IV+D   +LLLA +FN NLA  +RI QL+ W++ +N + G      NS      L+               DAWL    GFTDAEG FN++IT       G+ +++RYLLDQK  K +L  +  LF  GKV LR   ED+YRY    F</Hsp_midline>
    </Hsp>
    <Hsp>
      <Hsp_num>2</Hsp_num>
      <Hsp_bit-score>58.5362</Hsp_bit-score>
      <Hsp_score>140</Hsp_score>
      <Hsp_evalue>1.90873e-44</Hsp_evalue>
      <Hsp_query-from>921</Hsp_query-from>
      <Hsp_query-to>1085</Hsp_query-to>
      <Hsp_hit-from>4</Hsp_hit-from>
      <Hsp_hit-to>66</Hsp_hit-to>
      <Hsp_query-frame>-1</Hsp_query-frame>
      <Hsp_hit-frame>0</Hsp_hit-frame>
      <Hsp_identity>34</Hsp_identity>
      <Hsp_positive>44</Hsp_positive>
      <Hsp_gaps>12</Hsp_gaps>
      <Hsp_align-len>65</Hsp_align-len>
      <Hsp_qseq>VINFAVCWNSFMLYSTLSSKNLYSYTRSAGNHS----------DYQMSSSETTRETSPIHNFSSF</Hsp_qseq>
      <Hsp_hseq>IIYFAICWNSLVLISTLNGKNLISYTQSAGNLSLYSGSVSASWDNKQSASETTRKTS--FNFTAF</Hsp_hseq>
      <Hsp_midline>+I FA+CWNS +L STL+ KNL SYT+SAGN S          D + S+SETTR+TS   NF++F</Hsp_midline>
    </Hsp>
    <Hsp>
      <Hsp_num>3</Hsp_num>
      <Hsp_bit-score>53.9138</Hsp_bit-score>
      <Hsp_score>128</Hsp_score>
      <Hsp_evalue>1.90873e-44</Hsp_evalue>
      <Hsp_query-from>135</Hsp_query-from>
      <Hsp_query-to>284</Hsp_query-to>
      <Hsp_hit-from>286</Hsp_hit-from>
      <Hsp_hit-to>335</Hsp_hit-to>
      <Hsp_query-frame>-1</Hsp_query-frame>
      <Hsp_hit-frame>0</Hsp_hit-frame>
      <Hsp_identity>23</Hsp_identity>
      <Hsp_positive>35</Hsp_positive>
      <Hsp_gaps>0</Hsp_gaps>
      <Hsp_align-len>50</Hsp_align-len>
      <Hsp_qseq>YFEAFPLKTKKTVTLNNWKQVYNMVINKEHLTEQGLNKVQNMKNSSDVTN</Hsp_qseq>
      <Hsp_hseq>YFKSFPLRTKKAFSFERWLTVHNIVSNKLHLTPQGLNEVRTIQKQINLNN</Hsp_hseq>
      <Hsp_midline>YF++FPL+TKK  +   W  V+N+V NK HLT QGLN+V+ ++   ++ N</Hsp_midline>
    </Hsp>
    <Hsp>
      <Hsp_num>4</Hsp_num>
      <Hsp_bit-score>28.1054</Hsp_bit-score>
      <Hsp_score>61</Hsp_score>
      <Hsp_evalue>1.90873e-44</Hsp_evalue>
      <Hsp_query-from>830</Hsp_query-from>
      <Hsp_query-to>886</Hsp_query-to>
      <Hsp_hit-from>74</Hsp_hit-from>
      <Hsp_hit-to>94</Hsp_hit-to>
      <Hsp_query-frame>-2</Hsp_query-frame>
      <Hsp_hit-frame>0</Hsp_hit-frame>
      <Hsp_identity>12</Hsp_identity>
      <Hsp_positive>16</Hsp_positive>
      <Hsp_gaps>2</Hsp_gaps>
      <Hsp_align-len>21</Hsp_align-len>
      <Hsp_qseq>FTNS--ISNTWLSWFVGFTEG</Hsp_qseq>
      <Hsp_hseq>FKNSSQLSDDWLTWFIGFAEG</Hsp_hseq>
      <Hsp_midline>F NS  +S+ WL+WF+GF EG</Hsp_midline>
    </Hsp>
  </Hit_hsps>
</Hit>
<Hit>
  <Hit_num>12</Hit_num>
  <Hit_id>ref|YP_313626.1|</Hit_id>
  <Hit_def>LAGLIDADG endonuclease [Epidermophyton floccosum] &gt;gb|AAW78232.1| LAGLIDADG endonuclease [Epidermophyton floccosum]</Hit_def>
  <Hit_accession>YP_313626</Hit_accession>
  <Hit_len>341</Hit_len>
  <Hit_hsps>
    <Hsp>
      <Hsp_num>1</Hsp_num>
      <Hsp_bit-score>102.449</Hsp_bit-score>
      <Hsp_score>254</Hsp_score>
      <Hsp_evalue>4.95936e-44</Hsp_evalue>
      <Hsp_query-from>301</Hsp_query-from>
      <Hsp_query-to>807</Hsp_query-to>
      <Hsp_hit-from>113</Hsp_hit-from>
      <Hsp_hit-to>274</Hsp_hit-to>
      <Hsp_query-frame>-3</Hsp_query-frame>
      <Hsp_hit-frame>0</Hsp_hit-frame>
      <Hsp_identity>66</Hsp_identity>
      <Hsp_positive>96</Hsp_positive>
      <Hsp_gaps>19</Hsp_gaps>
      <Hsp_align-len>175</Hsp_align-len>
      <Hsp_qseq>THILFHIANYLGFGTVRKFTTGKV----NFYRYIVEDIKGVLLLALIFNSNLAIPNRINQLSKWIDCINEKLGNSKSTIFNLVSXXXXXXXXXXXXXTDAWLRQRRGFTDAEGTFNINITKRDNTKTGYRVQLRYLLDQKYAKELLTLIKNLFNHGKVILRK--EDMYRYYCDTF</Hsp_qseq>
      <Hsp_hseq>SKILYEVQYKFNIGIVKHFPQGKLGKNNDFYRWIVDNPSHILLLAFLFNGNLAQKHRIEQLTKWVNALNNRFGNDTIKLIN---------NPVTITLQDGWL---SGFTDAEGCFNVSITANSRYRLGNIIKMRYILNQKDSM-ILKKINKLFGFGKVTLRSKTDSVYRYTVTGF</Hsp_hseq>
      <Hsp_midline>+ IL+ +      G V+ F  GK+    +FYR+IV++   +LLLA +FN NLA  +RI QL+KW++ +N + GN    + N              TL D WL    GFTDAEG FN++IT     + G  +++RY+L+QK +  +L  I  LF  GKV LR   + +YRY    F</Hsp_midline>
    </Hsp>
    <Hsp>
      <Hsp_num>2</Hsp_num>
      <Hsp_bit-score>68.9366</Hsp_bit-score>
      <Hsp_score>167</Hsp_score>
      <Hsp_evalue>4.95936e-44</Hsp_evalue>
      <Hsp_query-from>921</Hsp_query-from>
      <Hsp_query-to>1115</Hsp_query-to>
      <Hsp_hit-from>1</Hsp_hit-from>
      <Hsp_hit-to>65</Hsp_hit-to>
      <Hsp_query-frame>-1</Hsp_query-frame>
      <Hsp_hit-frame>0</Hsp_hit-frame>
      <Hsp_identity>40</Hsp_identity>
      <Hsp_positive>50</Hsp_positive>
      <Hsp_gaps>4</Hsp_gaps>
      <Hsp_align-len>67</Hsp_align-len>
      <Hsp_qseq>VVALSYCEVG-VINFAVCWNSFMLYSTLSSKNLYSYTRSAGNHSDY-QMSSSETTRETSPIHNFSSF</Hsp_qseq>
      <Hsp_hseq>MMASSYSDIGNIINFAICWNSLVLISTLKGKNLISYTQSADNLSLYNKQSVSETTRETS--FNFSAF</Hsp_hseq>
      <Hsp_midline>++A SY ++G +INFA+CWNS +L STL  KNL SYT+SA N S Y + S SETTRETS   NFS+F</Hsp_midline>
    </Hsp>
    <Hsp>
      <Hsp_num>3</Hsp_num>
      <Hsp_bit-score>48.1358</Hsp_bit-score>
      <Hsp_score>113</Hsp_score>
      <Hsp_evalue>4.95936e-44</Hsp_evalue>
      <Hsp_query-from>135</Hsp_query-from>
      <Hsp_query-to>287</Hsp_query-to>
      <Hsp_hit-from>282</Hsp_hit-from>
      <Hsp_hit-to>332</Hsp_hit-to>
      <Hsp_query-frame>-1</Hsp_query-frame>
      <Hsp_hit-frame>0</Hsp_hit-frame>
      <Hsp_identity>20</Hsp_identity>
      <Hsp_positive>34</Hsp_positive>
      <Hsp_gaps>0</Hsp_gaps>
      <Hsp_align-len>51</Hsp_align-len>
      <Hsp_qseq>TYFEAFPLKTKKTVTLNNWKQVYNMVINKEHLTEQGLNKVQNMKNSSDVTN</Hsp_qseq>
      <Hsp_hseq>TYFKIFPLQTKKAISFEKWLYIHNQVYEKLHLTKEGLVKIRAIQKQINLNN</Hsp_hseq>
      <Hsp_midline>TYF+ FPL+TKK ++   W  ++N V  K HLT++GL K++ ++   ++ N</Hsp_midline>
    </Hsp>
    <Hsp>
      <Hsp_num>4</Hsp_num>
      <Hsp_bit-score>29.6462</Hsp_bit-score>
      <Hsp_score>65</Hsp_score>
      <Hsp_evalue>4.95936e-44</Hsp_evalue>
      <Hsp_query-from>830</Hsp_query-from>
      <Hsp_query-to>874</Hsp_query-to>
      <Hsp_hit-from>79</Hsp_hit-from>
      <Hsp_hit-to>93</Hsp_hit-to>
      <Hsp_query-frame>-2</Hsp_query-frame>
      <Hsp_hit-frame>0</Hsp_hit-frame>
      <Hsp_identity>10</Hsp_identity>
      <Hsp_positive>14</Hsp_positive>
      <Hsp_gaps>0</Hsp_gaps>
      <Hsp_align-len>15</Hsp_align-len>
      <Hsp_qseq>ISNTWLSWFVGFTEG</Hsp_qseq>
      <Hsp_hseq>INDQWLTWFIGFTEG</Hsp_hseq>
      <Hsp_midline>I++ WL+WF+GFTEG</Hsp_midline>
    </Hsp>
  </Hit_hsps>
</Hit>
<Hit>
  <Hit_num>13</Hit_num>
  <Hit_id>ref|YP_008474999.1|</Hit_id>
  <Hit_def>hypothetical protein, partial [Clavispora lusitaniae] &gt;gb|AGS44294.1| hypothetical protein, partial [Clavispora lusitaniae]</Hit_def>
  <Hit_accession>YP_008474999</Hit_accession>
  <Hit_len>372</Hit_len>
  <Hit_hsps>
    <Hsp>
      <Hsp_num>1</Hsp_num>
      <Hsp_bit-score>107.457</Hsp_bit-score>
      <Hsp_score>267</Hsp_score>
      <Hsp_evalue>1.19393e-43</Hsp_evalue>
      <Hsp_query-from>301</Hsp_query-from>
      <Hsp_query-to>807</Hsp_query-to>
      <Hsp_hit-from>142</Hsp_hit-from>
      <Hsp_hit-to>303</Hsp_hit-to>
      <Hsp_query-frame>-3</Hsp_query-frame>
      <Hsp_hit-frame>0</Hsp_hit-frame>
      <Hsp_identity>76</Hsp_identity>
      <Hsp_positive>102</Hsp_positive>
      <Hsp_gaps>21</Hsp_gaps>
      <Hsp_align-len>176</Hsp_align-len>
      <Hsp_qseq>THILFHIANYLGFGTVRKFTTGKVN----FYRYIVEDIKGVLLLALIFNSNLAIPNRINQLSKWIDCINEKL-GNSKSTIFNLVSXXXXXXXXXXXXXTDAWLRQRRGFTDAEGTFNINITKRDNTKTGYRVQLRYLLDQKYAKELLTLIKNLFNHGKVILRK--EDMYRYYCDTF</Hsp_qseq>
      <Hsp_hseq>SNVLYLINKKLNIGTIKHFPQGKSNNKNDFYRLIVNQSSHILLLTYLFNGNLVLNNRINQLSLWINILNKNIYGNN----INLIN------KSVNITLNDAWL---SGFTDAEGCFNVSITSNKNYKLNEVIKLRYILDQK-DEIILNKIKNLFNLGKVTYRSNTDNVYRYTITGF</Hsp_hseq>
      <Hsp_midline>+++L+ I   L  GT++ F  GK N    FYR IV     +LLL  +FN NL + NRINQLS WI+ +N+ + GN+     NL++           TL DAWL    GFTDAEG FN++IT   N K    ++LRY+LDQK  + +L  IKNLFN GKV  R   +++YRY    F</Hsp_midline>
    </Hsp>
    <Hsp>
      <Hsp_num>2</Hsp_num>
      <Hsp_bit-score>60.4622</Hsp_bit-score>
      <Hsp_score>145</Hsp_score>
      <Hsp_evalue>1.19393e-43</Hsp_evalue>
      <Hsp_query-from>945</Hsp_query-from>
      <Hsp_query-to>1115</Hsp_query-to>
      <Hsp_hit-from>2</Hsp_hit-from>
      <Hsp_hit-to>71</Hsp_hit-to>
      <Hsp_query-frame>-1</Hsp_query-frame>
      <Hsp_hit-frame>0</Hsp_hit-frame>
      <Hsp_identity>34</Hsp_identity>
      <Hsp_positive>40</Hsp_positive>
      <Hsp_gaps>13</Hsp_gaps>
      <Hsp_align-len>70</Hsp_align-len>
      <Hsp_qseq>VVALSYCEVGVINFAVCWNSFMLYSTLSSKNLYSYTRSAGNH-------------SDYQMSSSETTRETS</Hsp_qseq>
      <Hsp_hseq>LLASPYSNIRLINFAICWKDLKLYSTFKSKNLYSYIQSAGNMSLIYINTYLKCIISKYIHSSSETTREIS</Hsp_hseq>
      <Hsp_midline>++A  Y  + +INFA+CW    LYST  SKNLYSY +SAGN              S Y  SSSETTRE S</Hsp_midline>
    </Hsp>
    <Hsp>
      <Hsp_num>3</Hsp_num>
      <Hsp_bit-score>52.7582</Hsp_bit-score>
      <Hsp_score>125</Hsp_score>
      <Hsp_evalue>1.19393e-43</Hsp_evalue>
      <Hsp_query-from>141</Hsp_query-from>
      <Hsp_query-to>287</Hsp_query-to>
      <Hsp_hit-from>311</Hsp_hit-from>
      <Hsp_hit-to>359</Hsp_hit-to>
      <Hsp_query-frame>-1</Hsp_query-frame>
      <Hsp_hit-frame>0</Hsp_hit-frame>
      <Hsp_identity>21</Hsp_identity>
      <Hsp_positive>35</Hsp_positive>
      <Hsp_gaps>0</Hsp_gaps>
      <Hsp_align-len>49</Hsp_align-len>
      <Hsp_qseq>TYFEAFPLKTKKTVTLNNWKQVYNMVINKEHLTEQGLNKVQNMKNSSDV</Hsp_qseq>
      <Hsp_hseq>SYFNLYPLYTKKSISFNKWSLIHNNIINKLHLTEEGLNNIKVLKKEINI</Hsp_hseq>
      <Hsp_midline>+YF  +PL TKK+++ N W  ++N +INK HLTE+GLN ++ +K   ++</Hsp_midline>
    </Hsp>
    <Hsp>
      <Hsp_num>4</Hsp_num>
      <Hsp_bit-score>27.7202</Hsp_bit-score>
      <Hsp_score>60</Hsp_score>
      <Hsp_evalue>1.19393e-43</Hsp_evalue>
      <Hsp_query-from>830</Hsp_query-from>
      <Hsp_query-to>910</Hsp_query-to>
      <Hsp_hit-from>91</Hsp_hit-from>
      <Hsp_hit-to>120</Hsp_hit-to>
      <Hsp_query-frame>-2</Hsp_query-frame>
      <Hsp_hit-frame>0</Hsp_hit-frame>
      <Hsp_identity>15</Hsp_identity>
      <Hsp_positive>21</Hsp_positive>
      <Hsp_gaps>3</Hsp_gaps>
      <Hsp_align-len>30</Hsp_align-len>
      <Hsp_qseq>RTLYKQL---GFTNSISNTWLSWFVGFTEG</Hsp_qseq>
      <Hsp_hseq>RSYYKELFPNNNINNITDDWLIWFIGFTEG</Hsp_hseq>
      <Hsp_midline>R+ YK+L      N+I++ WL WF+GFTEG</Hsp_midline>
    </Hsp>
  </Hit_hsps>
</Hit>
<Hit>
  <Hit_num>14</Hit_num>
  <Hit_id>gb|QCQ69106.1|</Hit_id>
  <Hit_def>LAGLIDADG endonuclease [Powellomyces hirtus]</Hit_def>
  <Hit_accession>QCQ69106</Hit_accession>
  <Hit_len>357</Hit_len>
  <Hit_hsps>
    <Hsp>
      <Hsp_num>1</Hsp_num>
      <Hsp_bit-score>124.79</Hsp_bit-score>
      <Hsp_score>312</Hsp_score>
      <Hsp_evalue>3.07694e-43</Hsp_evalue>
      <Hsp_query-from>295</Hsp_query-from>
      <Hsp_query-to>804</Hsp_query-to>
      <Hsp_hit-from>124</Hsp_hit-from>
      <Hsp_hit-to>290</Hsp_hit-to>
      <Hsp_query-frame>-3</Hsp_query-frame>
      <Hsp_hit-frame>0</Hsp_hit-frame>
      <Hsp_identity>80</Hsp_identity>
      <Hsp_positive>109</Hsp_positive>
      <Hsp_gaps>3</Hsp_gaps>
      <Hsp_align-len>170</Hsp_align-len>
      <Hsp_qseq>HILFHIANYLGFGTVRKFTTGKVNFYRYIVEDIKGVLLLALIFNSNLAIPNRINQLSKWIDCINEKLGNSKSTIFNLVSXXXXXXXXXXXXXTDAWLRQRRGFTDAEGTFNINITKRDNTKTGYRVQLRYLLDQKYAKELLTLIKNLFNHGKVILRKEDMYRYYCDTFVG</Hsp_qseq>
      <Hsp_hseq>NILAHIQRVLDFGSLSAITQKGAIYYRFTVMDLKHILLLVLLFNGNLAITKSVQHLGRWVNDVNARLTLPGSVIYGLCLPVTHINSLFLPTLSDPWLS---GFTDADGCFNVNICKRKEAKSGFRVILRFILDQKHAKLLLEFIRDLFGSGFVSIRGVDMYRYTNVSFSG</Hsp_hseq>
      <Hsp_midline>+IL HI   L FG++   T     +YR+ V D+K +LLL L+FN NLAI   +  L +W++ +N +L    S I+ L   +T I +LFLPTL+D WL    GFTDA+G FN+NI KR   K+G+RV LR++LDQK+AK LL  I++LF  G V +R  DMYRY   +F G</Hsp_midline>
    </Hsp>
    <Hsp>
      <Hsp_num>2</Hsp_num>
      <Hsp_bit-score>56.9954</Hsp_bit-score>
      <Hsp_score>136</Hsp_score>
      <Hsp_evalue>3.07694e-43</Hsp_evalue>
      <Hsp_query-from>132</Hsp_query-from>
      <Hsp_query-to>284</Hsp_query-to>
      <Hsp_hit-from>297</Hsp_hit-from>
      <Hsp_hit-to>347</Hsp_hit-to>
      <Hsp_query-frame>-1</Hsp_query-frame>
      <Hsp_hit-frame>0</Hsp_hit-frame>
      <Hsp_identity>22</Hsp_identity>
      <Hsp_positive>39</Hsp_positive>
      <Hsp_gaps>0</Hsp_gaps>
      <Hsp_align-len>51</Hsp_align-len>
      <Hsp_qseq>YFEAFPLKTKKTVTLNNWKQVYNMVINKEHLTEQGLNKVQNMKNSSDVTNE</Hsp_qseq>
      <Hsp_hseq>YLKSFPLKSKKGASFTNWLKVYVLVLNKEHLTDKGLSEIRAIKKTININNS</Hsp_hseq>
      <Hsp_midline>Y ++FPLK+KK  +  NW +VY +V+NKEHLT++GL++++ +K + ++ N </Hsp_midline>
    </Hsp>
    <Hsp>
      <Hsp_num>3</Hsp_num>
      <Hsp_bit-score>44.669</Hsp_bit-score>
      <Hsp_score>104</Hsp_score>
      <Hsp_evalue>3.07694e-43</Hsp_evalue>
      <Hsp_query-from>830</Hsp_query-from>
      <Hsp_query-to>973</Hsp_query-to>
      <Hsp_hit-from>56</Hsp_hit-from>
      <Hsp_hit-to>103</Hsp_hit-to>
      <Hsp_query-frame>-2</Hsp_query-frame>
      <Hsp_hit-frame>0</Hsp_hit-frame>
      <Hsp_identity>21</Hsp_identity>
      <Hsp_positive>29</Hsp_positive>
      <Hsp_gaps>0</Hsp_gaps>
      <Hsp_align-len>48</Hsp_align-len>
      <Hsp_qseq>APQRLHAKHLQFIIFHHF*RQRTLYKQLGFTNSISNTWLSWFVGFTEG</Hsp_qseq>
      <Hsp_hseq>GPQRSSSETTRGTSCNKFSEFRNLYAKLGHTNFINDDWLYWFIGFTEG</Hsp_hseq>
      <Hsp_midline> PQR  ++  +    + F   R LY +LG TN I++ WL WF+GFTEG</Hsp_midline>
    </Hsp>
    <Hsp>
      <Hsp_num>4</Hsp_num>
      <Hsp_bit-score>47.7506</Hsp_bit-score>
      <Hsp_score>112</Hsp_score>
      <Hsp_evalue>1.47287e-07</Hsp_evalue>
      <Hsp_query-from>921</Hsp_query-from>
      <Hsp_query-to>1079</Hsp_query-to>
      <Hsp_hit-from>4</Hsp_hit-from>
      <Hsp_hit-to>76</Hsp_hit-to>
      <Hsp_query-frame>-1</Hsp_query-frame>
      <Hsp_hit-frame>0</Hsp_hit-frame>
      <Hsp_identity>31</Hsp_identity>
      <Hsp_positive>35</Hsp_positive>
      <Hsp_gaps>22</Hsp_gaps>
      <Hsp_align-len>74</Hsp_align-len>
      <Hsp_qseq>NFAVCWNSFMLYSTLSSKNLYSYTRSAGN---------------------HSDYQMSSSETTRETSPIHNFSSF</Hsp_qseq>
      <Hsp_hseq>NFTICWNGLVLLGTFYSKNSISYTQSAGNSGPVEGPQGPSATADRRAQGTHRGPQRSSSETTRGTS-CNKFSEF</Hsp_hseq>
      <Hsp_midline>NF +CWN  +L  T  SKN  SYT+SAGN                     H   Q SSSETTR TS  + FS F</Hsp_midline>
    </Hsp>
  </Hit_hsps>
</Hit>
<Hit>
  <Hit_num>15</Hit_num>
  <Hit_id>ref|YP_009550017.1|</Hit_id>
  <Hit_def>Putative LAGLIDADG endonuclease [Podospora comata] &gt;emb|VBB87377.1| Putative LAGLIDADG endonuclease [Podospora comata]</Hit_def>
  <Hit_accession>YP_009550017</Hit_accession>
  <Hit_len>352</Hit_len>
  <Hit_hsps>
    <Hsp>
      <Hsp_num>1</Hsp_num>
      <Hsp_bit-score>98.9821</Hsp_bit-score>
      <Hsp_score>245</Hsp_score>
      <Hsp_evalue>2.44362e-42</Hsp_evalue>
      <Hsp_query-from>316</Hsp_query-from>
      <Hsp_query-to>807</Hsp_query-to>
      <Hsp_hit-from>124</Hsp_hit-from>
      <Hsp_hit-to>280</Hsp_hit-to>
      <Hsp_query-frame>-3</Hsp_query-frame>
      <Hsp_hit-frame>0</Hsp_hit-frame>
      <Hsp_identity>70</Hsp_identity>
      <Hsp_positive>98</Hsp_positive>
      <Hsp_gaps>19</Hsp_gaps>
      <Hsp_align-len>170</Hsp_align-len>
      <Hsp_qseq>THILFHIANYLGFGTVRKFTTGKV----NFYRYIVEDIKGVLLLALIFNSNLAIPNRINQLSKWIDCINEKLGNSKSTIFNLVSXXXXXXXXXXXXXTDAWLRQRRGFTDAEGTFNINITKRDNTKTGYRVQLRYLLDQKYAKELLTLIKNLFNHGKVILRK--EDMYRY</Hsp_qseq>
      <Hsp_hseq>SDILYKIQFKFNIGVVKHFPQGKSGKNNDFYRWIVDNPSHILLLAYLFNGNLAQNHRIEQLALWVNALNNRFG-SKTIKLN--------NTPVLVTLRDAWL---SGFTDAEGCFNISITANSRYILGHVIKMRYILDQKDS-VILSRVCQLFGFGKVTLRSGTDSVYRY</Hsp_hseq>
      <Hsp_midline>+ IL+ I      G V+ F  GK     +FYR+IV++   +LLLA +FN NLA  +RI QL+ W++ +N + G SK+   N         T  L TL DAWL    GFTDAEG FNI+IT       G+ +++RY+LDQK +  +L+ +  LF  GKV LR   + +YRY</Hsp_midline>
    </Hsp>
    <Hsp>
      <Hsp_num>2</Hsp_num>
      <Hsp_bit-score>62.3882</Hsp_bit-score>
      <Hsp_score>150</Hsp_score>
      <Hsp_evalue>2.44362e-42</Hsp_evalue>
      <Hsp_query-from>945</Hsp_query-from>
      <Hsp_query-to>1115</Hsp_query-to>
      <Hsp_hit-from>1</Hsp_hit-from>
      <Hsp_hit-to>68</Hsp_hit-to>
      <Hsp_query-frame>-1</Hsp_query-frame>
      <Hsp_hit-frame>0</Hsp_hit-frame>
      <Hsp_identity>34</Hsp_identity>
      <Hsp_positive>44</Hsp_positive>
      <Hsp_gaps>11</Hsp_gaps>
      <Hsp_align-len>68</Hsp_align-len>
      <Hsp_qseq>VVALSYCEVG-VINFAVCWNSFMLYSTLSSKNLYSYTRSAGN----------HSDYQMSSSETTRETS</Hsp_qseq>
      <Hsp_hseq>MMASPYSDIGNIINFAICWNSLVLISTLNGKNLISYTQSADNLSLNSCASILRPDIKQSVSETTRETS</Hsp_hseq>
      <Hsp_midline>++A  Y ++G +INFA+CWNS +L STL+ KNL SYT+SA N            D + S SETTRETS</Hsp_midline>
    </Hsp>
    <Hsp>
      <Hsp_num>3</Hsp_num>
      <Hsp_bit-score>51.2174</Hsp_bit-score>
      <Hsp_score>121</Hsp_score>
      <Hsp_evalue>2.44362e-42</Hsp_evalue>
      <Hsp_query-from>135</Hsp_query-from>
      <Hsp_query-to>284</Hsp_query-to>
      <Hsp_hit-from>294</Hsp_hit-from>
      <Hsp_hit-to>343</Hsp_hit-to>
      <Hsp_query-frame>-1</Hsp_query-frame>
      <Hsp_hit-frame>0</Hsp_hit-frame>
      <Hsp_identity>21</Hsp_identity>
      <Hsp_positive>35</Hsp_positive>
      <Hsp_gaps>0</Hsp_gaps>
      <Hsp_align-len>50</Hsp_align-len>
      <Hsp_qseq>YFEAFPLKTKKTVTLNNWKQVYNMVINKEHLTEQGLNKVQNMKNSSDVTN</Hsp_qseq>
      <Hsp_hseq>YFKLFPLQTKKALSFEKWFIVHNQVSNKLHLTDEGLSQIRTMQKQINLNN</Hsp_hseq>
      <Hsp_midline>YF+ FPL+TKK ++   W  V+N V NK HLT++GL++++ M+   ++ N</Hsp_midline>
    </Hsp>
    <Hsp>
      <Hsp_num>4</Hsp_num>
      <Hsp_bit-score>31.187</Hsp_bit-score>
      <Hsp_score>69</Hsp_score>
      <Hsp_evalue>2.44362e-42</Hsp_evalue>
      <Hsp_query-from>830</Hsp_query-from>
      <Hsp_query-to>943</Hsp_query-to>
      <Hsp_hit-from>70</Hsp_hit-from>
      <Hsp_hit-to>102</Hsp_hit-to>
      <Hsp_query-frame>-2</Hsp_query-frame>
      <Hsp_hit-frame>0</Hsp_hit-frame>
      <Hsp_identity>15</Hsp_identity>
      <Hsp_positive>24</Hsp_positive>
      <Hsp_gaps>5</Hsp_gaps>
      <Hsp_align-len>38</Hsp_align-len>
      <Hsp_qseq>QFIIFHHF*RQRTLYKQLGFTNSISNTWLSWFVGFTEG</Hsp_qseq>
      <Hsp_hseq>KFSVFHDY--YNTLFKN---KSHLSDEWLTWFIGFAEG</Hsp_hseq>
      <Hsp_midline>+F +FH +    TL+K     + +S+ WL+WF+GF EG</Hsp_midline>
    </Hsp>
  </Hit_hsps>
</Hit>
<Hit>
  <Hit_num>16</Hit_num>
  <Hit_id>gb|AKM98018.1|</Hit_id>
  <Hit_def>hypothetical protein, partial [Fusarium temperatum]</Hit_def>
  <Hit_accession>AKM98018</Hit_accession>
  <Hit_len>355</Hit_len>
  <Hit_hsps>
    <Hsp>
      <Hsp_num>1</Hsp_num>
      <Hsp_bit-score>101.293</Hsp_bit-score>
      <Hsp_score>251</Hsp_score>
      <Hsp_evalue>2.6941e-42</Hsp_evalue>
      <Hsp_query-from>301</Hsp_query-from>
      <Hsp_query-to>807</Hsp_query-to>
      <Hsp_hit-from>123</Hsp_hit-from>
      <Hsp_hit-to>288</Hsp_hit-to>
      <Hsp_query-frame>-3</Hsp_query-frame>
      <Hsp_hit-frame>0</Hsp_hit-frame>
      <Hsp_identity>70</Hsp_identity>
      <Hsp_positive>97</Hsp_positive>
      <Hsp_gaps>15</Hsp_gaps>
      <Hsp_align-len>175</Hsp_align-len>
      <Hsp_qseq>THILFHIANYLGFGTVRKFTTGKV----NFYRYIVEDIKGVLLLALIFNSNLAIPNRINQLSKWIDCINEKLGNSKSTIFNLVSXXXXXXXXXXXXXTDAWLRQRRGFTDAEGTFNINITKRDNTKTGYRVQLRYLLDQKYAKELLTLIKNLFNHGKVILRK--EDMYRYYCDTF</Hsp_qseq>
      <Hsp_hseq>SDILHKIQFKFNIGVVKHFPQGKSGKNNDFYRWMVDNPSHILLLALLFNGNLAQSHRIKQLALWVNALNNRFGAPSAT-----ETIKLNNTPVPVTLQDGWL---SGFTDAEGCFNVSITANSRYTLGHVIKMRYILDQKDG-VILNKVYELFGFGKVTLRSGTKDVYRYTATGF</Hsp_hseq>
      <Hsp_midline>+ IL  I      G V+ F  GK     +FYR++V++   +LLLAL+FN NLA  +RI QL+ W++ +N + G   +T      TI L  T    TL D WL    GFTDAEG FN++IT       G+ +++RY+LDQK    +L  +  LF  GKV LR   +D+YRY    F</Hsp_midline>
    </Hsp>
    <Hsp>
      <Hsp_num>2</Hsp_num>
      <Hsp_bit-score>63.5438</Hsp_bit-score>
      <Hsp_score>153</Hsp_score>
      <Hsp_evalue>2.6941e-42</Hsp_evalue>
      <Hsp_query-from>921</Hsp_query-from>
      <Hsp_query-to>1115</Hsp_query-to>
      <Hsp_hit-from>3</Hsp_hit-from>
      <Hsp_hit-to>73</Hsp_hit-to>
      <Hsp_query-frame>-1</Hsp_query-frame>
      <Hsp_hit-frame>0</Hsp_hit-frame>
      <Hsp_identity>37</Hsp_identity>
      <Hsp_positive>46</Hsp_positive>
      <Hsp_gaps>6</Hsp_gaps>
      <Hsp_align-len>71</Hsp_align-len>
      <Hsp_qseq>VVALSYCEVG-VINFAVCWNSFMLYSTLSSKNLYSYTRSAGNHS-----DYQMSSSETTRETSPIHNFSSF</Hsp_qseq>
      <Hsp_hseq>IMASPYSDIGSTINFAICWNSLVLISTLYGKNLISYTQSADNLSLYSLKDNKQSVSETTRETSFRRKLSAF</Hsp_hseq>
      <Hsp_midline>++A  Y ++G  INFA+CWNS +L STL  KNL SYT+SA N S     D + S SETTRETS     S+F</Hsp_midline>
    </Hsp>
    <Hsp>
      <Hsp_num>3</Hsp_num>
      <Hsp_bit-score>50.0618</Hsp_bit-score>
      <Hsp_score>118</Hsp_score>
      <Hsp_evalue>2.6941e-42</Hsp_evalue>
      <Hsp_query-from>135</Hsp_query-from>
      <Hsp_query-to>284</Hsp_query-to>
      <Hsp_hit-from>297</Hsp_hit-from>
      <Hsp_hit-to>346</Hsp_hit-to>
      <Hsp_query-frame>-1</Hsp_query-frame>
      <Hsp_hit-frame>0</Hsp_hit-frame>
      <Hsp_identity>21</Hsp_identity>
      <Hsp_positive>34</Hsp_positive>
      <Hsp_gaps>0</Hsp_gaps>
      <Hsp_align-len>50</Hsp_align-len>
      <Hsp_qseq>YFEAFPLKTKKTVTLNNWKQVYNMVINKEHLTEQGLNKVQNMKNSSDVTN</Hsp_qseq>
      <Hsp_hseq>YFKLFPLQTKKAFSFEKWLIVHNQVYNKLHLTDEGLSRVRTLQKQINLNN</Hsp_hseq>
      <Hsp_midline>YF+ FPL+TKK  +   W  V+N V NK HLT++GL++V+ ++   ++ N</Hsp_midline>
    </Hsp>
    <Hsp>
      <Hsp_num>4</Hsp_num>
      <Hsp_bit-score>28.4906</Hsp_bit-score>
      <Hsp_score>62</Hsp_score>
      <Hsp_evalue>2.6941e-42</Hsp_evalue>
      <Hsp_query-from>830</Hsp_query-from>
      <Hsp_query-to>907</Hsp_query-to>
      <Hsp_hit-from>79</Hsp_hit-from>
      <Hsp_hit-to>101</Hsp_hit-to>
      <Hsp_query-frame>-2</Hsp_query-frame>
      <Hsp_hit-frame>0</Hsp_hit-frame>
      <Hsp_identity>12</Hsp_identity>
      <Hsp_positive>18</Hsp_positive>
      <Hsp_gaps>3</Hsp_gaps>
      <Hsp_align-len>26</Hsp_align-len>
      <Hsp_qseq>TLYKQLGFTNSISNTWLSWFVGFTEG</Hsp_qseq>
      <Hsp_hseq>TLFKN---KDPLSDEWLTWFIGFAEG</Hsp_hseq>
      <Hsp_midline>TL+K     + +S+ WL+WF+GF EG</Hsp_midline>
    </Hsp>
  </Hit_hsps>
</Hit>
<Hit>
  <Hit_num>17</Hit_num>
  <Hit_id>ref|YP_008757703.1|</Hit_id>
  <Hit_def>LAGLIDADG, partial [Fusarium circinatum] &gt;gb|AFX93779.1| LAGLIDADG, partial [Fusarium circinatum]</Hit_def>
  <Hit_accession>YP_008757703</Hit_accession>
  <Hit_len>356</Hit_len>
  <Hit_hsps>
    <Hsp>
      <Hsp_num>1</Hsp_num>
      <Hsp_bit-score>101.293</Hsp_bit-score>
      <Hsp_score>251</Hsp_score>
      <Hsp_evalue>1.00077e-41</Hsp_evalue>
      <Hsp_query-from>301</Hsp_query-from>
      <Hsp_query-to>807</Hsp_query-to>
      <Hsp_hit-from>124</Hsp_hit-from>
      <Hsp_hit-to>289</Hsp_hit-to>
      <Hsp_query-frame>-3</Hsp_query-frame>
      <Hsp_hit-frame>0</Hsp_hit-frame>
      <Hsp_identity>70</Hsp_identity>
      <Hsp_positive>97</Hsp_positive>
      <Hsp_gaps>15</Hsp_gaps>
      <Hsp_align-len>175</Hsp_align-len>
      <Hsp_qseq>THILFHIANYLGFGTVRKFTTGKV----NFYRYIVEDIKGVLLLALIFNSNLAIPNRINQLSKWIDCINEKLGNSKSTIFNLVSXXXXXXXXXXXXXTDAWLRQRRGFTDAEGTFNINITKRDNTKTGYRVQLRYLLDQKYAKELLTLIKNLFNHGKVILRK--EDMYRYYCDTF</Hsp_qseq>
      <Hsp_hseq>SDILHKIQFKFNIGVVKHFPQGKSGKNNDFYRWMVDNPSHILLLALLFNGNLAQSHRIKQLALWVNALNNRFGAPSAT-----ETIKLNNTPVPVTLQDGWL---SGFTDAEGCFNVSITANSRYTLGHVIKMRYILDQKDG-VILNKVYELFGFGKVTLRSGTKDVYRYTATGF</Hsp_hseq>
      <Hsp_midline>+ IL  I      G V+ F  GK     +FYR++V++   +LLLAL+FN NLA  +RI QL+ W++ +N + G   +T      TI L  T    TL D WL    GFTDAEG FN++IT       G+ +++RY+LDQK    +L  +  LF  GKV LR   +D+YRY    F</Hsp_midline>
    </Hsp>
    <Hsp>
      <Hsp_num>2</Hsp_num>
      <Hsp_bit-score>62.3882</Hsp_bit-score>
      <Hsp_score>150</Hsp_score>
      <Hsp_evalue>1.00077e-41</Hsp_evalue>
      <Hsp_query-from>921</Hsp_query-from>
      <Hsp_query-to>1112</Hsp_query-to>
      <Hsp_hit-from>5</Hsp_hit-from>
      <Hsp_hit-to>74</Hsp_hit-to>
      <Hsp_query-frame>-1</Hsp_query-frame>
      <Hsp_hit-frame>0</Hsp_hit-frame>
      <Hsp_identity>37</Hsp_identity>
      <Hsp_positive>45</Hsp_positive>
      <Hsp_gaps>6</Hsp_gaps>
      <Hsp_align-len>70</Hsp_align-len>
      <Hsp_qseq>VALSYCEVG-VINFAVCWNSFMLYSTLSSKNLYSYTRSAGNHS-----DYQMSSSETTRETSPIHNFSSF</Hsp_qseq>
      <Hsp_hseq>MASPYSDIGSTINFAICWNSLVLISTLYGKNLISYTQSADNLSLYSLKDNKQSVSETTRETSFRRKLSAF</Hsp_hseq>
      <Hsp_midline>+A  Y ++G  INFA+CWNS +L STL  KNL SYT+SA N S     D + S SETTRETS     S+F</Hsp_midline>
    </Hsp>
    <Hsp>
      <Hsp_num>3</Hsp_num>
      <Hsp_bit-score>49.6766</Hsp_bit-score>
      <Hsp_score>117</Hsp_score>
      <Hsp_evalue>1.00077e-41</Hsp_evalue>
      <Hsp_query-from>135</Hsp_query-from>
      <Hsp_query-to>284</Hsp_query-to>
      <Hsp_hit-from>298</Hsp_hit-from>
      <Hsp_hit-to>347</Hsp_hit-to>
      <Hsp_query-frame>-1</Hsp_query-frame>
      <Hsp_hit-frame>0</Hsp_hit-frame>
      <Hsp_identity>21</Hsp_identity>
      <Hsp_positive>34</Hsp_positive>
      <Hsp_gaps>0</Hsp_gaps>
      <Hsp_align-len>50</Hsp_align-len>
      <Hsp_qseq>YFEAFPLKTKKTVTLNNWKQVYNMVINKEHLTEQGLNKVQNMKNSSDVTN</Hsp_qseq>
      <Hsp_hseq>YFKLFPLQTKKAFSFEKWLIVHNQVYNKLHLTDEGLSQVRTLQKQINLNN</Hsp_hseq>
      <Hsp_midline>YF+ FPL+TKK  +   W  V+N V NK HLT++GL++V+ ++   ++ N</Hsp_midline>
    </Hsp>
    <Hsp>
      <Hsp_num>4</Hsp_num>
      <Hsp_bit-score>28.4906</Hsp_bit-score>
      <Hsp_score>62</Hsp_score>
      <Hsp_evalue>1.00077e-41</Hsp_evalue>
      <Hsp_query-from>830</Hsp_query-from>
      <Hsp_query-to>907</Hsp_query-to>
      <Hsp_hit-from>80</Hsp_hit-from>
      <Hsp_hit-to>102</Hsp_hit-to>
      <Hsp_query-frame>-2</Hsp_query-frame>
      <Hsp_hit-frame>0</Hsp_hit-frame>
      <Hsp_identity>12</Hsp_identity>
      <Hsp_positive>18</Hsp_positive>
      <Hsp_gaps>3</Hsp_gaps>
      <Hsp_align-len>26</Hsp_align-len>
      <Hsp_qseq>TLYKQLGFTNSISNTWLSWFVGFTEG</Hsp_qseq>
      <Hsp_hseq>TLFKN---KDPLSDEWLTWFIGFAEG</Hsp_hseq>
      <Hsp_midline>TL+K     + +S+ WL+WF+GF EG</Hsp_midline>
    </Hsp>
  </Hit_hsps>
</Hit>
<Hit>
  <Hit_num>18</Hit_num>
  <Hit_id>emb|CDL73318.1|</Hit_id>
  <Hit_def>LAGLIDADG endonuclease (Fragment) n1 TaxGibberella zeae PH-1 RepIDA5J064_GIBZE [Fusarium pseudograminearum CS5834] &gt;emb|CDL73515.1| LAGLIDADG endonuclease (Fragment) n1 TaxGibberella zeae PH-1 RepIDA5J064_GIBZE [Fusarium culmorum CS7071] &gt;emb|CDX48256.1| LAGLIDADG endonuclease (Fragment) n1 TaxGibberella zeae PH-1 RepIDA5J064_GIBZE [Fusarium pseudograminearum CS5834]</Hit_def>
  <Hit_accession>CDL73318</Hit_accession>
  <Hit_len>365</Hit_len>
  <Hit_hsps>
    <Hsp>
      <Hsp_num>1</Hsp_num>
      <Hsp_bit-score>98.9821</Hsp_bit-score>
      <Hsp_score>245</Hsp_score>
      <Hsp_evalue>1.26667e-41</Hsp_evalue>
      <Hsp_query-from>301</Hsp_query-from>
      <Hsp_query-to>807</Hsp_query-to>
      <Hsp_hit-from>133</Hsp_hit-from>
      <Hsp_hit-to>294</Hsp_hit-to>
      <Hsp_query-frame>-3</Hsp_query-frame>
      <Hsp_hit-frame>0</Hsp_hit-frame>
      <Hsp_identity>66</Hsp_identity>
      <Hsp_positive>95</Hsp_positive>
      <Hsp_gaps>19</Hsp_gaps>
      <Hsp_align-len>175</Hsp_align-len>
      <Hsp_qseq>THILFHIANYLGFGTVRKFTTGKV----NFYRYIVEDIKGVLLLALIFNSNLAIPNRINQLSKWIDCINEKLGNSKSTIFNLVSXXXXXXXXXXXXXTDAWLRQRRGFTDAEGTFNINITKRDNTKTGYRVQLRYLLDQKYAKELLTLIKNLFNHGKVILRK--EDMYRYYCDTF</Hsp_qseq>
      <Hsp_hseq>SDILHKIQFKFNIGVVKHFPQGKSGKNNDFYRWMVDNPSHILLLALLFNGNIAQSHRIKQLALWVNALNNRFGSETIKLNN---------TPVPVTLQDGWL---SGFTDAEGCFNVSITANSRYTLGHVIKMRYILDQKDG-VILNKVYELFGFGKVTLRSGTKDVYRYTATGF</Hsp_hseq>
      <Hsp_midline>+ IL  I      G V+ F  GK     +FYR++V++   +LLLAL+FN N+A  +RI QL+ W++ +N + G+    + N         T    TL D WL    GFTDAEG FN++IT       G+ +++RY+LDQK    +L  +  LF  GKV LR   +D+YRY    F</Hsp_midline>
    </Hsp>
    <Hsp>
      <Hsp_num>2</Hsp_num>
      <Hsp_bit-score>62.7734</Hsp_bit-score>
      <Hsp_score>151</Hsp_score>
      <Hsp_evalue>1.26667e-41</Hsp_evalue>
      <Hsp_query-from>921</Hsp_query-from>
      <Hsp_query-to>1115</Hsp_query-to>
      <Hsp_hit-from>15</Hsp_hit-from>
      <Hsp_hit-to>83</Hsp_hit-to>
      <Hsp_query-frame>-1</Hsp_query-frame>
      <Hsp_hit-frame>0</Hsp_hit-frame>
      <Hsp_identity>39</Hsp_identity>
      <Hsp_positive>47</Hsp_positive>
      <Hsp_gaps>8</Hsp_gaps>
      <Hsp_align-len>71</Hsp_align-len>
      <Hsp_qseq>VVALSYCEVG-VINFAVCWNSFMLYSTLSSKNLYSYTRSAGNHS-----DYQMSSSETTRETSPIHNFSSF</Hsp_qseq>
      <Hsp_hseq>VMASPYSDIGSTINFAICWNSLVLISTLYGKNLISYTQSADNLSLYSLKDNKQSVSETTRETS--FKFSAF</Hsp_hseq>
      <Hsp_midline>V+A  Y ++G  INFA+CWNS +L STL  KNL SYT+SA N S     D + S SETTRETS    FS+F</Hsp_midline>
    </Hsp>
    <Hsp>
      <Hsp_num>3</Hsp_num>
      <Hsp_bit-score>49.6766</Hsp_bit-score>
      <Hsp_score>117</Hsp_score>
      <Hsp_evalue>1.26667e-41</Hsp_evalue>
      <Hsp_query-from>135</Hsp_query-from>
      <Hsp_query-to>284</Hsp_query-to>
      <Hsp_hit-from>303</Hsp_hit-from>
      <Hsp_hit-to>352</Hsp_hit-to>
      <Hsp_query-frame>-1</Hsp_query-frame>
      <Hsp_hit-frame>0</Hsp_hit-frame>
      <Hsp_identity>21</Hsp_identity>
      <Hsp_positive>34</Hsp_positive>
      <Hsp_gaps>0</Hsp_gaps>
      <Hsp_align-len>50</Hsp_align-len>
      <Hsp_qseq>YFEAFPLKTKKTVTLNNWKQVYNMVINKEHLTEQGLNKVQNMKNSSDVTN</Hsp_qseq>
      <Hsp_hseq>YFKLFPLQTKKAFSFEKWLIVHNQVYNKLHLTDEGLSQVRTLQKQINLNN</Hsp_hseq>
      <Hsp_midline>YF+ FPL+TKK  +   W  V+N V NK HLT++GL++V+ ++   ++ N</Hsp_midline>
    </Hsp>
    <Hsp>
      <Hsp_num>4</Hsp_num>
      <Hsp_bit-score>29.6462</Hsp_bit-score>
      <Hsp_score>65</Hsp_score>
      <Hsp_evalue>1.26667e-41</Hsp_evalue>
      <Hsp_query-from>830</Hsp_query-from>
      <Hsp_query-to>943</Hsp_query-to>
      <Hsp_hit-from>79</Hsp_hit-from>
      <Hsp_hit-to>111</Hsp_hit-to>
      <Hsp_query-frame>-2</Hsp_query-frame>
      <Hsp_hit-frame>0</Hsp_hit-frame>
      <Hsp_identity>15</Hsp_identity>
      <Hsp_positive>23</Hsp_positive>
      <Hsp_gaps>5</Hsp_gaps>
      <Hsp_align-len>38</Hsp_align-len>
      <Hsp_qseq>QFIIFHHF*RQRTLYKQLGFTNSISNTWLSWFVGFTEG</Hsp_qseq>
      <Hsp_hseq>KFSAFHIY--YNTLFKN---KDPLSDEWLTWFIGFAEG</Hsp_hseq>
      <Hsp_midline>+F  FH +    TL+K     + +S+ WL+WF+GF EG</Hsp_midline>
    </Hsp>
  </Hit_hsps>
</Hit>
<Hit>
  <Hit_num>19</Hit_num>
  <Hit_id>ref|YP_001249331.1|</Hit_id>
  <Hit_def>LAGLIDADG endonuclease, partial [Fusarium graminearum] &gt;gb|ABC86643.1| LAGLIDADG endonuclease, partial [Fusarium graminearum]</Hit_def>
  <Hit_accession>YP_001249331</Hit_accession>
  <Hit_len>352</Hit_len>
  <Hit_hsps>
    <Hsp>
      <Hsp_num>1</Hsp_num>
      <Hsp_bit-score>98.9821</Hsp_bit-score>
      <Hsp_score>245</Hsp_score>
      <Hsp_evalue>1.82978e-41</Hsp_evalue>
      <Hsp_query-from>301</Hsp_query-from>
      <Hsp_query-to>807</Hsp_query-to>
      <Hsp_hit-from>120</Hsp_hit-from>
      <Hsp_hit-to>281</Hsp_hit-to>
      <Hsp_query-frame>-3</Hsp_query-frame>
      <Hsp_hit-frame>0</Hsp_hit-frame>
      <Hsp_identity>66</Hsp_identity>
      <Hsp_positive>95</Hsp_positive>
      <Hsp_gaps>19</Hsp_gaps>
      <Hsp_align-len>175</Hsp_align-len>
      <Hsp_qseq>THILFHIANYLGFGTVRKFTTGKV----NFYRYIVEDIKGVLLLALIFNSNLAIPNRINQLSKWIDCINEKLGNSKSTIFNLVSXXXXXXXXXXXXXTDAWLRQRRGFTDAEGTFNINITKRDNTKTGYRVQLRYLLDQKYAKELLTLIKNLFNHGKVILRK--EDMYRYYCDTF</Hsp_qseq>
      <Hsp_hseq>SDILHKIQFKFNIGVVKHFPQGKSGKNNDFYRWMVDNPSHILLLALLFNGNIAQSHRIKQLALWVNALNNRFGSETIKLNN---------TPVPVTLQDGWL---SGFTDAEGCFNVSITANSRYTLGHVIKMRYILDQKDG-VILNKVYELFGFGKVTLRSGTKDVYRYTATGF</Hsp_hseq>
      <Hsp_midline>+ IL  I      G V+ F  GK     +FYR++V++   +LLLAL+FN N+A  +RI QL+ W++ +N + G+    + N         T    TL D WL    GFTDAEG FN++IT       G+ +++RY+LDQK    +L  +  LF  GKV LR   +D+YRY    F</Hsp_midline>
    </Hsp>
    <Hsp>
      <Hsp_num>2</Hsp_num>
      <Hsp_bit-score>62.7734</Hsp_bit-score>
      <Hsp_score>151</Hsp_score>
      <Hsp_evalue>1.82978e-41</Hsp_evalue>
      <Hsp_query-from>921</Hsp_query-from>
      <Hsp_query-to>1115</Hsp_query-to>
      <Hsp_hit-from>2</Hsp_hit-from>
      <Hsp_hit-to>70</Hsp_hit-to>
      <Hsp_query-frame>-1</Hsp_query-frame>
      <Hsp_hit-frame>0</Hsp_hit-frame>
      <Hsp_identity>39</Hsp_identity>
      <Hsp_positive>47</Hsp_positive>
      <Hsp_gaps>8</Hsp_gaps>
      <Hsp_align-len>71</Hsp_align-len>
      <Hsp_qseq>VVALSYCEVG-VINFAVCWNSFMLYSTLSSKNLYSYTRSAGNHS-----DYQMSSSETTRETSPIHNFSSF</Hsp_qseq>
      <Hsp_hseq>VMASPYSDIGSTINFAICWNSLVLISTLYGKNLISYTQSADNLSLYSLKDNKQSVSETTRETS--FKFSAF</Hsp_hseq>
      <Hsp_midline>V+A  Y ++G  INFA+CWNS +L STL  KNL SYT+SA N S     D + S SETTRETS    FS+F</Hsp_midline>
    </Hsp>
    <Hsp>
      <Hsp_num>3</Hsp_num>
      <Hsp_bit-score>49.6766</Hsp_bit-score>
      <Hsp_score>117</Hsp_score>
      <Hsp_evalue>1.82978e-41</Hsp_evalue>
      <Hsp_query-from>135</Hsp_query-from>
      <Hsp_query-to>284</Hsp_query-to>
      <Hsp_hit-from>290</Hsp_hit-from>
      <Hsp_hit-to>339</Hsp_hit-to>
      <Hsp_query-frame>-1</Hsp_query-frame>
      <Hsp_hit-frame>0</Hsp_hit-frame>
      <Hsp_identity>21</Hsp_identity>
      <Hsp_positive>34</Hsp_positive>
      <Hsp_gaps>0</Hsp_gaps>
      <Hsp_align-len>50</Hsp_align-len>
      <Hsp_qseq>YFEAFPLKTKKTVTLNNWKQVYNMVINKEHLTEQGLNKVQNMKNSSDVTN</Hsp_qseq>
      <Hsp_hseq>YFKLFPLQTKKAFSFEKWLIVHNQVYNKLHLTDEGLSQVRTLQKQINLNN</Hsp_hseq>
      <Hsp_midline>YF+ FPL+TKK  +   W  V+N V NK HLT++GL++V+ ++   ++ N</Hsp_midline>
    </Hsp>
    <Hsp>
      <Hsp_num>4</Hsp_num>
      <Hsp_bit-score>29.6462</Hsp_bit-score>
      <Hsp_score>65</Hsp_score>
      <Hsp_evalue>1.82978e-41</Hsp_evalue>
      <Hsp_query-from>830</Hsp_query-from>
      <Hsp_query-to>943</Hsp_query-to>
      <Hsp_hit-from>66</Hsp_hit-from>
      <Hsp_hit-to>98</Hsp_hit-to>
      <Hsp_query-frame>-2</Hsp_query-frame>
      <Hsp_hit-frame>0</Hsp_hit-frame>
      <Hsp_identity>15</Hsp_identity>
      <Hsp_positive>23</Hsp_positive>
      <Hsp_gaps>5</Hsp_gaps>
      <Hsp_align-len>38</Hsp_align-len>
      <Hsp_qseq>QFIIFHHF*RQRTLYKQLGFTNSISNTWLSWFVGFTEG</Hsp_qseq>
      <Hsp_hseq>KFSAFHIY--YNTLFKN---KDPLSDEWLTWFIGFAEG</Hsp_hseq>
      <Hsp_midline>+F  FH +    TL+K     + +S+ WL+WF+GF EG</Hsp_midline>
    </Hsp>
  </Hit_hsps>
</Hit>
<Hit>
  <Hit_num>20</Hit_num>
  <Hit_id>emb|CDL72512.1|</Hit_id>
  <Hit_def>LAGLIDADG endonuclease (Fragment) n1 TaxGibberella zeae PH-1 RepIDA5J064_GIBZE [Fusarium pseudograminearum CS3220] &gt;emb|CDL73140.1| LAGLIDADG endonuclease (Fragment) n1 TaxGibberella zeae PH-1 RepIDA5J064_GIBZE [Fusarium pseudograminearum CS3427] &gt;emb|CDL73227.1| LAGLIDADG endonuclease (Fragment) n1 TaxGibberella zeae PH-1 RepIDA5J064_GIBZE [Fusarium pseudograminearum CS3487] &gt;emb|CDX48352.1| LAGLIDADG endonuclease (Fragment) n1 TaxGibberella zeae PH-1 RepIDA5J064_GIBZE [Fusarium pseudograminearum CS3487] &gt;emb|CDX48445.1| LAGLIDADG endonuclease (Fragment) n1 TaxGibberella zeae PH-1 RepIDA5J064_GIBZE [Fusarium pseudograminearum CS3427]</Hit_def>
  <Hit_accession>CDL72512</Hit_accession>
  <Hit_len>365</Hit_len>
  <Hit_hsps>
    <Hsp>
      <Hsp_num>1</Hsp_num>
      <Hsp_bit-score>98.2117</Hsp_bit-score>
      <Hsp_score>243</Hsp_score>
      <Hsp_evalue>2.47107e-41</Hsp_evalue>
      <Hsp_query-from>301</Hsp_query-from>
      <Hsp_query-to>807</Hsp_query-to>
      <Hsp_hit-from>133</Hsp_hit-from>
      <Hsp_hit-to>294</Hsp_hit-to>
      <Hsp_query-frame>-3</Hsp_query-frame>
      <Hsp_hit-frame>0</Hsp_hit-frame>
      <Hsp_identity>66</Hsp_identity>
      <Hsp_positive>95</Hsp_positive>
      <Hsp_gaps>19</Hsp_gaps>
      <Hsp_align-len>175</Hsp_align-len>
      <Hsp_qseq>THILFHIANYLGFGTVRKFTTGKV----NFYRYIVEDIKGVLLLALIFNSNLAIPNRINQLSKWIDCINEKLGNSKSTIFNLVSXXXXXXXXXXXXXTDAWLRQRRGFTDAEGTFNINITKRDNTKTGYRVQLRYLLDQKYAKELLTLIKNLFNHGKVILRK--EDMYRYYCDTF</Hsp_qseq>
      <Hsp_hseq>SDILHKIQFKFNIGVVKHFPQGKSGKNNDFYRWMVDNPSHILLLALLFNGNIAQSHRIKQLALWVNALNNRFGSETIKLNN---------TPVPVTLQDGWL---SGFTDAEGCFNVSITANSRYILGHVIKMRYILDQKDG-VILNKVYELFGFGKVTLRSGTKDVYRYTATGF</Hsp_hseq>
      <Hsp_midline>+ IL  I      G V+ F  GK     +FYR++V++   +LLLAL+FN N+A  +RI QL+ W++ +N + G+    + N         T    TL D WL    GFTDAEG FN++IT       G+ +++RY+LDQK    +L  +  LF  GKV LR   +D+YRY    F</Hsp_midline>
    </Hsp>
    <Hsp>
      <Hsp_num>2</Hsp_num>
      <Hsp_bit-score>62.7734</Hsp_bit-score>
      <Hsp_score>151</Hsp_score>
      <Hsp_evalue>2.47107e-41</Hsp_evalue>
      <Hsp_query-from>921</Hsp_query-from>
      <Hsp_query-to>1115</Hsp_query-to>
      <Hsp_hit-from>15</Hsp_hit-from>
      <Hsp_hit-to>83</Hsp_hit-to>
      <Hsp_query-frame>-1</Hsp_query-frame>
      <Hsp_hit-frame>0</Hsp_hit-frame>
      <Hsp_identity>39</Hsp_identity>
      <Hsp_positive>47</Hsp_positive>
      <Hsp_gaps>8</Hsp_gaps>
      <Hsp_align-len>71</Hsp_align-len>
      <Hsp_qseq>VVALSYCEVG-VINFAVCWNSFMLYSTLSSKNLYSYTRSAGNHS-----DYQMSSSETTRETSPIHNFSSF</Hsp_qseq>
      <Hsp_hseq>VMASPYSDIGSTINFAICWNSLVLISTLYGKNLISYTQSADNLSLYSLKDNKQSVSETTRETS--FKFSAF</Hsp_hseq>
      <Hsp_midline>V+A  Y ++G  INFA+CWNS +L STL  KNL SYT+SA N S     D + S SETTRETS    FS+F</Hsp_midline>
    </Hsp>
    <Hsp>
      <Hsp_num>3</Hsp_num>
      <Hsp_bit-score>49.6766</Hsp_bit-score>
      <Hsp_score>117</Hsp_score>
      <Hsp_evalue>2.47107e-41</Hsp_evalue>
      <Hsp_query-from>135</Hsp_query-from>
      <Hsp_query-to>287</Hsp_query-to>
      <Hsp_hit-from>302</Hsp_hit-from>
      <Hsp_hit-to>352</Hsp_hit-to>
      <Hsp_query-frame>-1</Hsp_query-frame>
      <Hsp_hit-frame>0</Hsp_hit-frame>
      <Hsp_identity>21</Hsp_identity>
      <Hsp_positive>34</Hsp_positive>
      <Hsp_gaps>0</Hsp_gaps>
      <Hsp_align-len>51</Hsp_align-len>
      <Hsp_qseq>TYFEAFPLKTKKTVTLNNWKQVYNMVINKEHLTEQGLNKVQNMKNSSDVTN</Hsp_qseq>
      <Hsp_hseq>VYFKLFPLQTKKAFSFEKWLIVHNQVYNKLHLTDEGLSQVRTLQKQINLNN</Hsp_hseq>
      <Hsp_midline> YF+ FPL+TKK  +   W  V+N V NK HLT++GL++V+ ++   ++ N</Hsp_midline>
    </Hsp>
    <Hsp>
      <Hsp_num>4</Hsp_num>
      <Hsp_bit-score>29.6462</Hsp_bit-score>
      <Hsp_score>65</Hsp_score>
      <Hsp_evalue>2.47107e-41</Hsp_evalue>
      <Hsp_query-from>830</Hsp_query-from>
      <Hsp_query-to>943</Hsp_query-to>
      <Hsp_hit-from>79</Hsp_hit-from>
      <Hsp_hit-to>111</Hsp_hit-to>
      <Hsp_query-frame>-2</Hsp_query-frame>
      <Hsp_hit-frame>0</Hsp_hit-frame>
      <Hsp_identity>15</Hsp_identity>
      <Hsp_positive>23</Hsp_positive>
      <Hsp_gaps>5</Hsp_gaps>
      <Hsp_align-len>38</Hsp_align-len>
      <Hsp_qseq>QFIIFHHF*RQRTLYKQLGFTNSISNTWLSWFVGFTEG</Hsp_qseq>
      <Hsp_hseq>KFSAFHIY--YNTLFKN---KDPLSDEWLTWFIGFAEG</Hsp_hseq>
      <Hsp_midline>+F  FH +    TL+K     + +S+ WL+WF+GF EG</Hsp_midline>
    </Hsp>
  </Hit_hsps>
</Hit>
<Hit>
  <Hit_num>21</Hit_num>
  <Hit_id>ref|YP_009112065.1|</Hit_id>
  <Hit_def>LAGLIDADG endonuclease [Fusarium gerlachii] &gt;ref|YP_009136852.1| LAGLIDADG endonuclease [Fusarium culmorum] &gt;gb|AKB93407.1| LAGLIDADG endonuclease [Fusarium graminearum] &gt;tpg|DAC73490.1| TPA_asm: LAGLIDADG endonuclease [Fusarium graminearum CS3005] &gt;gb|AIX94056.1| LAGLIDADG endonuclease [Fusarium gerlachii] &gt;gb|AKB93462.1| LAGLIDADG endonuclease [Fusarium graminearum] &gt;gb|AKB93520.1| LAGLIDADG endonuclease [Fusarium graminearum]</Hit_def>
  <Hit_accession>YP_009112065</Hit_accession>
  <Hit_len>350</Hit_len>
  <Hit_hsps>
    <Hsp>
      <Hsp_num>1</Hsp_num>
      <Hsp_bit-score>98.9821</Hsp_bit-score>
      <Hsp_score>245</Hsp_score>
      <Hsp_evalue>5.7737e-41</Hsp_evalue>
      <Hsp_query-from>301</Hsp_query-from>
      <Hsp_query-to>807</Hsp_query-to>
      <Hsp_hit-from>118</Hsp_hit-from>
      <Hsp_hit-to>279</Hsp_hit-to>
      <Hsp_query-frame>-3</Hsp_query-frame>
      <Hsp_hit-frame>0</Hsp_hit-frame>
      <Hsp_identity>66</Hsp_identity>
      <Hsp_positive>95</Hsp_positive>
      <Hsp_gaps>19</Hsp_gaps>
      <Hsp_align-len>175</Hsp_align-len>
      <Hsp_qseq>THILFHIANYLGFGTVRKFTTGKV----NFYRYIVEDIKGVLLLALIFNSNLAIPNRINQLSKWIDCINEKLGNSKSTIFNLVSXXXXXXXXXXXXXTDAWLRQRRGFTDAEGTFNINITKRDNTKTGYRVQLRYLLDQKYAKELLTLIKNLFNHGKVILRK--EDMYRYYCDTF</Hsp_qseq>
      <Hsp_hseq>SDILHKIQFKFNIGVVKHFPQGKSGKNNDFYRWMVDNPSHILLLALLFNGNIAQSHRIKQLALWVNALNNRFGSETIKLNN---------TPVPVTLQDGWL---SGFTDAEGCFNVSITANSRYTLGHVIKMRYILDQKDG-VILNKVYELFGFGKVTLRSGTKDVYRYTATGF</Hsp_hseq>
      <Hsp_midline>+ IL  I      G V+ F  GK     +FYR++V++   +LLLAL+FN N+A  +RI QL+ W++ +N + G+    + N         T    TL D WL    GFTDAEG FN++IT       G+ +++RY+LDQK    +L  +  LF  GKV LR   +D+YRY    F</Hsp_midline>
    </Hsp>
    <Hsp>
      <Hsp_num>2</Hsp_num>
      <Hsp_bit-score>60.8474</Hsp_bit-score>
      <Hsp_score>146</Hsp_score>
      <Hsp_evalue>5.7737e-41</Hsp_evalue>
      <Hsp_query-from>921</Hsp_query-from>
      <Hsp_query-to>1112</Hsp_query-to>
      <Hsp_hit-from>1</Hsp_hit-from>
      <Hsp_hit-to>68</Hsp_hit-to>
      <Hsp_query-frame>-1</Hsp_query-frame>
      <Hsp_hit-frame>0</Hsp_hit-frame>
      <Hsp_identity>38</Hsp_identity>
      <Hsp_positive>46</Hsp_positive>
      <Hsp_gaps>8</Hsp_gaps>
      <Hsp_align-len>70</Hsp_align-len>
      <Hsp_qseq>VALSYCEVG-VINFAVCWNSFMLYSTLSSKNLYSYTRSAGNHS-----DYQMSSSETTRETSPIHNFSSF</Hsp_qseq>
      <Hsp_hseq>MASPYSDIGSTINFAICWNSLVLISTLYGKNLISYTQSADNLSLYSLKDNKQSVSETTRETS--FKFSAF</Hsp_hseq>
      <Hsp_midline>+A  Y ++G  INFA+CWNS +L STL  KNL SYT+SA N S     D + S SETTRETS    FS+F</Hsp_midline>
    </Hsp>
    <Hsp>
      <Hsp_num>3</Hsp_num>
      <Hsp_bit-score>49.2914</Hsp_bit-score>
      <Hsp_score>116</Hsp_score>
      <Hsp_evalue>5.7737e-41</Hsp_evalue>
      <Hsp_query-from>135</Hsp_query-from>
      <Hsp_query-to>284</Hsp_query-to>
      <Hsp_hit-from>288</Hsp_hit-from>
      <Hsp_hit-to>337</Hsp_hit-to>
      <Hsp_query-frame>-1</Hsp_query-frame>
      <Hsp_hit-frame>0</Hsp_hit-frame>
      <Hsp_identity>21</Hsp_identity>
      <Hsp_positive>34</Hsp_positive>
      <Hsp_gaps>0</Hsp_gaps>
      <Hsp_align-len>50</Hsp_align-len>
      <Hsp_qseq>YFEAFPLKTKKTVTLNNWKQVYNMVINKEHLTEQGLNKVQNMKNSSDVTN</Hsp_qseq>
      <Hsp_hseq>YFKLFPLQTKKAFSFEKWLIVHNQVYNKLHLTDEGLSQVRTLQKQINLNN</Hsp_hseq>
      <Hsp_midline>YF+ FPL+TKK  +   W  V+N V NK HLT++GL++V+ ++   ++ N</Hsp_midline>
    </Hsp>
    <Hsp>
      <Hsp_num>4</Hsp_num>
      <Hsp_bit-score>29.6462</Hsp_bit-score>
      <Hsp_score>65</Hsp_score>
      <Hsp_evalue>5.7737e-41</Hsp_evalue>
      <Hsp_query-from>830</Hsp_query-from>
      <Hsp_query-to>943</Hsp_query-to>
      <Hsp_hit-from>64</Hsp_hit-from>
      <Hsp_hit-to>96</Hsp_hit-to>
      <Hsp_query-frame>-2</Hsp_query-frame>
      <Hsp_hit-frame>0</Hsp_hit-frame>
      <Hsp_identity>15</Hsp_identity>
      <Hsp_positive>23</Hsp_positive>
      <Hsp_gaps>5</Hsp_gaps>
      <Hsp_align-len>38</Hsp_align-len>
      <Hsp_qseq>QFIIFHHF*RQRTLYKQLGFTNSISNTWLSWFVGFTEG</Hsp_qseq>
      <Hsp_hseq>KFSAFHIY--YNTLFKN---KDPLSDEWLTWFIGFAEG</Hsp_hseq>
      <Hsp_midline>+F  FH +    TL+K     + +S+ WL+WF+GF EG</Hsp_midline>
    </Hsp>
  </Hit_hsps>
</Hit>
<Hit>
  <Hit_num>22</Hit_num>
  <Hit_id>gb|QBM09700.1|</Hit_id>
  <Hit_def>hypothetical protein [Dactylella sp.]</Hit_def>
  <Hit_accession>QBM09700</Hit_accession>
  <Hit_len>363</Hit_len>
  <Hit_hsps>
    <Hsp>
      <Hsp_num>1</Hsp_num>
      <Hsp_bit-score>108.997</Hsp_bit-score>
      <Hsp_score>271</Hsp_score>
      <Hsp_evalue>9.55781e-41</Hsp_evalue>
      <Hsp_query-from>301</Hsp_query-from>
      <Hsp_query-to>807</Hsp_query-to>
      <Hsp_hit-from>133</Hsp_hit-from>
      <Hsp_hit-to>294</Hsp_hit-to>
      <Hsp_query-frame>-3</Hsp_query-frame>
      <Hsp_hit-frame>0</Hsp_hit-frame>
      <Hsp_identity>73</Hsp_identity>
      <Hsp_positive>99</Hsp_positive>
      <Hsp_gaps>19</Hsp_gaps>
      <Hsp_align-len>175</Hsp_align-len>
      <Hsp_qseq>THILFHIANYLGFGTVRKFTTGKV----NFYRYIVEDIKGVLLLALIFNSNLAIPNRINQLSKWIDCINEKLGNSKSTIFNLVSXXXXXXXXXXXXXTDAWLRQRRGFTDAEGTFNINITKRDNTKTGYRVQLRYLLDQKYAKELLTLIKNLFNHGKVILRK--EDMYRYYCDTF</Hsp_qseq>
      <Hsp_hseq>SAILFYIHKKLGIGTVKHFPQGKSGNKNDFYRLIVDNPSHILLLAFLFNGNLALTHRIQQLALWIKVLNNRFEVNKVIFIN---------TAVLVTLQDAWL---SGFTDAEGCFNVSITSNARYSLGCVIKMRYILDQK-DSNILHYVRDLFGFGKVTLRSKTDGVYRYTATGF</Hsp_hseq>
      <Hsp_midline>+ ILF+I   LG GTV+ F  GK     +FYR IV++   +LLLA +FN NLA+ +RI QL+ WI  +N +   +K    N         T  L TL DAWL    GFTDAEG FN++IT       G  +++RY+LDQK    +L  +++LF  GKV LR   + +YRY    F</Hsp_midline>
    </Hsp>
    <Hsp>
      <Hsp_num>2</Hsp_num>
      <Hsp_bit-score>50.447</Hsp_bit-score>
      <Hsp_score>119</Hsp_score>
      <Hsp_evalue>9.55781e-41</Hsp_evalue>
      <Hsp_query-from>921</Hsp_query-from>
      <Hsp_query-to>1106</Hsp_query-to>
      <Hsp_hit-from>20</Hsp_hit-from>
      <Hsp_hit-to>82</Hsp_hit-to>
      <Hsp_query-frame>-1</Hsp_query-frame>
      <Hsp_hit-frame>0</Hsp_hit-frame>
      <Hsp_identity>31</Hsp_identity>
      <Hsp_positive>38</Hsp_positive>
      <Hsp_gaps>5</Hsp_gaps>
      <Hsp_align-len>65</Hsp_align-len>
      <Hsp_qseq>LSYCEVGVINFAVCWNSFMLYSTLSSKNLYSYTRSAGN---HSDYQMSSSETTRETSPIHNFSSF</Hsp_qseq>
      <Hsp_hseq>LSDIRFYIIYFAVCWNGLVLIDTLNGENSISYTQLAGNLSLHNCETQSASEAVRETS--FNFSGF</Hsp_hseq>
      <Hsp_midline>LS     +I FAVCWN  +L  TL+ +N  SYT+ AGN   H+    S+SE  RETS   NFS F</Hsp_midline>
    </Hsp>
    <Hsp>
      <Hsp_num>3</Hsp_num>
      <Hsp_bit-score>50.447</Hsp_bit-score>
      <Hsp_score>119</Hsp_score>
      <Hsp_evalue>9.55781e-41</Hsp_evalue>
      <Hsp_query-from>132</Hsp_query-from>
      <Hsp_query-to>287</Hsp_query-to>
      <Hsp_hit-from>302</Hsp_hit-from>
      <Hsp_hit-to>357</Hsp_hit-to>
      <Hsp_query-frame>-1</Hsp_query-frame>
      <Hsp_hit-frame>0</Hsp_hit-frame>
      <Hsp_identity>25</Hsp_identity>
      <Hsp_positive>39</Hsp_positive>
      <Hsp_gaps>4</Hsp_gaps>
      <Hsp_align-len>56</Hsp_align-len>
      <Hsp_qseq>TYFEAFPLKTKKTVTLNNWKQVYNMVINKEHLTEQGLNKVQNMK----NSSDVTNE</Hsp_qseq>
      <Hsp_hseq>SYLKVFPLYTKKALSFNKWLTIHNMVSNKLHLTKEGLVEVKKLQKQINNSSIMTNK</Hsp_hseq>
      <Hsp_midline>+Y + FPL TKK ++ N W  ++NMV NK HLT++GL +V+ ++    NSS +TN+</Hsp_midline>
    </Hsp>
    <Hsp>
      <Hsp_num>4</Hsp_num>
      <Hsp_bit-score>28.1054</Hsp_bit-score>
      <Hsp_score>61</Hsp_score>
      <Hsp_evalue>9.55781e-41</Hsp_evalue>
      <Hsp_query-from>830</Hsp_query-from>
      <Hsp_query-to>904</Hsp_query-to>
      <Hsp_hit-from>84</Hsp_hit-from>
      <Hsp_hit-to>111</Hsp_hit-to>
      <Hsp_query-frame>-2</Hsp_query-frame>
      <Hsp_hit-frame>0</Hsp_hit-frame>
      <Hsp_identity>14</Hsp_identity>
      <Hsp_positive>18</Hsp_positive>
      <Hsp_gaps>3</Hsp_gaps>
      <Hsp_align-len>28</Hsp_align-len>
      <Hsp_qseq>LYKQLGFTNS---ISNTWLSWFVGFTEG</Hsp_qseq>
      <Hsp_hseq>LYYNTLFGNSAQHLSDDWLTWFIGFVEG</Hsp_hseq>
      <Hsp_midline>LY    F NS   +S+ WL+WF+GF EG</Hsp_midline>
    </Hsp>
  </Hit_hsps>
</Hit>
<Hit>
  <Hit_num>23</Hit_num>
  <Hit_id>ref|YP_009364336.1|</Hit_id>
  <Hit_def>LAGLIDADG endonuclease, partial [Ophiocordyceps sinensis] &gt;gb|ARF03402.1| LAGLIDADG endonuclease, partial [Ophiocordyceps sinensis] &gt;gb|QDH07250.1| LAGLIDADG endonuclease, partial [Ophiocordyceps sinensis]</Hit_def>
  <Hit_accession>YP_009364336</Hit_accession>
  <Hit_len>348</Hit_len>
  <Hit_hsps>
    <Hsp>
      <Hsp_num>1</Hsp_num>
      <Hsp_bit-score>95.9005</Hsp_bit-score>
      <Hsp_score>237</Hsp_score>
      <Hsp_evalue>1.72043e-40</Hsp_evalue>
      <Hsp_query-from>301</Hsp_query-from>
      <Hsp_query-to>801</Hsp_query-to>
      <Hsp_hit-from>122</Hsp_hit-from>
      <Hsp_hit-to>281</Hsp_hit-to>
      <Hsp_query-frame>-3</Hsp_query-frame>
      <Hsp_hit-frame>0</Hsp_hit-frame>
      <Hsp_identity>69</Hsp_identity>
      <Hsp_positive>96</Hsp_positive>
      <Hsp_gaps>23</Hsp_gaps>
      <Hsp_align-len>175</Hsp_align-len>
      <Hsp_qseq>ILFHIANYLGFGTVRKFTTGKVN--FYRYIVEDIKGVLLLALIFNSNLAIPNRINQLSKWIDCINEKLGNSKSTIFNLVSXXXXXXXXXXXXXTDAWLRQRRGFTDAEGTFNINITKRDNTK----TGYRVQLRYLLDQKYAKELLTLIKNLFNHGKVILRK--EDMYRYYCDTF</Hsp_qseq>
      <Hsp_hseq>ILYTIQHKFNIGIVRHFPQSAKNNGFYRWMVDDPSHILLLAFLFNGNLALDHRINQLALWVNALNIRYGIDTIRLNNI---------PVSITLQDGWL---SGFTDAEGCFNVSIT--SNTRYACFAGHVIKMRYLLDQK-DSVILNKIYVFFGFGKVTLRSGTDNVYRYTATGF</Hsp_hseq>
      <Hsp_midline>IL+ I +    G VR F     N  FYR++V+D   +LLLA +FN NLA+ +RINQL+ W++ +N + G     + N+             TL D WL    GFTDAEG FN++IT   NT+     G+ +++RYLLDQK    +L  I   F  GKV LR   +++YRY    F</Hsp_midline>
    </Hsp>
    <Hsp>
      <Hsp_num>2</Hsp_num>
      <Hsp_bit-score>59.6918</Hsp_bit-score>
      <Hsp_score>143</Hsp_score>
      <Hsp_evalue>1.72043e-40</Hsp_evalue>
      <Hsp_query-from>945</Hsp_query-from>
      <Hsp_query-to>1115</Hsp_query-to>
      <Hsp_hit-from>2</Hsp_hit-from>
      <Hsp_hit-to>64</Hsp_hit-to>
      <Hsp_query-frame>-1</Hsp_query-frame>
      <Hsp_hit-frame>0</Hsp_hit-frame>
      <Hsp_identity>33</Hsp_identity>
      <Hsp_positive>44</Hsp_positive>
      <Hsp_gaps>6</Hsp_gaps>
      <Hsp_align-len>63</Hsp_align-len>
      <Hsp_qseq>VVALSYCEV-GVINFAVCWNSFMLYSTLSSKNLYSYTRSAGNHS-----DYQMSSSETTRETS</Hsp_qseq>
      <Hsp_hseq>VVASPYSDIRNIINFAVCWNSLVLINTLNGKSLISYTQSADNQPLYSLKDDKLSVSETTRKTS</Hsp_hseq>
      <Hsp_midline>VVA  Y ++  +INFAVCWNS +L +TL+ K+L SYT+SA N       D ++S SETTR+TS</Hsp_midline>
    </Hsp>
    <Hsp>
      <Hsp_num>3</Hsp_num>
      <Hsp_bit-score>51.6026</Hsp_bit-score>
      <Hsp_score>122</Hsp_score>
      <Hsp_evalue>1.72043e-40</Hsp_evalue>
      <Hsp_query-from>135</Hsp_query-from>
      <Hsp_query-to>284</Hsp_query-to>
      <Hsp_hit-from>290</Hsp_hit-from>
      <Hsp_hit-to>339</Hsp_hit-to>
      <Hsp_query-frame>-1</Hsp_query-frame>
      <Hsp_hit-frame>0</Hsp_hit-frame>
      <Hsp_identity>22</Hsp_identity>
      <Hsp_positive>34</Hsp_positive>
      <Hsp_gaps>0</Hsp_gaps>
      <Hsp_align-len>50</Hsp_align-len>
      <Hsp_qseq>YFEAFPLKTKKTVTLNNWKQVYNMVINKEHLTEQGLNKVQNMKNSSDVTN</Hsp_qseq>
      <Hsp_hseq>YFKLFPLQTKKAVSFEKWLIIHNQVSNKLHLTEKGLLQVRTLQKQINLNN</Hsp_hseq>
      <Hsp_midline>YF+ FPL+TKK V+   W  ++N V NK HLTE+GL +V+ ++   ++ N</Hsp_midline>
    </Hsp>
    <Hsp>
      <Hsp_num>4</Hsp_num>
      <Hsp_bit-score>30.4166</Hsp_bit-score>
      <Hsp_score>67</Hsp_score>
      <Hsp_evalue>1.72043e-40</Hsp_evalue>
      <Hsp_query-from>830</Hsp_query-from>
      <Hsp_query-to>907</Hsp_query-to>
      <Hsp_hit-from>76</Hsp_hit-from>
      <Hsp_hit-to>98</Hsp_hit-to>
      <Hsp_query-frame>-2</Hsp_query-frame>
      <Hsp_hit-frame>0</Hsp_hit-frame>
      <Hsp_identity>13</Hsp_identity>
      <Hsp_positive>18</Hsp_positive>
      <Hsp_gaps>3</Hsp_gaps>
      <Hsp_align-len>26</Hsp_align-len>
      <Hsp_qseq>TLYKQLGFTNSISNTWLSWFVGFTEG</Hsp_qseq>
      <Hsp_hseq>TLFKN---KNRLSDDWLTWFIGFAEG</Hsp_hseq>
      <Hsp_midline>TL+K     N +S+ WL+WF+GF EG</Hsp_midline>
    </Hsp>
  </Hit_hsps>
</Hit>
<Hit>
  <Hit_num>24</Hit_num>
  <Hit_id>ref|YP_008475104.1|</Hit_id>
  <Hit_def>putative LAGLIDADG endonuclease, partial [Wickerhamomyces pijperi] &gt;gb|AGS44410.1| putative LAGLIDADG endonuclease, partial [Wickerhamomyces pijperi]</Hit_def>
  <Hit_accession>YP_008475104</Hit_accession>
  <Hit_len>343</Hit_len>
  <Hit_hsps>
    <Hsp>
      <Hsp_num>1</Hsp_num>
      <Hsp_bit-score>97.0561</Hsp_bit-score>
      <Hsp_score>240</Hsp_score>
      <Hsp_evalue>3.24904e-40</Hsp_evalue>
      <Hsp_query-from>316</Hsp_query-from>
      <Hsp_query-to>807</Hsp_query-to>
      <Hsp_hit-from>119</Hsp_hit-from>
      <Hsp_hit-to>270</Hsp_hit-to>
      <Hsp_query-frame>-3</Hsp_query-frame>
      <Hsp_hit-frame>0</Hsp_hit-frame>
      <Hsp_identity>66</Hsp_identity>
      <Hsp_positive>91</Hsp_positive>
      <Hsp_gaps>28</Hsp_gaps>
      <Hsp_align-len>172</Hsp_align-len>
      <Hsp_qseq>THILFHIANYLGFGTVRKFTTGKVNFYRYIVEDIKGVLLLALIFNSNLAIPNRINQLSKWIDCINEKLG-----NSKSTIFNLVSXXXXXXXXXXXXXTDAWLRQRRGFTDAEGTFNINITKRDNTKTGYRVQLRYLLDQKYAKEL-LTLIKNLFNHGKVILRKEDM--YRY</Hsp_qseq>
      <Hsp_hseq>SDILYQIKYTLNMGTITAHQEKNSKYHRLVITNPNDIYLLSLLFNGNLVLNHRINQLSSWINTLNEKYNHNLVLNSKSQIISL---------------EDAWI---SGFSDAEGCFNVTVTSNKRYSLGYVIKLRFILDQN--DELSLNKIKLLFNKGKVTLRANSVNHYRY</Hsp_hseq>
      <Hsp_midline>+ IL+ I   L  GT+         ++R ++ +   + LL+L+FN NL + +RINQLS WI+ +NEK       NSKS I +L                DAW+    GF+DAEG FN+ +T       GY ++LR++LDQ    EL L  IK LFN GKV LR   +  YRY</Hsp_midline>
    </Hsp>
    <Hsp>
      <Hsp_num>2</Hsp_num>
      <Hsp_bit-score>55.8398</Hsp_bit-score>
      <Hsp_score>133</Hsp_score>
      <Hsp_evalue>3.24904e-40</Hsp_evalue>
      <Hsp_query-from>156</Hsp_query-from>
      <Hsp_query-to>284</Hsp_query-to>
      <Hsp_hit-from>284</Hsp_hit-from>
      <Hsp_hit-to>326</Hsp_hit-to>
      <Hsp_query-frame>-1</Hsp_query-frame>
      <Hsp_hit-frame>0</Hsp_hit-frame>
      <Hsp_identity>24</Hsp_identity>
      <Hsp_positive>32</Hsp_positive>
      <Hsp_gaps>0</Hsp_gaps>
      <Hsp_align-len>43</Hsp_align-len>
      <Hsp_qseq>YFEAFPLKTKKTVTLNNWKQVYNMVINKEHLTEQGLNKVQNMK</Hsp_qseq>
      <Hsp_hseq>YFNNFPLKTKKLESFVKWSVIYNMILNKEHLSLEGLNKIQKLK</Hsp_hseq>
      <Hsp_midline>YF  FPLKTKK  +   W  +YNM++NKEHL+ +GLNK+Q +K</Hsp_midline>
    </Hsp>
    <Hsp>
      <Hsp_num>3</Hsp_num>
      <Hsp_bit-score>50.447</Hsp_bit-score>
      <Hsp_score>119</Hsp_score>
      <Hsp_evalue>3.24904e-40</Hsp_evalue>
      <Hsp_query-from>945</Hsp_query-from>
      <Hsp_query-to>1085</Hsp_query-to>
      <Hsp_hit-from>12</Hsp_hit-from>
      <Hsp_hit-to>67</Hsp_hit-to>
      <Hsp_query-frame>-1</Hsp_query-frame>
      <Hsp_hit-frame>0</Hsp_hit-frame>
      <Hsp_identity>27</Hsp_identity>
      <Hsp_positive>34</Hsp_positive>
      <Hsp_gaps>9</Hsp_gaps>
      <Hsp_align-len>56</Hsp_align-len>
      <Hsp_qseq>VINFAVCWNSFMLYSTLSSKNLYSYTRSAGNHSDYQ---------MSSSETTRETS</Hsp_qseq>
      <Hsp_hseq>CINFAICWNSLVLINTFYSKNLINYTWSAGNQFIFNYLNLIKVVTLGSSETIRKTS</Hsp_hseq>
      <Hsp_midline> INFA+CWNS +L +T  SKNL +YT SAGN   +          + SSET R+TS</Hsp_midline>
    </Hsp>
    <Hsp>
      <Hsp_num>4</Hsp_num>
      <Hsp_bit-score>32.7278</Hsp_bit-score>
      <Hsp_score>73</Hsp_score>
      <Hsp_evalue>3.24904e-40</Hsp_evalue>
      <Hsp_query-from>830</Hsp_query-from>
      <Hsp_query-to>910</Hsp_query-to>
      <Hsp_hit-from>71</Hsp_hit-from>
      <Hsp_hit-to>99</Hsp_hit-to>
      <Hsp_query-frame>-2</Hsp_query-frame>
      <Hsp_hit-frame>0</Hsp_hit-frame>
      <Hsp_identity>15</Hsp_identity>
      <Hsp_positive>20</Hsp_positive>
      <Hsp_gaps>2</Hsp_gaps>
      <Hsp_align-len>29</Hsp_align-len>
      <Hsp_qseq>RTLYKQLGFTNS--ISNTWLSWFVGFTEG</Hsp_qseq>
      <Hsp_hseq>ETLKKEFELKNNKKLSNNWLTWFIGFTEG</Hsp_hseq>
      <Hsp_midline> TL K+    N+  +SN WL+WF+GFTEG</Hsp_midline>
    </Hsp>
  </Hit_hsps>
</Hit>
<Hit>
  <Hit_num>25</Hit_num>
  <Hit_id>gb|ATI20561.1|</Hit_id>
  <Hit_def>LAGLIDADG endonuclease, partial [Ophiognomonia clavigignenti-juglandacearum]</Hit_def>
  <Hit_accession>ATI20561</Hit_accession>
  <Hit_len>353</Hit_len>
  <Hit_hsps>
    <Hsp>
      <Hsp_num>1</Hsp_num>
      <Hsp_bit-score>106.686</Hsp_bit-score>
      <Hsp_score>265</Hsp_score>
      <Hsp_evalue>3.57952e-40</Hsp_evalue>
      <Hsp_query-from>301</Hsp_query-from>
      <Hsp_query-to>807</Hsp_query-to>
      <Hsp_hit-from>120</Hsp_hit-from>
      <Hsp_hit-to>281</Hsp_hit-to>
      <Hsp_query-frame>-3</Hsp_query-frame>
      <Hsp_hit-frame>0</Hsp_hit-frame>
      <Hsp_identity>71</Hsp_identity>
      <Hsp_positive>95</Hsp_positive>
      <Hsp_gaps>19</Hsp_gaps>
      <Hsp_align-len>175</Hsp_align-len>
      <Hsp_qseq>THILFHIANYLGFGTVRKFTTGKV----NFYRYIVEDIKGVLLLALIFNSNLAIPNRINQLSKWIDCINEKLGNSKSTIFNLVSXXXXXXXXXXXXXTDAWLRQRRGFTDAEGTFNINITKRDNTKTGYRVQLRYLLDQKYAKELLTLIKNLFNHGKVILRK--EDMYRYYCDTF</Hsp_qseq>
      <Hsp_hseq>SAILYDIQHKLNIGVVRHFPKGKSGKNNDFYRLMIDDPSQILLLAYLFNGNLAMDNRIKQLSLWINSLNNRFGPDTIKLNN---------NPISITLKDGWL---SGFTDAEGCFNVSIIANSRYTLGHVIKMRYILDQKDG-VILNKICDLFGFGKVSLRSGTEDVYRYTATGF</Hsp_hseq>
      <Hsp_midline>+ IL+ I + L  G VR F  GK     +FYR +++D   +LLLA +FN NLA+ NRI QLS WI+ +N + G     + N              TL D WL    GFTDAEG FN++I        G+ +++RY+LDQK    +L  I +LF  GKV LR   ED+YRY    F</Hsp_midline>
    </Hsp>
    <Hsp>
      <Hsp_num>2</Hsp_num>
      <Hsp_bit-score>51.2174</Hsp_bit-score>
      <Hsp_score>121</Hsp_score>
      <Hsp_evalue>3.57952e-40</Hsp_evalue>
      <Hsp_query-from>939</Hsp_query-from>
      <Hsp_query-to>1115</Hsp_query-to>
      <Hsp_hit-from>2</Hsp_hit-from>
      <Hsp_hit-to>66</Hsp_hit-to>
      <Hsp_query-frame>-1</Hsp_query-frame>
      <Hsp_hit-frame>0</Hsp_hit-frame>
      <Hsp_identity>32</Hsp_identity>
      <Hsp_positive>43</Hsp_positive>
      <Hsp_gaps>6</Hsp_gaps>
      <Hsp_align-len>65</Hsp_align-len>
      <Hsp_qseq>VVALSYCEVGV-INFAVCWNSFMLYSTLSSKNLYSYTRSAGNHS-----DYQMSSSETTRETSPI</Hsp_qseq>
      <Hsp_hseq>VMASPYSDIGVLINLAIRWNSLVLINTLNGESLISYTQSADNVSLNSLKDNKHSVSETIRETSFI</Hsp_hseq>
      <Hsp_midline>V+A  Y ++GV IN A+ WNS +L +TL+ ++L SYT+SA N S     D + S SET RETS I</Hsp_midline>
    </Hsp>
    <Hsp>
      <Hsp_num>3</Hsp_num>
      <Hsp_bit-score>47.7506</Hsp_bit-score>
      <Hsp_score>112</Hsp_score>
      <Hsp_evalue>3.57952e-40</Hsp_evalue>
      <Hsp_query-from>135</Hsp_query-from>
      <Hsp_query-to>287</Hsp_query-to>
      <Hsp_hit-from>289</Hsp_hit-from>
      <Hsp_hit-to>339</Hsp_hit-to>
      <Hsp_query-frame>-1</Hsp_query-frame>
      <Hsp_hit-frame>0</Hsp_hit-frame>
      <Hsp_identity>23</Hsp_identity>
      <Hsp_positive>33</Hsp_positive>
      <Hsp_gaps>0</Hsp_gaps>
      <Hsp_align-len>51</Hsp_align-len>
      <Hsp_qseq>TYFEAFPLKTKKTVTLNNWKQVYNMVINKEHLTEQGLNKVQNMKNSSDVTN</Hsp_qseq>
      <Hsp_hseq>SYFELFPLFTKKRSSLEKWLAVHTQVSNKLHLTKEGLAQVRFMQKQINLNN</Hsp_hseq>
      <Hsp_midline>+YFE FPL TKK  +L  W  V+  V NK HLT++GL +V+ M+   ++ N</Hsp_midline>
    </Hsp>
    <Hsp>
      <Hsp_num>4</Hsp_num>
      <Hsp_bit-score>30.8018</Hsp_bit-score>
      <Hsp_score>68</Hsp_score>
      <Hsp_evalue>3.57952e-40</Hsp_evalue>
      <Hsp_query-from>830</Hsp_query-from>
      <Hsp_query-to>910</Hsp_query-to>
      <Hsp_hit-from>71</Hsp_hit-from>
      <Hsp_hit-to>98</Hsp_hit-to>
      <Hsp_query-frame>-2</Hsp_query-frame>
      <Hsp_hit-frame>0</Hsp_hit-frame>
      <Hsp_identity>16</Hsp_identity>
      <Hsp_positive>20</Hsp_positive>
      <Hsp_gaps>3</Hsp_gaps>
      <Hsp_align-len>29</Hsp_align-len>
      <Hsp_qseq>RTLYKQLGFTNS--ISNTWLSWFVGFTEG</Hsp_qseq>
      <Hsp_hseq>RTYYNTL-FKNSDHLSDDWLTWFIGFAEG</Hsp_hseq>
      <Hsp_midline>RT Y  L F NS  +S+ WL+WF+GF EG</Hsp_midline>
    </Hsp>
  </Hit_hsps>
</Hit>
<Hit>
  <Hit_num>26</Hit_num>
  <Hit_id>ref|YP_009327806.1|</Hit_id>
  <Hit_def>hypothetical protein, partial [Epichloe typhina] &gt;gb|APB96764.1| hypothetical protein, partial [Epichloe typhina]</Hit_def>
  <Hit_accession>YP_009327806</Hit_accession>
  <Hit_len>349</Hit_len>
  <Hit_hsps>
    <Hsp>
      <Hsp_num>1</Hsp_num>
      <Hsp_bit-score>97.4413</Hsp_bit-score>
      <Hsp_score>241</Hsp_score>
      <Hsp_evalue>3.79776e-39</Hsp_evalue>
      <Hsp_query-from>301</Hsp_query-from>
      <Hsp_query-to>807</Hsp_query-to>
      <Hsp_hit-from>121</Hsp_hit-from>
      <Hsp_hit-to>282</Hsp_hit-to>
      <Hsp_query-frame>-3</Hsp_query-frame>
      <Hsp_hit-frame>0</Hsp_hit-frame>
      <Hsp_identity>66</Hsp_identity>
      <Hsp_positive>94</Hsp_positive>
      <Hsp_gaps>19</Hsp_gaps>
      <Hsp_align-len>175</Hsp_align-len>
      <Hsp_qseq>THILFHIANYLGFGTVRKFTTGKV----NFYRYIVEDIKGVLLLALIFNSNLAIPNRINQLSKWIDCINEKLGNSKSTIFNLVSXXXXXXXXXXXXXTDAWLRQRRGFTDAEGTFNINITKRDNTKTGYRVQLRYLLDQKYAKELLTLIKNLFNHGKVILRK--EDMYRYYCDTF</Hsp_qseq>
      <Hsp_hseq>SAILHSIQYKFNIGVVKHFPQGKSGKSNDFYRWIVDEPSHILLLAFLFNGNLAIHHRIEQLALWVNALNNRFGSETIKFKN---------TPVVITSQDGWL---SGFTDAEGCFNVSITPNTRYTLNHVIRMRYILDQKDS-VILNKIYELFGFGKVTLRSGTDNVYRYTVTGF</Hsp_hseq>
      <Hsp_midline>+ IL  I      G V+ F  GK     +FYR+IV++   +LLLA +FN NLAI +RI QL+ W++ +N + G+      N         T  + T  D WL    GFTDAEG FN++IT        + +++RY+LDQK +  +L  I  LF  GKV LR   +++YRY    F</Hsp_midline>
    </Hsp>
    <Hsp>
      <Hsp_num>2</Hsp_num>
      <Hsp_bit-score>58.151</Hsp_bit-score>
      <Hsp_score>139</Hsp_score>
      <Hsp_evalue>3.79776e-39</Hsp_evalue>
      <Hsp_query-from>945</Hsp_query-from>
      <Hsp_query-to>1112</Hsp_query-to>
      <Hsp_hit-from>4</Hsp_hit-from>
      <Hsp_hit-to>65</Hsp_hit-to>
      <Hsp_query-frame>-1</Hsp_query-frame>
      <Hsp_hit-frame>0</Hsp_hit-frame>
      <Hsp_identity>33</Hsp_identity>
      <Hsp_positive>41</Hsp_positive>
      <Hsp_gaps>6</Hsp_gaps>
      <Hsp_align-len>62</Hsp_align-len>
      <Hsp_qseq>VALSYCEV-GVINFAVCWNSFMLYSTLSSKNLYSYTRSAGNHSDYQMSS-----SETTRETS</Hsp_qseq>
      <Hsp_hseq>MASPYSDIRNIINLAICWNSLVLISTLKGKNLISYTQSADNLSLYSLKSNKQSVSETTRETS</Hsp_hseq>
      <Hsp_midline>+A  Y ++  +IN A+CWNS +L STL  KNL SYT+SA N S Y + S     SETTRETS</Hsp_midline>
    </Hsp>
    <Hsp>
      <Hsp_num>3</Hsp_num>
      <Hsp_bit-score>47.7506</Hsp_bit-score>
      <Hsp_score>112</Hsp_score>
      <Hsp_evalue>3.79776e-39</Hsp_evalue>
      <Hsp_query-from>135</Hsp_query-from>
      <Hsp_query-to>284</Hsp_query-to>
      <Hsp_hit-from>291</Hsp_hit-from>
      <Hsp_hit-to>340</Hsp_hit-to>
      <Hsp_query-frame>-1</Hsp_query-frame>
      <Hsp_hit-frame>0</Hsp_hit-frame>
      <Hsp_identity>19</Hsp_identity>
      <Hsp_positive>34</Hsp_positive>
      <Hsp_gaps>0</Hsp_gaps>
      <Hsp_align-len>50</Hsp_align-len>
      <Hsp_qseq>YFEAFPLKTKKTVTLNNWKQVYNMVINKEHLTEQGLNKVQNMKNSSDVTN</Hsp_qseq>
      <Hsp_hseq>YFKLFPLQTKKALSFEKWLTVHSQVSNKIHLTKEGLTQIRTIQKQINLNN</Hsp_hseq>
      <Hsp_midline>YF+ FPL+TKK ++   W  V++ V NK HLT++GL +++ ++   ++ N</Hsp_midline>
    </Hsp>
    <Hsp>
      <Hsp_num>4</Hsp_num>
      <Hsp_bit-score>29.261</Hsp_bit-score>
      <Hsp_score>64</Hsp_score>
      <Hsp_evalue>3.79776e-39</Hsp_evalue>
      <Hsp_query-from>830</Hsp_query-from>
      <Hsp_query-to>943</Hsp_query-to>
      <Hsp_hit-from>67</Hsp_hit-from>
      <Hsp_hit-to>99</Hsp_hit-to>
      <Hsp_query-frame>-2</Hsp_query-frame>
      <Hsp_hit-frame>0</Hsp_hit-frame>
      <Hsp_identity>15</Hsp_identity>
      <Hsp_positive>24</Hsp_positive>
      <Hsp_gaps>5</Hsp_gaps>
      <Hsp_align-len>38</Hsp_align-len>
      <Hsp_qseq>QFIIFHHF*RQRTLYKQLGFTNSISNTWLSWFVGFTEG</Hsp_qseq>
      <Hsp_hseq>RFSVFHIY--FTTLFKN---RDPLSDEWLTWFIGFAEG</Hsp_hseq>
      <Hsp_midline>+F +FH +    TL+K     + +S+ WL+WF+GF EG</Hsp_midline>
    </Hsp>
  </Hit_hsps>
</Hit>
<Hit>
  <Hit_num>27</Hit_num>
  <Hit_id>ref|NP_043736.1|</Hit_id>
  <Hit_def>hypothetical protein AlmafMp17, partial [Allomyces macrogynus] &gt;gb|AAC49237.1| ORF342 [Allomyces macrogynus]</Hit_def>
  <Hit_accession>NP_043736</Hit_accession>
  <Hit_len>342</Hit_len>
  <Hit_hsps>
    <Hsp>
      <Hsp_num>1</Hsp_num>
      <Hsp_bit-score>97.4413</Hsp_bit-score>
      <Hsp_score>241</Hsp_score>
      <Hsp_evalue>6.99761e-39</Hsp_evalue>
      <Hsp_query-from>298</Hsp_query-from>
      <Hsp_query-to>801</Hsp_query-to>
      <Hsp_hit-from>116</Hsp_hit-from>
      <Hsp_hit-to>273</Hsp_hit-to>
      <Hsp_query-frame>-3</Hsp_query-frame>
      <Hsp_hit-frame>0</Hsp_hit-frame>
      <Hsp_identity>69</Hsp_identity>
      <Hsp_positive>96</Hsp_positive>
      <Hsp_gaps>16</Hsp_gaps>
      <Hsp_align-len>171</Hsp_align-len>
      <Hsp_qseq>ILFHIANYLGFGTVRKFTTGKVNFYRYIVEDIKGVLLLALIFNSNLAIPNRINQLSKWID-CINEKLGNSKSTIFNLVSXXXXXXXXXXXXXTDAWLRQRRGFTDAEGTFNINITKRDNTKTGYRVQLRYLLDQKYAKELLTLIKNLFNHGKVILRK--EDMYRYYCDTFV</Hsp_qseq>
      <Hsp_hseq>ILYQIQRVLGFGNVVFAEDSKC--YRYIVDSYSDILILFFLFHGNLVLSHRISQLKVWYDRLLTRVLHFPLPTSFN--------STPILPSLRDAWVS---GFTDAEGCFTVSILARKASATGFRVVVKFLLDQKNAFSVLMHIRDLFGFGSVALRKTTNGVYRYTANSFL</Hsp_hseq>
      <Hsp_midline>IL+ I   LGFG V      K   YRYIV+    +L+L  +F+ NL + +RI+QL  W D  +   L     T FN        +T  LP+L DAW+    GFTDAEG F ++I  R  + TG+RV +++LLDQK A  +L  I++LF  G V LRK    +YRY  ++F+</Hsp_midline>
    </Hsp>
    <Hsp>
      <Hsp_num>2</Hsp_num>
      <Hsp_bit-score>55.8398</Hsp_bit-score>
      <Hsp_score>133</Hsp_score>
      <Hsp_evalue>6.99761e-39</Hsp_evalue>
      <Hsp_query-from>123</Hsp_query-from>
      <Hsp_query-to>284</Hsp_query-to>
      <Hsp_hit-from>281</Hsp_hit-from>
      <Hsp_hit-to>332</Hsp_hit-to>
      <Hsp_query-frame>-1</Hsp_query-frame>
      <Hsp_hit-frame>0</Hsp_hit-frame>
      <Hsp_identity>24</Hsp_identity>
      <Hsp_positive>37</Hsp_positive>
      <Hsp_gaps>2</Hsp_gaps>
      <Hsp_align-len>54</Hsp_align-len>
      <Hsp_qseq>YFEAFPLKTKKTVTLNNWKQVYNMVINKEHLTEQGLNKVQNMKNSSDVTNENSI</Hsp_qseq>
      <Hsp_hseq>YFTAFPLKTKKAISYNKWLEIVKMVKNGDHLTKSGLEKVRAI--AVTINNDDSL</Hsp_hseq>
      <Hsp_midline>YF AFPLKTKK ++ N W ++  MV N +HLT+ GL KV+ +  +  + N++S+</Hsp_midline>
    </Hsp>
    <Hsp>
      <Hsp_num>3</Hsp_num>
      <Hsp_bit-score>54.6842</Hsp_bit-score>
      <Hsp_score>130</Hsp_score>
      <Hsp_evalue>6.99761e-39</Hsp_evalue>
      <Hsp_query-from>921</Hsp_query-from>
      <Hsp_query-to>1112</Hsp_query-to>
      <Hsp_hit-from>4</Hsp_hit-from>
      <Hsp_hit-to>62</Hsp_hit-to>
      <Hsp_query-frame>-1</Hsp_query-frame>
      <Hsp_hit-frame>0</Hsp_hit-frame>
      <Hsp_identity>32</Hsp_identity>
      <Hsp_positive>41</Hsp_positive>
      <Hsp_gaps>5</Hsp_gaps>
      <Hsp_align-len>64</Hsp_align-len>
      <Hsp_qseq>VALSYCEVGVINFAVCWNSFMLYSTLSSKNLYSYTRSAGNHSDYQMSSSETTRETSPIHNFSSF</Hsp_qseq>
      <Hsp_hseq>VALPYSDIWVTNLAICWHSLMPLGTIFSKNSRGYTQSAGND---DISSSETTCKTP--FNFSAF</Hsp_hseq>
      <Hsp_midline>VAL Y ++ V N A+CW+S M   T+ SKN   YT+SAGN     +SSSETT +T    NFS+F</Hsp_midline>
    </Hsp>
    <Hsp>
      <Hsp_num>4</Hsp_num>
      <Hsp_bit-score>24.2534</Hsp_bit-score>
      <Hsp_score>51</Hsp_score>
      <Hsp_evalue>6.99761e-39</Hsp_evalue>
      <Hsp_query-from>830</Hsp_query-from>
      <Hsp_query-to>889</Hsp_query-to>
      <Hsp_hit-from>75</Hsp_hit-from>
      <Hsp_hit-to>94</Hsp_hit-to>
      <Hsp_query-frame>-2</Hsp_query-frame>
      <Hsp_hit-frame>0</Hsp_hit-frame>
      <Hsp_identity>10</Hsp_identity>
      <Hsp_positive>14</Hsp_positive>
      <Hsp_gaps>0</Hsp_gaps>
      <Hsp_align-len>20</Hsp_align-len>
      <Hsp_qseq>GFTNSISNTWLSWFVGFTEG</Hsp_qseq>
      <Hsp_hseq>GDSNYPSSSRLEWFIGFAEG</Hsp_hseq>
      <Hsp_midline>G +N  S++ L WF+GF EG</Hsp_midline>
    </Hsp>
  </Hit_hsps>
</Hit>
<Hit>
  <Hit_num>28</Hit_num>
  <Hit_id>gb|QEG57203.1|</Hit_id>
  <Hit_def>LAGLIDADG homing endonuclease [Schizopora paradoxa]</Hit_def>
  <Hit_accession>QEG57203</Hit_accession>
  <Hit_len>334</Hit_len>
  <Hit_hsps>
    <Hsp>
      <Hsp_num>1</Hsp_num>
      <Hsp_bit-score>136.732</Hsp_bit-score>
      <Hsp_score>343</Hsp_score>
      <Hsp_evalue>1.06868e-38</Hsp_evalue>
      <Hsp_query-from>295</Hsp_query-from>
      <Hsp_query-to>801</Hsp_query-to>
      <Hsp_hit-from>117</Hsp_hit-from>
      <Hsp_hit-to>267</Hsp_hit-to>
      <Hsp_query-frame>-3</Hsp_query-frame>
      <Hsp_hit-frame>0</Hsp_hit-frame>
      <Hsp_identity>83</Hsp_identity>
      <Hsp_positive>105</Hsp_positive>
      <Hsp_gaps>22</Hsp_gaps>
      <Hsp_align-len>171</Hsp_align-len>
      <Hsp_qseq>ILFHIANYLGFGTVRKFTTGKVNFYRYIVEDIKGVLLLALIFNSNLAIPNRINQLSKWIDCINEKLGNSKSTIFNLVSXXXXXXXXXXXXXTDAWLRQRRGFTDAEGTFNINITKRDNTKTGYRVQLRYLLDQKYAKELLTLIKNLFNHGKVILRKE--DMYRYYCDTFVG</Hsp_qseq>
      <Hsp_hseq>ILHHVRNTLGFGVVRHFPSG--NYYRYIVEDNVNIRFLALLFNGNLVLPRRLMQLQAWLNVFKD-IKLIESTVSPTLN--------------DAWLS---GFTDAEGCFNIAISSRKNTITGYRIILRFLLDQKYAEEQLLYIKNLFGFGFVSLRKETDKVYRYTNNSFKG</Hsp_hseq>
      <Hsp_midline>IL H+ N LGFG VR F +G  N+YRYIVED   +  LAL+FN NL +P R+ QL  W++   + +   +ST+   ++              DAWL    GFTDAEG FNI I+ R NT TGYR+ LR+LLDQKYA+E L  IKNLF  G V LRKE   +YRY  ++F G</Hsp_midline>
    </Hsp>
    <Hsp>
      <Hsp_num>2</Hsp_num>
      <Hsp_bit-score>62.3882</Hsp_bit-score>
      <Hsp_score>150</Hsp_score>
      <Hsp_evalue>2.20489e-12</Hsp_evalue>
      <Hsp_query-from>945</Hsp_query-from>
      <Hsp_query-to>1112</Hsp_query-to>
      <Hsp_hit-from>1</Hsp_hit-from>
      <Hsp_hit-to>58</Hsp_hit-to>
      <Hsp_query-frame>-1</Hsp_query-frame>
      <Hsp_hit-frame>0</Hsp_hit-frame>
      <Hsp_identity>33</Hsp_identity>
      <Hsp_positive>38</Hsp_positive>
      <Hsp_gaps>2</Hsp_gaps>
      <Hsp_align-len>58</Hsp_align-len>
      <Hsp_qseq>VALSYCEVGVINFAVCWNSFMLYSTLSSKNLYSYTRSAGNHSDYQ--MSSSETTRETS</Hsp_qseq>
      <Hsp_hseq>MALPYCEVGVTNLAICWNSCMFISTFCRKNLINNAKSAGNRVTLSSVTNSSETTRETS</Hsp_hseq>
      <Hsp_midline>+AL YCEVGV N A+CWNS M  ST   KNL +  +SAGN        +SSETTRETS</Hsp_midline>
    </Hsp>
    <Hsp>
      <Hsp_num>3</Hsp_num>
      <Hsp_bit-score>49.2914</Hsp_bit-score>
      <Hsp_score>116</Hsp_score>
      <Hsp_evalue>3.8296e-08</Hsp_evalue>
      <Hsp_query-from>135</Hsp_query-from>
      <Hsp_query-to>287</Hsp_query-to>
      <Hsp_hit-from>273</Hsp_hit-from>
      <Hsp_hit-to>323</Hsp_hit-to>
      <Hsp_query-frame>-1</Hsp_query-frame>
      <Hsp_hit-frame>0</Hsp_hit-frame>
      <Hsp_identity>18</Hsp_identity>
      <Hsp_positive>34</Hsp_positive>
      <Hsp_gaps>0</Hsp_gaps>
      <Hsp_align-len>51</Hsp_align-len>
      <Hsp_qseq>TYFEAFPLKTKKTVTLNNWKQVYNMVINKEHLTEQGLNKVQNMKNSSDVTN</Hsp_qseq>
      <Hsp_hseq>SYFMKYPLKTKKSTSFVKWNKAYALILKKTHLTKEGLDKIRILSREVNIIN</Hsp_hseq>
      <Hsp_midline>+YF  +PLKTKK+ +   W + Y +++ K HLT++GL+K++ +    ++ N</Hsp_midline>
    </Hsp>
    <Hsp>
      <Hsp_num>4</Hsp_num>
      <Hsp_bit-score>24.6386</Hsp_bit-score>
      <Hsp_score>52</Hsp_score>
      <Hsp_evalue>2.93077</Hsp_evalue>
      <Hsp_query-from>830</Hsp_query-from>
      <Hsp_query-to>877</Hsp_query-to>
      <Hsp_hit-from>76</Hsp_hit-from>
      <Hsp_hit-to>91</Hsp_hit-to>
      <Hsp_query-frame>-2</Hsp_query-frame>
      <Hsp_hit-frame>0</Hsp_hit-frame>
      <Hsp_identity>9</Hsp_identity>
      <Hsp_positive>12</Hsp_positive>
      <Hsp_gaps>0</Hsp_gaps>
      <Hsp_align-len>16</Hsp_align-len>
      <Hsp_qseq>SISNTWLSWFVGFTEG</Hsp_qseq>
      <Hsp_hseq>SLDINWLIWFIGFSEG</Hsp_hseq>
      <Hsp_midline>S+   WL WF+GF+EG</Hsp_midline>
    </Hsp>
  </Hit_hsps>
</Hit>
<Hit>
  <Hit_num>29</Hit_num>
  <Hit_id>ref|YP_008964981.1|</Hit_id>
  <Hit_def>LAGLIDADG endonuclease [Annulohypoxylon stygium] &gt;gb|AHB33540.1| LAGLIDADG endonuclease [Annulohypoxylon stygium]</Hit_def>
  <Hit_accession>YP_008964981</Hit_accession>
  <Hit_len>346</Hit_len>
  <Hit_hsps>
    <Hsp>
      <Hsp_num>1</Hsp_num>
      <Hsp_bit-score>103.605</Hsp_bit-score>
      <Hsp_score>257</Hsp_score>
      <Hsp_evalue>4.12382e-38</Hsp_evalue>
      <Hsp_query-from>301</Hsp_query-from>
      <Hsp_query-to>807</Hsp_query-to>
      <Hsp_hit-from>118</Hsp_hit-from>
      <Hsp_hit-to>279</Hsp_hit-to>
      <Hsp_query-frame>-3</Hsp_query-frame>
      <Hsp_hit-frame>0</Hsp_hit-frame>
      <Hsp_identity>72</Hsp_identity>
      <Hsp_positive>98</Hsp_positive>
      <Hsp_gaps>19</Hsp_gaps>
      <Hsp_align-len>175</Hsp_align-len>
      <Hsp_qseq>THILFHIANYLGFGTVRKFTTGKV----NFYRYIVEDIKGVLLLALIFNSNLAIPNRINQLSKWIDCINEKLGNSKSTIFNLVSXXXXXXXXXXXXXTDAWLRQRRGFTDAEGTFNINITKRDNTKTGYRVQLRYLLDQKYAKELLTLIKNLFNHGKVILRK--EDMYRYYCDTF</Hsp_qseq>
      <Hsp_hseq>SAILYNIQHKLYIGVVRHFPKGKSGINNDFYRLMVDDPLHILLLAFLFNGNLACAARIQQLALWVNALNNRFGSETIKLNN---------TTVLITLQDAWL---SGFTDAEGCFNVSITANSRYTLGHVIKMRYLLDQK-DNLILNKICELFKFGKVTLRSGTDNVYRYTATRF</Hsp_hseq>
      <Hsp_midline>+ IL++I + L  G VR F  GK     +FYR +V+D   +LLLA +FN NLA   RI QL+ W++ +N + G+    + N         T  L TL DAWL    GFTDAEG FN++IT       G+ +++RYLLDQK    +L  I  LF  GKV LR   +++YRY    F</Hsp_midline>
    </Hsp>
    <Hsp>
      <Hsp_num>2</Hsp_num>
      <Hsp_bit-score>49.2914</Hsp_bit-score>
      <Hsp_score>116</Hsp_score>
      <Hsp_evalue>4.12382e-38</Hsp_evalue>
      <Hsp_query-from>921</Hsp_query-from>
      <Hsp_query-to>1085</Hsp_query-to>
      <Hsp_hit-from>11</Hsp_hit-from>
      <Hsp_hit-to>68</Hsp_hit-to>
      <Hsp_query-frame>-1</Hsp_query-frame>
      <Hsp_hit-frame>0</Hsp_hit-frame>
      <Hsp_identity>30</Hsp_identity>
      <Hsp_positive>38</Hsp_positive>
      <Hsp_gaps>7</Hsp_gaps>
      <Hsp_align-len>60</Hsp_align-len>
      <Hsp_qseq>VINFAVCWNSFMLYSTLSSKNLYSYTRSAGNH-----SDYQMSSSETTRETSPIHNFSSF</Hsp_qseq>
      <Hsp_hseq>LINLAVCWDSLVPINTLKGKSLISYTQSADNMYLNTLKDNKHSVSETTRETS--FKFTSF</Hsp_hseq>
      <Hsp_midline>+IN AVCW+S +  +TL  K+L SYT+SA N       D + S SETTRETS    F+SF</Hsp_midline>
    </Hsp>
    <Hsp>
      <Hsp_num>3</Hsp_num>
      <Hsp_bit-score>46.9802</Hsp_bit-score>
      <Hsp_score>110</Hsp_score>
      <Hsp_evalue>4.12382e-38</Hsp_evalue>
      <Hsp_query-from>135</Hsp_query-from>
      <Hsp_query-to>287</Hsp_query-to>
      <Hsp_hit-from>287</Hsp_hit-from>
      <Hsp_hit-to>337</Hsp_hit-to>
      <Hsp_query-frame>-1</Hsp_query-frame>
      <Hsp_hit-frame>0</Hsp_hit-frame>
      <Hsp_identity>20</Hsp_identity>
      <Hsp_positive>34</Hsp_positive>
      <Hsp_gaps>0</Hsp_gaps>
      <Hsp_align-len>51</Hsp_align-len>
      <Hsp_qseq>TYFEAFPLKTKKTVTLNNWKQVYNMVINKEHLTEQGLNKVQNMKNSSDVTN</Hsp_qseq>
      <Hsp_hseq>SYFKLFPLRTKKAISFEKWLTVHYQVSNKLHLTDEGLAQVKILQKQINLNN</Hsp_hseq>
      <Hsp_midline>+YF+ FPL+TKK ++   W  V+  V NK HLT++GL +V+ ++   ++ N</Hsp_midline>
    </Hsp>
    <Hsp>
      <Hsp_num>4</Hsp_num>
      <Hsp_bit-score>29.261</Hsp_bit-score>
      <Hsp_score>64</Hsp_score>
      <Hsp_evalue>4.12382e-38</Hsp_evalue>
      <Hsp_query-from>830</Hsp_query-from>
      <Hsp_query-to>910</Hsp_query-to>
      <Hsp_hit-from>69</Hsp_hit-from>
      <Hsp_hit-to>96</Hsp_hit-to>
      <Hsp_query-frame>-2</Hsp_query-frame>
      <Hsp_hit-frame>0</Hsp_hit-frame>
      <Hsp_identity>15</Hsp_identity>
      <Hsp_positive>19</Hsp_positive>
      <Hsp_gaps>3</Hsp_gaps>
      <Hsp_align-len>29</Hsp_align-len>
      <Hsp_qseq>RTLYKQLGFTNS--ISNTWLSWFVGFTEG</Hsp_qseq>
      <Hsp_hseq>RVYYNTL-FKNSEHLSDDWLTWFIGFVEG</Hsp_hseq>
      <Hsp_midline>R  Y  L F NS  +S+ WL+WF+GF EG</Hsp_midline>
    </Hsp>
  </Hit_hsps>
</Hit>
<Hit>
  <Hit_num>30</Hit_num>
  <Hit_id>ref|YP_008475130.1|</Hit_id>
  <Hit_def>putative LAGLIDADG endonuclease, partial [Cyberlindnera suaveolens] &gt;gb|AGS44430.1| putative LAGLIDADG endonuclease, partial [Cyberlindnera suaveolens]</Hit_def>
  <Hit_accession>YP_008475130</Hit_accession>
  <Hit_len>369</Hit_len>
  <Hit_hsps>
    <Hsp>
      <Hsp_num>1</Hsp_num>
      <Hsp_bit-score>97.8265</Hsp_bit-score>
      <Hsp_score>242</Hsp_score>
      <Hsp_evalue>3.01991e-37</Hsp_evalue>
      <Hsp_query-from>301</Hsp_query-from>
      <Hsp_query-to>801</Hsp_query-to>
      <Hsp_hit-from>143</Hsp_hit-from>
      <Hsp_hit-to>301</Hsp_hit-to>
      <Hsp_query-frame>-3</Hsp_query-frame>
      <Hsp_hit-frame>0</Hsp_hit-frame>
      <Hsp_identity>65</Hsp_identity>
      <Hsp_positive>95</Hsp_positive>
      <Hsp_gaps>18</Hsp_gaps>
      <Hsp_align-len>172</Hsp_align-len>
      <Hsp_qseq>ILFHIANYLGFGTVRKFTTGKVN---FYRYIVEDIKGVLLLALIFNSNLAIPNRINQLSKWIDCINEKLGNSKSTIFNLVSXXXXXXXXXXXXXTDAWLRQRRGFTDAEGTFNINITKRDNTKTGYRVQLRYLLDQKYAKELLTLIKNLFNHGKVILRKEDM--YRYYCDTF</Hsp_qseq>
      <Hsp_hseq>ILYHIKNILNIGQIKFYPQGKNNKNGYYRLIVTNPKEIYILALIFNGNLVLNSKLNQFKYWIDILNTSCNFNKLIFIDKLQ---------TISLHNAWI---SGFTDAEGCFNVSVIKNTRYNLGYVTKLRFILDQN-DEIVLNMIKNLFNTGNVSLRSKSINHYRYTITGF</Hsp_hseq>
      <Hsp_midline>IL+HI N L  G ++ +  GK N   +YR IV + K + +LALIFN NL + +++NQ   WID +N     +K    + +            +L +AW+    GFTDAEG FN+++ K      GY  +LR++LDQ   + +L +IKNLFN G V LR + +  YRY    F</Hsp_midline>
    </Hsp>
    <Hsp>
      <Hsp_num>2</Hsp_num>
      <Hsp_bit-score>54.6842</Hsp_bit-score>
      <Hsp_score>130</Hsp_score>
      <Hsp_evalue>3.01991e-37</Hsp_evalue>
      <Hsp_query-from>132</Hsp_query-from>
      <Hsp_query-to>284</Hsp_query-to>
      <Hsp_hit-from>310</Hsp_hit-from>
      <Hsp_hit-to>360</Hsp_hit-to>
      <Hsp_query-frame>-1</Hsp_query-frame>
      <Hsp_hit-frame>0</Hsp_hit-frame>
      <Hsp_identity>24</Hsp_identity>
      <Hsp_positive>35</Hsp_positive>
      <Hsp_gaps>0</Hsp_gaps>
      <Hsp_align-len>51</Hsp_align-len>
      <Hsp_qseq>YFEAFPLKTKKTVTLNNWKQVYNMVINKEHLTEQGLNKVQNMKNSSDVTNE</Hsp_qseq>
      <Hsp_hseq>YLEKYPLKSQKYNSFLKWKNIYTMIINKEHLTLEGLNKIQVLKTKINIENS</Hsp_hseq>
      <Hsp_midline>Y E +PLK++K  +   WK +Y M+INKEHLT +GLNK+Q +K   ++ N </Hsp_midline>
    </Hsp>
    <Hsp>
      <Hsp_num>3</Hsp_num>
      <Hsp_bit-score>45.8246</Hsp_bit-score>
      <Hsp_score>107</Hsp_score>
      <Hsp_evalue>3.01991e-37</Hsp_evalue>
      <Hsp_query-from>873</Hsp_query-from>
      <Hsp_query-to>1118</Hsp_query-to>
      <Hsp_hit-from>3</Hsp_hit-from>
      <Hsp_hit-to>97</Hsp_hit-to>
      <Hsp_query-frame>-1</Hsp_query-frame>
      <Hsp_hit-frame>0</Hsp_hit-frame>
      <Hsp_identity>32</Hsp_identity>
      <Hsp_positive>50</Hsp_positive>
      <Hsp_gaps>15</Hsp_gaps>
      <Hsp_align-len>96</Hsp_align-len>
      <Hsp_qseq>EVVALSYCEVGVINFAVCWNSFMLYSTLSSKNLYSYTRSAGNH------SDYQMSSSETTRETSPIHNFSSFLAPAHSL*TTR--------IYKFY</Hsp_qseq>
      <Hsp_hseq>KMMASPFSDKRVKYFAVCWNNLKLISTFNSKNLINYIQSAGNHIVKVLYNVINLTNNVRSSETSSLQR-SLMIPPVRSSETIRKTSFNFTAFYKYY</Hsp_hseq>
      <Hsp_midline>+++A  + +  V  FAVCWN+  L ST +SKNL +Y +SAGNH      +   ++++  + ETS +   S  + P  S  T R         YK+Y</Hsp_midline>
    </Hsp>
    <Hsp>
      <Hsp_num>4</Hsp_num>
      <Hsp_bit-score>28.1054</Hsp_bit-score>
      <Hsp_score>61</Hsp_score>
      <Hsp_evalue>3.01991e-37</Hsp_evalue>
      <Hsp_query-from>830</Hsp_query-from>
      <Hsp_query-to>877</Hsp_query-to>
      <Hsp_hit-from>106</Hsp_hit-from>
      <Hsp_hit-to>121</Hsp_hit-to>
      <Hsp_query-frame>-2</Hsp_query-frame>
      <Hsp_hit-frame>0</Hsp_hit-frame>
      <Hsp_identity>9</Hsp_identity>
      <Hsp_positive>14</Hsp_positive>
      <Hsp_gaps>0</Hsp_gaps>
      <Hsp_align-len>16</Hsp_align-len>
      <Hsp_qseq>SISNTWLSWFVGFTEG</Hsp_qseq>
      <Hsp_hseq>NIDDNWLTWFIGFSEG</Hsp_hseq>
      <Hsp_midline>+I + WL+WF+GF+EG</Hsp_midline>
    </Hsp>
  </Hit_hsps>
</Hit>
<Hit>
  <Hit_num>31</Hit_num>
  <Hit_id>dbj|BBG67065.1|</Hit_id>
  <Hit_def>hypothetical protein, partial [Stropharia rugosoannulata]</Hit_def>
  <Hit_accession>BBG67065</Hit_accession>
  <Hit_len>336</Hit_len>
  <Hit_hsps>
    <Hsp>
      <Hsp_num>1</Hsp_num>
      <Hsp_bit-score>132.109</Hsp_bit-score>
      <Hsp_score>331</Hsp_score>
      <Hsp_evalue>5.93789e-37</Hsp_evalue>
      <Hsp_query-from>295</Hsp_query-from>
      <Hsp_query-to>801</Hsp_query-to>
      <Hsp_hit-from>111</Hsp_hit-from>
      <Hsp_hit-to>267</Hsp_hit-to>
      <Hsp_query-frame>-3</Hsp_query-frame>
      <Hsp_hit-frame>0</Hsp_hit-frame>
      <Hsp_identity>81</Hsp_identity>
      <Hsp_positive>107</Hsp_positive>
      <Hsp_gaps>18</Hsp_gaps>
      <Hsp_align-len>172</Hsp_align-len>
      <Hsp_qseq>ILFHIANYLGFGTVRKFTTGKVNFYRYIVEDIKGVLLLALIFNSNLAIPNRINQLSKWIDCINEKLGNSKS-TIFNLVSXXXXXXXXXXXXXTDAWLRQRRGFTDAEGTFNINITKRDNTKTGYRVQLRYLLDQKYAKELLTLIKNLFNHGKVILRKE--DMYRYYCDTFVG</Hsp_qseq>
      <Hsp_hseq>ILYHIQEVLGFGEVRQFD----GYYRFIVKEYQSIFLLVNIFNGNLVLPHRKEQLGKWINTLNISENSRKELMLLNL--------RVLNPSLEDGWLS---GFTDAEGCFNVNIISRLNTITGYRVVLRFLLDQKNAESTLLQIKDLFNHGQVNLRKDTNSVYRYHNNSLKG</Hsp_hseq>
      <Hsp_midline>IL+HI   LGFG VR+F      +YR+IV++ + + LL  IFN NL +P+R  QL KWI+ +N    + K   + NL         +  P+L D WL    GFTDAEG FN+NI  R NT TGYRV LR+LLDQK A+  L  IK+LFNHG+V LRK+   +YRY+ ++  G</Hsp_midline>
    </Hsp>
    <Hsp>
      <Hsp_num>2</Hsp_num>
      <Hsp_bit-score>66.6254</Hsp_bit-score>
      <Hsp_score>161</Hsp_score>
      <Hsp_evalue>8.97139e-14</Hsp_evalue>
      <Hsp_query-from>945</Hsp_query-from>
      <Hsp_query-to>1118</Hsp_query-to>
      <Hsp_hit-from>1</Hsp_hit-from>
      <Hsp_hit-to>61</Hsp_hit-to>
      <Hsp_query-frame>-1</Hsp_query-frame>
      <Hsp_hit-frame>0</Hsp_hit-frame>
      <Hsp_identity>38</Hsp_identity>
      <Hsp_positive>44</Hsp_positive>
      <Hsp_gaps>5</Hsp_gaps>
      <Hsp_align-len>62</Hsp_align-len>
      <Hsp_qseq>EVVALSYCEVGVINFAVCWNSFMLYSTLSSKNLYSYTRSAGNHSDYQM----SSSETTRETS</Hsp_qseq>
      <Hsp_hseq>QVVALPHCEVKVRNLAVCWNSLVLTSTFNSKNLVSYTQSAGN-PDINLVNLKSSSETTCEIS</Hsp_hseq>
      <Hsp_midline>+VVAL +CEV V N AVCWNS +L ST +SKNL SYT+SAGN  D  +    SSSETT E S</Hsp_midline>
    </Hsp>
    <Hsp>
      <Hsp_num>3</Hsp_num>
      <Hsp_bit-score>48.9062</Hsp_bit-score>
      <Hsp_score>115</Hsp_score>
      <Hsp_evalue>5.86428e-08</Hsp_evalue>
      <Hsp_query-from>135</Hsp_query-from>
      <Hsp_query-to>284</Hsp_query-to>
      <Hsp_hit-from>274</Hsp_hit-from>
      <Hsp_hit-to>323</Hsp_hit-to>
      <Hsp_query-frame>-1</Hsp_query-frame>
      <Hsp_hit-frame>0</Hsp_hit-frame>
      <Hsp_identity>21</Hsp_identity>
      <Hsp_positive>31</Hsp_positive>
      <Hsp_gaps>0</Hsp_gaps>
      <Hsp_align-len>50</Hsp_align-len>
      <Hsp_qseq>YFEAFPLKTKKTVTLNNWKQVYNMVINKEHLTEQGLNKVQNMKNSSDVTN</Hsp_qseq>
      <Hsp_hseq>YFLAYPLKTKKAESFKKWLEVLNMMLKKEHLVPSGLEKIRAIAKVINLNN</Hsp_hseq>
      <Hsp_midline>YF A+PLKTKK  +   W +V NM++ KEHL   GL K++ +    ++ N</Hsp_midline>
    </Hsp>
    <Hsp>
      <Hsp_num>4</Hsp_num>
      <Hsp_bit-score>32.7278</Hsp_bit-score>
      <Hsp_score>73</Hsp_score>
      <Hsp_evalue>0.00771633</Hsp_evalue>
      <Hsp_query-from>830</Hsp_query-from>
      <Hsp_query-to>874</Hsp_query-to>
      <Hsp_hit-from>75</Hsp_hit-from>
      <Hsp_hit-to>89</Hsp_hit-to>
      <Hsp_query-frame>-2</Hsp_query-frame>
      <Hsp_hit-frame>0</Hsp_hit-frame>
      <Hsp_identity>13</Hsp_identity>
      <Hsp_positive>14</Hsp_positive>
      <Hsp_gaps>0</Hsp_gaps>
      <Hsp_align-len>15</Hsp_align-len>
      <Hsp_qseq>ISNTWLSWFVGFTEG</Hsp_qseq>
      <Hsp_hseq>ISNEWLSWFIGFTEG</Hsp_hseq>
      <Hsp_midline>ISN WLSWF+GFTEG</Hsp_midline>
    </Hsp>
  </Hit_hsps>
</Hit>
<Hit>
  <Hit_num>32</Hit_num>
  <Hit_id>ref|YP_003204914.1|</Hit_id>
  <Hit_def>endonuclease [Millerozyma farinosa] &gt;emb|CAY39284.1| Endonuclease, COX1 group I intron encoded [Millerozyma farinosa]</Hit_def>
  <Hit_accession>YP_003204914</Hit_accession>
  <Hit_len>653</Hit_len>
  <Hit_hsps>
    <Hsp>
      <Hsp_num>1</Hsp_num>
      <Hsp_bit-score>105.145</Hsp_bit-score>
      <Hsp_score>261</Hsp_score>
      <Hsp_evalue>8.47434e-37</Hsp_evalue>
      <Hsp_query-from>316</Hsp_query-from>
      <Hsp_query-to>807</Hsp_query-to>
      <Hsp_hit-from>423</Hsp_hit-from>
      <Hsp_hit-to>577</Hsp_hit-to>
      <Hsp_query-frame>-3</Hsp_query-frame>
      <Hsp_hit-frame>0</Hsp_hit-frame>
      <Hsp_identity>69</Hsp_identity>
      <Hsp_positive>97</Hsp_positive>
      <Hsp_gaps>17</Hsp_gaps>
      <Hsp_align-len>168</Hsp_align-len>
      <Hsp_qseq>THILFHIANYLGFGTVRKFTTGKVN----FYRYIVEDIKGVLLLALIFNSNLAIPNRINQLSKWIDCINEKLGNSKSTIFNLVSXXXXXXXXXXXXXTDAWLRQRRGFTDAEGTFNINITKRDNTKTGYRVQLRYLLDQKYAKELLTLIKNLFNHGKVILRKEDMYRY</Hsp_qseq>
      <Hsp_hseq>SNILYLIKNNLNMGTVKHFPSSKSNNKNDFYRLMVDDPSHILLLTYLFNGNLALNHRINQLSLWINILNKKFINHNIIFMN---------KPVNITLNDSWL---AGFTDAEGYFNTSITYNDKYKFSHIMKMRYILDQN-DEIMLNKMRNLFNVGKVTFRQKTNFTY</Hsp_hseq>
      <Hsp_midline>++IL+ I N L  GTV+ F + K N    FYR +V+D   +LLL  +FN NLA+ +RINQLS WI+ +N+K  N      N              TL D+WL    GFTDAEG FN +IT  D  K  + +++RY+LDQ   + +L  ++NLFN GKV  R++  + Y</Hsp_midline>
    </Hsp>
    <Hsp>
      <Hsp_num>2</Hsp_num>
      <Hsp_bit-score>47.7506</Hsp_bit-score>
      <Hsp_score>112</Hsp_score>
      <Hsp_evalue>8.47434e-37</Hsp_evalue>
      <Hsp_query-from>126</Hsp_query-from>
      <Hsp_query-to>284</Hsp_query-to>
      <Hsp_hit-from>593</Hsp_hit-from>
      <Hsp_hit-to>645</Hsp_hit-to>
      <Hsp_query-frame>-1</Hsp_query-frame>
      <Hsp_hit-frame>0</Hsp_hit-frame>
      <Hsp_identity>20</Hsp_identity>
      <Hsp_positive>35</Hsp_positive>
      <Hsp_gaps>0</Hsp_gaps>
      <Hsp_align-len>53</Hsp_align-len>
      <Hsp_qseq>YFEAFPLKTKKTVTLNNWKQVYNMVINKEHLTEQGLNKVQNMKNSSDVTNENS</Hsp_qseq>
      <Hsp_hseq>YFDKNTLYSKKSMSYKKWKEMYMKIKNKEHLTEKGMEEIKKMKKQINMNNSMS</Hsp_hseq>
      <Hsp_midline>YF+   L +KK+++   WK++Y  + NKEHLTE+G+ +++ MK   ++ N  S</Hsp_midline>
    </Hsp>
    <Hsp>
      <Hsp_num>3</Hsp_num>
      <Hsp_bit-score>46.9802</Hsp_bit-score>
      <Hsp_score>110</Hsp_score>
      <Hsp_evalue>8.47434e-37</Hsp_evalue>
      <Hsp_query-from>918</Hsp_query-from>
      <Hsp_query-to>1082</Hsp_query-to>
      <Hsp_hit-from>306</Hsp_hit-from>
      <Hsp_hit-to>380</Hsp_hit-to>
      <Hsp_query-frame>-1</Hsp_query-frame>
      <Hsp_hit-frame>0</Hsp_hit-frame>
      <Hsp_identity>31</Hsp_identity>
      <Hsp_positive>38</Hsp_positive>
      <Hsp_gaps>20</Hsp_gaps>
      <Hsp_align-len>75</Hsp_align-len>
      <Hsp_qseq>INFAVCWNSFMLYSTLSSKNLYSYTRSAGNHSDY----------------QMSSSETTRETS----PIHNFSSFL</Hsp_qseq>
      <Hsp_hseq>LNFAMCWKDLKQYSTLNSKNTYCYIQSAGNQSTITYIYTKYILLYLYMVKMTSASETTREMSFNFNKFHSFYSYL</Hsp_hseq>
      <Hsp_midline>+NFA+CW     YSTL+SKN Y Y +SAGN S                    S+SETTRE S      H+F S+L</Hsp_midline>
    </Hsp>
    <Hsp>
      <Hsp_num>4</Hsp_num>
      <Hsp_bit-score>25.0238</Hsp_bit-score>
      <Hsp_score>53</Hsp_score>
      <Hsp_evalue>8.47434e-37</Hsp_evalue>
      <Hsp_query-from>830</Hsp_query-from>
      <Hsp_query-to>880</Hsp_query-to>
      <Hsp_hit-from>385</Hsp_hit-from>
      <Hsp_hit-to>401</Hsp_hit-to>
      <Hsp_query-frame>-2</Hsp_query-frame>
      <Hsp_hit-frame>0</Hsp_hit-frame>
      <Hsp_identity>8</Hsp_identity>
      <Hsp_positive>13</Hsp_positive>
      <Hsp_gaps>0</Hsp_gaps>
      <Hsp_align-len>17</Hsp_align-len>
      <Hsp_qseq>NSISNTWLSWFVGFTEG</Hsp_qseq>
      <Hsp_hseq>DSLPDSWTIWFIGFVEG</Hsp_hseq>
      <Hsp_midline>+S+ ++W  WF+GF EG</Hsp_midline>
    </Hsp>
  </Hit_hsps>
</Hit>
<Hit>
  <Hit_num>33</Hit_num>
  <Hit_id>ref|YP_009317083.1|</Hit_id>
  <Hit_def>LAGLIDADG endonuclease, partial [Pestalotiopsis fici] &gt;gb|AOW71177.1| LAGLIDADG endonuclease, partial [Pestalotiopsis fici]</Hit_def>
  <Hit_accession>YP_009317083</Hit_accession>
  <Hit_len>363</Hit_len>
  <Hit_hsps>
    <Hsp>
      <Hsp_num>1</Hsp_num>
      <Hsp_bit-score>91.6633</Hsp_bit-score>
      <Hsp_score>226</Hsp_score>
      <Hsp_evalue>6.89021e-35</Hsp_evalue>
      <Hsp_query-from>301</Hsp_query-from>
      <Hsp_query-to>804</Hsp_query-to>
      <Hsp_hit-from>134</Hsp_hit-from>
      <Hsp_hit-to>294</Hsp_hit-to>
      <Hsp_query-frame>-3</Hsp_query-frame>
      <Hsp_hit-frame>0</Hsp_hit-frame>
      <Hsp_identity>69</Hsp_identity>
      <Hsp_positive>95</Hsp_positive>
      <Hsp_gaps>19</Hsp_gaps>
      <Hsp_align-len>174</Hsp_align-len>
      <Hsp_qseq>HILFHIANYLGFGTVRKFTTGKV----NFYRYIVEDIKGVLLLALIFNSNLAIPNRINQLSKWIDCINEKLGNSKSTIFNLVSXXXXXXXXXXXXXTDAWLRQRRGFTDAEGTFNINITKRDNTKTGYRVQLRYLLDQKYAKELLTLIKNLFNHGKVILRK--EDMYRYYCDTF</Hsp_qseq>
      <Hsp_hseq>NILDKIQFKFNIGVVKHFPQGNSGKNNDFYRWIVDNPSHILLLAFLFNGNLAQNHRIKQLALWVEALNNRFG---------FETIKLKDTPVLITLQDAWL---SGFTDAEGCFNVSITVNSRYTLGHVIKMRYILDQKDC-VILNKVYELFGFGKVTLRSKTDNVYRYTATGF</Hsp_hseq>
      <Hsp_midline>+IL  I      G V+ F  G      +FYR+IV++   +LLLA +FN NLA  +RI QL+ W++ +N + G           TI L  T  L TL DAWL    GFTDAEG FN++IT       G+ +++RY+LDQK    +L  +  LF  GKV LR   +++YRY    F</Hsp_midline>
    </Hsp>
    <Hsp>
      <Hsp_num>2</Hsp_num>
      <Hsp_bit-score>53.9138</Hsp_bit-score>
      <Hsp_score>128</Hsp_score>
      <Hsp_evalue>6.89021e-35</Hsp_evalue>
      <Hsp_query-from>921</Hsp_query-from>
      <Hsp_query-to>1112</Hsp_query-to>
      <Hsp_hit-from>4</Hsp_hit-from>
      <Hsp_hit-to>83</Hsp_hit-to>
      <Hsp_query-frame>-1</Hsp_query-frame>
      <Hsp_hit-frame>0</Hsp_hit-frame>
      <Hsp_identity>36</Hsp_identity>
      <Hsp_positive>46</Hsp_positive>
      <Hsp_gaps>20</Hsp_gaps>
      <Hsp_align-len>82</Hsp_align-len>
      <Hsp_qseq>VALSYCEVG-VINFAVCWNSFMLYSTLSSKNLYSYTRSAGNHS-----------------DYQMSSSETTRETSPIHNFSSF</Hsp_qseq>
      <Hsp_hseq>MASPYSDIGNIINIAICWNSLVLISTLHGKNLISYTQSADNLSLYSLSHSLLGDSVSASLDNKQSVSETTRDTSL--KFSAF</Hsp_hseq>
      <Hsp_midline>+A  Y ++G +IN A+CWNS +L STL  KNL SYT+SA N S                 D + S SETTR+TS    FS+F</Hsp_midline>
    </Hsp>
    <Hsp>
      <Hsp_num>3</Hsp_num>
      <Hsp_bit-score>45.4394</Hsp_bit-score>
      <Hsp_score>106</Hsp_score>
      <Hsp_evalue>6.89021e-35</Hsp_evalue>
      <Hsp_query-from>135</Hsp_query-from>
      <Hsp_query-to>284</Hsp_query-to>
      <Hsp_hit-from>303</Hsp_hit-from>
      <Hsp_hit-to>352</Hsp_hit-to>
      <Hsp_query-frame>-1</Hsp_query-frame>
      <Hsp_hit-frame>0</Hsp_hit-frame>
      <Hsp_identity>20</Hsp_identity>
      <Hsp_positive>34</Hsp_positive>
      <Hsp_gaps>0</Hsp_gaps>
      <Hsp_align-len>50</Hsp_align-len>
      <Hsp_qseq>YFEAFPLKTKKTVTLNNWKQVYNMVINKEHLTEQGLNKVQNMKNSSDVTN</Hsp_qseq>
      <Hsp_hseq>YFKLHPLQTKKASSFSKWLIVHNRVCNKLHLTDEGLSKIRYLQKQINLNN</Hsp_hseq>
      <Hsp_midline>YF+  PL+TKK  + + W  V+N V NK HLT++GL+K++ ++   ++ N</Hsp_midline>
    </Hsp>
    <Hsp>
      <Hsp_num>4</Hsp_num>
      <Hsp_bit-score>27.335</Hsp_bit-score>
      <Hsp_score>59</Hsp_score>
      <Hsp_evalue>6.89021e-35</Hsp_evalue>
      <Hsp_query-from>830</Hsp_query-from>
      <Hsp_query-to>874</Hsp_query-to>
      <Hsp_hit-from>97</Hsp_hit-from>
      <Hsp_hit-to>111</Hsp_hit-to>
      <Hsp_query-frame>-2</Hsp_query-frame>
      <Hsp_hit-frame>0</Hsp_hit-frame>
      <Hsp_identity>9</Hsp_identity>
      <Hsp_positive>13</Hsp_positive>
      <Hsp_gaps>0</Hsp_gaps>
      <Hsp_align-len>15</Hsp_align-len>
      <Hsp_qseq>ISNTWLSWFVGFTEG</Hsp_qseq>
      <Hsp_hseq>LSDEWLTWFIGFAEG</Hsp_hseq>
      <Hsp_midline>+S+ WL+WF+GF EG</Hsp_midline>
    </Hsp>
  </Hit_hsps>
</Hit>
<Hit>
  <Hit_num>34</Hit_num>
  <Hit_id>ref|YP_008475209.1|</Hit_id>
  <Hit_def>hypothetical protein, partial [Wickerhamomyces mucosus] &gt;gb|AGS44513.1| hypothetical protein, partial [Wickerhamomyces mucosus]</Hit_def>
  <Hit_accession>YP_008475209</Hit_accession>
  <Hit_len>343</Hit_len>
  <Hit_hsps>
    <Hsp>
      <Hsp_num>1</Hsp_num>
      <Hsp_bit-score>91.2781</Hsp_bit-score>
      <Hsp_score>225</Hsp_score>
      <Hsp_evalue>6.98507e-34</Hsp_evalue>
      <Hsp_query-from>280</Hsp_query-from>
      <Hsp_query-to>807</Hsp_query-to>
      <Hsp_hit-from>119</Hsp_hit-from>
      <Hsp_hit-to>282</Hsp_hit-to>
      <Hsp_query-frame>-3</Hsp_query-frame>
      <Hsp_hit-frame>0</Hsp_hit-frame>
      <Hsp_identity>63</Hsp_identity>
      <Hsp_positive>94</Hsp_positive>
      <Hsp_gaps>16</Hsp_gaps>
      <Hsp_align-len>178</Hsp_align-len>
      <Hsp_qseq>THILFHIANYLGFGTVRKFTTGKVNFYRYIVEDIKGVLLLALIFNSNLAIPNRINQLSKWIDCINEKLGNSKSTIFNLVSXXXXXXXXXXXXXTDAWLRQRRGFTDAEGTFNINITKRDNTKTGYRVQLRYLLDQKYAKELLTLIKNLFNHGKVILRKEDM--YRYYCDTFVGHYYIF</Hsp_qseq>
      <Hsp_hseq>SNILYHIKYTLNMGNISFHQEGNSKYHRLVISNPNDIYLLSLLFNGNLVLEHRLKQLNSWINTLNNKY------YYNL----QFICKSNTITLKDAWI---SGFTDAEGCFNVSITTNKRYSLGYVIKLRFILDQNDELNLIK-IKSLFNTGKITLRANSVNHYRYIITGFTNLEILF</Hsp_hseq>
      <Hsp_midline>++IL+HI   L  G +     G   ++R ++ +   + LL+L+FN NL + +R+ QL+ WI+ +N K        +NL      I      TL DAW+    GFTDAEG FN++IT       GY ++LR++LDQ     L+  IK+LFN GK+ LR   +  YRY    F     +F</Hsp_midline>
    </Hsp>
    <Hsp>
      <Hsp_num>2</Hsp_num>
      <Hsp_bit-score>50.447</Hsp_bit-score>
      <Hsp_score>119</Hsp_score>
      <Hsp_evalue>6.98507e-34</Hsp_evalue>
      <Hsp_query-from>921</Hsp_query-from>
      <Hsp_query-to>1082</Hsp_query-to>
      <Hsp_hit-from>13</Hsp_hit-from>
      <Hsp_hit-to>73</Hsp_hit-to>
      <Hsp_query-frame>-1</Hsp_query-frame>
      <Hsp_hit-frame>0</Hsp_hit-frame>
      <Hsp_identity>31</Hsp_identity>
      <Hsp_positive>37</Hsp_positive>
      <Hsp_gaps>11</Hsp_gaps>
      <Hsp_align-len>63</Hsp_align-len>
      <Hsp_qseq>INFAVCWNSFMLYSTLSSKNLYSYTRSAGNH---------SDYQMSSSETTRETSPIHNFSSF</Hsp_qseq>
      <Hsp_hseq>LNFAVCWNSLVLISTFYSKNLINYTWSAGNQFIINCIYYLKTVTLGSSETIRKTS--FNFDTF</Hsp_hseq>
      <Hsp_midline>+NFAVCWNS +L ST  SKNL +YT SAGN              + SSET R+TS   NF +F</Hsp_midline>
    </Hsp>
    <Hsp>
      <Hsp_num>3</Hsp_num>
      <Hsp_bit-score>44.2838</Hsp_bit-score>
      <Hsp_score>103</Hsp_score>
      <Hsp_evalue>6.98507e-34</Hsp_evalue>
      <Hsp_query-from>177</Hsp_query-from>
      <Hsp_query-to>284</Hsp_query-to>
      <Hsp_hit-from>284</Hsp_hit-from>
      <Hsp_hit-to>319</Hsp_hit-to>
      <Hsp_query-frame>-1</Hsp_query-frame>
      <Hsp_hit-frame>0</Hsp_hit-frame>
      <Hsp_identity>19</Hsp_identity>
      <Hsp_positive>26</Hsp_positive>
      <Hsp_gaps>0</Hsp_gaps>
      <Hsp_align-len>36</Hsp_align-len>
      <Hsp_qseq>YFEAFPLKTKKTVTLNNWKQVYNMVINKEHLTEQGL</Hsp_qseq>
      <Hsp_hseq>YFYTFPLKTLKNKSLNKFNYIYKMILNKEHLSLEGL</Hsp_hseq>
      <Hsp_midline>YF  FPLKT K  +LN +  +Y M++NKEHL+ +GL</Hsp_midline>
    </Hsp>
    <Hsp>
      <Hsp_num>4</Hsp_num>
      <Hsp_bit-score>28.8758</Hsp_bit-score>
      <Hsp_score>63</Hsp_score>
      <Hsp_evalue>6.98507e-34</Hsp_evalue>
      <Hsp_query-from>830</Hsp_query-from>
      <Hsp_query-to>877</Hsp_query-to>
      <Hsp_hit-from>84</Hsp_hit-from>
      <Hsp_hit-to>99</Hsp_hit-to>
      <Hsp_query-frame>-2</Hsp_query-frame>
      <Hsp_hit-frame>0</Hsp_hit-frame>
      <Hsp_identity>11</Hsp_identity>
      <Hsp_positive>13</Hsp_positive>
      <Hsp_gaps>0</Hsp_gaps>
      <Hsp_align-len>16</Hsp_align-len>
      <Hsp_qseq>SISNTWLSWFVGFTEG</Hsp_qseq>
      <Hsp_hseq>KISEDWLTWFIGFTEG</Hsp_hseq>
      <Hsp_midline> IS  WL+WF+GFTEG</Hsp_midline>
    </Hsp>
  </Hit_hsps>
</Hit>
<Hit>
  <Hit_num>35</Hit_num>
  <Hit_id>ref|YP_005351181.1|</Hit_id>
  <Hit_def>orf1059, partial [Peltigera malacea] &gt;gb|AEK48309.1| orf1059, partial [Peltigera malacea]</Hit_def>
  <Hit_accession>YP_005351181</Hit_accession>
  <Hit_len>352</Hit_len>
  <Hit_hsps>
    <Hsp>
      <Hsp_num>1</Hsp_num>
      <Hsp_bit-score>112.464</Hsp_bit-score>
      <Hsp_score>280</Hsp_score>
      <Hsp_evalue>8.37457e-34</Hsp_evalue>
      <Hsp_query-from>301</Hsp_query-from>
      <Hsp_query-to>807</Hsp_query-to>
      <Hsp_hit-from>122</Hsp_hit-from>
      <Hsp_hit-to>283</Hsp_hit-to>
      <Hsp_query-frame>-3</Hsp_query-frame>
      <Hsp_hit-frame>0</Hsp_hit-frame>
      <Hsp_identity>74</Hsp_identity>
      <Hsp_positive>103</Hsp_positive>
      <Hsp_gaps>21</Hsp_gaps>
      <Hsp_align-len>176</Hsp_align-len>
      <Hsp_qseq>THILFHIANYLGFGTVRKFTTG----KVNFYRYIVEDIKGVLLLALIFNSNLAIPNRINQLSKWIDCINEKLG-NSKSTIFNLVSXXXXXXXXXXXXXTDAWLRQRRGFTDAEGTFNINITKRDNTKTGYRVQLRYLLDQKYAKELLTLIKNLFNHGKVILRK--EDMYRYYCDTF</Hsp_qseq>
      <Hsp_hseq>SAILYYIHKTLGIGTVKHFPQGTSGNKNDFYRWSVDNTSHILLLAFLFNGNLALSHRIQQLTLWIKALNNRFGANTILLINNAVS----------VTLQDAWL---SGFTDAEGCFNVSITSNTRYALGHVIKMRYILDQK-DDYILQIIRDLFGFGKVTLRSATDGVYRYTATGF</Hsp_hseq>
      <Hsp_midline>+ IL++I   LG GTV+ F  G    K +FYR+ V++   +LLLA +FN NLA+ +RI QL+ WI  +N + G N+   I N VS           TL DAWL    GFTDAEG FN++IT       G+ +++RY+LDQK    +L +I++LF  GKV LR   + +YRY    F</Hsp_midline>
    </Hsp>
    <Hsp>
      <Hsp_num>2</Hsp_num>
      <Hsp_bit-score>51.6026</Hsp_bit-score>
      <Hsp_score>122</Hsp_score>
      <Hsp_evalue>8.37457e-34</Hsp_evalue>
      <Hsp_query-from>135</Hsp_query-from>
      <Hsp_query-to>287</Hsp_query-to>
      <Hsp_hit-from>291</Hsp_hit-from>
      <Hsp_hit-to>341</Hsp_hit-to>
      <Hsp_query-frame>-1</Hsp_query-frame>
      <Hsp_hit-frame>0</Hsp_hit-frame>
      <Hsp_identity>19</Hsp_identity>
      <Hsp_positive>36</Hsp_positive>
      <Hsp_gaps>0</Hsp_gaps>
      <Hsp_align-len>51</Hsp_align-len>
      <Hsp_qseq>TYFEAFPLKTKKTVTLNNWKQVYNMVINKEHLTEQGLNKVQNMKNSSDVTN</Hsp_qseq>
      <Hsp_hseq>SYFKVFPLLTKKALSFDKWSTIHNIVSNKLHITEEGLAQIRVLQKQINIDN</Hsp_hseq>
      <Hsp_midline>+YF+ FPL TKK ++ + W  ++N+V NK H+TE+GL +++ ++   ++ N</Hsp_midline>
    </Hsp>
    <Hsp>
      <Hsp_num>3</Hsp_num>
      <Hsp_bit-score>30.8018</Hsp_bit-score>
      <Hsp_score>68</Hsp_score>
      <Hsp_evalue>8.37457e-34</Hsp_evalue>
      <Hsp_query-from>830</Hsp_query-from>
      <Hsp_query-to>973</Hsp_query-to>
      <Hsp_hit-from>57</Hsp_hit-from>
      <Hsp_hit-to>100</Hsp_hit-to>
      <Hsp_query-frame>-2</Hsp_query-frame>
      <Hsp_hit-frame>0</Hsp_hit-frame>
      <Hsp_identity>16</Hsp_identity>
      <Hsp_positive>24</Hsp_positive>
      <Hsp_gaps>4</Hsp_gaps>
      <Hsp_align-len>48</Hsp_align-len>
      <Hsp_qseq>APQRLHAKHLQFIIFHHF*RQRTLYKQLGFTNSISNTWLSWFVGFTEG</Hsp_qseq>
      <Hsp_hseq>ASETIRETSFNFSAFHQY--NNTLFGKDA--QYISDNWLTWFIGFVEG</Hsp_hseq>
      <Hsp_midline>A + +      F  FH +    TL+ +      IS+ WL+WF+GF EG</Hsp_midline>
    </Hsp>
    <Hsp>
      <Hsp_num>4</Hsp_num>
      <Hsp_bit-score>55.4546</Hsp_bit-score>
      <Hsp_score>132</Hsp_score>
      <Hsp_evalue>3.8578e-10</Hsp_evalue>
      <Hsp_query-from>921</Hsp_query-from>
      <Hsp_query-to>1106</Hsp_query-to>
      <Hsp_hit-from>7</Hsp_hit-from>
      <Hsp_hit-to>71</Hsp_hit-to>
      <Hsp_query-frame>-1</Hsp_query-frame>
      <Hsp_hit-frame>0</Hsp_hit-frame>
      <Hsp_identity>34</Hsp_identity>
      <Hsp_positive>43</Hsp_positive>
      <Hsp_gaps>7</Hsp_gaps>
      <Hsp_align-len>67</Hsp_align-len>
      <Hsp_qseq>LSYCEVGVINFAVCWNSFMLYSTLSSKNLYSYTRSAGNHSDYQ-----MSSSETTRETSPIHNFSSF</Hsp_qseq>
      <Hsp_hseq>LSDMGIFIIYFAICWNGLVLIGTLNSKNSISYTKSAGNLSLYSSNSKTQNASETIRETS--FNFSAF</Hsp_hseq>
      <Hsp_midline>LS   + +I FA+CWN  +L  TL+SKN  SYT+SAGN S Y       ++SET RETS   NFS+F</Hsp_midline>
    </Hsp>
  </Hit_hsps>
</Hit>
<Hit>
  <Hit_num>36</Hit_num>
  <Hit_id>ref|YP_005351221.1|</Hit_id>
  <Hit_def>orf1059, partial [Peltigera membranacea] &gt;gb|AEK48336.1| orf1059, partial [Peltigera membranacea]</Hit_def>
  <Hit_accession>YP_005351221</Hit_accession>
  <Hit_len>352</Hit_len>
  <Hit_hsps>
    <Hsp>
      <Hsp_num>1</Hsp_num>
      <Hsp_bit-score>110.153</Hsp_bit-score>
      <Hsp_score>274</Hsp_score>
      <Hsp_evalue>2.10547e-32</Hsp_evalue>
      <Hsp_query-from>301</Hsp_query-from>
      <Hsp_query-to>807</Hsp_query-to>
      <Hsp_hit-from>122</Hsp_hit-from>
      <Hsp_hit-to>283</Hsp_hit-to>
      <Hsp_query-frame>-3</Hsp_query-frame>
      <Hsp_hit-frame>0</Hsp_hit-frame>
      <Hsp_identity>71</Hsp_identity>
      <Hsp_positive>99</Hsp_positive>
      <Hsp_gaps>19</Hsp_gaps>
      <Hsp_align-len>175</Hsp_align-len>
      <Hsp_qseq>THILFHIANYLGFGTVRKFTTG----KVNFYRYIVEDIKGVLLLALIFNSNLAIPNRINQLSKWIDCINEKLGNSKSTIFNLVSXXXXXXXXXXXXXTDAWLRQRRGFTDAEGTFNINITKRDNTKTGYRVQLRYLLDQKYAKELLTLIKNLFNHGKVILRK--EDMYRYYCDTF</Hsp_qseq>
      <Hsp_hseq>SAILYYIHNTLGIGTVKHFPQGTSGNKNDFYRLSVDNTSHILLLAFLFNGNLALSRRIQQLTLWINAINNSFGANTILLIN---------NAVRVTLEDAWL---SGFTDAEGCFNVSITSKTRYALDHVIKMRYILDQK-DDYILQIIRDLFGFGKVTLRSATDGVYRYTATGF</Hsp_hseq>
      <Hsp_midline>+ IL++I N LG GTV+ F  G    K +FYR  V++   +LLLA +FN NLA+  RI QL+ WI+ IN   G +   + N              TL DAWL    GFTDAEG FN++IT +      + +++RY+LDQK    +L +I++LF  GKV LR   + +YRY    F</Hsp_midline>
    </Hsp>
    <Hsp>
      <Hsp_num>2</Hsp_num>
      <Hsp_bit-score>49.6766</Hsp_bit-score>
      <Hsp_score>117</Hsp_score>
      <Hsp_evalue>2.10547e-32</Hsp_evalue>
      <Hsp_query-from>135</Hsp_query-from>
      <Hsp_query-to>287</Hsp_query-to>
      <Hsp_hit-from>291</Hsp_hit-from>
      <Hsp_hit-to>341</Hsp_hit-to>
      <Hsp_query-frame>-1</Hsp_query-frame>
      <Hsp_hit-frame>0</Hsp_hit-frame>
      <Hsp_identity>20</Hsp_identity>
      <Hsp_positive>34</Hsp_positive>
      <Hsp_gaps>0</Hsp_gaps>
      <Hsp_align-len>51</Hsp_align-len>
      <Hsp_qseq>TYFEAFPLKTKKTVTLNNWKQVYNMVINKEHLTEQGLNKVQNMKNSSDVTN</Hsp_qseq>
      <Hsp_hseq>SYFKVFPLLTKKALSFEKWSTIHYIVCNKLHITEEGLAQVRVLKKQININN</Hsp_hseq>
      <Hsp_midline>+YF+ FPL TKK ++   W  ++ +V NK H+TE+GL +V+ +K   ++ N</Hsp_midline>
    </Hsp>
    <Hsp>
      <Hsp_num>3</Hsp_num>
      <Hsp_bit-score>30.0314</Hsp_bit-score>
      <Hsp_score>66</Hsp_score>
      <Hsp_evalue>2.10547e-32</Hsp_evalue>
      <Hsp_query-from>830</Hsp_query-from>
      <Hsp_query-to>973</Hsp_query-to>
      <Hsp_hit-from>57</Hsp_hit-from>
      <Hsp_hit-to>100</Hsp_hit-to>
      <Hsp_query-frame>-2</Hsp_query-frame>
      <Hsp_hit-frame>0</Hsp_hit-frame>
      <Hsp_identity>16</Hsp_identity>
      <Hsp_positive>24</Hsp_positive>
      <Hsp_gaps>4</Hsp_gaps>
      <Hsp_align-len>48</Hsp_align-len>
      <Hsp_qseq>APQRLHAKHLQFIIFHHF*RQRTLYKQLGFTNSISNTWLSWFVGFTEG</Hsp_qseq>
      <Hsp_hseq>ASETIRETSFNFSAFHQY--YNTLFGKDA--QYISDNWLTWFIGFVEG</Hsp_hseq>
      <Hsp_midline>A + +      F  FH +    TL+ +      IS+ WL+WF+GF EG</Hsp_midline>
    </Hsp>
    <Hsp>
      <Hsp_num>4</Hsp_num>
      <Hsp_bit-score>54.6842</Hsp_bit-score>
      <Hsp_score>130</Hsp_score>
      <Hsp_evalue>7.56053e-10</Hsp_evalue>
      <Hsp_query-from>921</Hsp_query-from>
      <Hsp_query-to>1106</Hsp_query-to>
      <Hsp_hit-from>7</Hsp_hit-from>
      <Hsp_hit-to>71</Hsp_hit-to>
      <Hsp_query-frame>-1</Hsp_query-frame>
      <Hsp_hit-frame>0</Hsp_hit-frame>
      <Hsp_identity>34</Hsp_identity>
      <Hsp_positive>43</Hsp_positive>
      <Hsp_gaps>7</Hsp_gaps>
      <Hsp_align-len>67</Hsp_align-len>
      <Hsp_qseq>LSYCEVGVINFAVCWNSFMLYSTLSSKNLYSYTRSAGNHSDYQ-----MSSSETTRETSPIHNFSSF</Hsp_qseq>
      <Hsp_hseq>LSDMGIFIIYFAICWNCLVLIGTLNSKNSISYTKSAGNLSLYSSNSKTQNASETIRETS--FNFSAF</Hsp_hseq>
      <Hsp_midline>LS   + +I FA+CWN  +L  TL+SKN  SYT+SAGN S Y       ++SET RETS   NFS+F</Hsp_midline>
    </Hsp>
  </Hit_hsps>
</Hit>
<Hit>
  <Hit_num>37</Hit_num>
  <Hit_id>gb|AFD95921.1|</Hit_id>
  <Hit_def>intron-encoded LAGLIDADG endonuclease family protein [Talaromyces stipitatus]</Hit_def>
  <Hit_accession>AFD95921</Hit_accession>
  <Hit_len>348</Hit_len>
  <Hit_hsps>
    <Hsp>
      <Hsp_num>1</Hsp_num>
      <Hsp_bit-score>106.301</Hsp_bit-score>
      <Hsp_score>264</Hsp_score>
      <Hsp_evalue>1.2736e-31</Hsp_evalue>
      <Hsp_query-from>316</Hsp_query-from>
      <Hsp_query-to>807</Hsp_query-to>
      <Hsp_hit-from>118</Hsp_hit-from>
      <Hsp_hit-to>274</Hsp_hit-to>
      <Hsp_query-frame>-3</Hsp_query-frame>
      <Hsp_hit-frame>0</Hsp_hit-frame>
      <Hsp_identity>69</Hsp_identity>
      <Hsp_positive>99</Hsp_positive>
      <Hsp_gaps>19</Hsp_gaps>
      <Hsp_align-len>170</Hsp_align-len>
      <Hsp_qseq>THILFHIANYLGFGTVRKFTTGKV----NFYRYIVEDIKGVLLLALIFNSNLAIPNRINQLSKWIDCINEKLGNSKSTIFNLVSXXXXXXXXXXXXXTDAWLRQRRGFTDAEGTFNINITKRDNTKTGYRVQLRYLLDQKYAKELLTLIKNLFNHGKVILRK--EDMYRY</Hsp_qseq>
      <Hsp_hseq>SAILYFIHNKLNIGIVKHFPQGKSGKNNDFYRLIVDNPSQILLLAFLFNGNLAMDHRIKQLSLWIQSLNMRFGDNTITFLN---------NPVFISLQDAWL---SGFTDAEGCFNVSITSNSRYKLGHVIKMRFLLNQKDSI-ILAKIRDLFNTGKVNIRSGTTGVFRY</Hsp_hseq>
      <Hsp_midline>+ IL+ I N L  G V+ F  GK     +FYR IV++   +LLLA +FN NLA+ +RI QLS WI  +N + G++  T  N              +L DAWL    GFTDAEG FN++IT     K G+ +++R+LL+QK +  +L  I++LFN GKV +R     ++RY</Hsp_midline>
    </Hsp>
    <Hsp>
      <Hsp_num>2</Hsp_num>
      <Hsp_bit-score>52.373</Hsp_bit-score>
      <Hsp_score>124</Hsp_score>
      <Hsp_evalue>1.2736e-31</Hsp_evalue>
      <Hsp_query-from>132</Hsp_query-from>
      <Hsp_query-to>284</Hsp_query-to>
      <Hsp_hit-from>288</Hsp_hit-from>
      <Hsp_hit-to>338</Hsp_hit-to>
      <Hsp_query-frame>-1</Hsp_query-frame>
      <Hsp_hit-frame>0</Hsp_hit-frame>
      <Hsp_identity>24</Hsp_identity>
      <Hsp_positive>35</Hsp_positive>
      <Hsp_gaps>0</Hsp_gaps>
      <Hsp_align-len>51</Hsp_align-len>
      <Hsp_qseq>YFEAFPLKTKKTVTLNNWKQVYNMVINKEHLTEQGLNKVQNMKNSSDVTNE</Hsp_qseq>
      <Hsp_hseq>YFEMFPLYTKKADSLKKWCIIHDMVINKIHLTKEGLAKIRMLQKQINVNNS</Hsp_hseq>
      <Hsp_midline>YFE FPL TKK  +L  W  +++MVINK HLT++GL K++ ++   +V N </Hsp_midline>
    </Hsp>
    <Hsp>
      <Hsp_num>3</Hsp_num>
      <Hsp_bit-score>28.4906</Hsp_bit-score>
      <Hsp_score>62</Hsp_score>
      <Hsp_evalue>1.2736e-31</Hsp_evalue>
      <Hsp_query-from>830</Hsp_query-from>
      <Hsp_query-to>910</Hsp_query-to>
      <Hsp_hit-from>68</Hsp_hit-from>
      <Hsp_hit-to>96</Hsp_hit-to>
      <Hsp_query-frame>-2</Hsp_query-frame>
      <Hsp_hit-frame>0</Hsp_hit-frame>
      <Hsp_identity>14</Hsp_identity>
      <Hsp_positive>19</Hsp_positive>
      <Hsp_gaps>2</Hsp_gaps>
      <Hsp_align-len>29</Hsp_align-len>
      <Hsp_qseq>RTLYKQLGFTNS--ISNTWLSWFVGFTEG</Hsp_qseq>
      <Hsp_hseq>RIYYYKLFNSNSEHLSDNWLIWFIGFVEG</Hsp_hseq>
      <Hsp_midline>R  Y +L  +NS  +S+ WL WF+GF EG</Hsp_midline>
    </Hsp>
  </Hit_hsps>
</Hit>
<Hit>
  <Hit_num>38</Hit_num>
  <Hit_id>ref|YP_008475038.1|</Hit_id>
  <Hit_def>putative LAGLIDADG endonuclease, partial [Candida oxycetoniae] &gt;gb|AGS44318.1| putative LAGLIDADG endonuclease, partial [Candida oxycetoniae]</Hit_def>
  <Hit_accession>YP_008475038</Hit_accession>
  <Hit_len>379</Hit_len>
  <Hit_hsps>
    <Hsp>
      <Hsp_num>1</Hsp_num>
      <Hsp_bit-score>103.605</Hsp_bit-score>
      <Hsp_score>257</Hsp_score>
      <Hsp_evalue>1.51099e-30</Hsp_evalue>
      <Hsp_query-from>271</Hsp_query-from>
      <Hsp_query-to>807</Hsp_query-to>
      <Hsp_hit-from>131</Hsp_hit-from>
      <Hsp_hit-to>306</Hsp_hit-to>
      <Hsp_query-frame>-3</Hsp_query-frame>
      <Hsp_hit-frame>0</Hsp_hit-frame>
      <Hsp_identity>78</Hsp_identity>
      <Hsp_positive>99</Hsp_positive>
      <Hsp_gaps>23</Hsp_gaps>
      <Hsp_align-len>189</Hsp_align-len>
      <Hsp_qseq>THILFHIANYLGFGTVRKFTTGKVN----FYRYIVEDIKGVLLLALIFNSNLAIPNRINQLSKWIDCIN----EKLGNSKSTIFNLVSXXXXXXXXXXXXXTDAWLRQRRGFTDAEGTFNINITKRDNTKTGYRVQLRYLLDQKYAKELLTLIKNLFNHGKVILRKED--MYRYYCDTFVGHYYIFWSF</Hsp_qseq>
      <Hsp_hseq>SNVLYLIQNILGIGKVVHYPQGKYNNKNDFYRLIVTKNSHILLLTYLLNGNLAINSRINQLSHWINLLNIKSIIKLNNKNIKLIN---------KPVDISLNDPWL---SGFTDAEGCFNISIENNRRYSSNQRIKLRYLLDQK-DEIILNKIKNLFSLGKVTLRNNTNGVYRYTITGLKGNYKIISYF</Hsp_hseq>
      <Hsp_midline>+++L+ I N LG G V  +  GK N    FYR IV     +LLL  + N NLAI +RINQLS WI+ +N     KL N    + N              +L D WL    GFTDAEG FNI+I       +  R++LRYLLDQK  + +L  IKNLF+ GKV LR     +YRY      G+Y I   F</Hsp_midline>
    </Hsp>
    <Hsp>
      <Hsp_num>2</Hsp_num>
      <Hsp_bit-score>60.077</Hsp_bit-score>
      <Hsp_score>144</Hsp_score>
      <Hsp_evalue>1.51099e-30</Hsp_evalue>
      <Hsp_query-from>132</Hsp_query-from>
      <Hsp_query-to>287</Hsp_query-to>
      <Hsp_hit-from>304</Hsp_hit-from>
      <Hsp_hit-to>355</Hsp_hit-to>
      <Hsp_query-frame>-1</Hsp_query-frame>
      <Hsp_hit-frame>0</Hsp_hit-frame>
      <Hsp_identity>25</Hsp_identity>
      <Hsp_positive>40</Hsp_positive>
      <Hsp_gaps>0</Hsp_gaps>
      <Hsp_align-len>52</Hsp_align-len>
      <Hsp_qseq>TYFEAFPLKTKKTVTLNNWKQVYNMVINKEHLTEQGLNKVQNMKNSSDVTNE</Hsp_qseq>
      <Hsp_hseq>SYFNKYPLYTKKSISYNSYNKVYNMLINKEHLTEEGLMKIRRIKTNMSINNS</Hsp_hseq>
      <Hsp_midline>+YF  +PL TKK+++ N++ +VYNM+INKEHLTE+GL K++ +K +  + N </Hsp_midline>
    </Hsp>
    <Hsp>
      <Hsp_num>3</Hsp_num>
      <Hsp_bit-score>57.3806</Hsp_bit-score>
      <Hsp_score>137</Hsp_score>
      <Hsp_evalue>1.1888e-10</Hsp_evalue>
      <Hsp_query-from>945</Hsp_query-from>
      <Hsp_query-to>1115</Hsp_query-to>
      <Hsp_hit-from>3</Hsp_hit-from>
      <Hsp_hit-to>70</Hsp_hit-to>
      <Hsp_query-frame>-1</Hsp_query-frame>
      <Hsp_hit-frame>0</Hsp_hit-frame>
      <Hsp_identity>33</Hsp_identity>
      <Hsp_positive>38</Hsp_positive>
      <Hsp_gaps>11</Hsp_gaps>
      <Hsp_align-len>68</Hsp_align-len>
      <Hsp_qseq>VVALSYCEV-GVINFAVCWNSFMLYSTLSSKNLYSYTRSAGNHS----------DYQMSSSETTRETS</Hsp_qseq>
      <Hsp_hseq>VAASPYSDIRNKINFAICWNDLKQYSTLKCKNLYCYIQSAGNLSLDLLPRKLICKYIQSASETTREIS</Hsp_hseq>
      <Hsp_midline>V A  Y ++   INFA+CWN    YSTL  KNLY Y +SAGN S           Y  S+SETTRE S</Hsp_midline>
    </Hsp>
  </Hit_hsps>
</Hit>
<Hit>
  <Hit_num>39</Hit_num>
  <Hit_id>ref|YP_008965422.1|</Hit_id>
  <Hit_def>LAGLIDADG [Rhynchosporium secalis] &gt;gb|AHC02422.1| LAGLIDADG [Rhynchosporium secalis]</Hit_def>
  <Hit_accession>YP_008965422</Hit_accession>
  <Hit_len>356</Hit_len>
  <Hit_hsps>
    <Hsp>
      <Hsp_num>1</Hsp_num>
      <Hsp_bit-score>114.005</Hsp_bit-score>
      <Hsp_score>284</Hsp_score>
      <Hsp_evalue>3.9957e-30</Hsp_evalue>
      <Hsp_query-from>301</Hsp_query-from>
      <Hsp_query-to>807</Hsp_query-to>
      <Hsp_hit-from>118</Hsp_hit-from>
      <Hsp_hit-to>279</Hsp_hit-to>
      <Hsp_query-frame>-3</Hsp_query-frame>
      <Hsp_hit-frame>0</Hsp_hit-frame>
      <Hsp_identity>75</Hsp_identity>
      <Hsp_positive>103</Hsp_positive>
      <Hsp_gaps>19</Hsp_gaps>
      <Hsp_align-len>175</Hsp_align-len>
      <Hsp_qseq>THILFHIANYLGFGTVRKFTTGKV----NFYRYIVEDIKGVLLLALIFNSNLAIPNRINQLSKWIDCINEKLGNSKSTIFNLVSXXXXXXXXXXXXXTDAWLRQRRGFTDAEGTFNINITKRDNTKTGYRVQLRYLLDQKYAKELLTLIKNLFNHGKVILRK--EDMYRYYCDTF</Hsp_qseq>
      <Hsp_hseq>SAILYYVQKKLGIGTVKHFPQGKSGANNDFYRLIVDNTSHILLLAFLFNGNLALTNRIRQLSLWLEALNKRFG---------VNTILLANKPVAVTLQDGWL---SGFTDAEGCFNVSITCNTRYALNYVIRMRYILDQKDSSILL-IIRNLFGFGKVSLRSHTDGVYRYTATGF</Hsp_hseq>
      <Hsp_midline>+ IL+++   LG GTV+ F  GK     +FYR IV++   +LLLA +FN NLA+ NRI QLS W++ +N++ G         V+TI L       TL D WL    GFTDAEG FN++IT        Y +++RY+LDQK +  LL +I+NLF  GKV LR   + +YRY    F</Hsp_midline>
    </Hsp>
    <Hsp>
      <Hsp_num>2</Hsp_num>
      <Hsp_bit-score>53.1434</Hsp_bit-score>
      <Hsp_score>126</Hsp_score>
      <Hsp_evalue>2.6826e-09</Hsp_evalue>
      <Hsp_query-from>921</Hsp_query-from>
      <Hsp_query-to>1085</Hsp_query-to>
      <Hsp_hit-from>4</Hsp_hit-from>
      <Hsp_hit-to>61</Hsp_hit-to>
      <Hsp_query-frame>-1</Hsp_query-frame>
      <Hsp_hit-frame>0</Hsp_hit-frame>
      <Hsp_identity>32</Hsp_identity>
      <Hsp_positive>38</Hsp_positive>
      <Hsp_gaps>7</Hsp_gaps>
      <Hsp_align-len>60</Hsp_align-len>
      <Hsp_qseq>VINFAVCWNSFMLYSTLSSKNLYSYTRSAGNHSDY-----QMSSSETTRETSPIHNFSSF</Hsp_qseq>
      <Hsp_hseq>IINFAVSWNGLVLIGTLNGKNSISYTQSAGNLSLYLSNSKTQSASEAIRETS--FNFSAF</Hsp_hseq>
      <Hsp_midline>+INFAV WN  +L  TL+ KN  SYT+SAGN S Y       S+SE  RETS   NFS+F</Hsp_midline>
    </Hsp>
    <Hsp>
      <Hsp_num>3</Hsp_num>
      <Hsp_bit-score>46.9802</Hsp_bit-score>
      <Hsp_score>110</Hsp_score>
      <Hsp_evalue>2.02336e-07</Hsp_evalue>
      <Hsp_query-from>135</Hsp_query-from>
      <Hsp_query-to>287</Hsp_query-to>
      <Hsp_hit-from>287</Hsp_hit-from>
      <Hsp_hit-to>337</Hsp_hit-to>
      <Hsp_query-frame>-1</Hsp_query-frame>
      <Hsp_hit-frame>0</Hsp_hit-frame>
      <Hsp_identity>21</Hsp_identity>
      <Hsp_positive>33</Hsp_positive>
      <Hsp_gaps>0</Hsp_gaps>
      <Hsp_align-len>51</Hsp_align-len>
      <Hsp_qseq>TYFEAFPLKTKKTVTLNNWKQVYNMVINKEHLTEQGLNKVQNMKNSSDVTN</Hsp_qseq>
      <Hsp_hseq>SYFKLFPLYTKKARSLEKWSIIHKMVSNKTHLTVEGLAEVRILQKQINIDN</Hsp_hseq>
      <Hsp_midline>+YF+ FPL TKK  +L  W  ++ MV NK HLT +GL +V+ ++   ++ N</Hsp_midline>
    </Hsp>
    <Hsp>
      <Hsp_num>4</Hsp_num>
      <Hsp_bit-score>30.8018</Hsp_bit-score>
      <Hsp_score>68</Hsp_score>
      <Hsp_evalue>0.0310499</Hsp_evalue>
      <Hsp_query-from>830</Hsp_query-from>
      <Hsp_query-to>973</Hsp_query-to>
      <Hsp_hit-from>47</Hsp_hit-from>
      <Hsp_hit-to>96</Hsp_hit-to>
      <Hsp_query-frame>-2</Hsp_query-frame>
      <Hsp_hit-frame>0</Hsp_hit-frame>
      <Hsp_identity>16</Hsp_identity>
      <Hsp_positive>25</Hsp_positive>
      <Hsp_gaps>6</Hsp_gaps>
      <Hsp_align-len>52</Hsp_align-len>
      <Hsp_qseq>APQRLHAKHLQFIIFHHF*RQRTLYKQLGFTNS----ISNTWLSWFVGFTEG</Hsp_qseq>
      <Hsp_hseq>ASEAIRETSFNFSAFRQY--YNTLFTVVGVSKDPAKQLSNDWLTWFIGFVEG</Hsp_hseq>
      <Hsp_midline>A + +      F  F  +    TL+  +G +      +SN WL+WF+GF EG</Hsp_midline>
    </Hsp>
  </Hit_hsps>
</Hit>
<Hit>
  <Hit_num>40</Hit_num>
  <Hit_id>ref|YP_008965349.1|</Hit_id>
  <Hit_def>LAGLIDADG [Rhynchosporium commune] &gt;gb|AHC02347.1| LAGLIDADG [Rhynchosporium commune]</Hit_def>
  <Hit_accession>YP_008965349</Hit_accession>
  <Hit_len>356</Hit_len>
  <Hit_hsps>
    <Hsp>
      <Hsp_num>1</Hsp_num>
      <Hsp_bit-score>114.005</Hsp_bit-score>
      <Hsp_score>284</Hsp_score>
      <Hsp_evalue>3.9957e-30</Hsp_evalue>
      <Hsp_query-from>301</Hsp_query-from>
      <Hsp_query-to>807</Hsp_query-to>
      <Hsp_hit-from>118</Hsp_hit-from>
      <Hsp_hit-to>279</Hsp_hit-to>
      <Hsp_query-frame>-3</Hsp_query-frame>
      <Hsp_hit-frame>0</Hsp_hit-frame>
      <Hsp_identity>75</Hsp_identity>
      <Hsp_positive>103</Hsp_positive>
      <Hsp_gaps>19</Hsp_gaps>
      <Hsp_align-len>175</Hsp_align-len>
      <Hsp_qseq>THILFHIANYLGFGTVRKFTTGKV----NFYRYIVEDIKGVLLLALIFNSNLAIPNRINQLSKWIDCINEKLGNSKSTIFNLVSXXXXXXXXXXXXXTDAWLRQRRGFTDAEGTFNINITKRDNTKTGYRVQLRYLLDQKYAKELLTLIKNLFNHGKVILRK--EDMYRYYCDTF</Hsp_qseq>
      <Hsp_hseq>SAILYYVQKKLGIGTVKHFPQGKSGANNDFYRLIVDNTSHILLLAFLFNGNLALTNRIRQLSLWLEALNKRFG---------VNTILLANKPVAVTLQDGWL---SGFTDAEGCFNVSITCNTRYALNYVIRMRYILDQKDSSILL-IIRNLFGFGKVSLRSHTDGVYRYTATGF</Hsp_hseq>
      <Hsp_midline>+ IL+++   LG GTV+ F  GK     +FYR IV++   +LLLA +FN NLA+ NRI QLS W++ +N++ G         V+TI L       TL D WL    GFTDAEG FN++IT        Y +++RY+LDQK +  LL +I+NLF  GKV LR   + +YRY    F</Hsp_midline>
    </Hsp>
    <Hsp>
      <Hsp_num>2</Hsp_num>
      <Hsp_bit-score>52.7582</Hsp_bit-score>
      <Hsp_score>125</Hsp_score>
      <Hsp_evalue>2.80526e-09</Hsp_evalue>
      <Hsp_query-from>921</Hsp_query-from>
      <Hsp_query-to>1085</Hsp_query-to>
      <Hsp_hit-from>4</Hsp_hit-from>
      <Hsp_hit-to>61</Hsp_hit-to>
      <Hsp_query-frame>-1</Hsp_query-frame>
      <Hsp_hit-frame>0</Hsp_hit-frame>
      <Hsp_identity>32</Hsp_identity>
      <Hsp_positive>38</Hsp_positive>
      <Hsp_gaps>7</Hsp_gaps>
      <Hsp_align-len>60</Hsp_align-len>
      <Hsp_qseq>VINFAVCWNSFMLYSTLSSKNLYSYTRSAGNHSDY-----QMSSSETTRETSPIHNFSSF</Hsp_qseq>
      <Hsp_hseq>IINFAVSWNGLVLIGTLNGKNSISYTQSAGNLSLYLSNSKTQSASEAIRETS--FNFSAF</Hsp_hseq>
      <Hsp_midline>+INFAV WN  +L  TL+ KN  SYT+SAGN S Y       S+SE  RETS   NFS+F</Hsp_midline>
    </Hsp>
    <Hsp>
      <Hsp_num>3</Hsp_num>
      <Hsp_bit-score>46.9802</Hsp_bit-score>
      <Hsp_score>110</Hsp_score>
      <Hsp_evalue>1.97013e-07</Hsp_evalue>
      <Hsp_query-from>135</Hsp_query-from>
      <Hsp_query-to>287</Hsp_query-to>
      <Hsp_hit-from>287</Hsp_hit-from>
      <Hsp_hit-to>337</Hsp_hit-to>
      <Hsp_query-frame>-1</Hsp_query-frame>
      <Hsp_hit-frame>0</Hsp_hit-frame>
      <Hsp_identity>21</Hsp_identity>
      <Hsp_positive>33</Hsp_positive>
      <Hsp_gaps>0</Hsp_gaps>
      <Hsp_align-len>51</Hsp_align-len>
      <Hsp_qseq>TYFEAFPLKTKKTVTLNNWKQVYNMVINKEHLTEQGLNKVQNMKNSSDVTN</Hsp_qseq>
      <Hsp_hseq>SYFKLFPLYTKKARSLEKWSIIHQMVSNKTHLTVEGLAEVRILQKQINIDN</Hsp_hseq>
      <Hsp_midline>+YF+ FPL TKK  +L  W  ++ MV NK HLT +GL +V+ ++   ++ N</Hsp_midline>
    </Hsp>
    <Hsp>
      <Hsp_num>4</Hsp_num>
      <Hsp_bit-score>31.9574</Hsp_bit-score>
      <Hsp_score>71</Hsp_score>
      <Hsp_evalue>0.012263</Hsp_evalue>
      <Hsp_query-from>830</Hsp_query-from>
      <Hsp_query-to>973</Hsp_query-to>
      <Hsp_hit-from>47</Hsp_hit-from>
      <Hsp_hit-to>96</Hsp_hit-to>
      <Hsp_query-frame>-2</Hsp_query-frame>
      <Hsp_hit-frame>0</Hsp_hit-frame>
      <Hsp_identity>17</Hsp_identity>
      <Hsp_positive>25</Hsp_positive>
      <Hsp_gaps>6</Hsp_gaps>
      <Hsp_align-len>52</Hsp_align-len>
      <Hsp_qseq>APQRLHAKHLQFIIFHHF*RQRTLYKQLGFTNS----ISNTWLSWFVGFTEG</Hsp_qseq>
      <Hsp_hseq>ASEAIRETSFNFSAFRQY--YNTLFTVVGVTKDPAKQLSNDWLTWFIGFVEG</Hsp_hseq>
      <Hsp_midline>A + +      F  F  +    TL+  +G T      +SN WL+WF+GF EG</Hsp_midline>
    </Hsp>
  </Hit_hsps>
</Hit>
<Hit>
  <Hit_num>41</Hit_num>
  <Hit_id>ref|YP_008965301.1|</Hit_id>
  <Hit_def>LAGLIDADG [Rhynchosporium agropyri] &gt;gb|AHC02300.1| LAGLIDADG [Rhynchosporium agropyri]</Hit_def>
  <Hit_accession>YP_008965301</Hit_accession>
  <Hit_len>356</Hit_len>
  <Hit_hsps>
    <Hsp>
      <Hsp_num>1</Hsp_num>
      <Hsp_bit-score>114.005</Hsp_bit-score>
      <Hsp_score>284</Hsp_score>
      <Hsp_evalue>4.15932e-30</Hsp_evalue>
      <Hsp_query-from>301</Hsp_query-from>
      <Hsp_query-to>807</Hsp_query-to>
      <Hsp_hit-from>118</Hsp_hit-from>
      <Hsp_hit-to>279</Hsp_hit-to>
      <Hsp_query-frame>-3</Hsp_query-frame>
      <Hsp_hit-frame>0</Hsp_hit-frame>
      <Hsp_identity>75</Hsp_identity>
      <Hsp_positive>103</Hsp_positive>
      <Hsp_gaps>19</Hsp_gaps>
      <Hsp_align-len>175</Hsp_align-len>
      <Hsp_qseq>THILFHIANYLGFGTVRKFTTGKV----NFYRYIVEDIKGVLLLALIFNSNLAIPNRINQLSKWIDCINEKLGNSKSTIFNLVSXXXXXXXXXXXXXTDAWLRQRRGFTDAEGTFNINITKRDNTKTGYRVQLRYLLDQKYAKELLTLIKNLFNHGKVILRK--EDMYRYYCDTF</Hsp_qseq>
      <Hsp_hseq>SAILYYVQKKLGIGTVKHFPQGKSGANNDFYRLIVDNTSHILLLAFLFNGNLALTNRIRQLSLWLEALNKRFG---------VNTILLANKPVAVTLQDGWL---SGFTDAEGCFNVSITCNTRYALNYVIRMRYILDQKDSSILL-IIRNLFGFGKVSLRSHTDGVYRYTATGF</Hsp_hseq>
      <Hsp_midline>+ IL+++   LG GTV+ F  GK     +FYR IV++   +LLLA +FN NLA+ NRI QLS W++ +N++ G         V+TI L       TL D WL    GFTDAEG FN++IT        Y +++RY+LDQK +  LL +I+NLF  GKV LR   + +YRY    F</Hsp_midline>
    </Hsp>
    <Hsp>
      <Hsp_num>2</Hsp_num>
      <Hsp_bit-score>52.7582</Hsp_bit-score>
      <Hsp_score>125</Hsp_score>
      <Hsp_evalue>2.75554e-09</Hsp_evalue>
      <Hsp_query-from>921</Hsp_query-from>
      <Hsp_query-to>1085</Hsp_query-to>
      <Hsp_hit-from>4</Hsp_hit-from>
      <Hsp_hit-to>61</Hsp_hit-to>
      <Hsp_query-frame>-1</Hsp_query-frame>
      <Hsp_hit-frame>0</Hsp_hit-frame>
      <Hsp_identity>32</Hsp_identity>
      <Hsp_positive>38</Hsp_positive>
      <Hsp_gaps>7</Hsp_gaps>
      <Hsp_align-len>60</Hsp_align-len>
      <Hsp_qseq>VINFAVCWNSFMLYSTLSSKNLYSYTRSAGNHSDY-----QMSSSETTRETSPIHNFSSF</Hsp_qseq>
      <Hsp_hseq>IINFAVSWNGLVLIGTLNGKNSISYTQSAGNLSLYLSNSKTQSASEAIRETS--FNFSAF</Hsp_hseq>
      <Hsp_midline>+INFAV WN  +L  TL+ KN  SYT+SAGN S Y       S+SE  RETS   NFS+F</Hsp_midline>
    </Hsp>
    <Hsp>
      <Hsp_num>3</Hsp_num>
      <Hsp_bit-score>46.9802</Hsp_bit-score>
      <Hsp_score>110</Hsp_score>
      <Hsp_evalue>2.02336e-07</Hsp_evalue>
      <Hsp_query-from>135</Hsp_query-from>
      <Hsp_query-to>287</Hsp_query-to>
      <Hsp_hit-from>287</Hsp_hit-from>
      <Hsp_hit-to>337</Hsp_hit-to>
      <Hsp_query-frame>-1</Hsp_query-frame>
      <Hsp_hit-frame>0</Hsp_hit-frame>
      <Hsp_identity>21</Hsp_identity>
      <Hsp_positive>33</Hsp_positive>
      <Hsp_gaps>0</Hsp_gaps>
      <Hsp_align-len>51</Hsp_align-len>
      <Hsp_qseq>TYFEAFPLKTKKTVTLNNWKQVYNMVINKEHLTEQGLNKVQNMKNSSDVTN</Hsp_qseq>
      <Hsp_hseq>SYFKLFPLYTKKARSLEKWSIIHKMVSNKTHLTVEGLAEVRILQKQINIDN</Hsp_hseq>
      <Hsp_midline>+YF+ FPL TKK  +L  W  ++ MV NK HLT +GL +V+ ++   ++ N</Hsp_midline>
    </Hsp>
    <Hsp>
      <Hsp_num>4</Hsp_num>
      <Hsp_bit-score>31.9574</Hsp_bit-score>
      <Hsp_score>71</Hsp_score>
      <Hsp_evalue>0.01248</Hsp_evalue>
      <Hsp_query-from>830</Hsp_query-from>
      <Hsp_query-to>973</Hsp_query-to>
      <Hsp_hit-from>47</Hsp_hit-from>
      <Hsp_hit-to>96</Hsp_hit-to>
      <Hsp_query-frame>-2</Hsp_query-frame>
      <Hsp_hit-frame>0</Hsp_hit-frame>
      <Hsp_identity>17</Hsp_identity>
      <Hsp_positive>25</Hsp_positive>
      <Hsp_gaps>6</Hsp_gaps>
      <Hsp_align-len>52</Hsp_align-len>
      <Hsp_qseq>APQRLHAKHLQFIIFHHF*RQRTLYKQLGFTNS----ISNTWLSWFVGFTEG</Hsp_qseq>
      <Hsp_hseq>ASEAIRETSFNFSAFRQY--YNTLFTVVGVTKDPAKQLSNDWLTWFIGFVEG</Hsp_hseq>
      <Hsp_midline>A + +      F  F  +    TL+  +G T      +SN WL+WF+GF EG</Hsp_midline>
    </Hsp>
  </Hit_hsps>
</Hit>
<Hit>
  <Hit_num>42</Hit_num>
  <Hit_id>gb|QBL02049.1|</Hit_id>
  <Hit_def>hypothetical protein, partial [Phlebopus portentosus]</Hit_def>
  <Hit_accession>QBL02049</Hit_accession>
  <Hit_len>331</Hit_len>
  <Hit_hsps>
    <Hsp>
      <Hsp_num>1</Hsp_num>
      <Hsp_bit-score>113.235</Hsp_bit-score>
      <Hsp_score>282</Hsp_score>
      <Hsp_evalue>4.53209e-30</Hsp_evalue>
      <Hsp_query-from>295</Hsp_query-from>
      <Hsp_query-to>801</Hsp_query-to>
      <Hsp_hit-from>111</Hsp_hit-from>
      <Hsp_hit-to>264</Hsp_hit-to>
      <Hsp_query-frame>-3</Hsp_query-frame>
      <Hsp_hit-frame>0</Hsp_hit-frame>
      <Hsp_identity>79</Hsp_identity>
      <Hsp_positive>97</Hsp_positive>
      <Hsp_gaps>23</Hsp_gaps>
      <Hsp_align-len>173</Hsp_align-len>
      <Hsp_qseq>ILFHIANYLGFGTVRKFTTGKVNFYRYIVEDIKGVLLLALIFNSNLAIPNRINQLSKWIDCIN--EKLGNSKSTIFNLVSXXXXXXXXXXXXXTDAWLRQRRGFTDAEGTFNINITKRDNTKTGYRVQLRYLLDQKYAKELLTLIKNLFNHGKVILRK--EDMYRYYCDTFVG</Hsp_qseq>
      <Hsp_hseq>ILHHIQKVLGFGIVRECK----GYYRFIVKDTNNRLLLVYIFNGNLVLSQRQRQLGEWINTLNIKENLNLALNPIM------------LKPTLSDAWLS---GFTDAEGCFNIRIGARLHTITGYRVSLRFFLDQKNAESTLLFIRNLFEFGQVNLRKNTNGVYRYSNDSLKG</Hsp_hseq>
      <Hsp_midline>IL HI   LGFG VR+       +YR+IV+D    LLL  IFN NL +  R  QL +WI+ +N  E L  + + I               PTL+DAWL    GFTDAEG FNI I  R +T TGYRV LR+ LDQK A+  L  I+NLF  G+V LRK    +YRY  D+  G</Hsp_midline>
    </Hsp>
    <Hsp>
      <Hsp_num>2</Hsp_num>
      <Hsp_bit-score>62.7734</Hsp_bit-score>
      <Hsp_score>151</Hsp_score>
      <Hsp_evalue>1.46631e-12</Hsp_evalue>
      <Hsp_query-from>921</Hsp_query-from>
      <Hsp_query-to>1118</Hsp_query-to>
      <Hsp_hit-from>3</Hsp_hit-from>
      <Hsp_hit-to>67</Hsp_hit-to>
      <Hsp_query-frame>-1</Hsp_query-frame>
      <Hsp_hit-frame>0</Hsp_hit-frame>
      <Hsp_identity>36</Hsp_identity>
      <Hsp_positive>46</Hsp_positive>
      <Hsp_gaps>3</Hsp_gaps>
      <Hsp_align-len>67</Hsp_align-len>
      <Hsp_qseq>EVVALSYCEVGVINFAVCWNSFMLYSTLSSKNLYSYTRSAGN-HSDYQMSSSETTRETSPIHNFSSF</Hsp_qseq>
      <Hsp_hseq>KLVGLLHCEMEVINIAICWNSLVLTSTFESKNLVSYTQSAGNLYTTCLRSSSETICDTS--RNFEMF</Hsp_hseq>
      <Hsp_midline>++V L +CE+ VIN A+CWNS +L ST  SKNL SYT+SAGN ++    SSSET  +TS   NF  F</Hsp_midline>
    </Hsp>
    <Hsp>
      <Hsp_num>3</Hsp_num>
      <Hsp_bit-score>44.2838</Hsp_bit-score>
      <Hsp_score>103</Hsp_score>
      <Hsp_evalue>1.45632e-06</Hsp_evalue>
      <Hsp_query-from>165</Hsp_query-from>
      <Hsp_query-to>284</Hsp_query-to>
      <Hsp_hit-from>271</Hsp_hit-from>
      <Hsp_hit-to>310</Hsp_hit-to>
      <Hsp_query-frame>-1</Hsp_query-frame>
      <Hsp_hit-frame>0</Hsp_hit-frame>
      <Hsp_identity>19</Hsp_identity>
      <Hsp_positive>28</Hsp_positive>
      <Hsp_gaps>0</Hsp_gaps>
      <Hsp_align-len>40</Hsp_align-len>
      <Hsp_qseq>YFEAFPLKTKKTVTLNNWKQVYNMVINKEHLTEQGLNKVQ</Hsp_qseq>
      <Hsp_hseq>YFLNFPLKTKKSESFKYWLIVITMMLNKEHLIKEGLDTIR</Hsp_hseq>
      <Hsp_midline>YF  FPLKTKK+ +   W  V  M++NKEHL ++GL+ ++</Hsp_midline>
    </Hsp>
    <Hsp>
      <Hsp_num>4</Hsp_num>
      <Hsp_bit-score>30.0314</Hsp_bit-score>
      <Hsp_score>66</Hsp_score>
      <Hsp_evalue>0.0476603</Hsp_evalue>
      <Hsp_query-from>830</Hsp_query-from>
      <Hsp_query-to>874</Hsp_query-to>
      <Hsp_hit-from>75</Hsp_hit-from>
      <Hsp_hit-to>89</Hsp_hit-to>
      <Hsp_query-frame>-2</Hsp_query-frame>
      <Hsp_hit-frame>0</Hsp_hit-frame>
      <Hsp_identity>11</Hsp_identity>
      <Hsp_positive>14</Hsp_positive>
      <Hsp_gaps>0</Hsp_gaps>
      <Hsp_align-len>15</Hsp_align-len>
      <Hsp_qseq>ISNTWLSWFVGFTEG</Hsp_qseq>
      <Hsp_hseq>ISNEWLTWFIGFSEG</Hsp_hseq>
      <Hsp_midline>ISN WL+WF+GF+EG</Hsp_midline>
    </Hsp>
  </Hit_hsps>
</Hit>
<Hit>
  <Hit_num>43</Hit_num>
  <Hit_id>gb|AGS44187.1|</Hit_id>
  <Hit_def>hypothetical protein H731WILSUA-C_048, partial [Cyberlindnera suaveolens]</Hit_def>
  <Hit_accession>AGS44187</Hit_accession>
  <Hit_len>368</Hit_len>
  <Hit_hsps>
    <Hsp>
      <Hsp_num>1</Hsp_num>
      <Hsp_bit-score>97.8265</Hsp_bit-score>
      <Hsp_score>242</Hsp_score>
      <Hsp_evalue>7.89475e-30</Hsp_evalue>
      <Hsp_query-from>301</Hsp_query-from>
      <Hsp_query-to>801</Hsp_query-to>
      <Hsp_hit-from>142</Hsp_hit-from>
      <Hsp_hit-to>300</Hsp_hit-to>
      <Hsp_query-frame>-3</Hsp_query-frame>
      <Hsp_hit-frame>0</Hsp_hit-frame>
      <Hsp_identity>64</Hsp_identity>
      <Hsp_positive>95</Hsp_positive>
      <Hsp_gaps>18</Hsp_gaps>
      <Hsp_align-len>172</Hsp_align-len>
      <Hsp_qseq>ILFHIANYLGFGTVRKFTTGKVN---FYRYIVEDIKGVLLLALIFNSNLAIPNRINQLSKWIDCINEKLGNSKSTIFNLVSXXXXXXXXXXXXXTDAWLRQRRGFTDAEGTFNINITKRDNTKTGYRVQLRYLLDQKYAKELLTLIKNLFNHGKVILRKEDM--YRYYCDTF</Hsp_qseq>
      <Hsp_hseq>ILYHIKNTLNIGQINFYPQGKNNKNGYYRFIVTNPKEIYILALIFNGNLILNSKLNQFKYWVDILNTSCNFNKLIFIDKLQ---------TISLHNAWI---SGFTDAEGCFNVSVVKNTKYSLGYVTKLRFILDQN-DEIVLNMIKNLFNTGNVSLRSKSINHYRYTITGF</Hsp_hseq>
      <Hsp_midline>IL+HI N L  G +  +  GK N   +YR+IV + K + +LALIFN NL + +++NQ   W+D +N     +K    + +            +L +AW+    GFTDAEG FN+++ K      GY  +LR++LDQ   + +L +IKNLFN G V LR + +  YRY    F</Hsp_midline>
    </Hsp>
    <Hsp>
      <Hsp_num>2</Hsp_num>
      <Hsp_bit-score>55.0694</Hsp_bit-score>
      <Hsp_score>131</Hsp_score>
      <Hsp_evalue>7.89475e-30</Hsp_evalue>
      <Hsp_query-from>132</Hsp_query-from>
      <Hsp_query-to>284</Hsp_query-to>
      <Hsp_hit-from>309</Hsp_hit-from>
      <Hsp_hit-to>359</Hsp_hit-to>
      <Hsp_query-frame>-1</Hsp_query-frame>
      <Hsp_hit-frame>0</Hsp_hit-frame>
      <Hsp_identity>25</Hsp_identity>
      <Hsp_positive>35</Hsp_positive>
      <Hsp_gaps>0</Hsp_gaps>
      <Hsp_align-len>51</Hsp_align-len>
      <Hsp_qseq>YFEAFPLKTKKTVTLNNWKQVYNMVINKEHLTEQGLNKVQNMKNSSDVTNE</Hsp_qseq>
      <Hsp_hseq>YLEKYPLKSKKYNSFLKWKNIYIMIINKEHLTLEGLNKIQVLKTKINIENS</Hsp_hseq>
      <Hsp_midline>Y E +PLK+KK  +   WK +Y M+INKEHLT +GLNK+Q +K   ++ N </Hsp_midline>
    </Hsp>
    <Hsp>
      <Hsp_num>3</Hsp_num>
      <Hsp_bit-score>28.1054</Hsp_bit-score>
      <Hsp_score>61</Hsp_score>
      <Hsp_evalue>7.89475e-30</Hsp_evalue>
      <Hsp_query-from>830</Hsp_query-from>
      <Hsp_query-to>877</Hsp_query-to>
      <Hsp_hit-from>105</Hsp_hit-from>
      <Hsp_hit-to>120</Hsp_hit-to>
      <Hsp_query-frame>-2</Hsp_query-frame>
      <Hsp_hit-frame>0</Hsp_hit-frame>
      <Hsp_identity>9</Hsp_identity>
      <Hsp_positive>14</Hsp_positive>
      <Hsp_gaps>0</Hsp_gaps>
      <Hsp_align-len>16</Hsp_align-len>
      <Hsp_qseq>SISNTWLSWFVGFTEG</Hsp_qseq>
      <Hsp_hseq>NIDDNWLTWFIGFSEG</Hsp_hseq>
      <Hsp_midline>+I + WL+WF+GF+EG</Hsp_midline>
    </Hsp>
    <Hsp>
      <Hsp_num>4</Hsp_num>
      <Hsp_bit-score>44.2838</Hsp_bit-score>
      <Hsp_score>103</Hsp_score>
      <Hsp_evalue>1.48656e-06</Hsp_evalue>
      <Hsp_query-from>990</Hsp_query-from>
      <Hsp_query-to>1118</Hsp_query-to>
      <Hsp_hit-from>3</Hsp_hit-from>
      <Hsp_hit-to>45</Hsp_hit-to>
      <Hsp_query-frame>-1</Hsp_query-frame>
      <Hsp_hit-frame>0</Hsp_hit-frame>
      <Hsp_identity>21</Hsp_identity>
      <Hsp_positive>30</Hsp_positive>
      <Hsp_gaps>0</Hsp_gaps>
      <Hsp_align-len>43</Hsp_align-len>
      <Hsp_qseq>EVVALSYCEVGVINFAVCWNSFMLYSTLSSKNLYSYTRSAGNH</Hsp_qseq>
      <Hsp_hseq>KMMASPFSDKRVKYFAVCWNNLKLISTFNSKNLINYIQSAGNH</Hsp_hseq>
      <Hsp_midline>+++A  + +  V  FAVCWN+  L ST +SKNL +Y +SAGNH</Hsp_midline>
    </Hsp>
  </Hit_hsps>
</Hit>
<Hit>
  <Hit_num>44</Hit_num>
  <Hit_id>ref|YP_009415168.1|</Hit_id>
  <Hit_def>hypothetical protein, partial [Pithomyces chartarum] &gt;gb|ASL69812.1| hypothetical protein, partial [Pithomyces chartarum]</Hit_def>
  <Hit_accession>YP_009415168</Hit_accession>
  <Hit_len>352</Hit_len>
  <Hit_hsps>
    <Hsp>
      <Hsp_num>1</Hsp_num>
      <Hsp_bit-score>110.923</Hsp_bit-score>
      <Hsp_score>276</Hsp_score>
      <Hsp_evalue>4.15161e-29</Hsp_evalue>
      <Hsp_query-from>301</Hsp_query-from>
      <Hsp_query-to>807</Hsp_query-to>
      <Hsp_hit-from>122</Hsp_hit-from>
      <Hsp_hit-to>283</Hsp_hit-to>
      <Hsp_query-frame>-3</Hsp_query-frame>
      <Hsp_hit-frame>0</Hsp_hit-frame>
      <Hsp_identity>73</Hsp_identity>
      <Hsp_positive>101</Hsp_positive>
      <Hsp_gaps>19</Hsp_gaps>
      <Hsp_align-len>175</Hsp_align-len>
      <Hsp_qseq>THILFHIANYLGFGTVRKFTTGKV----NFYRYIVEDIKGVLLLALIFNSNLAIPNRINQLSKWIDCINEKLGNSKSTIFNLVSXXXXXXXXXXXXXTDAWLRQRRGFTDAEGTFNINITKRDNTKTGYRVQLRYLLDQKYAKELLTLIKNLFNHGKVILRK--EDMYRYYCDTF</Hsp_qseq>
      <Hsp_hseq>SAILYYTQKKLGIGTVKHFPQGKSRNKNDFYRFIVDNPSHILLLAFLFNSNLALTHRIQQLSLWVKALNNRFG---------LNTIIFSNTAVSVTLKDAWL---SGFTDAEGCFNLSITSNARYALGNVIKMRYILDQK-NNTILLIIRNLFGFGKVTFRSKTDGVYRYTATGF</Hsp_hseq>
      <Hsp_midline>+ IL++    LG GTV+ F  GK     +FYR+IV++   +LLLA +FNSNLA+ +RI QLS W+  +N + G         ++TI    T    TL DAWL    GFTDAEG FN++IT       G  +++RY+LDQK    +L +I+NLF  GKV  R   + +YRY    F</Hsp_midline>
    </Hsp>
    <Hsp>
      <Hsp_num>2</Hsp_num>
      <Hsp_bit-score>45.0542</Hsp_bit-score>
      <Hsp_score>105</Hsp_score>
      <Hsp_evalue>8.22648e-07</Hsp_evalue>
      <Hsp_query-from>165</Hsp_query-from>
      <Hsp_query-to>287</Hsp_query-to>
      <Hsp_hit-from>291</Hsp_hit-from>
      <Hsp_hit-to>331</Hsp_hit-to>
      <Hsp_query-frame>-1</Hsp_query-frame>
      <Hsp_hit-frame>0</Hsp_hit-frame>
      <Hsp_identity>19</Hsp_identity>
      <Hsp_positive>27</Hsp_positive>
      <Hsp_gaps>0</Hsp_gaps>
      <Hsp_align-len>41</Hsp_align-len>
      <Hsp_qseq>TYFEAFPLKTKKTVTLNNWKQVYNMVINKEHLTEQGLNKVQ</Hsp_qseq>
      <Hsp_hseq>AYFKLFPLLTKKAQSFDKWLTIHKFVCNKLHLTEEGLAQVR</Hsp_hseq>
      <Hsp_midline> YF+ FPL TKK  + + W  ++  V NK HLTE+GL +V+</Hsp_midline>
    </Hsp>
    <Hsp>
      <Hsp_num>3</Hsp_num>
      <Hsp_bit-score>45.0542</Hsp_bit-score>
      <Hsp_score>105</Hsp_score>
      <Hsp_evalue>1.01787e-06</Hsp_evalue>
      <Hsp_query-from>921</Hsp_query-from>
      <Hsp_query-to>1085</Hsp_query-to>
      <Hsp_hit-from>14</Hsp_hit-from>
      <Hsp_hit-to>71</Hsp_hit-to>
      <Hsp_query-frame>-1</Hsp_query-frame>
      <Hsp_hit-frame>0</Hsp_hit-frame>
      <Hsp_identity>29</Hsp_identity>
      <Hsp_positive>37</Hsp_positive>
      <Hsp_gaps>9</Hsp_gaps>
      <Hsp_align-len>61</Hsp_align-len>
      <Hsp_qseq>VINFAVCWNSFMLYSTLSSKNLYSYTRSAGN------HSDYQMSSSETTRETSPIHNFSSF</Hsp_qseq>
      <Hsp_hseq>IIYFAVSWNGLVLIGTLNGENSISYAQSAGNLSLCLSRSNIQ-SASEAIRETS--FNFSAF</Hsp_hseq>
      <Hsp_midline>+I FAV WN  +L  TL+ +N  SY +SAGN       S+ Q S+SE  RETS   NFS+F</Hsp_midline>
    </Hsp>
    <Hsp>
      <Hsp_num>4</Hsp_num>
      <Hsp_bit-score>28.8758</Hsp_bit-score>
      <Hsp_score>63</Hsp_score>
      <Hsp_evalue>0.118075</Hsp_evalue>
      <Hsp_query-from>830</Hsp_query-from>
      <Hsp_query-to>874</Hsp_query-to>
      <Hsp_hit-from>86</Hsp_hit-from>
      <Hsp_hit-to>100</Hsp_hit-to>
      <Hsp_query-frame>-2</Hsp_query-frame>
      <Hsp_hit-frame>0</Hsp_hit-frame>
      <Hsp_identity>10</Hsp_identity>
      <Hsp_positive>13</Hsp_positive>
      <Hsp_gaps>0</Hsp_gaps>
      <Hsp_align-len>15</Hsp_align-len>
      <Hsp_qseq>ISNTWLSWFVGFTEG</Hsp_qseq>
      <Hsp_hseq>LSNNWLTWFIGFVEG</Hsp_hseq>
      <Hsp_midline>+SN WL+WF+GF EG</Hsp_midline>
    </Hsp>
  </Hit_hsps>
</Hit>
<Hit>
  <Hit_num>45</Hit_num>
  <Hit_id>gb|AMP88029.1|</Hit_id>
  <Hit_def>LAGLIDADG homing endonuclease [Funneliformis mosseae]</Hit_def>
  <Hit_accession>AMP88029</Hit_accession>
  <Hit_len>216</Hit_len>
  <Hit_hsps>
    <Hsp>
      <Hsp_num>1</Hsp_num>
      <Hsp_bit-score>105.531</Hsp_bit-score>
      <Hsp_score>262</Hsp_score>
      <Hsp_evalue>3.18832e-28</Hsp_evalue>
      <Hsp_query-from>295</Hsp_query-from>
      <Hsp_query-to>726</Hsp_query-to>
      <Hsp_hit-from>12</Hsp_hit-from>
      <Hsp_hit-to>145</Hsp_hit-to>
      <Hsp_query-frame>-3</Hsp_query-frame>
      <Hsp_hit-frame>0</Hsp_hit-frame>
      <Hsp_identity>64</Hsp_identity>
      <Hsp_positive>84</Hsp_positive>
      <Hsp_gaps>14</Hsp_gaps>
      <Hsp_align-len>146</Hsp_align-len>
      <Hsp_qseq>RYIVEDIKGVLLLALIFNSNLAIPNRINQLSKWIDCINEKLGNSKSTIFNLVSXXXXXXXXXXXXXTDAWLRQRRGFTDAEGTFNINITKRDNTKTGYRVQLRYLLDQKYAKELLTLIKNLFNHGKVILRKE--DMYRYYCDTFVG</Hsp_qseq>
      <Hsp_hseq>RYAVWDSNHIALLIHLFNGNLVLPKRIDQLKVWLAVYNSKKGNI--PIISLQNAVKLSLN-------SAWLA---GFTDAEGCFNVHITKRPAQKIGFRTKLRFILDQQFSKECLEEIKTLLNSGHVALRSKTNQVYRYSTDSFRG</Hsp_hseq>
      <Hsp_midline>RY V D   + LL  +FN NL +P RI+QL  W+   N K GN    I +L + + L           AWL    GFTDAEG FN++ITKR   K G+R +LR++LDQ+++KE L  IK L N G V LR +   +YRY  D+F G</Hsp_midline>
    </Hsp>
    <Hsp>
      <Hsp_num>2</Hsp_num>
      <Hsp_bit-score>44.669</Hsp_bit-score>
      <Hsp_score>104</Hsp_score>
      <Hsp_evalue>6.01425e-07</Hsp_evalue>
      <Hsp_query-from>159</Hsp_query-from>
      <Hsp_query-to>284</Hsp_query-to>
      <Hsp_hit-from>152</Hsp_hit-from>
      <Hsp_hit-to>193</Hsp_hit-to>
      <Hsp_query-frame>-1</Hsp_query-frame>
      <Hsp_hit-frame>0</Hsp_hit-frame>
      <Hsp_identity>16</Hsp_identity>
      <Hsp_positive>29</Hsp_positive>
      <Hsp_gaps>0</Hsp_gaps>
      <Hsp_align-len>42</Hsp_align-len>
      <Hsp_qseq>YFEAFPLKTKKTVTLNNWKQVYNMVINKEHLTEQGLNKVQNM</Hsp_qseq>
      <Hsp_hseq>YYKKFPLKTTKLNSFEKWSEVWHLMVKGEHLTKEGFKKIQEL</Hsp_hseq>
      <Hsp_midline>Y++ FPLKT K  +   W +V+++++  EHLT++G  K+Q +</Hsp_midline>
    </Hsp>
  </Hit_hsps>
</Hit>
<Hit>
  <Hit_num>46</Hit_num>
  <Hit_id>emb|CCO27440.1|</Hit_id>
  <Hit_def>LAGLIDADG homing endonuclease [Rhizoctonia solani AG-1 IB]</Hit_def>
  <Hit_accession>CCO27440</Hit_accession>
  <Hit_len>261</Hit_len>
  <Hit_hsps>
    <Hsp>
      <Hsp_num>1</Hsp_num>
      <Hsp_bit-score>105.531</Hsp_bit-score>
      <Hsp_score>262</Hsp_score>
      <Hsp_evalue>8.016e-28</Hsp_evalue>
      <Hsp_query-from>460</Hsp_query-from>
      <Hsp_query-to>801</Hsp_query-to>
      <Hsp_hit-from>151</Hsp_hit-from>
      <Hsp_hit-to>260</Hsp_hit-to>
      <Hsp_query-frame>-3</Hsp_query-frame>
      <Hsp_hit-frame>0</Hsp_hit-frame>
      <Hsp_identity>63</Hsp_identity>
      <Hsp_positive>77</Hsp_positive>
      <Hsp_gaps>4</Hsp_gaps>
      <Hsp_align-len>114</Hsp_align-len>
      <Hsp_qseq>ILFHIANYLGFGTVRKFTTGKVNFYRYIVEDIKGVLLLALIFNSNLAIPNRINQLSKWIDCINEKLGNSKSTIFNLVSXXXXXXXXXXXXXTDAWLRQRRGFTDAEGTFNINIT</Hsp_qseq>
      <Hsp_hseq>ILYEIKSVLGFGTVRYFPNGN-GYYRYIVTDSKGILLLCLLFNGNLVLPYRVEQLSQWIIDLNAKLTSPKSQISGQIPQITAITDTTKPSLKNAWL---SGFTDAEGTFNVNIT</Hsp_hseq>
      <Hsp_midline>IL+ I + LGFGTVR F  G   +YRYIV D KG+LLL L+FN NL +P R+ QLS+WI  +N KL + KS I   +  IT IT    P+L +AWL    GFTDAEGTFN+NIT</Hsp_midline>
    </Hsp>
    <Hsp>
      <Hsp_num>2</Hsp_num>
      <Hsp_bit-score>39.6614</Hsp_bit-score>
      <Hsp_score>91</Hsp_score>
      <Hsp_evalue>4.11942e-05</Hsp_evalue>
      <Hsp_query-from>830</Hsp_query-from>
      <Hsp_query-to>904</Hsp_query-to>
      <Hsp_hit-from>105</Hsp_hit-from>
      <Hsp_hit-to>129</Hsp_hit-to>
      <Hsp_query-frame>-2</Hsp_query-frame>
      <Hsp_hit-frame>0</Hsp_hit-frame>
      <Hsp_identity>16</Hsp_identity>
      <Hsp_positive>20</Hsp_positive>
      <Hsp_gaps>0</Hsp_gaps>
      <Hsp_align-len>25</Hsp_align-len>
      <Hsp_qseq>LYKQLGFTNSISNTWLSWFVGFTEG</Hsp_qseq>
      <Hsp_hseq>LKQKLGFGNEISDTWLQWFIGFAEG</Hsp_hseq>
      <Hsp_midline>L ++LGF N IS+TWL WF+GF EG</Hsp_midline>
    </Hsp>
  </Hit_hsps>
</Hit>
<Hit>
  <Hit_num>47</Hit_num>
  <Hit_id>gb|AAY88180.1|</Hit_id>
  <Hit_def>hypothetical protein, partial [Candida orthopsilosis] &gt;gb|ACN49293.1| hypothetical protein, partial [Candida orthopsilosis]</Hit_def>
  <Hit_accession>AAY88180</Hit_accession>
  <Hit_len>371</Hit_len>
  <Hit_hsps>
    <Hsp>
      <Hsp_num>1</Hsp_num>
      <Hsp_bit-score>103.219</Hsp_bit-score>
      <Hsp_score>256</Hsp_score>
      <Hsp_evalue>1.90046e-27</Hsp_evalue>
      <Hsp_query-from>301</Hsp_query-from>
      <Hsp_query-to>807</Hsp_query-to>
      <Hsp_hit-from>141</Hsp_hit-from>
      <Hsp_hit-to>301</Hsp_hit-to>
      <Hsp_query-frame>-3</Hsp_query-frame>
      <Hsp_hit-frame>0</Hsp_hit-frame>
      <Hsp_identity>70</Hsp_identity>
      <Hsp_positive>97</Hsp_positive>
      <Hsp_gaps>20</Hsp_gaps>
      <Hsp_align-len>175</Hsp_align-len>
      <Hsp_qseq>THILFHIANYLGFGTVRKFTTGKVN----FYRYIVEDIKGVLLLALIFNSNLAIPNRINQLSKWIDCINEKLGNSKSTIFNLVSXXXXXXXXXXXXXTDAWLRQRRGFTDAEGTFNINITKRDNTKTGYRVQLRYLLDQKYAKELLTLIKNLFNHGKVILRKED--MYRYYCDTF</Hsp_qseq>
      <Hsp_hseq>SNVLYFIQKKLGIGYVKYYPQGTSNNKNGFYRLIVEKQSHLLLLAYLFNGNLVLTHRINQLSLWINYLNKKLNKNIKLI----------NKSANISLQDPWL---SGFTDAEGCYNVTISRNKRYKLNWVIKLRYILDQK-DEVVLNTIKDLFGQGKVTLRSETEGVYRYTLTGF</Hsp_hseq>
      <Hsp_midline>+++L+ I   LG G V+ +  G  N    FYR IVE    +LLLA +FN NL + +RINQLS WI+ +N+KL  +   I                +L D WL    GFTDAEG +N+ I++    K  + ++LRY+LDQK  + +L  IK+LF  GKV LR E   +YRY    F</Hsp_midline>
    </Hsp>
    <Hsp>
      <Hsp_num>2</Hsp_num>
      <Hsp_bit-score>49.6766</Hsp_bit-score>
      <Hsp_score>117</Hsp_score>
      <Hsp_evalue>1.90046e-27</Hsp_evalue>
      <Hsp_query-from>156</Hsp_query-from>
      <Hsp_query-to>284</Hsp_query-to>
      <Hsp_hit-from>310</Hsp_hit-from>
      <Hsp_hit-to>352</Hsp_hit-to>
      <Hsp_query-frame>-1</Hsp_query-frame>
      <Hsp_hit-frame>0</Hsp_hit-frame>
      <Hsp_identity>21</Hsp_identity>
      <Hsp_positive>33</Hsp_positive>
      <Hsp_gaps>0</Hsp_gaps>
      <Hsp_align-len>43</Hsp_align-len>
      <Hsp_qseq>YFEAFPLKTKKTVTLNNWKQVYNMVINKEHLTEQGLNKVQNMK</Hsp_qseq>
      <Hsp_hseq>YFDKYPLYTKKALSYKYFKIIYNKIINKEHLTFEGLNEIKRLK</Hsp_hseq>
      <Hsp_midline>YF+ +PL TKK ++   +K +YN +INKEHLT +GLN+++ +K</Hsp_midline>
    </Hsp>
    <Hsp>
      <Hsp_num>3</Hsp_num>
      <Hsp_bit-score>57.7658</Hsp_bit-score>
      <Hsp_score>138</Hsp_score>
      <Hsp_evalue>8.10361e-11</Hsp_evalue>
      <Hsp_query-from>921</Hsp_query-from>
      <Hsp_query-to>1082</Hsp_query-to>
      <Hsp_hit-from>24</Hsp_hit-from>
      <Hsp_hit-to>84</Hsp_hit-to>
      <Hsp_query-frame>-1</Hsp_query-frame>
      <Hsp_hit-frame>0</Hsp_hit-frame>
      <Hsp_identity>35</Hsp_identity>
      <Hsp_positive>38</Hsp_positive>
      <Hsp_gaps>11</Hsp_gaps>
      <Hsp_align-len>63</Hsp_align-len>
      <Hsp_qseq>INFAVCWNSFMLYSTLSSKNLYSYTRSAGNHS---------DYQMSSSETTRETSPIHNFSSF</Hsp_qseq>
      <Hsp_hseq>INFAICWKDLKLYSTLKCKNLYSYIQSAGNLSLIYIYYYIFKYIQSASETTREIS--FNFSKF</Hsp_hseq>
      <Hsp_midline>INFA+CW    LYSTL  KNLYSY +SAGN S          Y  S+SETTRE S   NFS F</Hsp_midline>
    </Hsp>
  </Hit_hsps>
</Hit>
<Hit>
  <Hit_num>48</Hit_num>
  <Hit_id>gb|ATI20219.1|</Hit_id>
  <Hit_def>LAGLIDADG endonuclease, partial [Juglanconis oblonga] &gt;gb|ATI20307.1| LAGLIDADG endonuclease, partial [Juglanconis sp.] &gt;gb|ATI20379.1| LAGLIDADG endonuclease, partial [Juglanconis oblonga] &gt;gb|ATI20484.1| LAGLIDADG endonuclease, partial [Juglanconis juglandina]</Hit_def>
  <Hit_accession>ATI20219</Hit_accession>
  <Hit_len>348</Hit_len>
  <Hit_hsps>
    <Hsp>
      <Hsp_num>1</Hsp_num>
      <Hsp_bit-score>106.301</Hsp_bit-score>
      <Hsp_score>264</Hsp_score>
      <Hsp_evalue>2.12415e-27</Hsp_evalue>
      <Hsp_query-from>301</Hsp_query-from>
      <Hsp_query-to>807</Hsp_query-to>
      <Hsp_hit-from>120</Hsp_hit-from>
      <Hsp_hit-to>281</Hsp_hit-to>
      <Hsp_query-frame>-3</Hsp_query-frame>
      <Hsp_hit-frame>0</Hsp_hit-frame>
      <Hsp_identity>73</Hsp_identity>
      <Hsp_positive>96</Hsp_positive>
      <Hsp_gaps>19</Hsp_gaps>
      <Hsp_align-len>175</Hsp_align-len>
      <Hsp_qseq>THILFHIANYLGFGTVRKFTTGKV----NFYRYIVEDIKGVLLLALIFNSNLAIPNRINQLSKWIDCINEKLGNSKSTIFNLVSXXXXXXXXXXXXXTDAWLRQRRGFTDAEGTFNINITKRDNTKTGYRVQLRYLLDQKYAKELLTLIKNLFNHGKVILRK--EDMYRYYCDTF</Hsp_qseq>
      <Hsp_hseq>SAILYDIQHKLNIGVVRHFPQGKSGKNNDFYRLMIDDPSQILLLAYLFNGNLAMDNRIKQLSLWINSLNNRFG-PDTIKFN--------NNPISITLKDAWL---SGFTDAEGCFNVSILASSRYTLGHVIKMRYILDQKDG-VILNKICVLFGFGKVTLRSGTEDVYRYTVTGF</Hsp_hseq>
      <Hsp_midline>+ IL+ I + L  G VR F  GK     +FYR +++D   +LLLA +FN NLA+ NRI QLS WI+ +N + G   +  FN              TL DAWL    GFTDAEG FN++I        G+ +++RY+LDQK    +L  I  LF  GKV LR   ED+YRY    F</Hsp_midline>
    </Hsp>
    <Hsp>
      <Hsp_num>2</Hsp_num>
      <Hsp_bit-score>56.9954</Hsp_bit-score>
      <Hsp_score>136</Hsp_score>
      <Hsp_evalue>1.26988e-10</Hsp_evalue>
      <Hsp_query-from>945</Hsp_query-from>
      <Hsp_query-to>1115</Hsp_query-to>
      <Hsp_hit-from>2</Hsp_hit-from>
      <Hsp_hit-to>64</Hsp_hit-to>
      <Hsp_query-frame>-1</Hsp_query-frame>
      <Hsp_hit-frame>0</Hsp_hit-frame>
      <Hsp_identity>33</Hsp_identity>
      <Hsp_positive>42</Hsp_positive>
      <Hsp_gaps>6</Hsp_gaps>
      <Hsp_align-len>63</Hsp_align-len>
      <Hsp_qseq>VVALSYCEVGV-INFAVCWNSFMLYSTLSSKNLYSYTRSAGNHS-----DYQMSSSETTRETS</Hsp_qseq>
      <Hsp_hseq>VMASPYSDIGVWINLAICWNSLVLINTLKGKSLISYTQSADNVSLNSLKDNKHSVSETIRETS</Hsp_hseq>
      <Hsp_midline>V+A  Y ++GV IN A+CWNS +L +TL  K+L SYT+SA N S     D + S SET RETS</Hsp_midline>
    </Hsp>
    <Hsp>
      <Hsp_num>3</Hsp_num>
      <Hsp_bit-score>46.2098</Hsp_bit-score>
      <Hsp_score>108</Hsp_score>
      <Hsp_evalue>3.73003e-07</Hsp_evalue>
      <Hsp_query-from>135</Hsp_query-from>
      <Hsp_query-to>287</Hsp_query-to>
      <Hsp_hit-from>289</Hsp_hit-from>
      <Hsp_hit-to>339</Hsp_hit-to>
      <Hsp_query-frame>-1</Hsp_query-frame>
      <Hsp_hit-frame>0</Hsp_hit-frame>
      <Hsp_identity>22</Hsp_identity>
      <Hsp_positive>33</Hsp_positive>
      <Hsp_gaps>0</Hsp_gaps>
      <Hsp_align-len>51</Hsp_align-len>
      <Hsp_qseq>TYFEAFPLKTKKTVTLNNWKQVYNMVINKEHLTEQGLNKVQNMKNSSDVTN</Hsp_qseq>
      <Hsp_hseq>SYFEFFPLYTKKRSSLEKWLAVHTQVSNKLHLTKEGLAQVRFLQKQINLNN</Hsp_hseq>
      <Hsp_midline>+YFE FPL TKK  +L  W  V+  V NK HLT++GL +V+ ++   ++ N</Hsp_midline>
    </Hsp>
    <Hsp>
      <Hsp_num>4</Hsp_num>
      <Hsp_bit-score>30.8018</Hsp_bit-score>
      <Hsp_score>68</Hsp_score>
      <Hsp_evalue>0.0342039</Hsp_evalue>
      <Hsp_query-from>830</Hsp_query-from>
      <Hsp_query-to>910</Hsp_query-to>
      <Hsp_hit-from>71</Hsp_hit-from>
      <Hsp_hit-to>98</Hsp_hit-to>
      <Hsp_query-frame>-2</Hsp_query-frame>
      <Hsp_hit-frame>0</Hsp_hit-frame>
      <Hsp_identity>16</Hsp_identity>
      <Hsp_positive>20</Hsp_positive>
      <Hsp_gaps>3</Hsp_gaps>
      <Hsp_align-len>29</Hsp_align-len>
      <Hsp_qseq>RTLYKQLGFTNS--ISNTWLSWFVGFTEG</Hsp_qseq>
      <Hsp_hseq>RTYYNTL-FKNSDHLSDDWLTWFIGFAEG</Hsp_hseq>
      <Hsp_midline>RT Y  L F NS  +S+ WL+WF+GF EG</Hsp_midline>
    </Hsp>
  </Hit_hsps>
</Hit>
<Hit>
  <Hit_num>49</Hit_num>
  <Hit_id>ref|YP_009268523.1|</Hit_id>
  <Hit_def>hypothetical protein, partial [Beauveria malawiensis] &gt;gb|AMD61749.1| hypothetical protein, partial [Beauveria malawiensis]</Hit_def>
  <Hit_accession>YP_009268523</Hit_accession>
  <Hit_len>349</Hit_len>
  <Hit_hsps>
    <Hsp>
      <Hsp_num>1</Hsp_num>
      <Hsp_bit-score>104.375</Hsp_bit-score>
      <Hsp_score>259</Hsp_score>
      <Hsp_evalue>9.62887e-27</Hsp_evalue>
      <Hsp_query-from>301</Hsp_query-from>
      <Hsp_query-to>807</Hsp_query-to>
      <Hsp_hit-from>121</Hsp_hit-from>
      <Hsp_hit-to>282</Hsp_hit-to>
      <Hsp_query-frame>-3</Hsp_query-frame>
      <Hsp_hit-frame>0</Hsp_hit-frame>
      <Hsp_identity>69</Hsp_identity>
      <Hsp_positive>98</Hsp_positive>
      <Hsp_gaps>19</Hsp_gaps>
      <Hsp_align-len>175</Hsp_align-len>
      <Hsp_qseq>THILFHIANYLGFGTVRKFTTGKV----NFYRYIVEDIKGVLLLALIFNSNLAIPNRINQLSKWIDCINEKLGNSKSTIFNLVSXXXXXXXXXXXXXTDAWLRQRRGFTDAEGTFNINITKRDNTKTGYRVQLRYLLDQKYAKELLTLIKNLFNHGKVILR--KEDMYRYYCDTF</Hsp_qseq>
      <Hsp_hseq>SDILYKIQFKLNIGVVKHFPQGKSGKNNDFYRWMVDNPSHVLLLAFLFNGNLAQDHRIKQLALWVDALNNRFGDETIKLNDTA---------VLITLEDAWL---SGFTDAEGCFNVSITTNSRYTLGHVIKMRYILDQKDSL-ILNKVNELFGFGKVTLRTGTQDVYRYTATGF</Hsp_hseq>
      <Hsp_midline>+ IL+ I   L  G V+ F  GK     +FYR++V++   VLLLA +FN NLA  +RI QL+ W+D +N + G+    + +            L TL DAWL    GFTDAEG FN++IT       G+ +++RY+LDQK +  +L  +  LF  GKV LR   +D+YRY    F</Hsp_midline>
    </Hsp>
    <Hsp>
      <Hsp_num>2</Hsp_num>
      <Hsp_bit-score>62.3882</Hsp_bit-score>
      <Hsp_score>150</Hsp_score>
      <Hsp_evalue>2.13104e-12</Hsp_evalue>
      <Hsp_query-from>921</Hsp_query-from>
      <Hsp_query-to>1112</Hsp_query-to>
      <Hsp_hit-from>4</Hsp_hit-from>
      <Hsp_hit-to>71</Hsp_hit-to>
      <Hsp_query-frame>-1</Hsp_query-frame>
      <Hsp_hit-frame>0</Hsp_hit-frame>
      <Hsp_identity>38</Hsp_identity>
      <Hsp_positive>47</Hsp_positive>
      <Hsp_gaps>8</Hsp_gaps>
      <Hsp_align-len>70</Hsp_align-len>
      <Hsp_qseq>VALSYCEVG-VINFAVCWNSFMLYSTLSSKNLYSYTRSAGNHS-----DYQMSSSETTRETSPIHNFSSF</Hsp_qseq>
      <Hsp_hseq>MASPYSDIGNIINFAICWNSLVLISTLYGKNLISYTQSADNLSLYFLKDNKQSVSETTRETSL--KFSAF</Hsp_hseq>
      <Hsp_midline>+A  Y ++G +INFA+CWNS +L STL  KNL SYT+SA N S     D + S SETTRETS    FS+F</Hsp_midline>
    </Hsp>
    <Hsp>
      <Hsp_num>3</Hsp_num>
      <Hsp_bit-score>43.1282</Hsp_bit-score>
      <Hsp_score>100</Hsp_score>
      <Hsp_evalue>4.28926e-06</Hsp_evalue>
      <Hsp_query-from>135</Hsp_query-from>
      <Hsp_query-to>287</Hsp_query-to>
      <Hsp_hit-from>290</Hsp_hit-from>
      <Hsp_hit-to>340</Hsp_hit-to>
      <Hsp_query-frame>-1</Hsp_query-frame>
      <Hsp_hit-frame>0</Hsp_hit-frame>
      <Hsp_identity>19</Hsp_identity>
      <Hsp_positive>33</Hsp_positive>
      <Hsp_gaps>0</Hsp_gaps>
      <Hsp_align-len>51</Hsp_align-len>
      <Hsp_qseq>TYFEAFPLKTKKTVTLNNWKQVYNMVINKEHLTEQGLNKVQNMKNSSDVTN</Hsp_qseq>
      <Hsp_hseq>SYFKVFPLYTKKALSFEKWLTIHNQVSNKLHLTNEELSQVRILQKQINLNN</Hsp_hseq>
      <Hsp_midline>+YF+ FPL TKK ++   W  ++N V NK HLT + L++V+ ++   ++ N</Hsp_midline>
    </Hsp>
    <Hsp>
      <Hsp_num>4</Hsp_num>
      <Hsp_bit-score>30.0314</Hsp_bit-score>
      <Hsp_score>66</Hsp_score>
      <Hsp_evalue>0.0574203</Hsp_evalue>
      <Hsp_query-from>830</Hsp_query-from>
      <Hsp_query-to>946</Hsp_query-to>
      <Hsp_hit-from>66</Hsp_hit-from>
      <Hsp_hit-to>99</Hsp_hit-to>
      <Hsp_query-frame>-2</Hsp_query-frame>
      <Hsp_hit-frame>0</Hsp_hit-frame>
      <Hsp_identity>15</Hsp_identity>
      <Hsp_positive>24</Hsp_positive>
      <Hsp_gaps>5</Hsp_gaps>
      <Hsp_align-len>39</Hsp_align-len>
      <Hsp_qseq>LQFIIFHHF*RQRTLYKQLGFTNSISNTWLSWFVGFTEG</Hsp_qseq>
      <Hsp_hseq>LKFSAFYTY--YNTLFKN---KDPLSDEWLTWFIGFAEG</Hsp_hseq>
      <Hsp_midline>L+F  F+ +    TL+K     + +S+ WL+WF+GF EG</Hsp_midline>
    </Hsp>
  </Hit_hsps>
</Hit>
<Hit>
  <Hit_num>50</Hit_num>
  <Hit_id>ref|YP_492638.2|</Hit_id>
  <Hit_def>endonuclease ai3 [Dictyostelium citrinum] &gt;gb|ACD12730.1| endonuclease ai3 [Dictyostelium citrinum]</Hit_def>
  <Hit_accession>YP_492638</Hit_accession>
  <Hit_len>344</Hit_len>
  <Hit_hsps>
    <Hsp>
      <Hsp_num>1</Hsp_num>
      <Hsp_bit-score>92.0485</Hsp_bit-score>
      <Hsp_score>227</Hsp_score>
      <Hsp_evalue>1.20832e-26</Hsp_evalue>
      <Hsp_query-from>283</Hsp_query-from>
      <Hsp_query-to>801</Hsp_query-to>
      <Hsp_hit-from>121</Hsp_hit-from>
      <Hsp_hit-to>279</Hsp_hit-to>
      <Hsp_query-frame>-3</Hsp_query-frame>
      <Hsp_hit-frame>0</Hsp_hit-frame>
      <Hsp_identity>66</Hsp_identity>
      <Hsp_positive>90</Hsp_positive>
      <Hsp_gaps>18</Hsp_gaps>
      <Hsp_align-len>175</Hsp_align-len>
      <Hsp_qseq>ILFHIANYLGFGTVRKFTTGKVNFYRYIVEDIKGVLLLALIFNSNLAIPNRINQLSKWIDCINEKLGNSKSTIFNLVSXXXXXXXXXXXXXTDAWLRQRRGFTDAEGTFNINITKRDNTKTGYRVQLRYLLDQKYAKELLTLIKNLFNHGKVILRKED--MYRYYCDTFVGHYYI</Hsp_qseq>
      <Hsp_hseq>ILEEIQKTLGFGNVKSIGE---SCPKYIVTDKQNIILLAHLFNGNIIIAHRQQQVSQLITLIN----NLKWDLIEI---------DRRILEVDLTTRWLSGFTDAEGCFNITIQKRQEVKLGYRVRAKFILDQNNGQVLLKQICTLFGYGRVYLRYKDRTIYRYLTDSFKSYEKI</Hsp_hseq>
      <Hsp_midline>IL  I   LGFG V+       +  +YIV D + ++LLA +FN N+ I +R  Q+S+ I  IN    N K  +  +                D   R   GFTDAEG FNI I KR   K GYRV+ +++LDQ   + LL  I  LF +G+V LR +D  +YRY  D+F  +  I</Hsp_midline>
    </Hsp>
    <Hsp>
      <Hsp_num>2</Hsp_num>
      <Hsp_bit-score>48.1358</Hsp_bit-score>
      <Hsp_score>113</Hsp_score>
      <Hsp_evalue>1.20832e-26</Hsp_evalue>
      <Hsp_query-from>159</Hsp_query-from>
      <Hsp_query-to>284</Hsp_query-to>
      <Hsp_hit-from>282</Hsp_hit-from>
      <Hsp_hit-to>323</Hsp_hit-to>
      <Hsp_query-frame>-1</Hsp_query-frame>
      <Hsp_hit-frame>0</Hsp_hit-frame>
      <Hsp_identity>21</Hsp_identity>
      <Hsp_positive>29</Hsp_positive>
      <Hsp_gaps>0</Hsp_gaps>
      <Hsp_align-len>42</Hsp_align-len>
      <Hsp_qseq>YFEAFPLKTKKTVTLNNWKQVYNMVINKEHLTEQGLNKVQNM</Hsp_qseq>
      <Hsp_hseq>YFTQNPLKTKKKQSFENWQLVYKKLLQKEHLTEHGLEEIRNL</Hsp_hseq>
      <Hsp_midline>YF   PLKTKK  +  NW+ VY  ++ KEHLTE GL +++N+</Hsp_midline>
    </Hsp>
    <Hsp>
      <Hsp_num>3</Hsp_num>
      <Hsp_bit-score>30.0314</Hsp_bit-score>
      <Hsp_score>66</Hsp_score>
      <Hsp_evalue>1.20832e-26</Hsp_evalue>
      <Hsp_query-from>788</Hsp_query-from>
      <Hsp_query-to>877</Hsp_query-to>
      <Hsp_hit-from>82</Hsp_hit-from>
      <Hsp_hit-to>111</Hsp_hit-to>
      <Hsp_query-frame>-2</Hsp_query-frame>
      <Hsp_hit-frame>0</Hsp_hit-frame>
      <Hsp_identity>12</Hsp_identity>
      <Hsp_positive>15</Hsp_positive>
      <Hsp_gaps>0</Hsp_gaps>
      <Hsp_align-len>30</Hsp_align-len>
      <Hsp_qseq>SISNTWLSWFVGFTEGLYLFLMDDPHSFSY</Hsp_qseq>
      <Hsp_hseq>QIDEKWLEWFIGFVEGDGSIYIDNKKSRCY</Hsp_hseq>
      <Hsp_midline> I   WL WF+GF EG     +D+  S  Y</Hsp_midline>
    </Hsp>
  </Hit_hsps>
</Hit>
<Hit>
  <Hit_num>51</Hit_num>
  <Hit_id>ref|YP_009228318.1|</Hit_id>
  <Hit_def>hypothetical protein, partial [Fusarium mangiferae] &gt;gb|AKM98042.1| hypothetical protein, partial [Fusarium mangiferae]</Hit_def>
  <Hit_accession>YP_009228318</Hit_accession>
  <Hit_len>317</Hit_len>
  <Hit_hsps>
    <Hsp>
      <Hsp_num>1</Hsp_num>
      <Hsp_bit-score>102.834</Hsp_bit-score>
      <Hsp_score>255</Hsp_score>
      <Hsp_evalue>2.41731e-26</Hsp_evalue>
      <Hsp_query-from>301</Hsp_query-from>
      <Hsp_query-to>801</Hsp_query-to>
      <Hsp_hit-from>123</Hsp_hit-from>
      <Hsp_hit-to>287</Hsp_hit-to>
      <Hsp_query-frame>-3</Hsp_query-frame>
      <Hsp_hit-frame>0</Hsp_hit-frame>
      <Hsp_identity>71</Hsp_identity>
      <Hsp_positive>98</Hsp_positive>
      <Hsp_gaps>14</Hsp_gaps>
      <Hsp_align-len>173</Hsp_align-len>
      <Hsp_qseq>ILFHIANYLGFGTVRKFTTGKV----NFYRYIVEDIKGVLLLALIFNSNLAIPNRINQLSKWIDCINEKLGNSKSTIFNLVSXXXXXXXXXXXXXTDAWLRQRRGFTDAEGTFNINITKRDNTKTGYRVQLRYLLDQKYAKELLTLIKNLFNHGKVILRK--EDMYRYYCDTF</Hsp_qseq>
      <Hsp_hseq>ILHKIQFKFNMGVVKHFPQGKSGKNNDFYRWMVDNPSHILLLALLFNGNLAQSHRIKQLALWVNALNNRLGSCGAT----PETIKLNNTPVPVTLQDGWL---SGFTDAEGCFNVSITANSRYTLGHVIKMRYILDQKDG-VILNKVYELFGFGKVTLRSGTKDVYRYTATGF</Hsp_hseq>
      <Hsp_midline>IL  I      G V+ F  GK     +FYR++V++   +LLLAL+FN NLA  +RI QL+ W++ +N +LG+  +T      TI L  T    TL D WL    GFTDAEG FN++IT       G+ +++RY+LDQK    +L  +  LF  GKV LR   +D+YRY    F</Hsp_midline>
    </Hsp>
    <Hsp>
      <Hsp_num>2</Hsp_num>
      <Hsp_bit-score>60.8474</Hsp_bit-score>
      <Hsp_score>146</Hsp_score>
      <Hsp_evalue>5.81627e-12</Hsp_evalue>
      <Hsp_query-from>921</Hsp_query-from>
      <Hsp_query-to>1115</Hsp_query-to>
      <Hsp_hit-from>3</Hsp_hit-from>
      <Hsp_hit-to>71</Hsp_hit-to>
      <Hsp_query-frame>-1</Hsp_query-frame>
      <Hsp_hit-frame>0</Hsp_hit-frame>
      <Hsp_identity>38</Hsp_identity>
      <Hsp_positive>47</Hsp_positive>
      <Hsp_gaps>8</Hsp_gaps>
      <Hsp_align-len>71</Hsp_align-len>
      <Hsp_qseq>VVALSYCEVG-VINFAVCWNSFMLYSTLSSKNLYSYTRSAGNHS-----DYQMSSSETTRETSPIHNFSSF</Hsp_qseq>
      <Hsp_hseq>MMASPYSDIGSTINFAICWNSLVLISTLYGKNLISYTQSADNLSLYSLKDNKQSVSETTRETS--FKFSAF</Hsp_hseq>
      <Hsp_midline>++A  Y ++G  INFA+CWNS +L STL  KNL SYT+SA N S     D + S SETTRETS    FS+F</Hsp_midline>
    </Hsp>
    <Hsp>
      <Hsp_num>3</Hsp_num>
      <Hsp_bit-score>29.6462</Hsp_bit-score>
      <Hsp_score>65</Hsp_score>
      <Hsp_evalue>0.0631579</Hsp_evalue>
      <Hsp_query-from>830</Hsp_query-from>
      <Hsp_query-to>943</Hsp_query-to>
      <Hsp_hit-from>67</Hsp_hit-from>
      <Hsp_hit-to>99</Hsp_hit-to>
      <Hsp_query-frame>-2</Hsp_query-frame>
      <Hsp_hit-frame>0</Hsp_hit-frame>
      <Hsp_identity>15</Hsp_identity>
      <Hsp_positive>23</Hsp_positive>
      <Hsp_gaps>5</Hsp_gaps>
      <Hsp_align-len>38</Hsp_align-len>
      <Hsp_qseq>QFIIFHHF*RQRTLYKQLGFTNSISNTWLSWFVGFTEG</Hsp_qseq>
      <Hsp_hseq>KFSAFHIY--YNTLFKN---KDPLSDEWLTWFIGFAEG</Hsp_hseq>
      <Hsp_midline>+F  FH +    TL+K     + +S+ WL+WF+GF EG</Hsp_midline>
    </Hsp>
  </Hit_hsps>
</Hit>
<Hit>
  <Hit_num>52</Hit_num>
  <Hit_id>gb|AFD95985.1|</Hit_id>
  <Hit_def>intron-encoded LAGLIDADG endonuclease family protein [Talaromyces marneffei]</Hit_def>
  <Hit_accession>AFD95985</Hit_accession>
  <Hit_len>348</Hit_len>
  <Hit_hsps>
    <Hsp>
      <Hsp_num>1</Hsp_num>
      <Hsp_bit-score>102.834</Hsp_bit-score>
      <Hsp_score>255</Hsp_score>
      <Hsp_evalue>3.29776e-26</Hsp_evalue>
      <Hsp_query-from>301</Hsp_query-from>
      <Hsp_query-to>807</Hsp_query-to>
      <Hsp_hit-from>118</Hsp_hit-from>
      <Hsp_hit-to>279</Hsp_hit-to>
      <Hsp_query-frame>-3</Hsp_query-frame>
      <Hsp_hit-frame>0</Hsp_hit-frame>
      <Hsp_identity>71</Hsp_identity>
      <Hsp_positive>100</Hsp_positive>
      <Hsp_gaps>19</Hsp_gaps>
      <Hsp_align-len>175</Hsp_align-len>
      <Hsp_qseq>THILFHIANYLGFGTVRKFTTGKV----NFYRYIVEDIKGVLLLALIFNSNLAIPNRINQLSKWIDCINEKLGNSKSTIFNLVSXXXXXXXXXXXXXTDAWLRQRRGFTDAEGTFNINITKRDNTKTGYRVQLRYLLDQKYAKELLTLIKNLFNHGKVILRK--EDMYRYYCDTF</Hsp_qseq>
      <Hsp_hseq>SAILYFIHNKLNIGVVKHFPQGKGGKNNDFYRLIVDNPSQILLLAFLFNGNLVMDHRIKQLSLWIQSLNMRFGDNTITFINI---------PVLITLQDAWL---SGFTDAEGCFNVSITFNSRYKLSHVIKMRFILDQKDSI-ILTKIRDLFNIGKVNSRSGTSGVFRYTVTGF</Hsp_hseq>
      <Hsp_midline>+ IL+ I N L  G V+ F  GK     +FYR IV++   +LLLA +FN NL + +RI QLS WI  +N + G++  T  N+           L TL DAWL    GFTDAEG FN++IT     K  + +++R++LDQK +  +LT I++LFN GKV  R     ++RY    F</Hsp_midline>
    </Hsp>
    <Hsp>
      <Hsp_num>2</Hsp_num>
      <Hsp_bit-score>45.0542</Hsp_bit-score>
      <Hsp_score>105</Hsp_score>
      <Hsp_evalue>1.01768e-06</Hsp_evalue>
      <Hsp_query-from>132</Hsp_query-from>
      <Hsp_query-to>284</Hsp_query-to>
      <Hsp_hit-from>288</Hsp_hit-from>
      <Hsp_hit-to>338</Hsp_hit-to>
      <Hsp_query-frame>-1</Hsp_query-frame>
      <Hsp_hit-frame>0</Hsp_hit-frame>
      <Hsp_identity>20</Hsp_identity>
      <Hsp_positive>33</Hsp_positive>
      <Hsp_gaps>0</Hsp_gaps>
      <Hsp_align-len>51</Hsp_align-len>
      <Hsp_qseq>YFEAFPLKTKKTVTLNNWKQVYNMVINKEHLTEQGLNKVQNMKNSSDVTNE</Hsp_qseq>
      <Hsp_hseq>YFERFSLYTKKADSFKKWCIIHDMIINKIDLTKEGLDKIRMLQKQINVNNS</Hsp_hseq>
      <Hsp_midline>YFE F L TKK  +   W  +++M+INK  LT++GL+K++ ++   +V N </Hsp_midline>
    </Hsp>
    <Hsp>
      <Hsp_num>3</Hsp_num>
      <Hsp_bit-score>28.1054</Hsp_bit-score>
      <Hsp_score>61</Hsp_score>
      <Hsp_evalue>0.20596</Hsp_evalue>
      <Hsp_query-from>830</Hsp_query-from>
      <Hsp_query-to>910</Hsp_query-to>
      <Hsp_hit-from>68</Hsp_hit-from>
      <Hsp_hit-to>96</Hsp_hit-to>
      <Hsp_query-frame>-2</Hsp_query-frame>
      <Hsp_hit-frame>0</Hsp_hit-frame>
      <Hsp_identity>14</Hsp_identity>
      <Hsp_positive>19</Hsp_positive>
      <Hsp_gaps>2</Hsp_gaps>
      <Hsp_align-len>29</Hsp_align-len>
      <Hsp_qseq>RTLYKQLGFTNS--ISNTWLSWFVGFTEG</Hsp_qseq>
      <Hsp_hseq>RTYYYKLFNSNSEHLSDNWLIWLIGFVEG</Hsp_hseq>
      <Hsp_midline>RT Y +L  +NS  +S+ WL W +GF EG</Hsp_midline>
    </Hsp>
  </Hit_hsps>
</Hit>
<Hit>
  <Hit_num>53</Hit_num>
  <Hit_id>ref|NP_943727.1|</Hit_id>
  <Hit_def>COX1-I4, partial [Talaromyces marneffei] &gt;gb|AAQ54928.1| COX1-I4, partial [Talaromyces marneffei]</Hit_def>
  <Hit_accession>NP_943727</Hit_accession>
  <Hit_len>350</Hit_len>
  <Hit_hsps>
    <Hsp>
      <Hsp_num>1</Hsp_num>
      <Hsp_bit-score>102.834</Hsp_bit-score>
      <Hsp_score>255</Hsp_score>
      <Hsp_evalue>3.70628e-26</Hsp_evalue>
      <Hsp_query-from>301</Hsp_query-from>
      <Hsp_query-to>807</Hsp_query-to>
      <Hsp_hit-from>120</Hsp_hit-from>
      <Hsp_hit-to>281</Hsp_hit-to>
      <Hsp_query-frame>-3</Hsp_query-frame>
      <Hsp_hit-frame>0</Hsp_hit-frame>
      <Hsp_identity>71</Hsp_identity>
      <Hsp_positive>100</Hsp_positive>
      <Hsp_gaps>19</Hsp_gaps>
      <Hsp_align-len>175</Hsp_align-len>
      <Hsp_qseq>THILFHIANYLGFGTVRKFTTGKV----NFYRYIVEDIKGVLLLALIFNSNLAIPNRINQLSKWIDCINEKLGNSKSTIFNLVSXXXXXXXXXXXXXTDAWLRQRRGFTDAEGTFNINITKRDNTKTGYRVQLRYLLDQKYAKELLTLIKNLFNHGKVILRK--EDMYRYYCDTF</Hsp_qseq>
      <Hsp_hseq>SAILYFIHNKLNIGVVKHFPQGKGGKNNDFYRLIVDNPSQILLLAFLFNGNLVMDHRIKQLSLWIQSLNMRFGDNTITFINI---------PVLITLQDAWL---SGFTDAEGCFNVSITFNSRYKLSHVIKMRFILDQKDSI-ILTKIRDLFNIGKVNSRSGTSGVFRYTVTGF</Hsp_hseq>
      <Hsp_midline>+ IL+ I N L  G V+ F  GK     +FYR IV++   +LLLA +FN NL + +RI QLS WI  +N + G++  T  N+           L TL DAWL    GFTDAEG FN++IT     K  + +++R++LDQK +  +LT I++LFN GKV  R     ++RY    F</Hsp_midline>
    </Hsp>
    <Hsp>
      <Hsp_num>2</Hsp_num>
      <Hsp_bit-score>44.669</Hsp_bit-score>
      <Hsp_score>104</Hsp_score>
      <Hsp_evalue>1.08785e-06</Hsp_evalue>
      <Hsp_query-from>132</Hsp_query-from>
      <Hsp_query-to>284</Hsp_query-to>
      <Hsp_hit-from>290</Hsp_hit-from>
      <Hsp_hit-to>340</Hsp_hit-to>
      <Hsp_query-frame>-1</Hsp_query-frame>
      <Hsp_hit-frame>0</Hsp_hit-frame>
      <Hsp_identity>20</Hsp_identity>
      <Hsp_positive>33</Hsp_positive>
      <Hsp_gaps>0</Hsp_gaps>
      <Hsp_align-len>51</Hsp_align-len>
      <Hsp_qseq>YFEAFPLKTKKTVTLNNWKQVYNMVINKEHLTEQGLNKVQNMKNSSDVTNE</Hsp_qseq>
      <Hsp_hseq>YFERFSLYTKKADSFKKWCIIHDMIINKIDLTKEGLDKIRMLQKQINVNNS</Hsp_hseq>
      <Hsp_midline>YFE F L TKK  +   W  +++M+INK  LT++GL+K++ ++   +V N </Hsp_midline>
    </Hsp>
    <Hsp>
      <Hsp_num>3</Hsp_num>
      <Hsp_bit-score>28.1054</Hsp_bit-score>
      <Hsp_score>61</Hsp_score>
      <Hsp_evalue>0.206333</Hsp_evalue>
      <Hsp_query-from>830</Hsp_query-from>
      <Hsp_query-to>910</Hsp_query-to>
      <Hsp_hit-from>70</Hsp_hit-from>
      <Hsp_hit-to>98</Hsp_hit-to>
      <Hsp_query-frame>-2</Hsp_query-frame>
      <Hsp_hit-frame>0</Hsp_hit-frame>
      <Hsp_identity>14</Hsp_identity>
      <Hsp_positive>19</Hsp_positive>
      <Hsp_gaps>2</Hsp_gaps>
      <Hsp_align-len>29</Hsp_align-len>
      <Hsp_qseq>RTLYKQLGFTNS--ISNTWLSWFVGFTEG</Hsp_qseq>
      <Hsp_hseq>RTYYYKLFNSNSEHLSDNWLIWLIGFVEG</Hsp_hseq>
      <Hsp_midline>RT Y +L  +NS  +S+ WL W +GF EG</Hsp_midline>
    </Hsp>
  </Hit_hsps>
</Hit>
<Hit>
  <Hit_num>54</Hit_num>
  <Hit_id>ref|NP_943640.1|</Hit_id>
  <Hit_def>putative endonuclease, partial [Candida parapsilosis] &gt;gb|ACC60281.1| hypothetical protein, partial [Candida parapsilosis] &gt;gb|AEX57401.1| putative endonuclease, partial [Candida parapsilosis] &gt;gb|AEX57423.1| putative endonuclease, partial [Candida parapsilosis] &gt;gb|AEX57443.1| putative endonuclease, partial [Candida parapsilosis] &gt;emb|CAE54603.1| putative endonuclease, partial [Candida parapsilosis]</Hit_def>
  <Hit_accession>NP_943640</Hit_accession>
  <Hit_len>371</Hit_len>
  <Hit_hsps>
    <Hsp>
      <Hsp_num>1</Hsp_num>
      <Hsp_bit-score>100.523</Hsp_bit-score>
      <Hsp_score>249</Hsp_score>
      <Hsp_evalue>1.21176e-25</Hsp_evalue>
      <Hsp_query-from>316</Hsp_query-from>
      <Hsp_query-to>807</Hsp_query-to>
      <Hsp_hit-from>141</Hsp_hit-from>
      <Hsp_hit-to>296</Hsp_hit-to>
      <Hsp_query-frame>-3</Hsp_query-frame>
      <Hsp_hit-frame>0</Hsp_hit-frame>
      <Hsp_identity>68</Hsp_identity>
      <Hsp_positive>94</Hsp_positive>
      <Hsp_gaps>20</Hsp_gaps>
      <Hsp_align-len>170</Hsp_align-len>
      <Hsp_qseq>THILFHIANYLGFGTVRKFTTGKVN----FYRYIVEDIKGVLLLALIFNSNLAIPNRINQLSKWIDCINEKLGNSKSTIFNLVSXXXXXXXXXXXXXTDAWLRQRRGFTDAEGTFNINITKRDNTKTGYRVQLRYLLDQKYAKELLTLIKNLFNHGKVILRK--EDMYRY</Hsp_qseq>
      <Hsp_hseq>SNVLYFIQKFLGIGHVKYFPQGKSNNNNGFYRLIVEKHSHLLLLTYLFNGNLVLTHRINQLSLWVNYFNIKFNKNIKLI----------NKSANISLQDPWL---SGFTDAEGCFNVSITNNKKYKLNSVIKLKYILDQK-DENILNIIKDLFDLGKVTYRSDTEGVYRY</Hsp_hseq>
      <Hsp_midline>+++L+ I  +LG G V+ F  GK N    FYR IVE    +LLL  +FN NL + +RINQLS W++  N K   +   I                +L D WL    GFTDAEG FN++IT     K    ++L+Y+LDQK  + +L +IK+LF+ GKV  R   E +YRY</Hsp_midline>
    </Hsp>
    <Hsp>
      <Hsp_num>2</Hsp_num>
      <Hsp_bit-score>46.2098</Hsp_bit-score>
      <Hsp_score>108</Hsp_score>
      <Hsp_evalue>1.21176e-25</Hsp_evalue>
      <Hsp_query-from>156</Hsp_query-from>
      <Hsp_query-to>287</Hsp_query-to>
      <Hsp_hit-from>309</Hsp_hit-from>
      <Hsp_hit-to>352</Hsp_hit-to>
      <Hsp_query-frame>-1</Hsp_query-frame>
      <Hsp_hit-frame>0</Hsp_hit-frame>
      <Hsp_identity>20</Hsp_identity>
      <Hsp_positive>31</Hsp_positive>
      <Hsp_gaps>0</Hsp_gaps>
      <Hsp_align-len>44</Hsp_align-len>
      <Hsp_qseq>TYFEAFPLKTKKTVTLNNWKQVYNMVINKEHLTEQGLNKVQNMK</Hsp_qseq>
      <Hsp_hseq>SYFNKYPLYTKKALSYKYFNIIYNKVINKEHLTIEGFNEIKRLK</Hsp_hseq>
      <Hsp_midline>+YF  +PL TKK ++   +  +YN VINKEHLT +G N+++ +K</Hsp_midline>
    </Hsp>
    <Hsp>
      <Hsp_num>3</Hsp_num>
      <Hsp_bit-score>60.4622</Hsp_bit-score>
      <Hsp_score>145</Hsp_score>
      <Hsp_evalue>9.98446e-12</Hsp_evalue>
      <Hsp_query-from>921</Hsp_query-from>
      <Hsp_query-to>1082</Hsp_query-to>
      <Hsp_hit-from>24</Hsp_hit-from>
      <Hsp_hit-to>84</Hsp_hit-to>
      <Hsp_query-frame>-1</Hsp_query-frame>
      <Hsp_hit-frame>0</Hsp_hit-frame>
      <Hsp_identity>35</Hsp_identity>
      <Hsp_positive>39</Hsp_positive>
      <Hsp_gaps>11</Hsp_gaps>
      <Hsp_align-len>63</Hsp_align-len>
      <Hsp_qseq>INFAVCWNSFMLYSTLSSKNLYSYTRSAGNHS---------DYQMSSSETTRETSPIHNFSSF</Hsp_qseq>
      <Hsp_hseq>INFAICWKDLKLYSTLKCKNLYSYIQSAGNLSLVYIYYFIFNYIQSASETTREIS--FNFSKF</Hsp_hseq>
      <Hsp_midline>INFA+CW    LYSTL  KNLYSY +SAGN S         +Y  S+SETTRE S   NFS F</Hsp_midline>
    </Hsp>
  </Hit_hsps>
</Hit>
<Hit>
  <Hit_num>55</Hit_num>
  <Hit_id>gb|RHW30283.1|</Hit_id>
  <Hit_def>hypothetical protein D1B31_23810, partial [Bacillus notoginsengisoli]</Hit_def>
  <Hit_accession>RHW30283</Hit_accession>
  <Hit_len>320</Hit_len>
  <Hit_hsps>
    <Hsp>
      <Hsp_num>1</Hsp_num>
      <Hsp_bit-score>100.523</Hsp_bit-score>
      <Hsp_score>249</Hsp_score>
      <Hsp_evalue>1.55961e-25</Hsp_evalue>
      <Hsp_query-from>364</Hsp_query-from>
      <Hsp_query-to>801</Hsp_query-to>
      <Hsp_hit-from>192</Hsp_hit-from>
      <Hsp_hit-to>320</Hsp_hit-to>
      <Hsp_query-frame>-3</Hsp_query-frame>
      <Hsp_hit-frame>0</Hsp_hit-frame>
      <Hsp_identity>68</Hsp_identity>
      <Hsp_positive>84</Hsp_positive>
      <Hsp_gaps>21</Hsp_gaps>
      <Hsp_align-len>148</Hsp_align-len>
      <Hsp_qseq>ILFHIANYLGFGTVRKFTTGKVNFYRYIVEDIKGVLLLALIFNSNLAIPNRINQLSKWIDCIN--EKLGNSKSTIFNLVSXXXXXXXXXXXXXTDAWLRQRRGFTDAEGTFNINITKRDNTKTGYRVQLRYLLDQKYAKELLTLIKNL</Hsp_qseq>
      <Hsp_hseq>ILHHIQKVLGFGIVRECK----GYYRFIVKDTNNILLLVYIFNGNLVLSQRQRQLGEWINTLNIKENLNLALNPIM------------LKPTLSDAWLS---GFTDAEGCFNIRIGARLHTITGYRVSLRFFLDQKNAESTLLFIRNL</Hsp_hseq>
      <Hsp_midline>IL HI   LGFG VR+       +YR+IV+D   +LLL  IFN NL +  R  QL +WI+ +N  E L  + + I               PTL+DAWL    GFTDAEG FNI I  R +T TGYRV LR+ LDQK A+  L  I+NL</Hsp_midline>
    </Hsp>
    <Hsp>
      <Hsp_num>2</Hsp_num>
      <Hsp_bit-score>62.3882</Hsp_bit-score>
      <Hsp_score>150</Hsp_score>
      <Hsp_evalue>1.89239e-12</Hsp_evalue>
      <Hsp_query-from>921</Hsp_query-from>
      <Hsp_query-to>1118</Hsp_query-to>
      <Hsp_hit-from>84</Hsp_hit-from>
      <Hsp_hit-to>148</Hsp_hit-to>
      <Hsp_query-frame>-1</Hsp_query-frame>
      <Hsp_hit-frame>0</Hsp_hit-frame>
      <Hsp_identity>36</Hsp_identity>
      <Hsp_positive>46</Hsp_positive>
      <Hsp_gaps>3</Hsp_gaps>
      <Hsp_align-len>67</Hsp_align-len>
      <Hsp_qseq>EVVALSYCEVGVINFAVCWNSFMLYSTLSSKNLYSYTRSAGN-HSDYQMSSSETTRETSPIHNFSSF</Hsp_qseq>
      <Hsp_hseq>KLVGLLHCEMEVINIAICWNSLVLTSTFESKNLVSYTQSAGNLYTTCLRSSSETICDTS--RNFEMF</Hsp_hseq>
      <Hsp_midline>++V L +CE+ VIN A+CWNS +L ST  SKNL SYT+SAGN ++    SSSET  +TS   NF  F</Hsp_midline>
    </Hsp>
    <Hsp>
      <Hsp_num>3</Hsp_num>
      <Hsp_bit-score>29.6462</Hsp_bit-score>
      <Hsp_score>65</Hsp_score>
      <Hsp_evalue>0.0650887</Hsp_evalue>
      <Hsp_query-from>830</Hsp_query-from>
      <Hsp_query-to>874</Hsp_query-to>
      <Hsp_hit-from>156</Hsp_hit-from>
      <Hsp_hit-to>170</Hsp_hit-to>
      <Hsp_query-frame>-2</Hsp_query-frame>
      <Hsp_hit-frame>0</Hsp_hit-frame>
      <Hsp_identity>11</Hsp_identity>
      <Hsp_positive>14</Hsp_positive>
      <Hsp_gaps>0</Hsp_gaps>
      <Hsp_align-len>15</Hsp_align-len>
      <Hsp_qseq>ISNTWLSWFVGFTEG</Hsp_qseq>
      <Hsp_hseq>ISNEWLTWFIGFSEG</Hsp_hseq>
      <Hsp_midline>ISN WL+WF+GF+EG</Hsp_midline>
    </Hsp>
  </Hit_hsps>
</Hit>
<Hit>
  <Hit_num>56</Hit_num>
  <Hit_id>emb|SBT62518.1|</Hit_id>
  <Hit_def>hypothetical protein, partial [Candida orthopsilosis] &gt;emb|SBT62534.1| hypothetical protein, partial [Candida orthopsilosis] &gt;emb|SBT62565.1| hypothetical protein, partial [Candida orthopsilosis] &gt;emb|SBT62581.1| hypothetical protein, partial [Candida orthopsilosis] &gt;emb|SBT62597.1| hypothetical protein, partial [Candida orthopsilosis]</Hit_def>
  <Hit_accession>SBT62518</Hit_accession>
  <Hit_len>371</Hit_len>
  <Hit_hsps>
    <Hsp>
      <Hsp_num>1</Hsp_num>
      <Hsp_bit-score>99.3673</Hsp_bit-score>
      <Hsp_score>246</Hsp_score>
      <Hsp_evalue>7.69248e-25</Hsp_evalue>
      <Hsp_query-from>301</Hsp_query-from>
      <Hsp_query-to>807</Hsp_query-to>
      <Hsp_hit-from>141</Hsp_hit-from>
      <Hsp_hit-to>301</Hsp_hit-to>
      <Hsp_query-frame>-3</Hsp_query-frame>
      <Hsp_hit-frame>0</Hsp_hit-frame>
      <Hsp_identity>67</Hsp_identity>
      <Hsp_positive>95</Hsp_positive>
      <Hsp_gaps>20</Hsp_gaps>
      <Hsp_align-len>175</Hsp_align-len>
      <Hsp_qseq>THILFHIANYLGFGTVRKFTTGKVN----FYRYIVEDIKGVLLLALIFNSNLAIPNRINQLSKWIDCINEKLGNSKSTIFNLVSXXXXXXXXXXXXXTDAWLRQRRGFTDAEGTFNINITKRDNTKTGYRVQLRYLLDQKYAKELLTLIKNLFNHGKVILRKED--MYRYYCDTF</Hsp_qseq>
      <Hsp_hseq>SNVLYFMQKKLGMGYVKYYPQGTSNNKNGFYRTIVEKQSHLLLLAYLFNGNLVLTHRINQLSLWINYTNKKLNKNIKLI----------NKSANISLQDPW---TSGFTDAEGCYNVTISRNKRYKTNWVIKLRYILDQK-DEVVLNTMKDLFGQGKVTTRSETEGVYRYTTTGF</Hsp_hseq>
      <Hsp_midline>+++L+ +   LG G V+ +  G  N    FYR IVE    +LLLA +FN NL + +RINQLS WI+  N+KL  +   I                +L D W     GFTDAEG +N+ I++    KT + ++LRY+LDQK  + +L  +K+LF  GKV  R E   +YRY    F</Hsp_midline>
    </Hsp>
    <Hsp>
      <Hsp_num>2</Hsp_num>
      <Hsp_bit-score>50.8322</Hsp_bit-score>
      <Hsp_score>120</Hsp_score>
      <Hsp_evalue>1.22952e-08</Hsp_evalue>
      <Hsp_query-from>921</Hsp_query-from>
      <Hsp_query-to>1082</Hsp_query-to>
      <Hsp_hit-from>24</Hsp_hit-from>
      <Hsp_hit-to>84</Hsp_hit-to>
      <Hsp_query-frame>-1</Hsp_query-frame>
      <Hsp_hit-frame>0</Hsp_hit-frame>
      <Hsp_identity>33</Hsp_identity>
      <Hsp_positive>36</Hsp_positive>
      <Hsp_gaps>11</Hsp_gaps>
      <Hsp_align-len>63</Hsp_align-len>
      <Hsp_qseq>INFAVCWNSFMLYSTLSSKNLYSYTRSAGNHS---------DYQMSSSETTRETSPIHNFSSF</Hsp_qseq>
      <Hsp_hseq>INFAMCWKDLKTYSTLKCKNTYSYIQSAGNLSTIYMYYYMFKYMQSASETTREMS--FNFSKF</Hsp_hseq>
      <Hsp_midline>INFA+CW     YSTL  KN YSY +SAGN S          Y  S+SETTRE S   NFS F</Hsp_midline>
    </Hsp>
    <Hsp>
      <Hsp_num>3</Hsp_num>
      <Hsp_bit-score>43.8986</Hsp_bit-score>
      <Hsp_score>102</Hsp_score>
      <Hsp_evalue>2.11089e-06</Hsp_evalue>
      <Hsp_query-from>141</Hsp_query-from>
      <Hsp_query-to>284</Hsp_query-to>
      <Hsp_hit-from>310</Hsp_hit-from>
      <Hsp_hit-to>357</Hsp_hit-to>
      <Hsp_query-frame>-1</Hsp_query-frame>
      <Hsp_hit-frame>0</Hsp_hit-frame>
      <Hsp_identity>19</Hsp_identity>
      <Hsp_positive>35</Hsp_positive>
      <Hsp_gaps>0</Hsp_gaps>
      <Hsp_align-len>48</Hsp_align-len>
      <Hsp_qseq>YFEAFPLKTKKTVTLNNWKQVYNMVINKEHLTEQGLNKVQNMKNSSDV</Hsp_qseq>
      <Hsp_hseq>YFDKYPLYTKKALSYKYFKIMYNKIMNKEHLTFEGTNEMKRLKKTINL</Hsp_hseq>
      <Hsp_midline>YF+ +PL TKK ++   +K +YN ++NKEHLT +G N+++ +K + ++</Hsp_midline>
    </Hsp>
  </Hit_hsps>
</Hit>
<Hit>
  <Hit_num>57</Hit_num>
  <Hit_id>ref|YP_025838.1|</Hit_id>
  <Hit_def>intronic ORF at intron 4 of cox1 [Moniliophthora perniciosa] &gt;gb|AAQ74282.1| intronic ORF at intron 4 of cox1 [Moniliophthora perniciosa]</Hit_def>
  <Hit_accession>YP_025838</Hit_accession>
  <Hit_len>323</Hit_len>
  <Hit_hsps>
    <Hsp>
      <Hsp_num>1</Hsp_num>
      <Hsp_bit-score>97.0561</Hsp_bit-score>
      <Hsp_score>240</Hsp_score>
      <Hsp_evalue>3.27414e-24</Hsp_evalue>
      <Hsp_query-from>295</Hsp_query-from>
      <Hsp_query-to>807</Hsp_query-to>
      <Hsp_hit-from>107</Hsp_hit-from>
      <Hsp_hit-to>263</Hsp_hit-to>
      <Hsp_query-frame>-3</Hsp_query-frame>
      <Hsp_hit-frame>0</Hsp_hit-frame>
      <Hsp_identity>71</Hsp_identity>
      <Hsp_positive>99</Hsp_positive>
      <Hsp_gaps>22</Hsp_gaps>
      <Hsp_align-len>175</Hsp_align-len>
      <Hsp_qseq>THILFHIANYLGFGTVRKFTTGKVNFYRYIVEDIKGVLLLALIFNSNLAIPNRINQLSKWIDCINEKLGNSKSTIFNLVSXXXXXXXXXXXXXTDAWLRQRRGFTDAEGTFNINITKRDNTKTGYRVQLRYLLDQ--KYAKELLTLIKNLFNHGKVILRKEDM--YRYYCDTFVG</Hsp_qseq>
      <Hsp_hseq>SRILYHIKETLGFGIV-KYDEG-VKSFRFIVSDLPSLTILAHLFNGNLFLKHRIEQLNKWINFLQ-----YKSIPINLSSIEPVKISLN-----DGWLS---GFTDAEGCFNVHITKRLANTVGFNTKLRFILDQNDKYALEIL---RDLLKTGFVSQRSEKLNSYRYTSNSLKG</Hsp_hseq>
      <Hsp_midline>+ IL+HI   LGFG V K+  G V  +R+IV D+  + +LA +FN NL + +RI QL+KWI+ +       KS   NL S   +  +L      D WL    GFTDAEG FN++ITKR     G+  +LR++LDQ  KYA E+L   ++L   G V  R E +  YRY  ++  G</Hsp_midline>
    </Hsp>
    <Hsp>
      <Hsp_num>2</Hsp_num>
      <Hsp_bit-score>44.669</Hsp_bit-score>
      <Hsp_score>104</Hsp_score>
      <Hsp_evalue>1.28099e-06</Hsp_evalue>
      <Hsp_query-from>150</Hsp_query-from>
      <Hsp_query-to>284</Hsp_query-to>
      <Hsp_hit-from>270</Hsp_hit-from>
      <Hsp_hit-to>314</Hsp_hit-to>
      <Hsp_query-frame>-1</Hsp_query-frame>
      <Hsp_hit-frame>0</Hsp_hit-frame>
      <Hsp_identity>19</Hsp_identity>
      <Hsp_positive>28</Hsp_positive>
      <Hsp_gaps>0</Hsp_gaps>
      <Hsp_align-len>45</Hsp_align-len>
      <Hsp_qseq>YFEAFPLKTKKTVTLNNWKQVYNMVINKEHLTEQGLNKVQNMKNS</Hsp_qseq>
      <Hsp_hseq>YFNLFTLKTIKKEAFQKWTDIYSMMINKEHLNQEGFSKIKILAKS</Hsp_hseq>
      <Hsp_midline>YF  F LKT K      W  +Y+M+INKEHL ++G +K++ +  S</Hsp_midline>
    </Hsp>
    <Hsp>
      <Hsp_num>3</Hsp_num>
      <Hsp_bit-score>26.1794</Hsp_bit-score>
      <Hsp_score>56</Hsp_score>
      <Hsp_evalue>0.998854</Hsp_evalue>
      <Hsp_query-from>830</Hsp_query-from>
      <Hsp_query-to>874</Hsp_query-to>
      <Hsp_hit-from>71</Hsp_hit-from>
      <Hsp_hit-to>85</Hsp_hit-to>
      <Hsp_query-frame>-2</Hsp_query-frame>
      <Hsp_hit-frame>0</Hsp_hit-frame>
      <Hsp_identity>9</Hsp_identity>
      <Hsp_positive>11</Hsp_positive>
      <Hsp_gaps>0</Hsp_gaps>
      <Hsp_align-len>15</Hsp_align-len>
      <Hsp_qseq>ISNTWLSWFVGFTEG</Hsp_qseq>
      <Hsp_hseq>IDSKWLEWFIGFVEG</Hsp_hseq>
      <Hsp_midline>I + WL WF+GF EG</Hsp_midline>
    </Hsp>
  </Hit_hsps>
</Hit>
<Hit>
  <Hit_num>58</Hit_num>
  <Hit_id>ref|YP_008475295.1|</Hit_id>
  <Hit_def>hypothetical protein, partial [[Candida] norvegica] &gt;gb|AGS44600.1| hypothetical protein, partial [[Candida] norvegica]</Hit_def>
  <Hit_accession>YP_008475295</Hit_accession>
  <Hit_len>381</Hit_len>
  <Hit_hsps>
    <Hsp>
      <Hsp_num>1</Hsp_num>
      <Hsp_bit-score>77.411</Hsp_bit-score>
      <Hsp_score>189</Hsp_score>
      <Hsp_evalue>2.83823e-22</Hsp_evalue>
      <Hsp_query-from>301</Hsp_query-from>
      <Hsp_query-to>807</Hsp_query-to>
      <Hsp_hit-from>154</Hsp_hit-from>
      <Hsp_hit-to>312</Hsp_hit-to>
      <Hsp_query-frame>-3</Hsp_query-frame>
      <Hsp_hit-frame>0</Hsp_hit-frame>
      <Hsp_identity>68</Hsp_identity>
      <Hsp_positive>99</Hsp_positive>
      <Hsp_gaps>18</Hsp_gaps>
      <Hsp_align-len>173</Hsp_align-len>
      <Hsp_qseq>THILFHIANYLGFGTVRKFTT--GKVNFYRYIVEDIKGVLLLALIFNSNLAIPNRINQLSKWIDCINEKLGNSKSTIFNLVSXXXXXXXXXXXXXTDAWLRQRRGFTDAEGTFNINITKRDNTKTGYRVQLRYLLDQKYAKELLTLIKNLFNHGKVILR--KEDMYRYYCDTF</Hsp_qseq>
      <Hsp_hseq>SKILYEIKHTLNMGTIKSYVNKNNKNEYSRLIITNPEDIYLLTLLFNGNLVLNHRINQLNNWINILNNKY--NKDIIF--------INKPQIITLNDSWI---SGFTDAEGCFNVLITKNNRYTLGYVIKLRFILDQN-DELILNNIKLLFNNGKVTLRLNKINQYRYTLTGF</Hsp_hseq>
      <Hsp_midline>+ IL+ I + L  GT++ +     K  + R I+ + + + LL L+FN NL + +RINQL+ WI+ +N K   +K  IF        I    + TL D+W+    GFTDAEG FN+ ITK +    GY ++LR++LDQ   + +L  IK LFN+GKV LR  K + YRY    F</Hsp_midline>
    </Hsp>
    <Hsp>
      <Hsp_num>2</Hsp_num>
      <Hsp_bit-score>52.7582</Hsp_bit-score>
      <Hsp_score>125</Hsp_score>
      <Hsp_evalue>2.83823e-22</Hsp_evalue>
      <Hsp_query-from>132</Hsp_query-from>
      <Hsp_query-to>284</Hsp_query-to>
      <Hsp_hit-from>321</Hsp_hit-from>
      <Hsp_hit-to>371</Hsp_hit-to>
      <Hsp_query-frame>-1</Hsp_query-frame>
      <Hsp_hit-frame>0</Hsp_hit-frame>
      <Hsp_identity>22</Hsp_identity>
      <Hsp_positive>34</Hsp_positive>
      <Hsp_gaps>0</Hsp_gaps>
      <Hsp_align-len>51</Hsp_align-len>
      <Hsp_qseq>YFEAFPLKTKKTVTLNNWKQVYNMVINKEHLTEQGLNKVQNMKNSSDVTNE</Hsp_qseq>
      <Hsp_hseq>YFNNFPLKTNKLNSFKKWDEIYSMILNKEHLTKNGLNKINYLRTKINLKNS</Hsp_hseq>
      <Hsp_midline>YF  FPLKT K  +   W ++Y+M++NKEHLT+ GLNK+  ++   ++ N </Hsp_midline>
    </Hsp>
    <Hsp>
      <Hsp_num>3</Hsp_num>
      <Hsp_bit-score>25.409</Hsp_bit-score>
      <Hsp_score>54</Hsp_score>
      <Hsp_evalue>2.83823e-22</Hsp_evalue>
      <Hsp_query-from>830</Hsp_query-from>
      <Hsp_query-to>865</Hsp_query-to>
      <Hsp_hit-from>123</Hsp_hit-from>
      <Hsp_hit-to>134</Hsp_hit-to>
      <Hsp_query-frame>-2</Hsp_query-frame>
      <Hsp_hit-frame>0</Hsp_hit-frame>
      <Hsp_identity>8</Hsp_identity>
      <Hsp_positive>9</Hsp_positive>
      <Hsp_gaps>0</Hsp_gaps>
      <Hsp_align-len>12</Hsp_align-len>
      <Hsp_qseq>TWLSWFVGFTEG</Hsp_qseq>
      <Hsp_hseq>NWLIWFIGFVEG</Hsp_hseq>
      <Hsp_midline> WL WF+GF EG</Hsp_midline>
    </Hsp>
    <Hsp>
      <Hsp_num>4</Hsp_num>
      <Hsp_bit-score>47.7506</Hsp_bit-score>
      <Hsp_score>112</Hsp_score>
      <Hsp_evalue>1.53905e-07</Hsp_evalue>
      <Hsp_query-from>981</Hsp_query-from>
      <Hsp_query-to>1118</Hsp_query-to>
      <Hsp_hit-from>1</Hsp_hit-from>
      <Hsp_hit-to>46</Hsp_hit-to>
      <Hsp_query-frame>-1</Hsp_query-frame>
      <Hsp_hit-frame>0</Hsp_hit-frame>
      <Hsp_identity>22</Hsp_identity>
      <Hsp_positive>31</Hsp_positive>
      <Hsp_gaps>0</Hsp_gaps>
      <Hsp_align-len>46</Hsp_align-len>
      <Hsp_qseq>EVVALSYCEVGVINFAVCWNSFMLYSTLSSKNLYSYTRSAGNHSDY</Hsp_qseq>
      <Hsp_hseq>QMMASSFSDKWCKNFAICWNSLVLINTFKSKNLINYTWSARNQFDY</Hsp_hseq>
      <Hsp_midline>+++A S+ +    NFA+CWNS +L +T  SKNL +YT SA N  DY</Hsp_midline>
    </Hsp>
  </Hit_hsps>
</Hit>
<Hit>
  <Hit_num>59</Hit_num>
  <Hit_id>ref|YP_009558603.1|</Hit_id>
  <Hit_def>hypothetical protein, partial [Conidiobolus heterosporus] &gt;gb|AZZ06703.1| hypothetical protein, partial [Conidiobolus heterosporus]</Hit_def>
  <Hit_accession>YP_009558603</Hit_accession>
  <Hit_len>337</Hit_len>
  <Hit_hsps>
    <Hsp>
      <Hsp_num>1</Hsp_num>
      <Hsp_bit-score>83.9593</Hsp_bit-score>
      <Hsp_score>206</Hsp_score>
      <Hsp_evalue>1.15018e-19</Hsp_evalue>
      <Hsp_query-from>358</Hsp_query-from>
      <Hsp_query-to>807</Hsp_query-to>
      <Hsp_hit-from>118</Hsp_hit-from>
      <Hsp_hit-to>244</Hsp_hit-to>
      <Hsp_query-frame>-3</Hsp_query-frame>
      <Hsp_hit-frame>0</Hsp_hit-frame>
      <Hsp_identity>52</Hsp_identity>
      <Hsp_positive>80</Hsp_positive>
      <Hsp_gaps>23</Hsp_gaps>
      <Hsp_align-len>150</Hsp_align-len>
      <Hsp_qseq>THILFHIANYLGFGTVRKFTTGKVNFYRYIVEDIKGVLLLALIFNSNLAIPNRINQLSKWIDCINEKLGNSKSTIFNLVSXXXXXXXXXXXXXTDAWLRQRRGFTDAEGTFNINITKRDNTKTGYRVQLRYLLDQKYAKELLTLIKNLFN</Hsp_qseq>
      <Hsp_hseq>TAILNHVHETLGIGRVRTYG----QFSRYRVDDKKGILVITALINGNLVLDKRKAQVKKWLDILNIEEKNNK--VLPLID--------------NSWLS---GLIDAEGCFNVTLFKRKAMTLGYQVKLRFMIDQKDSLDSMLLIKDQLN</Hsp_hseq>
      <Hsp_midline>T IL H+   LG G VR +      F RY V+D KG+L++  + N NL +  R  Q+ KW+D +N +  N+K  +  L+               ++WL    G  DAEG FN+ + KR     GY+V+LR+++DQK + + + LIK+  N</Hsp_midline>
    </Hsp>
    <Hsp>
      <Hsp_num>2</Hsp_num>
      <Hsp_bit-score>30.4166</Hsp_bit-score>
      <Hsp_score>67</Hsp_score>
      <Hsp_evalue>0.0459306</Hsp_evalue>
      <Hsp_query-from>815</Hsp_query-from>
      <Hsp_query-to>880</Hsp_query-to>
      <Hsp_hit-from>81</Hsp_hit-from>
      <Hsp_hit-to>102</Hsp_hit-to>
      <Hsp_query-frame>-2</Hsp_query-frame>
      <Hsp_hit-frame>0</Hsp_hit-frame>
      <Hsp_identity>12</Hsp_identity>
      <Hsp_positive>15</Hsp_positive>
      <Hsp_gaps>0</Hsp_gaps>
      <Hsp_align-len>22</Hsp_align-len>
      <Hsp_qseq>NSISNTWLSWFVGFTEGLYLFL</Hsp_qseq>
      <Hsp_hseq>NEISDDWLTWLIGLTEGDGAFL</Hsp_hseq>
      <Hsp_midline>N IS+ WL+W +G TEG   FL</Hsp_midline>
    </Hsp>
  </Hit_hsps>
</Hit>
<Hit>
  <Hit_num>60</Hit_num>
  <Hit_id>gb|ATI20220.1|</Hit_id>
  <Hit_def>LAGLIDADG endonuclease [Juglanconis oblonga] &gt;gb|ATI20380.1| LAGLIDADG endonuclease [Juglanconis oblonga] &gt;gb|ATI20485.1| LAGLIDADG endonuclease [Juglanconis juglandina]</Hit_def>
  <Hit_accession>ATI20220</Hit_accession>
  <Hit_len>281</Hit_len>
  <Hit_hsps>
    <Hsp>
      <Hsp_num>1</Hsp_num>
      <Hsp_bit-score>73.9442</Hsp_bit-score>
      <Hsp_score>180</Hsp_score>
      <Hsp_evalue>4.01838e-19</Hsp_evalue>
      <Hsp_query-from>319</Hsp_query-from>
      <Hsp_query-to>807</Hsp_query-to>
      <Hsp_hit-from>69</Hsp_hit-from>
      <Hsp_hit-to>211</Hsp_hit-to>
      <Hsp_query-frame>-3</Hsp_query-frame>
      <Hsp_hit-frame>0</Hsp_hit-frame>
      <Hsp_identity>52</Hsp_identity>
      <Hsp_positive>82</Hsp_positive>
      <Hsp_gaps>24</Hsp_gaps>
      <Hsp_align-len>165</Hsp_align-len>
      <Hsp_qseq>THILFHIANYLGFGTVRKFTTGKVNFYRYIVEDIKGVLLLALIFNSNLAIPNRINQLSKWIDCINEKLGNSK--STIFNLVSXXXXXXXXXXXXXTDAWLRQRRGFTDAEGTFNINITKRDNTKTGYRVQLRYLLDQKYAKELLTLIKNLFNHGKVILRKEDMYR</Hsp_qseq>
      <Hsp_hseq>SKILYEIKDIFNFGYVKEFE----GFSRFIVRDKSNILLLYHLFNGNLHLKSKMDQLVEWSVVWNSKNNNKEKLSVITELVK----------FSFNNSWF---SGFTDAEGCFNVYVSKSSKC-----INLRFIVDQKEGLPLFNQLKDILGSGSIYARKNNNYR</Hsp_hseq>
      <Hsp_midline>+ IL+ I +   FG V++F      F R+IV D   +LLL  +FN NL + ++++QL +W    N K  N +  S I  LV            +  ++W     GFTDAEG FN+ ++K         + LR+++DQK    L   +K++   G +  RK + YR</Hsp_midline>
    </Hsp>
    <Hsp>
      <Hsp_num>2</Hsp_num>
      <Hsp_bit-score>45.8246</Hsp_bit-score>
      <Hsp_score>107</Hsp_score>
      <Hsp_evalue>4.01838e-19</Hsp_evalue>
      <Hsp_query-from>129</Hsp_query-from>
      <Hsp_query-to>284</Hsp_query-to>
      <Hsp_hit-from>226</Hsp_hit-from>
      <Hsp_hit-to>274</Hsp_hit-to>
      <Hsp_query-frame>-1</Hsp_query-frame>
      <Hsp_hit-frame>0</Hsp_hit-frame>
      <Hsp_identity>21</Hsp_identity>
      <Hsp_positive>33</Hsp_positive>
      <Hsp_gaps>3</Hsp_gaps>
      <Hsp_align-len>52</Hsp_align-len>
      <Hsp_qseq>YFEAFPLKTKKTVTLNNWKQVYNMVINKEHLTEQGLNKVQNMKNSSDVTNEN</Hsp_qseq>
      <Hsp_hseq>YFNVYVLRSKKQFAFEKWKVIYNCVLNKEHLTPKGM---ENLKELSKLINKD</Hsp_hseq>
      <Hsp_midline>YF  + L++KK      WK +YN V+NKEHLT +G+   +N+K  S + N++</Hsp_midline>
    </Hsp>
    <Hsp>
      <Hsp_num>3</Hsp_num>
      <Hsp_bit-score>25.0238</Hsp_bit-score>
      <Hsp_score>53</Hsp_score>
      <Hsp_evalue>4.01838e-19</Hsp_evalue>
      <Hsp_query-from>830</Hsp_query-from>
      <Hsp_query-to>886</Hsp_query-to>
      <Hsp_hit-from>31</Hsp_hit-from>
      <Hsp_hit-to>49</Hsp_hit-to>
      <Hsp_query-frame>-2</Hsp_query-frame>
      <Hsp_hit-frame>0</Hsp_hit-frame>
      <Hsp_identity>8</Hsp_identity>
      <Hsp_positive>11</Hsp_positive>
      <Hsp_gaps>0</Hsp_gaps>
      <Hsp_align-len>19</Hsp_align-len>
      <Hsp_qseq>FTNSISNTWLSWFVGFTEG</Hsp_qseq>
      <Hsp_hseq>YNTRLDPKWLGWFIGFAEG</Hsp_hseq>
      <Hsp_midline>+   +   WL WF+GF EG</Hsp_midline>
    </Hsp>
  </Hit_hsps>
</Hit>
<Hit>
  <Hit_num>61</Hit_num>
  <Hit_id>gb|QCQ69105.1|</Hit_id>
  <Hit_def>LAGLIDADG endonuclease [Powellomyces hirtus]</Hit_def>
  <Hit_accession>QCQ69105</Hit_accession>
  <Hit_len>284</Hit_len>
  <Hit_hsps>
    <Hsp>
      <Hsp_num>1</Hsp_num>
      <Hsp_bit-score>81.6481</Hsp_bit-score>
      <Hsp_score>200</Hsp_score>
      <Hsp_evalue>4.03524e-19</Hsp_evalue>
      <Hsp_query-from>337</Hsp_query-from>
      <Hsp_query-to>801</Hsp_query-to>
      <Hsp_hit-from>69</Hsp_hit-from>
      <Hsp_hit-to>212</Hsp_hit-to>
      <Hsp_query-frame>-3</Hsp_query-frame>
      <Hsp_hit-frame>0</Hsp_hit-frame>
      <Hsp_identity>69</Hsp_identity>
      <Hsp_positive>89</Hsp_positive>
      <Hsp_gaps>13</Hsp_gaps>
      <Hsp_align-len>156</Hsp_align-len>
      <Hsp_qseq>ILFHIANYLGFGTVRKFTTGKVNFYRYIVEDIKGVLLLALIFNSNLAIPNRINQLSKWIDCINEKLGNSKSTIFNLVSXXXXXXXXXXXXXTDAWLRQRRGFTDAEGTFNINITKRDNTKTGYRVQLRYLLDQKYAKELLTLIKNLF-NHGKVILR</Hsp_qseq>
      <Hsp_hseq>ILSEIFNALGFG--RLFFDKNVNAWRWNVSDVKGAALLILLLNGNLVVPYRITQLDKAVKALNSTLSNPKSRNYGLIEPVVLIDRPLLPSLNDSWLR---GFTDGEGCFNVEIRK-------YDVRLRFLLDQNDFEEAFKLIRDMFGGKGSLYLR</Hsp_hseq>
      <Hsp_midline>IL  I N LGFG  R F    VN +R+ V D+KG  LL L+ N NL +P RI QL K +  +N  L N KS  + L+  + LI    LP+L D+WLR   GFTD EG FN+ I K       Y V+LR+LLDQ   +E   LI+++F   G + LR</Hsp_midline>
    </Hsp>
    <Hsp>
      <Hsp_num>2</Hsp_num>
      <Hsp_bit-score>42.3578</Hsp_bit-score>
      <Hsp_score>98</Hsp_score>
      <Hsp_evalue>5.0304e-06</Hsp_evalue>
      <Hsp_query-from>156</Hsp_query-from>
      <Hsp_query-to>284</Hsp_query-to>
      <Hsp_hit-from>235</Hsp_hit-from>
      <Hsp_hit-to>277</Hsp_hit-to>
      <Hsp_query-frame>-1</Hsp_query-frame>
      <Hsp_hit-frame>0</Hsp_hit-frame>
      <Hsp_identity>17</Hsp_identity>
      <Hsp_positive>28</Hsp_positive>
      <Hsp_gaps>0</Hsp_gaps>
      <Hsp_align-len>43</Hsp_align-len>
      <Hsp_qseq>YFEAFPLKTKKTVTLNNWKQVYNMVINKEHLTEQGLNKVQNMK</Hsp_qseq>
      <Hsp_hseq>YYTHFPLRTKKNLSFQKWVNIYNMVLNGDGNTAEGLAQISVLK</Hsp_hseq>
      <Hsp_midline>Y+  FPL+TKK ++   W  +YNMV+N +  T +GL ++  +K</Hsp_midline>
    </Hsp>
    <Hsp>
      <Hsp_num>3</Hsp_num>
      <Hsp_bit-score>32.7278</Hsp_bit-score>
      <Hsp_score>73</Hsp_score>
      <Hsp_evalue>0.0067796</Hsp_evalue>
      <Hsp_query-from>830</Hsp_query-from>
      <Hsp_query-to>988</Hsp_query-to>
      <Hsp_hit-from>4</Hsp_hit-from>
      <Hsp_hit-to>47</Hsp_hit-to>
      <Hsp_query-frame>-2</Hsp_query-frame>
      <Hsp_hit-frame>0</Hsp_hit-frame>
      <Hsp_identity>18</Hsp_identity>
      <Hsp_positive>24</Hsp_positive>
      <Hsp_gaps>9</Hsp_gaps>
      <Hsp_align-len>53</Hsp_align-len>
      <Hsp_qseq>LIIKWAPQRLHAKHLQFIIFHHF*RQRTLYKQLGFTNSISNTWLSWFVGFTEG</Hsp_qseq>
      <Hsp_hseq>LIIPNPPYPSKRKYQKFRLF---------YKASGFKGEFTDEWLDWFIGFFEA</Hsp_hseq>
      <Hsp_midline>LII   P     K+ +F +F         YK  GF    ++ WL WF+GF E </Hsp_midline>
    </Hsp>
  </Hit_hsps>
</Hit>
<Hit>
  <Hit_num>62</Hit_num>
  <Hit_id>gb|ATI20308.1|</Hit_id>
  <Hit_def>LAGLIDADG endonuclease [Juglanconis sp.]</Hit_def>
  <Hit_accession>ATI20308</Hit_accession>
  <Hit_len>294</Hit_len>
  <Hit_hsps>
    <Hsp>
      <Hsp_num>1</Hsp_num>
      <Hsp_bit-score>73.559</Hsp_bit-score>
      <Hsp_score>179</Hsp_score>
      <Hsp_evalue>5.20038e-19</Hsp_evalue>
      <Hsp_query-from>319</Hsp_query-from>
      <Hsp_query-to>807</Hsp_query-to>
      <Hsp_hit-from>87</Hsp_hit-from>
      <Hsp_hit-to>229</Hsp_hit-to>
      <Hsp_query-frame>-3</Hsp_query-frame>
      <Hsp_hit-frame>0</Hsp_hit-frame>
      <Hsp_identity>51</Hsp_identity>
      <Hsp_positive>82</Hsp_positive>
      <Hsp_gaps>24</Hsp_gaps>
      <Hsp_align-len>165</Hsp_align-len>
      <Hsp_qseq>THILFHIANYLGFGTVRKFTTGKVNFYRYIVEDIKGVLLLALIFNSNLAIPNRINQLSKWIDCINEKLGNSK--STIFNLVSXXXXXXXXXXXXXTDAWLRQRRGFTDAEGTFNINITKRDNTKTGYRVQLRYLLDQKYAKELLTLIKNLFNHGKVILRKEDMYR</Hsp_qseq>
      <Hsp_hseq>SKILYEIKDIFNFGYVKEFE----GFSRFIVRDKSNIILLYHLFNGNLHLKSKMDQLVEWSVVWNSKNNNKEKLSVITELVK----------FSFNNSWF---SGFTDAEGCFNVYVSKSSKC-----INLRFIVDQKEGLPLFNQLKDILGSGSIYARKNNNYR</Hsp_hseq>
      <Hsp_midline>+ IL+ I +   FG V++F      F R+IV D   ++LL  +FN NL + ++++QL +W    N K  N +  S I  LV            +  ++W     GFTDAEG FN+ ++K         + LR+++DQK    L   +K++   G +  RK + YR</Hsp_midline>
    </Hsp>
    <Hsp>
      <Hsp_num>2</Hsp_num>
      <Hsp_bit-score>45.8246</Hsp_bit-score>
      <Hsp_score>107</Hsp_score>
      <Hsp_evalue>5.20038e-19</Hsp_evalue>
      <Hsp_query-from>129</Hsp_query-from>
      <Hsp_query-to>284</Hsp_query-to>
      <Hsp_hit-from>244</Hsp_hit-from>
      <Hsp_hit-to>292</Hsp_hit-to>
      <Hsp_query-frame>-1</Hsp_query-frame>
      <Hsp_hit-frame>0</Hsp_hit-frame>
      <Hsp_identity>21</Hsp_identity>
      <Hsp_positive>33</Hsp_positive>
      <Hsp_gaps>3</Hsp_gaps>
      <Hsp_align-len>52</Hsp_align-len>
      <Hsp_qseq>YFEAFPLKTKKTVTLNNWKQVYNMVINKEHLTEQGLNKVQNMKNSSDVTNEN</Hsp_qseq>
      <Hsp_hseq>YFNVYVLRSKKQFAFEKWKVIYNCVLNKEHLTPKGM---ENLKELSKLINKD</Hsp_hseq>
      <Hsp_midline>YF  + L++KK      WK +YN V+NKEHLT +G+   +N+K  S + N++</Hsp_midline>
    </Hsp>
    <Hsp>
      <Hsp_num>3</Hsp_num>
      <Hsp_bit-score>25.0238</Hsp_bit-score>
      <Hsp_score>53</Hsp_score>
      <Hsp_evalue>5.20038e-19</Hsp_evalue>
      <Hsp_query-from>830</Hsp_query-from>
      <Hsp_query-to>886</Hsp_query-to>
      <Hsp_hit-from>49</Hsp_hit-from>
      <Hsp_hit-to>67</Hsp_hit-to>
      <Hsp_query-frame>-2</Hsp_query-frame>
      <Hsp_hit-frame>0</Hsp_hit-frame>
      <Hsp_identity>8</Hsp_identity>
      <Hsp_positive>11</Hsp_positive>
      <Hsp_gaps>0</Hsp_gaps>
      <Hsp_align-len>19</Hsp_align-len>
      <Hsp_qseq>FTNSISNTWLSWFVGFTEG</Hsp_qseq>
      <Hsp_hseq>YNTRLDPKWLGWFIGFAEG</Hsp_hseq>
      <Hsp_midline>+   +   WL WF+GF EG</Hsp_midline>
    </Hsp>
  </Hit_hsps>
</Hit>
<Hit>
  <Hit_num>63</Hit_num>
  <Hit_id>gb|QCW06897.1|</Hit_id>
  <Hit_def>hypothetical protein [Drechslerella brochopaga]</Hit_def>
  <Hit_accession>QCW06897</Hit_accession>
  <Hit_len>314</Hit_len>
  <Hit_hsps>
    <Hsp>
      <Hsp_num>1</Hsp_num>
      <Hsp_bit-score>81.2629</Hsp_bit-score>
      <Hsp_score>199</Hsp_score>
      <Hsp_evalue>7.73178e-19</Hsp_evalue>
      <Hsp_query-from>316</Hsp_query-from>
      <Hsp_query-to>801</Hsp_query-to>
      <Hsp_hit-from>110</Hsp_hit-from>
      <Hsp_hit-to>250</Hsp_hit-to>
      <Hsp_query-frame>-3</Hsp_query-frame>
      <Hsp_hit-frame>0</Hsp_hit-frame>
      <Hsp_identity>62</Hsp_identity>
      <Hsp_positive>87</Hsp_positive>
      <Hsp_gaps>21</Hsp_gaps>
      <Hsp_align-len>162</Hsp_align-len>
      <Hsp_qseq>ILFHIANYLGFGTVRKFTTGKVNFYRYIVEDIKGVLLLALIFNSNLAIPNRINQLSKWIDCINEKLGNSKSTIFNLVSXXXXXXXXXXXXXTDAWLRQRRGFTDAEGTFNINITKRDNTKTGYRVQLRYLLDQKYAKELLTLIKNLFNHGKVILRKEDMYRY</Hsp_qseq>
      <Hsp_hseq>ILFEIKNTLKFGSVVEFE----GFSRYIVQGKEEILLLYHIFNGNLHLLHRIDQLSVWGDWLNKKYINNS---LNLIT------EPVKLSLDNSWF---SGFIDAEGCFNVYIAKNANS-----VTLRFIVDQKDSLLLFQSLKMLLGSGSIYSRKNNNVRY</Hsp_hseq>
      <Hsp_midline>ILF I N L FG+V +F      F RYIV+  + +LLL  IFN NL + +RI+QLS W D +N+K  N+     NL++           +L ++W     GF DAEG FN+ I K  N+     V LR+++DQK +  L   +K L   G +  RK +  RY</Hsp_midline>
    </Hsp>
    <Hsp>
      <Hsp_num>2</Hsp_num>
      <Hsp_bit-score>33.4982</Hsp_bit-score>
      <Hsp_score>75</Hsp_score>
      <Hsp_evalue>0.0038247</Hsp_evalue>
      <Hsp_query-from>159</Hsp_query-from>
      <Hsp_query-to>284</Hsp_query-to>
      <Hsp_hit-from>264</Hsp_hit-from>
      <Hsp_hit-to>305</Hsp_hit-to>
      <Hsp_query-frame>-1</Hsp_query-frame>
      <Hsp_hit-frame>0</Hsp_hit-frame>
      <Hsp_identity>14</Hsp_identity>
      <Hsp_positive>22</Hsp_positive>
      <Hsp_gaps>0</Hsp_gaps>
      <Hsp_align-len>42</Hsp_align-len>
      <Hsp_qseq>YFEAFPLKTKKTVTLNNWKQVYNMVINKEHLTEQGLNKVQNM</Hsp_qseq>
      <Hsp_hseq>YLNKFALKSKKYFAFEKWSVIYNKKVNDEHKTTEGFLEIKRL</Hsp_hseq>
      <Hsp_midline>Y   F LK+KK      W  +YN  +N EH T +G  +++ +</Hsp_midline>
    </Hsp>
    <Hsp>
      <Hsp_num>3</Hsp_num>
      <Hsp_bit-score>30.8018</Hsp_bit-score>
      <Hsp_score>68</Hsp_score>
      <Hsp_evalue>0.0300542</Hsp_evalue>
      <Hsp_query-from>830</Hsp_query-from>
      <Hsp_query-to>967</Hsp_query-to>
      <Hsp_hit-from>49</Hsp_hit-from>
      <Hsp_hit-to>87</Hsp_hit-to>
      <Hsp_query-frame>-2</Hsp_query-frame>
      <Hsp_hit-frame>0</Hsp_hit-frame>
      <Hsp_identity>14</Hsp_identity>
      <Hsp_positive>25</Hsp_positive>
      <Hsp_gaps>7</Hsp_gaps>
      <Hsp_align-len>46</Hsp_align-len>
      <Hsp_qseq>QRLHAKHLQFIIFHHF*RQRTLYKQLGFTNSISNTWLSWFVGFTEG</Hsp_qseq>
      <Hsp_hseq>KKLVTQNLSFDVFNELYHKK-------YNSKIDPNWLGWFVGFSEG</Hsp_hseq>
      <Hsp_midline>++L  ++L F +F+    ++       + + I   WL WFVGF+EG</Hsp_midline>
    </Hsp>
  </Hit_hsps>
</Hit>
<Hit>
  <Hit_num>64</Hit_num>
  <Hit_id>gb|RYE17870.1|</Hit_id>
  <Hit_def>hypothetical protein EOP45_15025 [Sphingobacteriaceae bacterium]</Hit_def>
  <Hit_accession>RYE17870</Hit_accession>
  <Hit_len>347</Hit_len>
  <Hit_hsps>
    <Hsp>
      <Hsp_num>1</Hsp_num>
      <Hsp_bit-score>81.6481</Hsp_bit-score>
      <Hsp_score>200</Hsp_score>
      <Hsp_evalue>8.33883e-19</Hsp_evalue>
      <Hsp_query-from>292</Hsp_query-from>
      <Hsp_query-to>801</Hsp_query-to>
      <Hsp_hit-from>100</Hsp_hit-from>
      <Hsp_hit-to>262</Hsp_hit-to>
      <Hsp_query-frame>-3</Hsp_query-frame>
      <Hsp_hit-frame>0</Hsp_hit-frame>
      <Hsp_identity>59</Hsp_identity>
      <Hsp_positive>80</Hsp_positive>
      <Hsp_gaps>11</Hsp_gaps>
      <Hsp_align-len>172</Hsp_align-len>
      <Hsp_qseq>ILFHIANYLGFGTVRKFTTGKVNFYRYIVEDIKGVLLLALIFNSNLAIPNRINQLSKWIDCINEKLGNSKSTIFNLVSXXXXXXXXXXXXXTDAWLRQRRGFTDAEGTFNINITKRDNTKTGYRVQLRYLLDQKYAKELLTLIKNLFNHGKVILRKE--DMYRYYCDTFVGH</Hsp_qseq>
      <Hsp_hseq>ILHHIRTELGFGKVSNYKA----YSRFIVADRDNIERLIHIFNGNLVLNKTGRRFCSWVEAWN--LWCSQSPCQQGRRVDLLSQNQLSSLGDNAWLC---GFTDAEGCFAATQTRDPRYSLGWRLRLRFILDQKSERELLERVKLFLNSGVVYRRKEVDHMWRFSSTSIAGH</Hsp_hseq>
      <Hsp_midline>IL HI   LGFG V  +      + R+IV D   +  L  IFN NL +     +   W++  N  L  S+S          L          +AWL    GFTDAEG F    T+      G+R++LR++LDQK  +ELL  +K   N G V  RKE   M+R+   +  GH</Hsp_midline>
    </Hsp>
    <Hsp>
      <Hsp_num>2</Hsp_num>
      <Hsp_bit-score>24.6386</Hsp_bit-score>
      <Hsp_score>52</Hsp_score>
      <Hsp_evalue>3.09053</Hsp_evalue>
      <Hsp_query-from>830</Hsp_query-from>
      <Hsp_query-to>877</Hsp_query-to>
      <Hsp_hit-from>63</Hsp_hit-from>
      <Hsp_hit-to>78</Hsp_hit-to>
      <Hsp_query-frame>-2</Hsp_query-frame>
      <Hsp_hit-frame>0</Hsp_hit-frame>
      <Hsp_identity>9</Hsp_identity>
      <Hsp_positive>12</Hsp_positive>
      <Hsp_gaps>0</Hsp_gaps>
      <Hsp_align-len>16</Hsp_align-len>
      <Hsp_qseq>SISNTWLSWFVGFTEG</Hsp_qseq>
      <Hsp_hseq>NIKTAFLEWFVGFSEG</Hsp_hseq>
      <Hsp_midline>+I   +L WFVGF+EG</Hsp_midline>
    </Hsp>
  </Hit_hsps>
</Hit>
<Hit>
  <Hit_num>65</Hit_num>
  <Hit_id>gb|RYX79701.1|</Hit_id>
  <Hit_def>hypothetical protein EON70_00715 [bacterium]</Hit_def>
  <Hit_accession>RYX79701</Hit_accession>
  <Hit_len>306</Hit_len>
  <Hit_hsps>
    <Hsp>
      <Hsp_num>1</Hsp_num>
      <Hsp_bit-score>78.1814</Hsp_bit-score>
      <Hsp_score>191</Hsp_score>
      <Hsp_evalue>7.6895e-18</Hsp_evalue>
      <Hsp_query-from>292</Hsp_query-from>
      <Hsp_query-to>801</Hsp_query-to>
      <Hsp_hit-from>72</Hsp_hit-from>
      <Hsp_hit-to>234</Hsp_hit-to>
      <Hsp_query-frame>-3</Hsp_query-frame>
      <Hsp_hit-frame>0</Hsp_hit-frame>
      <Hsp_identity>57</Hsp_identity>
      <Hsp_positive>80</Hsp_positive>
      <Hsp_gaps>11</Hsp_gaps>
      <Hsp_align-len>172</Hsp_align-len>
      <Hsp_qseq>ILFHIANYLGFGTVRKFTTGKVNFYRYIVEDIKGVLLLALIFNSNLAIPNRINQLSKWIDCINEKLGNSKSTIFNLVSXXXXXXXXXXXXXTDAWLRQRRGFTDAEGTFNINITKRDNTKTGYRVQLRYLLDQKYAKELLTLIKNLFNHGKVILRKE--DMYRYYCDTFVGH</Hsp_qseq>
      <Hsp_hseq>ILHRIRTELGFGRVSNYKT----YSRFIVADRDNIERLIHIFNGNLVLNKTGQRFCSWVETWN--LWCSQSSRQQGRRVDLLPANQLSSLGDNAWLC---GFADADGCFAATQIRDPRYSLGWRLRLRFILDQKSERELLERVKLFLNSGVVYQRKEVDHMWRFSCTSIAGH</Hsp_hseq>
      <Hsp_midline>IL  I   LGFG V  + T    + R+IV D   +  L  IFN NL +     +   W++  N  L  S+S+         L          +AWL    GF DA+G F     +      G+R++LR++LDQK  +ELL  +K   N G V  RKE   M+R+ C +  GH</Hsp_midline>
    </Hsp>
    <Hsp>
      <Hsp_num>2</Hsp_num>
      <Hsp_bit-score>25.0238</Hsp_bit-score>
      <Hsp_score>53</Hsp_score>
      <Hsp_evalue>1.89632</Hsp_evalue>
      <Hsp_query-from>794</Hsp_query-from>
      <Hsp_query-to>877</Hsp_query-to>
      <Hsp_hit-from>35</Hsp_hit-from>
      <Hsp_hit-to>62</Hsp_hit-to>
      <Hsp_query-frame>-2</Hsp_query-frame>
      <Hsp_hit-frame>0</Hsp_hit-frame>
      <Hsp_identity>11</Hsp_identity>
      <Hsp_positive>16</Hsp_positive>
      <Hsp_gaps>0</Hsp_gaps>
      <Hsp_align-len>28</Hsp_align-len>
      <Hsp_qseq>SISNTWLSWFVGFTEGLYLFLMDDPHSF</Hsp_qseq>
      <Hsp_hseq>NIKTAFLEWFVGFSEGDGSFVTSETRLF</Hsp_hseq>
      <Hsp_midline>+I   +L WFVGF+EG   F+  +   F</Hsp_midline>
    </Hsp>
  </Hit_hsps>
</Hit>
<Hit>
  <Hit_num>66</Hit_num>
  <Hit_id>gb|QCW06894.1|</Hit_id>
  <Hit_def>hypothetical protein [Drechslerella brochopaga]</Hit_def>
  <Hit_accession>QCW06894</Hit_accession>
  <Hit_len>323</Hit_len>
  <Hit_hsps>
    <Hsp>
      <Hsp_num>1</Hsp_num>
      <Hsp_bit-score>69.707</Hsp_bit-score>
      <Hsp_score>169</Hsp_score>
      <Hsp_evalue>8.5597e-18</Hsp_evalue>
      <Hsp_query-from>346</Hsp_query-from>
      <Hsp_query-to>801</Hsp_query-to>
      <Hsp_hit-from>103</Hsp_hit-from>
      <Hsp_hit-to>251</Hsp_hit-to>
      <Hsp_query-frame>-3</Hsp_query-frame>
      <Hsp_hit-frame>0</Hsp_hit-frame>
      <Hsp_identity>63</Hsp_identity>
      <Hsp_positive>82</Hsp_positive>
      <Hsp_gaps>31</Hsp_gaps>
      <Hsp_align-len>166</Hsp_align-len>
      <Hsp_qseq>ILFHIANYLGFGTVRKFTTGKVNFYRYIVEDIKGVLLLALIFNSNLAIPNRINQLSKWIDCINEKLGNSKSTIFNLVSXXXXXXXXXXXXXTDAWLRQRRGFTDAEGTFNINITKRDN--------------TKTGYRVQLRYLLDQKYAKELLTLIKNLFNHGKV</Hsp_qseq>
      <Hsp_hseq>VLLEIKSVLGFGKV--YFDSSVNSFRYRVYDQSYILILANLFNGKFASKNKIEQLGNWIKVLNKK---SEVLVHN--------YNPFKPTLNDAWL---SGFTDAEGCFYVSVVNQKANITTTNPKGKEEIVEKIYSRVRLRFNLDQK-DELLLIHIKNLFGFGSV</Hsp_hseq>
      <Hsp_midline>+L  I + LGFG V  +    VN +RY V D   +L+LA +FN   A  N+I QL  WI  +N+K   S+  + N           F PTL DAWL    GFTDAEG F +++  +                 K   RV+LR+ LDQK  + LL  IKNLF  G V</Hsp_midline>
    </Hsp>
    <Hsp>
      <Hsp_num>2</Hsp_num>
      <Hsp_bit-score>42.743</Hsp_bit-score>
      <Hsp_score>99</Hsp_score>
      <Hsp_evalue>8.5597e-18</Hsp_evalue>
      <Hsp_query-from>159</Hsp_query-from>
      <Hsp_query-to>284</Hsp_query-to>
      <Hsp_hit-from>276</Hsp_hit-from>
      <Hsp_hit-to>317</Hsp_hit-to>
      <Hsp_query-frame>-1</Hsp_query-frame>
      <Hsp_hit-frame>0</Hsp_hit-frame>
      <Hsp_identity>16</Hsp_identity>
      <Hsp_positive>27</Hsp_positive>
      <Hsp_gaps>0</Hsp_gaps>
      <Hsp_align-len>42</Hsp_align-len>
      <Hsp_qseq>YFEAFPLKTKKTVTLNNWKQVYNMVINKEHLTEQGLNKVQNM</Hsp_qseq>
      <Hsp_hseq>YFESFPLKTKKQEAFRKWSEIRIILLAKEHLLPGGIERIREL</Hsp_hseq>
      <Hsp_midline>YFE+FPLKTKK      W ++  +++ KEHL   G+ +++ +</Hsp_midline>
    </Hsp>
    <Hsp>
      <Hsp_num>3</Hsp_num>
      <Hsp_bit-score>27.7202</Hsp_bit-score>
      <Hsp_score>60</Hsp_score>
      <Hsp_evalue>8.5597e-18</Hsp_evalue>
      <Hsp_query-from>830</Hsp_query-from>
      <Hsp_query-to>874</Hsp_query-to>
      <Hsp_hit-from>67</Hsp_hit-from>
      <Hsp_hit-to>81</Hsp_hit-to>
      <Hsp_query-frame>-2</Hsp_query-frame>
      <Hsp_hit-frame>0</Hsp_hit-frame>
      <Hsp_identity>10</Hsp_identity>
      <Hsp_positive>12</Hsp_positive>
      <Hsp_gaps>0</Hsp_gaps>
      <Hsp_align-len>15</Hsp_align-len>
      <Hsp_qseq>ISNTWLSWFVGFTEG</Hsp_qseq>
      <Hsp_hseq>IDPKWLAWFIGFTEG</Hsp_hseq>
      <Hsp_midline>I   WL+WF+GFTEG</Hsp_midline>
    </Hsp>
  </Hit_hsps>
</Hit>
<Hit>
  <Hit_num>67</Hit_num>
  <Hit_id>ref|YP_003127078.1|</Hit_id>
  <Hit_def>cox1-I2 [Brettanomyces bruxellensis] &gt;gb|ACU32849.1| cox1-I2 [Brettanomyces bruxellensis] &gt;emb|SZZ42716.2| 0cb4a1f5-06e9-43ee-87f5-37461e84aca1-CDS [Brettanomyces bruxellensis]</Hit_def>
  <Hit_accession>YP_003127078</Hit_accession>
  <Hit_len>262</Hit_len>
  <Hit_hsps>
    <Hsp>
      <Hsp_num>1</Hsp_num>
      <Hsp_bit-score>76.2554</Hsp_bit-score>
      <Hsp_score>186</Hsp_score>
      <Hsp_evalue>2.24308e-17</Hsp_evalue>
      <Hsp_query-from>319</Hsp_query-from>
      <Hsp_query-to>801</Hsp_query-to>
      <Hsp_hit-from>64</Hsp_hit-from>
      <Hsp_hit-to>220</Hsp_hit-to>
      <Hsp_query-frame>-3</Hsp_query-frame>
      <Hsp_hit-frame>0</Hsp_hit-frame>
      <Hsp_identity>68</Hsp_identity>
      <Hsp_positive>88</Hsp_positive>
      <Hsp_gaps>16</Hsp_gaps>
      <Hsp_align-len>167</Hsp_align-len>
      <Hsp_qseq>ILFHIANYLGFGTVRKF--TTGKVNFYRYIVEDIKGVLLLALIFNSNLAIPNRINQLSKWIDCINEKLGNSKSTIFNLVSXXXXXXXXXXXXXTDAWLRQRRGFTDAEGTFNINITKRDNTKTGYRVQLRYLLDQKYAKELLTLIKNLF-NHGKVILRKED---MYR</Hsp_qseq>
      <Hsp_hseq>IIEEVYNKLKLGHTKHFYSPSGEYKFSRLIIGDKNQIFLLYLLFNGNLHLQHRIDQLINWYNILSI-MPKFDITKFNLDSIPKPITTPIKVTLDNAWLS---GFTDAEGCFNITWVKKMYPKK------RFILDQKDAKELLLHVKYLFLNCGTVYSRKTKNGGMYR</Hsp_hseq>
      <Hsp_midline>I+  + N L  G  + F   +G+  F R I+ D   + LL L+FN NL + +RI+QL  W + ++  +     T FNL S    ITT    TL +AWL    GFTDAEG FNI   K+   K       R++LDQK AKELL  +K LF N G V  RK     MYR</Hsp_midline>
    </Hsp>
    <Hsp>
      <Hsp_num>2</Hsp_num>
      <Hsp_bit-score>26.9498</Hsp_bit-score>
      <Hsp_score>58</Hsp_score>
      <Hsp_evalue>0.509994</Hsp_evalue>
      <Hsp_query-from>830</Hsp_query-from>
      <Hsp_query-to>862</Hsp_query-to>
      <Hsp_hit-from>29</Hsp_hit-from>
      <Hsp_hit-to>39</Hsp_hit-to>
      <Hsp_query-frame>-2</Hsp_query-frame>
      <Hsp_hit-frame>0</Hsp_hit-frame>
      <Hsp_identity>9</Hsp_identity>
      <Hsp_positive>10</Hsp_positive>
      <Hsp_gaps>0</Hsp_gaps>
      <Hsp_align-len>11</Hsp_align-len>
      <Hsp_qseq>WLSWFVGFTEG</Hsp_qseq>
      <Hsp_hseq>WLDWFIGFTEG</Hsp_hseq>
      <Hsp_midline>WL WF+GFTEG</Hsp_midline>
    </Hsp>
  </Hit_hsps>
</Hit>
<Hit>
  <Hit_num>68</Hit_num>
  <Hit_id>ref|YP_009054611.1|</Hit_id>
  <Hit_def>hypothetical LAGLIDADG homing endonuclease [Bracteacoccus minor] &gt;gb|AIK29099.1| hypothetical LAGLIDADG homing endonuclease [Bracteacoccus minor]</Hit_def>
  <Hit_accession>YP_009054611</Hit_accession>
  <Hit_len>311</Hit_len>
  <Hit_hsps>
    <Hsp>
      <Hsp_num>1</Hsp_num>
      <Hsp_bit-score>76.6406</Hsp_bit-score>
      <Hsp_score>187</Hsp_score>
      <Hsp_evalue>2.25549e-17</Hsp_evalue>
      <Hsp_query-from>292</Hsp_query-from>
      <Hsp_query-to>801</Hsp_query-to>
      <Hsp_hit-from>74</Hsp_hit-from>
      <Hsp_hit-to>234</Hsp_hit-to>
      <Hsp_query-frame>-3</Hsp_query-frame>
      <Hsp_hit-frame>0</Hsp_hit-frame>
      <Hsp_identity>54</Hsp_identity>
      <Hsp_positive>81</Hsp_positive>
      <Hsp_gaps>9</Hsp_gaps>
      <Hsp_align-len>170</Hsp_align-len>
      <Hsp_qseq>ILFHIANYLGFGTVRKFTTGKVNFYRYIVEDIKGVLLLALIFNSNLAIPNRINQLSKWIDCINEKLGNSKSTIFNLVSXXXXXXXXXXXXXTDAWLRQRRGFTDAEGTFNINITKRDNTKTGYRVQLRYLLDQKYAKELLTLIKNLFNHGKVILRKEDMYRYYCDTFVGH</Hsp_qseq>
      <Hsp_hseq>VLYKIKHTLQMGQIRKTSEG---YWRYTVSKKQHIALLIGWLNGRLALEKKHRSFCTWVDVFKQ--SNLVSTARNLLISVPDVLPVTSVDLRKAWLS---GLIDREGCFQITLQKSDRYRLGYRTRLRFMIDQKNALDSMQQIVCLFK-GSVGLRKPSLTHRYAQTTTVH</Hsp_hseq>
      <Hsp_midline>+L+ I + L  G +RK + G   ++RY V   + + LL    N  LA+  +      W+D   +   N  ST  NL+ ++  +  +    L  AWL    G  D EG F I + K D  + GYR +LR+++DQK A + +  I  LF  G V LRK  +   Y  T   H</Hsp_midline>
    </Hsp>
    <Hsp>
      <Hsp_num>2</Hsp_num>
      <Hsp_bit-score>42.3578</Hsp_bit-score>
      <Hsp_score>98</Hsp_score>
      <Hsp_evalue>2.25549e-17</Hsp_evalue>
      <Hsp_query-from>153</Hsp_query-from>
      <Hsp_query-to>284</Hsp_query-to>
      <Hsp_hit-from>241</Hsp_hit-from>
      <Hsp_hit-to>284</Hsp_hit-to>
      <Hsp_query-frame>-1</Hsp_query-frame>
      <Hsp_hit-frame>0</Hsp_hit-frame>
      <Hsp_identity>16</Hsp_identity>
      <Hsp_positive>28</Hsp_positive>
      <Hsp_gaps>0</Hsp_gaps>
      <Hsp_align-len>44</Hsp_align-len>
      <Hsp_qseq>YFEAFPLKTKKTVTLNNWKQVYNMVINKEHLTEQGLNKVQNMKN</Hsp_qseq>
      <Hsp_hseq>YLKLFPLKTRKHMLFLRWAKAVEMCVNKQHLTFEGFEQIKKLKH</Hsp_hseq>
      <Hsp_midline>Y + FPLKT+K +    W +   M +NK+HLT +G  +++ +K+</Hsp_midline>
    </Hsp>
  </Hit_hsps>
</Hit>
<Hit>
  <Hit_num>69</Hit_num>
  <Hit_id>ref|NP_074937.1|</Hit_id>
  <Hit_def>orf248 [Podospora anserina]</Hit_def>
  <Hit_accession>NP_074937</Hit_accession>
  <Hit_len>248</Hit_len>
  <Hit_hsps>
    <Hsp>
      <Hsp_num>1</Hsp_num>
      <Hsp_bit-score>73.9442</Hsp_bit-score>
      <Hsp_score>180</Hsp_score>
      <Hsp_evalue>1.3081e-16</Hsp_evalue>
      <Hsp_query-from>316</Hsp_query-from>
      <Hsp_query-to>807</Hsp_query-to>
      <Hsp_hit-from>68</Hsp_hit-from>
      <Hsp_hit-to>208</Hsp_hit-to>
      <Hsp_query-frame>-3</Hsp_query-frame>
      <Hsp_hit-frame>0</Hsp_hit-frame>
      <Hsp_identity>54</Hsp_identity>
      <Hsp_positive>86</Hsp_positive>
      <Hsp_gaps>23</Hsp_gaps>
      <Hsp_align-len>164</Hsp_align-len>
      <Hsp_qseq>THILFHIANYLGFGTVRKFTTGKVNFYRYIVEDIKGVLLLALIFNSNLAIPNRINQLSKWIDCINEKLGNSKSTIFNLVSXXXXXXXXXXXXXTDAWLRQRRGFTDAEGTFNINITKRDNTKTGYRVQLRYLLDQKYAKELLTLIKNLFNHGKVILRKEDMYRY</Hsp_qseq>
      <Hsp_hseq>SKILHEIRDILQFGYVKDF--GK--FSRFIVRDQANIILLFYLFNGNLHIKHKINQLIRW-----------SSLLNKNNNLLNVITKPVKLSFNNSWL---SGFVDAEGCFNVYV-----SKTNKSISLRFIVDQQYGLSLFNDLRDLLDSGSIYARKNENYRF</Hsp_hseq>
      <Hsp_midline>+ IL  I + L FG V+ F  GK  F R+IV D   ++LL  +FN NL I ++INQL +W            S +    + + +IT     +  ++WL    GF DAEG FN+ +     +KT   + LR+++DQ+Y   L   +++L + G +  RK + YR+</Hsp_midline>
    </Hsp>
    <Hsp>
      <Hsp_num>2</Hsp_num>
      <Hsp_bit-score>31.9574</Hsp_bit-score>
      <Hsp_score>71</Hsp_score>
      <Hsp_evalue>0.0119163</Hsp_evalue>
      <Hsp_query-from>830</Hsp_query-from>
      <Hsp_query-to>958</Hsp_query-to>
      <Hsp_hit-from>7</Hsp_hit-from>
      <Hsp_hit-to>48</Hsp_hit-to>
      <Hsp_query-frame>-2</Hsp_query-frame>
      <Hsp_hit-frame>0</Hsp_hit-frame>
      <Hsp_identity>17</Hsp_identity>
      <Hsp_positive>23</Hsp_positive>
      <Hsp_gaps>1</Hsp_gaps>
      <Hsp_align-len>43</Hsp_align-len>
      <Hsp_qseq>HAKHLQFIIFHHF*RQRTLYKQLGFTNSISNTWLSWFVGFTEG</Hsp_qseq>
      <Hsp_hseq>EAKNDDFISDLSFIKFNKLYSK-KFNTTLDPNWLGWFVGFSEG</Hsp_hseq>
      <Hsp_midline> AK+  FI    F +   LY +  F  ++   WL WFVGF+EG</Hsp_midline>
    </Hsp>
  </Hit_hsps>
</Hit>
<Hit>
  <Hit_num>70</Hit_num>
  <Hit_id>emb|CAA38790.1|</Hit_id>
  <Hit_def>Dod COI i12 grp ID protein, partial [Podospora anserina] &gt;prf||1703265J cytochrome oxidase I intronic ORF 12 [Podospora anserina]</Hit_def>
  <Hit_accession>CAA38790</Hit_accession>
  <Hit_len>250</Hit_len>
  <Hit_hsps>
    <Hsp>
      <Hsp_num>1</Hsp_num>
      <Hsp_bit-score>73.9442</Hsp_bit-score>
      <Hsp_score>180</Hsp_score>
      <Hsp_evalue>1.38588e-16</Hsp_evalue>
      <Hsp_query-from>316</Hsp_query-from>
      <Hsp_query-to>807</Hsp_query-to>
      <Hsp_hit-from>70</Hsp_hit-from>
      <Hsp_hit-to>210</Hsp_hit-to>
      <Hsp_query-frame>-3</Hsp_query-frame>
      <Hsp_hit-frame>0</Hsp_hit-frame>
      <Hsp_identity>54</Hsp_identity>
      <Hsp_positive>86</Hsp_positive>
      <Hsp_gaps>23</Hsp_gaps>
      <Hsp_align-len>164</Hsp_align-len>
      <Hsp_qseq>THILFHIANYLGFGTVRKFTTGKVNFYRYIVEDIKGVLLLALIFNSNLAIPNRINQLSKWIDCINEKLGNSKSTIFNLVSXXXXXXXXXXXXXTDAWLRQRRGFTDAEGTFNINITKRDNTKTGYRVQLRYLLDQKYAKELLTLIKNLFNHGKVILRKEDMYRY</Hsp_qseq>
      <Hsp_hseq>SKILHEIRDILQFGYVKDF--GK--FSRFIVRDQANIILLFYLFNGNLHIKHKINQLIRW-----------SSLLNKNNNLLNVITKPVKLSFNNSWL---SGFVDAEGCFNVYV-----SKTNKSISLRFIVDQQYGLSLFNDLRDLLDSGSIYARKNENYRF</Hsp_hseq>
      <Hsp_midline>+ IL  I + L FG V+ F  GK  F R+IV D   ++LL  +FN NL I ++INQL +W            S +    + + +IT     +  ++WL    GF DAEG FN+ +     +KT   + LR+++DQ+Y   L   +++L + G +  RK + YR+</Hsp_midline>
    </Hsp>
    <Hsp>
      <Hsp_num>2</Hsp_num>
      <Hsp_bit-score>31.9574</Hsp_bit-score>
      <Hsp_score>71</Hsp_score>
      <Hsp_evalue>0.0124155</Hsp_evalue>
      <Hsp_query-from>830</Hsp_query-from>
      <Hsp_query-to>958</Hsp_query-to>
      <Hsp_hit-from>9</Hsp_hit-from>
      <Hsp_hit-to>50</Hsp_hit-to>
      <Hsp_query-frame>-2</Hsp_query-frame>
      <Hsp_hit-frame>0</Hsp_hit-frame>
      <Hsp_identity>17</Hsp_identity>
      <Hsp_positive>23</Hsp_positive>
      <Hsp_gaps>1</Hsp_gaps>
      <Hsp_align-len>43</Hsp_align-len>
      <Hsp_qseq>HAKHLQFIIFHHF*RQRTLYKQLGFTNSISNTWLSWFVGFTEG</Hsp_qseq>
      <Hsp_hseq>EAKNDDFISDLSFIKFNKLYSK-KFNTTLDPNWLGWFVGFSEG</Hsp_hseq>
      <Hsp_midline> AK+  FI    F +   LY +  F  ++   WL WFVGF+EG</Hsp_midline>
    </Hsp>
  </Hit_hsps>
</Hit>
<Hit>
  <Hit_num>71</Hit_num>
  <Hit_id>ref|YP_009663669.1|</Hit_id>
  <Hit_def>hypothetical protein, partial [Dactylella tenuis] &gt;gb|QCW06807.1| hypothetical protein, partial [Dactylella tenuis]</Hit_def>
  <Hit_accession>YP_009663669</Hit_accession>
  <Hit_len>283</Hit_len>
  <Hit_hsps>
    <Hsp>
      <Hsp_num>1</Hsp_num>
      <Hsp_bit-score>73.559</Hsp_bit-score>
      <Hsp_score>179</Hsp_score>
      <Hsp_evalue>2.96335e-16</Hsp_evalue>
      <Hsp_query-from>316</Hsp_query-from>
      <Hsp_query-to>807</Hsp_query-to>
      <Hsp_hit-from>74</Hsp_hit-from>
      <Hsp_hit-to>218</Hsp_hit-to>
      <Hsp_query-frame>-3</Hsp_query-frame>
      <Hsp_hit-frame>0</Hsp_hit-frame>
      <Hsp_identity>52</Hsp_identity>
      <Hsp_positive>83</Hsp_positive>
      <Hsp_gaps>19</Hsp_gaps>
      <Hsp_align-len>164</Hsp_align-len>
      <Hsp_qseq>THILFHIANYLGFGTVRKFTTGKVNFYRYIVEDIKGVLLLALIFNSNLAIPNRINQLSKWIDCINEKLGNSKSTIFNLVSXXXXXXXXXXXXXTDAWLRQRRGFTDAEGTFNINITKRDNTKTGYRVQLRYLLDQKYAKELLTLIKNLFNHGKVILRKEDMYRY</Hsp_qseq>
      <Hsp_hseq>SKILYEIRDILKFGYVKEFE----GFHRFIVREQSSVFLLFHLFNGNLHLIPRIEQLIVWSKQWNSNIKNKDNLLKAITS-------PIKLSLNNSWF---SGFVDAEGCFNVYVAKNNKS-----VILRFIVDQKEGLSLFNDLKNILSYGSIYARKNNNFRY</Hsp_hseq>
      <Hsp_midline>+ IL+ I + L FG V++F      F+R+IV +   V LL  +FN NL +  RI QL  W    N  + N  + +  + S           +L ++W     GF DAEG FN+ + K + +     V LR+++DQK    L   +KN+ ++G +  RK + +RY</Hsp_midline>
    </Hsp>
    <Hsp>
      <Hsp_num>2</Hsp_num>
      <Hsp_bit-score>31.187</Hsp_bit-score>
      <Hsp_score>69</Hsp_score>
      <Hsp_evalue>0.0206352</Hsp_evalue>
      <Hsp_query-from>830</Hsp_query-from>
      <Hsp_query-to>910</Hsp_query-to>
      <Hsp_hit-from>29</Hsp_hit-from>
      <Hsp_hit-to>54</Hsp_hit-to>
      <Hsp_query-frame>-2</Hsp_query-frame>
      <Hsp_hit-frame>0</Hsp_hit-frame>
      <Hsp_identity>13</Hsp_identity>
      <Hsp_positive>17</Hsp_positive>
      <Hsp_gaps>1</Hsp_gaps>
      <Hsp_align-len>27</Hsp_align-len>
      <Hsp_qseq>RTLYKQLGFTNSISNTWLSWFVGFTEG</Hsp_qseq>
      <Hsp_hseq>NTLYKDI-YNTTLDPNWLGWFVGFAEG</Hsp_hseq>
      <Hsp_midline> TLYK + +  ++   WL WFVGF EG</Hsp_midline>
    </Hsp>
  </Hit_hsps>
</Hit>
<Hit>
  <Hit_num>72</Hit_num>
  <Hit_id>ref|YP_009681242.1|</Hit_id>
  <Hit_def>hypothetical protein, partial [Austropuccinia psidii] &gt;gb|QDH07290.1| hypothetical protein, partial [Austropuccinia psidii]</Hit_def>
  <Hit_accession>YP_009681242</Hit_accession>
  <Hit_len>118</Hit_len>
  <Hit_hsps>
    <Hsp>
      <Hsp_num>1</Hsp_num>
      <Hsp_bit-score>68.1662</Hsp_bit-score>
      <Hsp_score>165</Hsp_score>
      <Hsp_evalue>8.63319e-16</Hsp_evalue>
      <Hsp_query-from>822</Hsp_query-from>
      <Hsp_query-to>1097</Hsp_query-to>
      <Hsp_hit-from>9</Hsp_hit-from>
      <Hsp_hit-to>93</Hsp_hit-to>
      <Hsp_query-frame>-1</Hsp_query-frame>
      <Hsp_hit-frame>0</Hsp_hit-frame>
      <Hsp_identity>45</Hsp_identity>
      <Hsp_positive>57</Hsp_positive>
      <Hsp_gaps>11</Hsp_gaps>
      <Hsp_align-len>94</Hsp_align-len>
      <Hsp_qseq>CEVGVINFAVCWNSFMLYSTLSSKNLYSYTRSAGNHSDYQMSSSETTRETSPIHNFSSFLAPAHSL*TTRIYKFYQ*YLAFLVCWFY--WRALL</Hsp_qseq>
      <Hsp_hseq>CEIEFYNLAMCWNSFTLLSTFNSQNLSSYTQSAGNR-KISTSSSETTRETSCFESFRAL----HTWLPWSIYR----WLANMICRFYRRWRGLL</Hsp_hseq>
      <Hsp_midline>CE+   N A+CWNSF L ST +S+NL SYT+SAGN      SSSETTRETS   +F +     H+     IY+    +LA ++C FY  WR LL</Hsp_midline>
    </Hsp>
  </Hit_hsps>
</Hit>
<Hit>
  <Hit_num>73</Hit_num>
  <Hit_id>gb|AAN04063.1|</Hit_id>
  <Hit_def>Orf245 [Amoebidium parasiticum]</Hit_def>
  <Hit_accession>AAN04063</Hit_accession>
  <Hit_len>245</Hit_len>
  <Hit_hsps>
    <Hsp>
      <Hsp_num>1</Hsp_num>
      <Hsp_bit-score>70.8626</Hsp_bit-score>
      <Hsp_score>172</Hsp_score>
      <Hsp_evalue>1.13875e-15</Hsp_evalue>
      <Hsp_query-from>298</Hsp_query-from>
      <Hsp_query-to>798</Hsp_query-to>
      <Hsp_hit-from>31</Hsp_hit-from>
      <Hsp_hit-to>185</Hsp_hit-to>
      <Hsp_query-frame>-3</Hsp_query-frame>
      <Hsp_hit-frame>0</Hsp_hit-frame>
      <Hsp_identity>59</Hsp_identity>
      <Hsp_positive>84</Hsp_positive>
      <Hsp_gaps>20</Hsp_gaps>
      <Hsp_align-len>171</Hsp_align-len>
      <Hsp_qseq>LFHIANYLGFGTVRKFTTGKVNFYRYIVEDIKGVLLLALIFNSNLAIPNRINQLSKWIDCINEKLGNSKSTIFNLVSXXXXXXXXXXXXXTDAWLRQRRGFTDAEGTFNINITKRDNTKTGYRVQLRYLLDQKYAKELLTLIKNLFNHGKVILR--KEDMYRY--YCDTFV</Hsp_qseq>
      <Hsp_hseq>LHFIRKHLGFG---RIILAKDGYYNFTVTNASLSKRLVPIFNGNLVLKKTINRYKAYHEALAMRFTDLPA--FN--------SNRKLPSLLDGWLS---GFTQADGGFSVVIQKRKAATLGYRVRLKYYVDQKNESEMLQAIRNLFNTGSVVKRSGPPGMKRYEIYSNTAV</Hsp_hseq>
      <Hsp_midline>L  I  +LGFG   +    K  +Y + V +      L  IFN NL +   IN+   + + +  +  +  +  FN        +   LP+L D WL    GFT A+G F++ I KR     GYRV+L+Y +DQK   E+L  I+NLFN G V+ R     M RY  Y +T V</Hsp_midline>
    </Hsp>
  </Hit_hsps>
</Hit>
<Hit>
  <Hit_num>74</Hit_num>
  <Hit_id>ref|YP_009220433.1|</Hit_id>
  <Hit_def>hypothetical protein [Ulva fasciata] &gt;gb|ALR86931.1| hypothetical protein [Ulva fasciata]</Hit_def>
  <Hit_accession>YP_009220433</Hit_accession>
  <Hit_len>293</Hit_len>
  <Hit_hsps>
    <Hsp>
      <Hsp_num>1</Hsp_num>
      <Hsp_bit-score>70.4774</Hsp_bit-score>
      <Hsp_score>171</Hsp_score>
      <Hsp_evalue>2.8979e-15</Hsp_evalue>
      <Hsp_query-from>337</Hsp_query-from>
      <Hsp_query-to>801</Hsp_query-to>
      <Hsp_hit-from>84</Hsp_hit-from>
      <Hsp_hit-to>219</Hsp_hit-to>
      <Hsp_query-frame>-3</Hsp_query-frame>
      <Hsp_hit-frame>0</Hsp_hit-frame>
      <Hsp_identity>51</Hsp_identity>
      <Hsp_positive>76</Hsp_positive>
      <Hsp_gaps>19</Hsp_gaps>
      <Hsp_align-len>155</Hsp_align-len>
      <Hsp_qseq>ILFHIANYLGFGTVRKFTTGKVNFYRYIVEDIKGVLLLALIFNSNLAIPNRINQLSKWIDCINEKLGNSKSTIFNLVSXXXXXXXXXXXXXTDAWLRQRRGFTDAEGTFNINITKRDNTKTGYRVQLRYLLDQKYAKELLTLIKNLFNHGKVILR</Hsp_qseq>
      <Hsp_hseq>LLYKIKKNLGFGKVLKYTQNNTNYGRYIVQDQQNCERLANIFNGNLVLIKTNIRFQIWIKELNIKPLKTRGQI----------------CLNNSWL---SGFIDSEGYFYSRVRKFKNMKLGYKVEQKFIINQKGEYELFYCLKNLFSSNANIQK</Hsp_hseq>
      <Hsp_midline>+L+ I   LGFG V K+T    N+ RYIV+D +    LA IFN NL +     +   WI  +N K   ++  I                 L ++WL    GF D+EG F   + K  N K GY+V+ +++++QK   EL   +KNLF+    I +</Hsp_midline>
    </Hsp>
    <Hsp>
      <Hsp_num>2</Hsp_num>
      <Hsp_bit-score>27.7202</Hsp_bit-score>
      <Hsp_score>60</Hsp_score>
      <Hsp_evalue>0.265899</Hsp_evalue>
      <Hsp_query-from>180</Hsp_query-from>
      <Hsp_query-to>284</Hsp_query-to>
      <Hsp_hit-from>246</Hsp_hit-from>
      <Hsp_hit-to>280</Hsp_hit-to>
      <Hsp_query-frame>-1</Hsp_query-frame>
      <Hsp_hit-frame>0</Hsp_hit-frame>
      <Hsp_identity>12</Hsp_identity>
      <Hsp_positive>19</Hsp_positive>
      <Hsp_gaps>0</Hsp_gaps>
      <Hsp_align-len>35</Hsp_align-len>
      <Hsp_qseq>YFEAFPLKTKKTVTLNNWKQVYNMVINKEHLTEQG</Hsp_qseq>
      <Hsp_hseq>YLKKFPCKGNKHLNFLIYRRIYGYIERKEHLTLTG</Hsp_hseq>
      <Hsp_midline>Y + FP K  K +    ++++Y  +  KEHLT  G</Hsp_midline>
    </Hsp>
    <Hsp>
      <Hsp_num>3</Hsp_num>
      <Hsp_bit-score>23.0978</Hsp_bit-score>
      <Hsp_score>48</Hsp_score>
      <Hsp_evalue>7.10087</Hsp_evalue>
      <Hsp_query-from>830</Hsp_query-from>
      <Hsp_query-to>862</Hsp_query-to>
      <Hsp_hit-from>52</Hsp_hit-from>
      <Hsp_hit-to>62</Hsp_hit-to>
      <Hsp_query-frame>-2</Hsp_query-frame>
      <Hsp_hit-frame>0</Hsp_hit-frame>
      <Hsp_identity>7</Hsp_identity>
      <Hsp_positive>10</Hsp_positive>
      <Hsp_gaps>0</Hsp_gaps>
      <Hsp_align-len>11</Hsp_align-len>
      <Hsp_qseq>WLSWFVGFTEG</Hsp_qseq>
      <Hsp_hseq>FLEWFIGFSEG</Hsp_hseq>
      <Hsp_midline>+L WF+GF+EG</Hsp_midline>
    </Hsp>
  </Hit_hsps>
</Hit>
<Hit>
  <Hit_num>75</Hit_num>
  <Hit_id>ref|YP_203339.1|</Hit_id>
  <Hit_def>orf360 [Zancudomyces culisetae] &gt;gb|AAW49506.1| orf360 [Zancudomyces culisetae]</Hit_def>
  <Hit_accession>YP_203339</Hit_accession>
  <Hit_len>360</Hit_len>
  <Hit_hsps>
    <Hsp>
      <Hsp_num>1</Hsp_num>
      <Hsp_bit-score>70.8626</Hsp_bit-score>
      <Hsp_score>172</Hsp_score>
      <Hsp_evalue>3.50801e-15</Hsp_evalue>
      <Hsp_query-from>295</Hsp_query-from>
      <Hsp_query-to>801</Hsp_query-to>
      <Hsp_hit-from>161</Hsp_hit-from>
      <Hsp_hit-to>307</Hsp_hit-to>
      <Hsp_query-frame>-3</Hsp_query-frame>
      <Hsp_hit-frame>0</Hsp_hit-frame>
      <Hsp_identity>58</Hsp_identity>
      <Hsp_positive>87</Hsp_positive>
      <Hsp_gaps>28</Hsp_gaps>
      <Hsp_align-len>172</Hsp_align-len>
      <Hsp_qseq>ILFHIANYLGFGTVRKFTTGKVNFYRYIVEDIKGVLLLALIFNSNLAIPNRINQLSKWIDCINEKLGNS--KSTIFNLVSXXXXXXXXXXXXXTDAWLRQRRGFTDAEGTFNINITKRDNTKTGYRVQLRYLLDQKYAKELLTLIKNLFNHGKVILR-KEDMYRYYCDTFVG</Hsp_qseq>
      <Hsp_hseq>ILYYIKSLLGFGKVYIYN----GIGRYVVTKKEHIDILKKLFFNNLVLNKCKERFKIWN---NEQIENNSIESSLLTL---------------NNGWLS---GFIDAEGCFNVNITKNDKYITGYRVRLRFMIDQKDESEVLKKIQILLGNGRVSKRSKTTTERLTLDTFIS</Hsp_hseq>
      <Hsp_midline>IL++I + LGFG V  +        RY+V   + + +L  +F +NL +     +   W    NE++ N+  +S++  L                + WL    GF DAEG FN+NITK D   TGYRV+LR+++DQK   E+L  I+ L  +G+V  R K    R   DTF+ </Hsp_midline>
    </Hsp>
    <Hsp>
      <Hsp_num>2</Hsp_num>
      <Hsp_bit-score>37.3502</Hsp_bit-score>
      <Hsp_score>85</Hsp_score>
      <Hsp_evalue>0.000274745</Hsp_evalue>
      <Hsp_query-from>189</Hsp_query-from>
      <Hsp_query-to>284</Hsp_query-to>
      <Hsp_hit-from>314</Hsp_hit-from>
      <Hsp_hit-to>345</Hsp_hit-to>
      <Hsp_query-frame>-1</Hsp_query-frame>
      <Hsp_hit-frame>0</Hsp_hit-frame>
      <Hsp_identity>15</Hsp_identity>
      <Hsp_positive>22</Hsp_positive>
      <Hsp_gaps>0</Hsp_gaps>
      <Hsp_align-len>32</Hsp_align-len>
      <Hsp_qseq>YFEAFPLKTKKTVTLNNWKQVYNMVINKEHLT</Hsp_qseq>
      <Hsp_hseq>YLEKYPLKTKKRITFFKWRKIYLLCKEKKHLT</Hsp_hseq>
      <Hsp_midline>Y E +PLKTKK +T   W+++Y +   K+HLT</Hsp_midline>
    </Hsp>
  </Hit_hsps>
</Hit>
<Hit>
  <Hit_num>76</Hit_num>
  <Hit_id>dbj|BBE21033.1|</Hit_id>
  <Hit_def>LAGLIDADG homing endonuclease [Ulva ohnoi]</Hit_def>
  <Hit_accession>BBE21033</Hit_accession>
  <Hit_len>293</Hit_len>
  <Hit_hsps>
    <Hsp>
      <Hsp_num>1</Hsp_num>
      <Hsp_bit-score>70.0922</Hsp_bit-score>
      <Hsp_score>170</Hsp_score>
      <Hsp_evalue>3.80148e-15</Hsp_evalue>
      <Hsp_query-from>337</Hsp_query-from>
      <Hsp_query-to>801</Hsp_query-to>
      <Hsp_hit-from>84</Hsp_hit-from>
      <Hsp_hit-to>219</Hsp_hit-to>
      <Hsp_query-frame>-3</Hsp_query-frame>
      <Hsp_hit-frame>0</Hsp_hit-frame>
      <Hsp_identity>51</Hsp_identity>
      <Hsp_positive>75</Hsp_positive>
      <Hsp_gaps>19</Hsp_gaps>
      <Hsp_align-len>155</Hsp_align-len>
      <Hsp_qseq>ILFHIANYLGFGTVRKFTTGKVNFYRYIVEDIKGVLLLALIFNSNLAIPNRINQLSKWIDCINEKLGNSKSTIFNLVSXXXXXXXXXXXXXTDAWLRQRRGFTDAEGTFNINITKRDNTKTGYRVQLRYLLDQKYAKELLTLIKNLFNHGKVILR</Hsp_qseq>
      <Hsp_hseq>LLYKIKKNLGFGKVLKYTQNNTNYGRYIVQDQQNCERLANIFNGNLVLIKTNVRFKIWIKELNIKPLKTRGQI----------------CLNNYWL---SGFIDSEGCFYSRVRKFKNMKLGYKVEQKFIINQKGEYELFYCLKNLFSSNANIQK</Hsp_hseq>
      <Hsp_midline>+L+ I   LGFG V K+T    N+ RYIV+D +    LA IFN NL +     +   WI  +N K   ++  I                 L + WL    GF D+EG F   + K  N K GY+V+ +++++QK   EL   +KNLF+    I +</Hsp_midline>
    </Hsp>
    <Hsp>
      <Hsp_num>2</Hsp_num>
      <Hsp_bit-score>27.7202</Hsp_bit-score>
      <Hsp_score>60</Hsp_score>
      <Hsp_evalue>0.258971</Hsp_evalue>
      <Hsp_query-from>180</Hsp_query-from>
      <Hsp_query-to>284</Hsp_query-to>
      <Hsp_hit-from>246</Hsp_hit-from>
      <Hsp_hit-to>280</Hsp_hit-to>
      <Hsp_query-frame>-1</Hsp_query-frame>
      <Hsp_hit-frame>0</Hsp_hit-frame>
      <Hsp_identity>12</Hsp_identity>
      <Hsp_positive>19</Hsp_positive>
      <Hsp_gaps>0</Hsp_gaps>
      <Hsp_align-len>35</Hsp_align-len>
      <Hsp_qseq>YFEAFPLKTKKTVTLNNWKQVYNMVINKEHLTEQG</Hsp_qseq>
      <Hsp_hseq>YLKKFPCKGNKHLNFLIYRRIYGYIERKEHLTLTG</Hsp_hseq>
      <Hsp_midline>Y + FP K  K +    ++++Y  +  KEHLT  G</Hsp_midline>
    </Hsp>
  </Hit_hsps>
</Hit>
<Hit>
  <Hit_num>77</Hit_num>
  <Hit_id>ref|YP_009633153.1|</Hit_id>
  <Hit_def>hypothetical protein [Ulva lactuca] &gt;gb|QBS48011.1| hypothetical protein [Ulva lactuca]</Hit_def>
  <Hit_accession>YP_009633153</Hit_accession>
  <Hit_len>293</Hit_len>
  <Hit_hsps>
    <Hsp>
      <Hsp_num>1</Hsp_num>
      <Hsp_bit-score>70.0922</Hsp_bit-score>
      <Hsp_score>170</Hsp_score>
      <Hsp_evalue>4.58344e-15</Hsp_evalue>
      <Hsp_query-from>337</Hsp_query-from>
      <Hsp_query-to>801</Hsp_query-to>
      <Hsp_hit-from>84</Hsp_hit-from>
      <Hsp_hit-to>219</Hsp_hit-to>
      <Hsp_query-frame>-3</Hsp_query-frame>
      <Hsp_hit-frame>0</Hsp_hit-frame>
      <Hsp_identity>51</Hsp_identity>
      <Hsp_positive>75</Hsp_positive>
      <Hsp_gaps>19</Hsp_gaps>
      <Hsp_align-len>155</Hsp_align-len>
      <Hsp_qseq>ILFHIANYLGFGTVRKFTTGKVNFYRYIVEDIKGVLLLALIFNSNLAIPNRINQLSKWIDCINEKLGNSKSTIFNLVSXXXXXXXXXXXXXTDAWLRQRRGFTDAEGTFNINITKRDNTKTGYRVQLRYLLDQKYAKELLTLIKNLFNHGKVILR</Hsp_qseq>
      <Hsp_hseq>LLYKIKKNLGFGKVLKYTQNNTNYGRYIVQDQQNCERLANIFNGNLVLIKTNIRFQIWIKEFNIKPLKTRGQI----------------CLNNSWL---SGFIDSEGYFYSRVRKFKNMKLGYKVEQKFIINQKGEYELFYCLKNLFSSNANIQK</Hsp_hseq>
      <Hsp_midline>+L+ I   LGFG V K+T    N+ RYIV+D +    LA IFN NL +     +   WI   N K   ++  I                 L ++WL    GF D+EG F   + K  N K GY+V+ +++++QK   EL   +KNLF+    I +</Hsp_midline>
    </Hsp>
    <Hsp>
      <Hsp_num>2</Hsp_num>
      <Hsp_bit-score>27.7202</Hsp_bit-score>
      <Hsp_score>60</Hsp_score>
      <Hsp_evalue>0.268249</Hsp_evalue>
      <Hsp_query-from>180</Hsp_query-from>
      <Hsp_query-to>284</Hsp_query-to>
      <Hsp_hit-from>246</Hsp_hit-from>
      <Hsp_hit-to>280</Hsp_hit-to>
      <Hsp_query-frame>-1</Hsp_query-frame>
      <Hsp_hit-frame>0</Hsp_hit-frame>
      <Hsp_identity>12</Hsp_identity>
      <Hsp_positive>19</Hsp_positive>
      <Hsp_gaps>0</Hsp_gaps>
      <Hsp_align-len>35</Hsp_align-len>
      <Hsp_qseq>YFEAFPLKTKKTVTLNNWKQVYNMVINKEHLTEQG</Hsp_qseq>
      <Hsp_hseq>YLKKFPCKGNKHLNFLIYRRIYGYIERKEHLTLTG</Hsp_hseq>
      <Hsp_midline>Y + FP K  K +    ++++Y  +  KEHLT  G</Hsp_midline>
    </Hsp>
    <Hsp>
      <Hsp_num>3</Hsp_num>
      <Hsp_bit-score>23.0978</Hsp_bit-score>
      <Hsp_score>48</Hsp_score>
      <Hsp_evalue>7.10087</Hsp_evalue>
      <Hsp_query-from>830</Hsp_query-from>
      <Hsp_query-to>862</Hsp_query-to>
      <Hsp_hit-from>52</Hsp_hit-from>
      <Hsp_hit-to>62</Hsp_hit-to>
      <Hsp_query-frame>-2</Hsp_query-frame>
      <Hsp_hit-frame>0</Hsp_hit-frame>
      <Hsp_identity>7</Hsp_identity>
      <Hsp_positive>10</Hsp_positive>
      <Hsp_gaps>0</Hsp_gaps>
      <Hsp_align-len>11</Hsp_align-len>
      <Hsp_qseq>WLSWFVGFTEG</Hsp_qseq>
      <Hsp_hseq>FLEWFIGFSEG</Hsp_hseq>
      <Hsp_midline>+L WF+GF+EG</Hsp_midline>
    </Hsp>
  </Hit_hsps>
</Hit>
<Hit>
  <Hit_num>78</Hit_num>
  <Hit_id>gb|QEG57057.1|</Hit_id>
  <Hit_def>LAGLIDADG homing endonuclease [Fomitiporia mediterranea]</Hit_def>
  <Hit_accession>QEG57057</Hit_accession>
  <Hit_len>313</Hit_len>
  <Hit_hsps>
    <Hsp>
      <Hsp_num>1</Hsp_num>
      <Hsp_bit-score>62.003</Hsp_bit-score>
      <Hsp_score>149</Hsp_score>
      <Hsp_evalue>4.63191e-15</Hsp_evalue>
      <Hsp_query-from>376</Hsp_query-from>
      <Hsp_query-to>804</Hsp_query-to>
      <Hsp_hit-from>85</Hsp_hit-from>
      <Hsp_hit-to>223</Hsp_hit-to>
      <Hsp_query-frame>-3</Hsp_query-frame>
      <Hsp_hit-frame>0</Hsp_hit-frame>
      <Hsp_identity>53</Hsp_identity>
      <Hsp_positive>79</Hsp_positive>
      <Hsp_gaps>16</Hsp_gaps>
      <Hsp_align-len>149</Hsp_align-len>
      <Hsp_qseq>HILFHIANYLGFGTVRKFTTGKVNFYRYIVEDIKGVLLLALIFNSNLAIPNRINQLSKWIDCINEKLGNSKSTIFNLVSXXXXXX------XXXXXXXTDAWLRQRRGFTDAEGTFNINITKRDNTKTGYRVQLRYLLDQKYAKELLTL</Hsp_qseq>
      <Hsp_hseq>NILYYIQKTLGFGKVIK--QGKRT-SRFIVQDLKNIFLLILLFNGNIILPTRKIKFKIFLDNFNNKISKGKIKILSFLPNLNNIIILKYINSNILPSLTNSWL---SGFTDAEGCFTVSFL----SKPSNAFSLRYILSQKGDENLPIL</Hsp_hseq>
      <Hsp_midline>+IL++I   LGFG V K   GK    R+IV+D+K + LL L+FN N+ +P R  +   ++D  N K+   K  I + +  +  I       +  LP+LT++WL    GFTDAEG F ++      +K      LRY+L QK  + L  L</Hsp_midline>
    </Hsp>
    <Hsp>
      <Hsp_num>2</Hsp_num>
      <Hsp_bit-score>42.3578</Hsp_bit-score>
      <Hsp_score>98</Hsp_score>
      <Hsp_evalue>4.63191e-15</Hsp_evalue>
      <Hsp_query-from>192</Hsp_query-from>
      <Hsp_query-to>284</Hsp_query-to>
      <Hsp_hit-from>260</Hsp_hit-from>
      <Hsp_hit-to>290</Hsp_hit-to>
      <Hsp_query-frame>-1</Hsp_query-frame>
      <Hsp_hit-frame>0</Hsp_hit-frame>
      <Hsp_identity>17</Hsp_identity>
      <Hsp_positive>26</Hsp_positive>
      <Hsp_gaps>0</Hsp_gaps>
      <Hsp_align-len>31</Hsp_align-len>
      <Hsp_qseq>YFEAFPLKTKKTVTLNNWKQVYNMVINKEHL</Hsp_qseq>
      <Hsp_hseq>YFKNFPLKTKKAISLDLWQKIHNKINNKEHL</Hsp_hseq>
      <Hsp_midline>YF+ FPLKTKK ++L+ W++++N + NKEHL</Hsp_midline>
    </Hsp>
    <Hsp>
      <Hsp_num>3</Hsp_num>
      <Hsp_bit-score>26.5646</Hsp_bit-score>
      <Hsp_score>57</Hsp_score>
      <Hsp_evalue>4.63191e-15</Hsp_evalue>
      <Hsp_query-from>830</Hsp_query-from>
      <Hsp_query-to>877</Hsp_query-to>
      <Hsp_hit-from>44</Hsp_hit-from>
      <Hsp_hit-to>59</Hsp_hit-to>
      <Hsp_query-frame>-2</Hsp_query-frame>
      <Hsp_hit-frame>0</Hsp_hit-frame>
      <Hsp_identity>9</Hsp_identity>
      <Hsp_positive>14</Hsp_positive>
      <Hsp_gaps>0</Hsp_gaps>
      <Hsp_align-len>16</Hsp_align-len>
      <Hsp_qseq>SISNTWLSWFVGFTEG</Hsp_qseq>
      <Hsp_hseq>NIKDDFLNWFIGFTEG</Hsp_hseq>
      <Hsp_midline>+I + +L+WF+GFTEG</Hsp_midline>
    </Hsp>
  </Hit_hsps>
</Hit>
<Hit>
  <Hit_num>79</Hit_num>
  <Hit_id>emb|CCO27441.1|</Hit_id>
  <Hit_def>LAGLIDADG homing endonuclease [Rhizoctonia solani AG-1 IB]</Hit_def>
  <Hit_accession>CCO27441</Hit_accession>
  <Hit_len>87</Hit_len>
  <Hit_hsps>
    <Hsp>
      <Hsp_num>1</Hsp_num>
      <Hsp_bit-score>65.0846</Hsp_bit-score>
      <Hsp_score>157</Hsp_score>
      <Hsp_evalue>4.94658e-15</Hsp_evalue>
      <Hsp_query-from>159</Hsp_query-from>
      <Hsp_query-to>287</Hsp_query-to>
      <Hsp_hit-from>37</Hsp_hit-from>
      <Hsp_hit-to>79</Hsp_hit-to>
      <Hsp_query-frame>-1</Hsp_query-frame>
      <Hsp_hit-frame>0</Hsp_hit-frame>
      <Hsp_identity>28</Hsp_identity>
      <Hsp_positive>37</Hsp_positive>
      <Hsp_gaps>0</Hsp_gaps>
      <Hsp_align-len>43</Hsp_align-len>
      <Hsp_qseq>TYFEAFPLKTKKTVTLNNWKQVYNMVINKEHLTEQGLNKVQNM</Hsp_qseq>
      <Hsp_hseq>AYFLSFPLKTKKGVSFSNWYQVYNMVINKEHLSKEGLEKVRSI</Hsp_hseq>
      <Hsp_midline> YF +FPLKTKK V+ +NW QVYNMVINKEHL+++GL KV+++</Hsp_midline>
    </Hsp>
  </Hit_hsps>
</Hit>
<Hit>
  <Hit_num>80</Hit_num>
  <Hit_id>ref|YP_009054704.1|</Hit_id>
  <Hit_def>hypothetical LAGLIDADG homing endonuclease [Pseudomuriella schumacherensis] &gt;gb|AIK29192.1| hypothetical LAGLIDADG homing endonuclease [Pseudomuriella schumacherensis]</Hit_def>
  <Hit_accession>YP_009054704</Hit_accession>
  <Hit_len>299</Hit_len>
  <Hit_hsps>
    <Hsp>
      <Hsp_num>1</Hsp_num>
      <Hsp_bit-score>68.5514</Hsp_bit-score>
      <Hsp_score>166</Hsp_score>
      <Hsp_evalue>1.43054e-14</Hsp_evalue>
      <Hsp_query-from>298</Hsp_query-from>
      <Hsp_query-to>801</Hsp_query-to>
      <Hsp_hit-from>57</Hsp_hit-from>
      <Hsp_hit-to>208</Hsp_hit-to>
      <Hsp_query-frame>-3</Hsp_query-frame>
      <Hsp_hit-frame>0</Hsp_hit-frame>
      <Hsp_identity>58</Hsp_identity>
      <Hsp_positive>82</Hsp_positive>
      <Hsp_gaps>18</Hsp_gaps>
      <Hsp_align-len>169</Hsp_align-len>
      <Hsp_qseq>ILFHIANYLGFGTVRKFTTGKVNFYRYIVEDIKGVLLLALIFNSNLAIPNRINQLSKWIDCINEKLGNSKSTIFNLVSXXXXXXXXXXXXXTDAWLRQRRGFTDAEGTFNINITKRDNTKTGYRVQLRYLLDQKYAKELLTLIKNLFNHGKVILR-KEDMYRYYCDTFV</Hsp_qseq>
      <Hsp_hseq>ILQHIRHSLNMGTVRLTREG---YWRYVVSKRTHIEALITMLNGKLVLEKRHTQFAIWVRDYNE-----------LTQSSIAVLPRSPLCLTNAWLS---GFIDAEGCFNISLVKSPRYQTGVRVRLRFLLDQKDSLDTLTCLTLLWKGGFVGYRAKSESHCFVLDAFV</Hsp_hseq>
      <Hsp_midline>IL HI + L  GTVR    G   ++RY+V     +  L  + N  L +  R  Q + W+   NE           L  +   +       LT+AWL    GF DAEG FNI++ K    +TG RV+LR+LLDQK + + LT +  L+  G V  R K + + +  D FV</Hsp_midline>
    </Hsp>
    <Hsp>
      <Hsp_num>2</Hsp_num>
      <Hsp_bit-score>25.409</Hsp_bit-score>
      <Hsp_score>54</Hsp_score>
      <Hsp_evalue>1.37308</Hsp_evalue>
      <Hsp_query-from>830</Hsp_query-from>
      <Hsp_query-to>874</Hsp_query-to>
      <Hsp_hit-from>7</Hsp_hit-from>
      <Hsp_hit-to>21</Hsp_hit-to>
      <Hsp_query-frame>-2</Hsp_query-frame>
      <Hsp_hit-frame>0</Hsp_hit-frame>
      <Hsp_identity>10</Hsp_identity>
      <Hsp_positive>11</Hsp_positive>
      <Hsp_gaps>0</Hsp_gaps>
      <Hsp_align-len>15</Hsp_align-len>
      <Hsp_qseq>ISNTWLSWFVGFTEG</Hsp_qseq>
      <Hsp_hseq>ISKDFLEWFVGFVEG</Hsp_hseq>
      <Hsp_midline>IS  +L WFVGF EG</Hsp_midline>
    </Hsp>
  </Hit_hsps>
</Hit>
<Hit>
  <Hit_num>81</Hit_num>
  <Hit_id>gb|EYE89925.1|</Hit_id>
  <Hit_def>homing endonuclease [Aspergillus ruber CBS 135680]</Hit_def>
  <Hit_accession>EYE89925</Hit_accession>
  <Hit_len>255</Hit_len>
  <Hit_hsps>
    <Hsp>
      <Hsp_num>1</Hsp_num>
      <Hsp_bit-score>59.3066</Hsp_bit-score>
      <Hsp_score>142</Hsp_score>
      <Hsp_evalue>1.54031e-14</Hsp_evalue>
      <Hsp_query-from>301</Hsp_query-from>
      <Hsp_query-to>501</Hsp_query-to>
      <Hsp_hit-from>119</Hsp_hit-from>
      <Hsp_hit-to>186</Hsp_hit-to>
      <Hsp_query-frame>-3</Hsp_query-frame>
      <Hsp_hit-frame>0</Hsp_hit-frame>
      <Hsp_identity>33</Hsp_identity>
      <Hsp_positive>43</Hsp_positive>
      <Hsp_gaps>3</Hsp_gaps>
      <Hsp_align-len>69</Hsp_align-len>
      <Hsp_qseq>GFTDAEGTFNINITKRDNTKTGYRVQLRYLLDQKYAKELLTLIKNLFNHGKVILRKE--DMYRYYCDTF</Hsp_qseq>
      <Hsp_hseq>GFTDAEGCFNVSITSNSRYALGNVIKMRYLLDQK-DRTILYTIRDLFGFGKVTLRSETKGVYRYTATGF</Hsp_hseq>
      <Hsp_midline>GFTDAEG FN++IT       G  +++RYLLDQK  + +L  I++LF  GKV LR E   +YRY    F</Hsp_midline>
    </Hsp>
    <Hsp>
      <Hsp_num>2</Hsp_num>
      <Hsp_bit-score>50.447</Hsp_bit-score>
      <Hsp_score>119</Hsp_score>
      <Hsp_evalue>1.54031e-14</Hsp_evalue>
      <Hsp_query-from>156</Hsp_query-from>
      <Hsp_query-to>287</Hsp_query-to>
      <Hsp_hit-from>194</Hsp_hit-from>
      <Hsp_hit-to>237</Hsp_hit-to>
      <Hsp_query-frame>-1</Hsp_query-frame>
      <Hsp_hit-frame>0</Hsp_hit-frame>
      <Hsp_identity>20</Hsp_identity>
      <Hsp_positive>32</Hsp_positive>
      <Hsp_gaps>0</Hsp_gaps>
      <Hsp_align-len>44</Hsp_align-len>
      <Hsp_qseq>TYFEAFPLKTKKTVTLNNWKQVYNMVINKEHLTEQGLNKVQNMK</Hsp_qseq>
      <Hsp_hseq>SYFKVFPLYTKKAISFEKWLTIHNLVSNKLHLTEEGLAQVRVLQ</Hsp_hseq>
      <Hsp_midline>+YF+ FPL TKK ++   W  ++N+V NK HLTE+GL +V+ ++</Hsp_midline>
    </Hsp>
    <Hsp>
      <Hsp_num>3</Hsp_num>
      <Hsp_bit-score>47.3654</Hsp_bit-score>
      <Hsp_score>111</Hsp_score>
      <Hsp_evalue>1.14559e-07</Hsp_evalue>
      <Hsp_query-from>927</Hsp_query-from>
      <Hsp_query-to>1085</Hsp_query-to>
      <Hsp_hit-from>5</Hsp_hit-from>
      <Hsp_hit-to>56</Hsp_hit-to>
      <Hsp_query-frame>-1</Hsp_query-frame>
      <Hsp_hit-frame>0</Hsp_hit-frame>
      <Hsp_identity>24</Hsp_identity>
      <Hsp_positive>33</Hsp_positive>
      <Hsp_gaps>1</Hsp_gaps>
      <Hsp_align-len>53</Hsp_align-len>
      <Hsp_qseq>VINFAVCWNSFMLYSTLSSKNLYSYTRSAGNHSDYQMSSSETTRETSPIHNFS</Hsp_qseq>
      <Hsp_hseq>LIYFAICWNGLVLIGTLNSKNSISYTQSAGNLSLYSF-KSKTRKGDGAIQTYA</Hsp_hseq>
      <Hsp_midline>+I FA+CWN  +L  TL+SKN  SYT+SAGN S Y    S+T +    I  ++</Hsp_midline>
    </Hsp>
    <Hsp>
      <Hsp_num>4</Hsp_num>
      <Hsp_bit-score>41.5874</Hsp_bit-score>
      <Hsp_score>96</Hsp_score>
      <Hsp_evalue>9.94081e-06</Hsp_evalue>
      <Hsp_query-from>673</Hsp_query-from>
      <Hsp_query-to>801</Hsp_query-to>
      <Hsp_hit-from>72</Hsp_hit-from>
      <Hsp_hit-to>118</Hsp_hit-to>
      <Hsp_query-frame>-3</Hsp_query-frame>
      <Hsp_hit-frame>0</Hsp_hit-frame>
      <Hsp_identity>23</Hsp_identity>
      <Hsp_positive>30</Hsp_positive>
      <Hsp_gaps>4</Hsp_gaps>
      <Hsp_align-len>47</Hsp_align-len>
      <Hsp_qseq>ILFHIANYLGFGTVRKFTTG----KVNFYRYIVEDIKGVLLLALIFN</Hsp_qseq>
      <Hsp_hseq>ILYHIHNKLRIGTVKHFPQGISGNKNDFYRLIVDNPSHILLLAFLFN</Hsp_hseq>
      <Hsp_midline>IL+HI N L  GTV+ F  G    K +FYR IV++   +LLLA +FN</Hsp_midline>
    </Hsp>
  </Hit_hsps>
</Hit>
<Hit>
  <Hit_num>82</Hit_num>
  <Hit_id>ref|YP_003433757.1|</Hit_id>
  <Hit_def>hypothetical protein CavifM_p08, partial [Candida viswanathii] &gt;gb|ABP03917.1| hypothetical protein, partial [Candida viswanathii]</Hit_def>
  <Hit_accession>YP_003433757</Hit_accession>
  <Hit_len>351</Hit_len>
  <Hit_hsps>
    <Hsp>
      <Hsp_num>1</Hsp_num>
      <Hsp_bit-score>68.1662</Hsp_bit-score>
      <Hsp_score>165</Hsp_score>
      <Hsp_evalue>2.87214e-14</Hsp_evalue>
      <Hsp_query-from>400</Hsp_query-from>
      <Hsp_query-to>804</Hsp_query-to>
      <Hsp_hit-from>122</Hsp_hit-from>
      <Hsp_hit-to>239</Hsp_hit-to>
      <Hsp_query-frame>-3</Hsp_query-frame>
      <Hsp_hit-frame>0</Hsp_hit-frame>
      <Hsp_identity>51</Hsp_identity>
      <Hsp_positive>73</Hsp_positive>
      <Hsp_gaps>19</Hsp_gaps>
      <Hsp_align-len>136</Hsp_align-len>
      <Hsp_qseq>HILFHIANYLGFGTVRKFTT-GKVNFYRYIVEDIKGVLLLALIFNSNLAIPNRINQLSKWIDCINEKLGNSKSTIFNLVSXXXXXXXXXXXXXTDAWLRQRRGFTDAEGTFNINITKRDNTKTGYRVQLRYLLDQK</Hsp_qseq>
      <Hsp_hseq>NILYQIQNYLGFGNVKIYKKDNKIIYGKYIVSNPKDCLLLYLLFNGNLRLTSRINQLYNWYHILKELLNIDFISINKEIS------------LNDAWL---SGFTDAVGSFSI---KKYKNRNIIYLKCKYILDNK</Hsp_hseq>
      <Hsp_midline>+IL+ I NYLGFG V+ +    K+ + +YIV + K  LLL L+FN NL + +RINQL  W   + E L     +I   +S            L DAWL    GFTDA G+F+I   K+   +    ++ +Y+LD K</Hsp_midline>
    </Hsp>
    <Hsp>
      <Hsp_num>2</Hsp_num>
      <Hsp_bit-score>49.2914</Hsp_bit-score>
      <Hsp_score>116</Hsp_score>
      <Hsp_evalue>4.64264e-08</Hsp_evalue>
      <Hsp_query-from>945</Hsp_query-from>
      <Hsp_query-to>1118</Hsp_query-to>
      <Hsp_hit-from>1</Hsp_hit-from>
      <Hsp_hit-to>61</Hsp_hit-to>
      <Hsp_query-frame>-1</Hsp_query-frame>
      <Hsp_hit-frame>0</Hsp_hit-frame>
      <Hsp_identity>25</Hsp_identity>
      <Hsp_positive>36</Hsp_positive>
      <Hsp_gaps>3</Hsp_gaps>
      <Hsp_align-len>61</Hsp_align-len>
      <Hsp_qseq>EVVALSYCEVGVINFAVCWNSFMLYSTLSSKNLYSYTRSAGNHSDYQM---SSSETTRETS</Hsp_qseq>
      <Hsp_hseq>QLMAFHYCEIMVINITICWNGAYLLITFNSLNINILSQSAGNLDKYLFILEGSSETTRDDT</Hsp_hseq>
      <Hsp_midline>+++A  YCE+ VIN  +CWN   L  T +S N+   ++SAGN   Y      SSETTR+ +</Hsp_midline>
    </Hsp>
    <Hsp>
      <Hsp_num>3</Hsp_num>
      <Hsp_bit-score>30.4166</Hsp_bit-score>
      <Hsp_score>67</Hsp_score>
      <Hsp_evalue>0.0446294</Hsp_evalue>
      <Hsp_query-from>830</Hsp_query-from>
      <Hsp_query-to>889</Hsp_query-to>
      <Hsp_hit-from>82</Hsp_hit-from>
      <Hsp_hit-to>101</Hsp_hit-to>
      <Hsp_query-frame>-2</Hsp_query-frame>
      <Hsp_hit-frame>0</Hsp_hit-frame>
      <Hsp_identity>11</Hsp_identity>
      <Hsp_positive>15</Hsp_positive>
      <Hsp_gaps>0</Hsp_gaps>
      <Hsp_align-len>20</Hsp_align-len>
      <Hsp_qseq>GFTNSISNTWLSWFVGFTEG</Hsp_qseq>
      <Hsp_hseq>GRGNHLNNDWLDWFIGFSEG</Hsp_hseq>
      <Hsp_midline>G  N ++N WL WF+GF+EG</Hsp_midline>
    </Hsp>
  </Hit_hsps>
</Hit>
<Hit>
  <Hit_num>83</Hit_num>
  <Hit_id>ref|YP_009184902.1|</Hit_id>
  <Hit_def>putative LAGLIDADG homing endonuclease [Jenufa minuta] &gt;gb|ALO63005.1| putative LAGLIDADG homing endonuclease [Jenufa minuta]</Hit_def>
  <Hit_accession>YP_009184902</Hit_accession>
  <Hit_len>333</Hit_len>
  <Hit_hsps>
    <Hsp>
      <Hsp_num>1</Hsp_num>
      <Hsp_bit-score>67.781</Hsp_bit-score>
      <Hsp_score>164</Hsp_score>
      <Hsp_evalue>3.45322e-14</Hsp_evalue>
      <Hsp_query-from>382</Hsp_query-from>
      <Hsp_query-to>807</Hsp_query-to>
      <Hsp_hit-from>76</Hsp_hit-from>
      <Hsp_hit-to>218</Hsp_hit-to>
      <Hsp_query-frame>-3</Hsp_query-frame>
      <Hsp_hit-frame>0</Hsp_hit-frame>
      <Hsp_identity>49</Hsp_identity>
      <Hsp_positive>67</Hsp_positive>
      <Hsp_gaps>7</Hsp_gaps>
      <Hsp_align-len>146</Hsp_align-len>
      <Hsp_qseq>THILFHIANYLGFGTVRKFTTGK--VNFYRYIVEDIKGVLLLALIFNSNLAIPNRINQLSKWIDCINEKLGNSKSTI--FNLVSXXXXXXXXXXXXXTDAWLRQRRGFTDAEGTFNINITKRDNTKTGYRVQLRYLLDQKYAKELL</Hsp_qseq>
      <Hsp_hseq>PQVLFKIKKKLGFGTVICIEVKKKPQKYYRYTVSKLKDIQLLIELFNGNLILKKTRQRFYNWVTCFKTLLNQQKSVTHKFQLTETPLKTLLLDSIMFDSAWL---AGFTDAEGGFYASLSMNMRYKLGLRLRVKYYLRQKHELDVL</Hsp_hseq>
      <Hsp_midline>  +LF I   LGFGTV      K    +YRY V  +K + LL  +FN NL +     +   W+ C    L   KS    F L  T      L       AWL    GFTDAEG F  +++     K G R++++Y L QK+  ++L</Hsp_midline>
    </Hsp>
  </Hit_hsps>
</Hit>
<Hit>
  <Hit_num>84</Hit_num>
  <Hit_id>ref|YP_009160651.1|</Hit_id>
  <Hit_def>LAGLIDADG endonuclease, partial [Hirsutella minnesotensis] &gt;gb|AKR17979.1| LAGLIDADG endonuclease, partial [Hirsutella minnesotensis]</Hit_def>
  <Hit_accession>YP_009160651</Hit_accession>
  <Hit_len>386</Hit_len>
  <Hit_hsps>
    <Hsp>
      <Hsp_num>1</Hsp_num>
      <Hsp_bit-score>67.781</Hsp_bit-score>
      <Hsp_score>164</Hsp_score>
      <Hsp_evalue>4.88762e-14</Hsp_evalue>
      <Hsp_query-from>352</Hsp_query-from>
      <Hsp_query-to>834</Hsp_query-to>
      <Hsp_hit-from>118</Hsp_hit-from>
      <Hsp_hit-to>276</Hsp_hit-to>
      <Hsp_query-frame>-3</Hsp_query-frame>
      <Hsp_hit-frame>0</Hsp_hit-frame>
      <Hsp_identity>65</Hsp_identity>
      <Hsp_positive>88</Hsp_positive>
      <Hsp_gaps>18</Hsp_gaps>
      <Hsp_align-len>169</Hsp_align-len>
      <Hsp_qseq>KGSTYF*WTTH---ILFHIANYLGFGTVRKFTTGKVNF--YRYIVEDIKGVLLLALIFNSNLAIPNRINQLSKWIDCINEKLGNSKS---TIFNLVSXXXXXXXXXXXXXTDAWLRQRRGFTDAEGTFNINITKRDNTKTGYRVQLRYLLDQKYAKELLTLIKNLFNHG</Hsp_qseq>
      <Hsp_hseq>KGRSFFVLTQKDGKILHEICELLKIGKVKYFYDNKGNYKYSRYIVSDNKGIFLLYLLLNGNLVLQSRINQLTKW----NIALNNAKRFDYSLFYTKQVPIKIENSKQPSLNDGWL---SGFTDAEGCFSVKIA---NAKASFYVSLLFILDQKNEQKVLNIIARLFSKA</Hsp_hseq>
      <Hsp_midline>KG ++F  T     IL  I   L  G V+ F   K N+   RYIV D KG+ LL L+ N NL + +RINQL+KW    N  L N+K    ++F        I     P+L D WL    GFTDAEG F++ I    N K  + V L ++LDQK  +++L +I  LF+  </Hsp_midline>
    </Hsp>
    <Hsp>
      <Hsp_num>2</Hsp_num>
      <Hsp_bit-score>27.7202</Hsp_bit-score>
      <Hsp_score>60</Hsp_score>
      <Hsp_evalue>0.283248</Hsp_evalue>
      <Hsp_query-from>830</Hsp_query-from>
      <Hsp_query-to>868</Hsp_query-to>
      <Hsp_hit-from>98</Hsp_hit-from>
      <Hsp_hit-to>110</Hsp_hit-to>
      <Hsp_query-frame>-2</Hsp_query-frame>
      <Hsp_hit-frame>0</Hsp_hit-frame>
      <Hsp_identity>11</Hsp_identity>
      <Hsp_positive>11</Hsp_positive>
      <Hsp_gaps>0</Hsp_gaps>
      <Hsp_align-len>13</Hsp_align-len>
      <Hsp_qseq>NTWLSWFVGFTEG</Hsp_qseq>
      <Hsp_hseq>NDWLSWFVGFLEG</Hsp_hseq>
      <Hsp_midline>N WLSWFVGF EG</Hsp_midline>
    </Hsp>
    <Hsp>
      <Hsp_num>3</Hsp_num>
      <Hsp_bit-score>24.2534</Hsp_bit-score>
      <Hsp_score>51</Hsp_score>
      <Hsp_evalue>3.83359</Hsp_evalue>
      <Hsp_query-from>1047</Hsp_query-from>
      <Hsp_query-to>1118</Hsp_query-to>
      <Hsp_hit-from>1</Hsp_hit-from>
      <Hsp_hit-to>24</Hsp_hit-to>
      <Hsp_query-frame>-1</Hsp_query-frame>
      <Hsp_hit-frame>0</Hsp_hit-frame>
      <Hsp_identity>10</Hsp_identity>
      <Hsp_positive>14</Hsp_positive>
      <Hsp_gaps>0</Hsp_gaps>
      <Hsp_align-len>24</Hsp_align-len>
      <Hsp_qseq>EVVALSYCEVGVINFAVCWNSFML</Hsp_qseq>
      <Hsp_hseq>QKVAFLIREDKVINFTVGWNGYLI</Hsp_hseq>
      <Hsp_midline>+ VA    E  VINF V WN +++</Hsp_midline>
    </Hsp>
  </Hit_hsps>
</Hit>
<Hit>
  <Hit_num>85</Hit_num>
  <Hit_id>ref|YP_009184707.1|</Hit_id>
  <Hit_def>putative LAGLIDADG homing endonuclease [Oogamochlamys gigantea] &gt;gb|ALO62828.1| putative LAGLIDADG homing endonuclease [Oogamochlamys gigantea]</Hit_def>
  <Hit_accession>YP_009184707</Hit_accession>
  <Hit_len>403</Hit_len>
  <Hit_hsps>
    <Hsp>
      <Hsp_num>1</Hsp_num>
      <Hsp_bit-score>67.781</Hsp_bit-score>
      <Hsp_score>164</Hsp_score>
      <Hsp_evalue>5.30342e-14</Hsp_evalue>
      <Hsp_query-from>307</Hsp_query-from>
      <Hsp_query-to>804</Hsp_query-to>
      <Hsp_hit-from>165</Hsp_hit-from>
      <Hsp_hit-to>319</Hsp_hit-to>
      <Hsp_query-frame>-3</Hsp_query-frame>
      <Hsp_hit-frame>0</Hsp_hit-frame>
      <Hsp_identity>52</Hsp_identity>
      <Hsp_positive>79</Hsp_positive>
      <Hsp_gaps>11</Hsp_gaps>
      <Hsp_align-len>166</Hsp_align-len>
      <Hsp_qseq>HILFHIANYLGFGTVRKFTTGKVNFYRYIVEDIKGVLLLALIFNSNLAIPNRINQLSKWIDCINEKLGNSKSTIFNLVSXXXXXXXXXXXXXTDAWLRQRRGFTDAEGTFNINITKRDNTKTGYRVQLRYLLDQKYAKELLTLIKNLFNHGKVILRKEDMYRYYCD</Hsp_qseq>
      <Hsp_hseq>QVLHHIRTELGFGVVSTFKQDGRVYARYTVKDNKSIERLIAIFNGNLQLQKTQKRFNQWVNVYNTK---NQQTIIAII--VKPCRKPYQITLQSAWL---AGFFDAEGGFSSRVVPRGKS---FRLYVQTYVDQKFELETLNQIAMLFNVKSVTVRNNEKSYYRVD</Hsp_hseq>
      <Hsp_midline> +L HI   LGFG V  F      + RY V+D K +  L  IFN NL +     + ++W++  N K   ++ TI  ++  +      +  TL  AWL    GF DAEG F+  +  R  +   +R+ ++  +DQK+  E L  I  LFN   V +R  +   Y  D</Hsp_midline>
    </Hsp>
    <Hsp>
      <Hsp_num>2</Hsp_num>
      <Hsp_bit-score>23.483</Hsp_bit-score>
      <Hsp_score>49</Hsp_score>
      <Hsp_evalue>6.07723</Hsp_evalue>
      <Hsp_query-from>830</Hsp_query-from>
      <Hsp_query-to>877</Hsp_query-to>
      <Hsp_hit-from>129</Hsp_hit-from>
      <Hsp_hit-to>144</Hsp_hit-to>
      <Hsp_query-frame>-2</Hsp_query-frame>
      <Hsp_hit-frame>0</Hsp_hit-frame>
      <Hsp_identity>7</Hsp_identity>
      <Hsp_positive>11</Hsp_positive>
      <Hsp_gaps>0</Hsp_gaps>
      <Hsp_align-len>16</Hsp_align-len>
      <Hsp_qseq>SISNTWLSWFVGFTEG</Hsp_qseq>
      <Hsp_hseq>KIDRAFLEWFIGYSEG</Hsp_hseq>
      <Hsp_midline> I   +L WF+G++EG</Hsp_midline>
    </Hsp>
  </Hit_hsps>
</Hit>
<Hit>
  <Hit_num>86</Hit_num>
  <Hit_id>dbj|BBH42956.1|</Hit_id>
  <Hit_def>LAGLIDADG homing endonuclease [Marophrys sp. SRT127]</Hit_def>
  <Hit_accession>BBH42956</Hit_accession>
  <Hit_len>279</Hit_len>
  <Hit_hsps>
    <Hsp>
      <Hsp_num>1</Hsp_num>
      <Hsp_bit-score>65.4698</Hsp_bit-score>
      <Hsp_score>158</Hsp_score>
      <Hsp_evalue>1.28636e-13</Hsp_evalue>
      <Hsp_query-from>316</Hsp_query-from>
      <Hsp_query-to>807</Hsp_query-to>
      <Hsp_hit-from>60</Hsp_hit-from>
      <Hsp_hit-to>222</Hsp_hit-to>
      <Hsp_query-frame>-3</Hsp_query-frame>
      <Hsp_hit-frame>0</Hsp_hit-frame>
      <Hsp_identity>49</Hsp_identity>
      <Hsp_positive>78</Hsp_positive>
      <Hsp_gaps>15</Hsp_gaps>
      <Hsp_align-len>171</Hsp_align-len>
      <Hsp_qseq>THILFHIANYLGFGTVRKF--TTGKVNFYRYIVEDIKGVLLLALIFNSNLAIPNRINQLSKWIDCINEKLG--NSKSTIFNLVSXXXXXXXXXXXXXTD-AWLRQRRGFTDAEGTFNINITKRDNTKTGYRVQLRYLLDQKYAKELLTLIKNLFNHGKVILRK--EDMYRY</Hsp_qseq>
      <Hsp_hseq>PQALYTIQSMLGIGSVSKYQNTAQGTTYFRYIVSDLNGIARLIQIFDGRLVLNKTKRRFHVWAETYRKRPGAVRHKACSSSVTNASGNAHNSAQPWGLDNAWLS---GLIDAEGCFNVSDPEKSTA-----LSLRFILDQKGEGEFLRTVVNIFQAGTIEQRRACADMERY</Hsp_hseq>
      <Hsp_midline>   L+ I + LG G+V K+  T     ++RYIV D+ G+  L  IF+  L +     +   W +   ++ G    K+   ++ +          P   D AWL    G  DAEG FN++  ++        + LR++LDQK   E L  + N+F  G +  R+   DM RY</Hsp_midline>
    </Hsp>
    <Hsp>
      <Hsp_num>2</Hsp_num>
      <Hsp_bit-score>23.8682</Hsp_bit-score>
      <Hsp_score>50</Hsp_score>
      <Hsp_evalue>5.0176</Hsp_evalue>
      <Hsp_query-from>830</Hsp_query-from>
      <Hsp_query-to>883</Hsp_query-to>
      <Hsp_hit-from>12</Hsp_hit-from>
      <Hsp_hit-to>29</Hsp_hit-to>
      <Hsp_query-frame>-2</Hsp_query-frame>
      <Hsp_hit-frame>0</Hsp_hit-frame>
      <Hsp_identity>8</Hsp_identity>
      <Hsp_positive>12</Hsp_positive>
      <Hsp_gaps>0</Hsp_gaps>
      <Hsp_align-len>18</Hsp_align-len>
      <Hsp_qseq>TNSISNTWLSWFVGFTEG</Hsp_qseq>
      <Hsp_hseq>TEYLDKNFIDWFVGFSEG</Hsp_hseq>
      <Hsp_midline>T  +   ++ WFVGF+EG</Hsp_midline>
    </Hsp>
  </Hit_hsps>
</Hit>
<Hit>
  <Hit_num>87</Hit_num>
  <Hit_id>ref|NP_074936.1|</Hit_id>
  <Hit_def>orf117 [Podospora anserina]</Hit_def>
  <Hit_accession>NP_074936</Hit_accession>
  <Hit_len>177</Hit_len>
  <Hit_hsps>
    <Hsp>
      <Hsp_num>1</Hsp_num>
      <Hsp_bit-score>60.8474</Hsp_bit-score>
      <Hsp_score>146</Hsp_score>
      <Hsp_evalue>2.03847e-13</Hsp_evalue>
      <Hsp_query-from>301</Hsp_query-from>
      <Hsp_query-to>648</Hsp_query-to>
      <Hsp_hit-from>1</Hsp_hit-from>
      <Hsp_hit-to>105</Hsp_hit-to>
      <Hsp_query-frame>-3</Hsp_query-frame>
      <Hsp_hit-frame>0</Hsp_hit-frame>
      <Hsp_identity>46</Hsp_identity>
      <Hsp_positive>64</Hsp_positive>
      <Hsp_gaps>15</Hsp_gaps>
      <Hsp_align-len>118</Hsp_align-len>
      <Hsp_qseq>INQLSKWIDCINEKLGNSKSTIFNLVSXXXXXXXXXXXXXTDAWLRQRRGFTDAEGTFNINITKRDNTKTGYRVQLRYLLDQKYAKELLTLIKNLFNHGKVILRK--EDMYRYYCDTF</Hsp_qseq>
      <Hsp_hseq>MEQLALWVNALNNRFG-SKTIKLN--------NTPVLVTLRDAWLS---GFTDAEGCFNISITANSRYTQGRVIKMRYILDQKDSI-ILSRVCELLGFGKVTLRSGTDSVYRYTATGF</Hsp_hseq>
      <Hsp_midline>+ QL+ W++ +N + G SK+   N         T  L TL DAWL    GFTDAEG FNI+IT       G  +++RY+LDQK +  +L+ +  L   GKV LR   + +YRY    F</Hsp_midline>
    </Hsp>
    <Hsp>
      <Hsp_num>2</Hsp_num>
      <Hsp_bit-score>44.669</Hsp_bit-score>
      <Hsp_score>104</Hsp_score>
      <Hsp_evalue>2.03847e-13</Hsp_evalue>
      <Hsp_query-from>132</Hsp_query-from>
      <Hsp_query-to>287</Hsp_query-to>
      <Hsp_hit-from>113</Hsp_hit-from>
      <Hsp_hit-to>164</Hsp_hit-to>
      <Hsp_query-frame>-1</Hsp_query-frame>
      <Hsp_hit-frame>0</Hsp_hit-frame>
      <Hsp_identity>19</Hsp_identity>
      <Hsp_positive>34</Hsp_positive>
      <Hsp_gaps>0</Hsp_gaps>
      <Hsp_align-len>52</Hsp_align-len>
      <Hsp_qseq>TYFEAFPLKTKKTVTLNNWKQVYNMVINKEHLTEQGLNKVQNMKNSSDVTNE</Hsp_qseq>
      <Hsp_hseq>AYFKLFPLQTKKVLSFEKWFIVHNQMSNKLHLTDEGLSQIITIQKQINLNNS</Hsp_hseq>
      <Hsp_midline> YF+ FPL+TKK ++   W  V+N + NK HLT++GL+++  ++   ++ N </Hsp_midline>
    </Hsp>
  </Hit_hsps>
</Hit>
<Hit>
  <Hit_num>88</Hit_num>
  <Hit_id>ref|YP_009513843.1|</Hit_id>
  <Hit_def>LAGLIDADG endonuclease [Pertusaria propinqua] &gt;gb|AXH38234.1| LAGLIDADG endonuclease [Pertusaria propinqua] &gt;gb|QBP39457.1| LAGLIDADG endonuclease [Pertusaria propinqua]</Hit_def>
  <Hit_accession>YP_009513843</Hit_accession>
  <Hit_len>381</Hit_len>
  <Hit_hsps>
    <Hsp>
      <Hsp_num>1</Hsp_num>
      <Hsp_bit-score>64.6994</Hsp_bit-score>
      <Hsp_score>156</Hsp_score>
      <Hsp_evalue>4.91185e-13</Hsp_evalue>
      <Hsp_query-from>286</Hsp_query-from>
      <Hsp_query-to>801</Hsp_query-to>
      <Hsp_hit-from>133</Hsp_hit-from>
      <Hsp_hit-to>300</Hsp_hit-to>
      <Hsp_query-frame>-3</Hsp_query-frame>
      <Hsp_hit-frame>0</Hsp_hit-frame>
      <Hsp_identity>68</Hsp_identity>
      <Hsp_positive>90</Hsp_positive>
      <Hsp_gaps>12</Hsp_gaps>
      <Hsp_align-len>176</Hsp_align-len>
      <Hsp_qseq>ILFHIANYLGFGTVRKFTTGKVN--FYRYIVEDIKGVLLLALIFNSNLAIPNRINQLSKW-IDCINEKLGNSKSTIFNLVSXXXXXXXXXXXXXTDAWLRQRRGFTDAEGTFNINITKRDNTKTGYRVQLRYLLDQKYAKELLTLIKNLFN-HGKVILRKEDMYRYYCDTFVGHYY</Hsp_qseq>
      <Hsp_hseq>ILHEIHQTLNIGKVKHFYDNNDNRKFSRYIVSDNKGIFLLYLLLNGNLVLQSRINQLNKWNIALKNEK--RFKYSLFNTKEVPELIGITKVPSINDSWL---SGFTDAEGCFSVKVYKVN---VSYYVKMLFILDQKNTKIVLDKIALLFNAKTKAKIRTPKKLSSYNTCFTSGIY</Hsp_hseq>
      <Hsp_midline>IL  I   L  G V+ F     N  F RYIV D KG+ LL L+ N NL + +RINQL+KW I   NEK    K ++FN      LI    +P++ D+WL    GFTDAEG F++ + K +     Y V++ ++LDQK  K +L  I  LFN   K  +R       Y   F    Y</Hsp_midline>
    </Hsp>
    <Hsp>
      <Hsp_num>2</Hsp_num>
      <Hsp_bit-score>28.4906</Hsp_bit-score>
      <Hsp_score>62</Hsp_score>
      <Hsp_evalue>0.179282</Hsp_evalue>
      <Hsp_query-from>830</Hsp_query-from>
      <Hsp_query-to>868</Hsp_query-to>
      <Hsp_hit-from>99</Hsp_hit-from>
      <Hsp_hit-to>111</Hsp_hit-to>
      <Hsp_query-frame>-2</Hsp_query-frame>
      <Hsp_hit-frame>0</Hsp_hit-frame>
      <Hsp_identity>11</Hsp_identity>
      <Hsp_positive>12</Hsp_positive>
      <Hsp_gaps>0</Hsp_gaps>
      <Hsp_align-len>13</Hsp_align-len>
      <Hsp_qseq>NTWLSWFVGFTEG</Hsp_qseq>
      <Hsp_hseq>NSWLSWFVGFLEG</Hsp_hseq>
      <Hsp_midline>N+WLSWFVGF EG</Hsp_midline>
    </Hsp>
  </Hit_hsps>
</Hit>
<Hit>
  <Hit_num>89</Hit_num>
  <Hit_id>gb|AGS44188.1|</Hit_id>
  <Hit_def>hypothetical protein H731WILSUA-C_050, partial [Cyberlindnera suaveolens]</Hit_def>
  <Hit_accession>AGS44188</Hit_accession>
  <Hit_len>356</Hit_len>
  <Hit_hsps>
    <Hsp>
      <Hsp_num>1</Hsp_num>
      <Hsp_bit-score>62.7734</Hsp_bit-score>
      <Hsp_score>151</Hsp_score>
      <Hsp_evalue>1.54507e-12</Hsp_evalue>
      <Hsp_query-from>349</Hsp_query-from>
      <Hsp_query-to>804</Hsp_query-to>
      <Hsp_hit-from>137</Hsp_hit-from>
      <Hsp_hit-to>279</Hsp_hit-to>
      <Hsp_query-frame>-3</Hsp_query-frame>
      <Hsp_hit-frame>0</Hsp_hit-frame>
      <Hsp_identity>59</Hsp_identity>
      <Hsp_positive>82</Hsp_positive>
      <Hsp_gaps>23</Hsp_gaps>
      <Hsp_align-len>159</Hsp_align-len>
      <Hsp_qseq>HILFHIANYLGFGTVRKFTTGKVNFYRYIVEDIKGVLLLALIFNSNLAIPNRINQLSKWIDCINEKL-GNSKSTIFNLVSXXXXXXXXXXXXXTDAWLRQRRGFTDAEGTFNINITKRDNTKTGYRVQLRYLLDQKYA------KELLTLIKNLFNHGK</Hsp_qseq>
      <Hsp_hseq>NILNEIKNTLNIGTIT-IQSKKNQVYRWVVQNKKDTYLMILLFNGNLVLPVRSAKLNMFLANFNNKLIRNSESII-------VFDDRLVLPSLADAWI---SGFTDAEGCFTISFLKNNN---GYRAC--YLLSQKHEINKYVLEHILLLFNNLYKQDK</Hsp_hseq>
      <Hsp_midline>+IL  I N L  GT+    + K   YR++V++ K   L+ L+FN NL +P R  +L+ ++   N KL  NS+S I            L LP+L DAW+    GFTDAEG F I+  K +N   GYR    YLL QK+       + +L L  NL+   K</Hsp_midline>
    </Hsp>
    <Hsp>
      <Hsp_num>2</Hsp_num>
      <Hsp_bit-score>23.483</Hsp_bit-score>
      <Hsp_score>49</Hsp_score>
      <Hsp_evalue>6.8155</Hsp_evalue>
      <Hsp_query-from>830</Hsp_query-from>
      <Hsp_query-to>895</Hsp_query-to>
      <Hsp_hit-from>90</Hsp_hit-from>
      <Hsp_hit-to>113</Hsp_hit-to>
      <Hsp_query-frame>-2</Hsp_query-frame>
      <Hsp_hit-frame>0</Hsp_hit-frame>
      <Hsp_identity>12</Hsp_identity>
      <Hsp_positive>15</Hsp_positive>
      <Hsp_gaps>2</Hsp_gaps>
      <Hsp_align-len>24</Hsp_align-len>
      <Hsp_qseq>QLGFTNSI--SNTWLSWFVGFTEG</Hsp_qseq>
      <Hsp_hseq>QIRFPNKPLPSKEFLTWFVGFFEG</Hsp_hseq>
      <Hsp_midline>Q+ F N    S  +L+WFVGF EG</Hsp_midline>
    </Hsp>
  </Hit_hsps>
</Hit>
<Hit>
  <Hit_num>90</Hit_num>
  <Hit_id>gb|KFH98269.1|</Hit_id>
  <Hit_def>LAGLIDADG endonuclease [Mortierella verticillata NRRL 6337]</Hit_def>
  <Hit_accession>KFH98269</Hit_accession>
  <Hit_len>263</Hit_len>
  <Hit_hsps>
    <Hsp>
      <Hsp_num>1</Hsp_num>
      <Hsp_bit-score>61.2326</Hsp_bit-score>
      <Hsp_score>147</Hsp_score>
      <Hsp_evalue>3.10396e-12</Hsp_evalue>
      <Hsp_query-from>346</Hsp_query-from>
      <Hsp_query-to>804</Hsp_query-to>
      <Hsp_hit-from>50</Hsp_hit-from>
      <Hsp_hit-to>189</Hsp_hit-to>
      <Hsp_query-frame>-3</Hsp_query-frame>
      <Hsp_hit-frame>0</Hsp_hit-frame>
      <Hsp_identity>57</Hsp_identity>
      <Hsp_positive>80</Hsp_positive>
      <Hsp_gaps>17</Hsp_gaps>
      <Hsp_align-len>155</Hsp_align-len>
      <Hsp_qseq>HILFHIANYLGFGTVRKFTTGKVNFYRYIVEDIKGVLLLALIFNSNLAIPNRINQLSKWIDCINEKLGNSKSTIFNLVSXXXXXXXXXXXXXTDAWLRQRRGFTDAEGTFNINITKRDNTKTGYRVQLRYLLDQKYA--KELLTLIKNLFNHGKV</Hsp_qseq>
      <Hsp_hseq>QVLYYIKEQLGFGTVIQQSKSDKT-HRYIVQDIKNISLICSLFNGNMVFLTRNTRFLIFLAAFNDKALRSKIDIIEPIS------TTIIPTLNDYWL---SGFTDAEGCF---SLSLLSNSSGYR--LRFLLCQKWEANKPILDHICSLFGVGNV</Hsp_hseq>
      <Hsp_midline> +L++I   LGFGTV + +      +RYIV+DIK + L+  +FN N+    R  +   ++   N+K   SK  I   +S      T  +PTL D WL    GFTDAEG F        +  +GYR  LR+LL QK+   K +L  I +LF  G V</Hsp_midline>
    </Hsp>
    <Hsp>
      <Hsp_num>2</Hsp_num>
      <Hsp_bit-score>26.9498</Hsp_bit-score>
      <Hsp_score>58</Hsp_score>
      <Hsp_evalue>0.443483</Hsp_evalue>
      <Hsp_query-from>830</Hsp_query-from>
      <Hsp_query-to>871</Hsp_query-to>
      <Hsp_hit-from>13</Hsp_hit-from>
      <Hsp_hit-to>26</Hsp_hit-to>
      <Hsp_query-frame>-2</Hsp_query-frame>
      <Hsp_hit-frame>0</Hsp_hit-frame>
      <Hsp_identity>10</Hsp_identity>
      <Hsp_positive>12</Hsp_positive>
      <Hsp_gaps>0</Hsp_gaps>
      <Hsp_align-len>14</Hsp_align-len>
      <Hsp_qseq>SNTWLSWFVGFTEG</Hsp_qseq>
      <Hsp_hseq>SNNFLEWFIGFTEG</Hsp_hseq>
      <Hsp_midline>SN +L WF+GFTEG</Hsp_midline>
    </Hsp>
  </Hit_hsps>
</Hit>
<Hit>
  <Hit_num>91</Hit_num>
  <Hit_id>ref|YP_009517195.1|</Hit_id>
  <Hit_def>LAGLIDADG homing endonuclease [Blastosporella zonata] &gt;gb|AYE93097.1| LAGLIDADG homing endonuclease [Blastosporella zonata]</Hit_def>
  <Hit_accession>YP_009517195</Hit_accession>
  <Hit_len>333</Hit_len>
  <Hit_hsps>
    <Hsp>
      <Hsp_num>1</Hsp_num>
      <Hsp_bit-score>61.2326</Hsp_bit-score>
      <Hsp_score>147</Hsp_score>
      <Hsp_evalue>4.83754e-12</Hsp_evalue>
      <Hsp_query-from>313</Hsp_query-from>
      <Hsp_query-to>804</Hsp_query-to>
      <Hsp_hit-from>120</Hsp_hit-from>
      <Hsp_hit-to>268</Hsp_hit-to>
      <Hsp_query-frame>-3</Hsp_query-frame>
      <Hsp_hit-frame>0</Hsp_hit-frame>
      <Hsp_identity>58</Hsp_identity>
      <Hsp_positive>84</Hsp_positive>
      <Hsp_gaps>21</Hsp_gaps>
      <Hsp_align-len>167</Hsp_align-len>
      <Hsp_qseq>HILFHIANYLGFGTVRKFTTGKVNFYRYIVEDIKGVLLLALIFNSNLAIPNRINQLSKWIDCINEKLGNSKSTI-FNLVSXXXXXXXXXXXXXTDAWLRQRRGFTDAEGTFNINITKRDNTKTGYRVQLRYLLDQKYA--KELLTLIKNLFNHGKVILRKEDMYRYY</Hsp_qseq>
      <Hsp_hseq>QVLNMIQDVLGFGKIIKQGQSTS---RYVVQDKKGLYLICLLFNKNIVTPQKLKSFEKFLSAFNAYA--SKGTLRFKPVN---FSNSVVKPTLKDAWL---AGFTDSEGCFCVSIYGL------YRYNILFDLAQKGEENKEILELFVTLFNVGK-IYKHSNKFTYY</Hsp_hseq>
      <Hsp_midline> +L  I + LGFG + K         RY+V+D KG+ L+ L+FN N+  P ++    K++   N     SK T+ F  V+      ++  PTL DAWL    GFTD+EG F ++I         YR  + + L QK    KE+L L   LFN GK I +  + + YY</Hsp_midline>
    </Hsp>
  </Hit_hsps>
</Hit>
<Hit>
  <Hit_num>92</Hit_num>
  <Hit_id>ref|YP_203353.1|</Hit_id>
  <Hit_def>orf296 [Mortierella verticillata] &gt;gb|AAW51690.1| orf296 [Mortierella verticillata]</Hit_def>
  <Hit_accession>YP_203353</Hit_accession>
  <Hit_len>296</Hit_len>
  <Hit_hsps>
    <Hsp>
      <Hsp_num>1</Hsp_num>
      <Hsp_bit-score>60.8474</Hsp_bit-score>
      <Hsp_score>146</Hsp_score>
      <Hsp_evalue>5.5048e-12</Hsp_evalue>
      <Hsp_query-from>346</Hsp_query-from>
      <Hsp_query-to>804</Hsp_query-to>
      <Hsp_hit-from>83</Hsp_hit-from>
      <Hsp_hit-to>222</Hsp_hit-to>
      <Hsp_query-frame>-3</Hsp_query-frame>
      <Hsp_hit-frame>0</Hsp_hit-frame>
      <Hsp_identity>57</Hsp_identity>
      <Hsp_positive>80</Hsp_positive>
      <Hsp_gaps>17</Hsp_gaps>
      <Hsp_align-len>155</Hsp_align-len>
      <Hsp_qseq>HILFHIANYLGFGTVRKFTTGKVNFYRYIVEDIKGVLLLALIFNSNLAIPNRINQLSKWIDCINEKLGNSKSTIFNLVSXXXXXXXXXXXXXTDAWLRQRRGFTDAEGTFNINITKRDNTKTGYRVQLRYLLDQKYA--KELLTLIKNLFNHGKV</Hsp_qseq>
      <Hsp_hseq>QVLYYIKEQLGFGTVIQQSKSDKT-HRYIVQDIKNISLICSLFNGNMVFLTRNTRFLIFLAAFNDKALRSKIDIIEPIS------TTIIPTLNDYWL---SGFTDAEGCF---SLSLLSNSSGYR--LRFLLCQKWEANKPILDHICSLFGVGNV</Hsp_hseq>
      <Hsp_midline> +L++I   LGFGTV + +      +RYIV+DIK + L+  +FN N+    R  +   ++   N+K   SK  I   +S      T  +PTL D WL    GFTDAEG F        +  +GYR  LR+LL QK+   K +L  I +LF  G V</Hsp_midline>
    </Hsp>
    <Hsp>
      <Hsp_num>2</Hsp_num>
      <Hsp_bit-score>27.335</Hsp_bit-score>
      <Hsp_score>59</Hsp_score>
      <Hsp_evalue>0.338495</Hsp_evalue>
      <Hsp_query-from>830</Hsp_query-from>
      <Hsp_query-to>907</Hsp_query-to>
      <Hsp_hit-from>33</Hsp_hit-from>
      <Hsp_hit-to>59</Hsp_hit-to>
      <Hsp_query-frame>-2</Hsp_query-frame>
      <Hsp_hit-frame>0</Hsp_hit-frame>
      <Hsp_identity>13</Hsp_identity>
      <Hsp_positive>19</Hsp_positive>
      <Hsp_gaps>1</Hsp_gaps>
      <Hsp_align-len>27</Hsp_align-len>
      <Hsp_qseq>TLYKQLGFTNSI-SNTWLSWFVGFTEG</Hsp_qseq>
      <Hsp_hseq>SMYTKLYPNKSLPSNNFLEWFIGFTEG</Hsp_hseq>
      <Hsp_midline>++Y +L    S+ SN +L WF+GFTEG</Hsp_midline>
    </Hsp>
  </Hit_hsps>
</Hit>
<Hit>
  <Hit_num>93</Hit_num>
  <Hit_id>ref|YP_009437725.1|</Hit_id>
  <Hit_def>hypothetical protein, partial [[Candida] psychrophila] &gt;gb|ATG28311.1| hypothetical protein, partial [[Candida] psychrophila]</Hit_def>
  <Hit_accession>YP_009437725</Hit_accession>
  <Hit_len>395</Hit_len>
  <Hit_hsps>
    <Hsp>
      <Hsp_num>1</Hsp_num>
      <Hsp_bit-score>60.4622</Hsp_bit-score>
      <Hsp_score>145</Hsp_score>
      <Hsp_evalue>1.05019e-11</Hsp_evalue>
      <Hsp_query-from>307</Hsp_query-from>
      <Hsp_query-to>807</Hsp_query-to>
      <Hsp_hit-from>154</Hsp_hit-from>
      <Hsp_hit-to>321</Hsp_hit-to>
      <Hsp_query-frame>-3</Hsp_query-frame>
      <Hsp_hit-frame>0</Hsp_hit-frame>
      <Hsp_identity>54</Hsp_identity>
      <Hsp_positive>86</Hsp_positive>
      <Hsp_gaps>21</Hsp_gaps>
      <Hsp_align-len>178</Hsp_align-len>
      <Hsp_qseq>THILFHIANYLGFGTVRKF--TTGKVNFYRYIVEDIKGVLLLALIFNSNLAIPNRINQLSKWIDCINEKLGNSKSTIF---NLVSXXXXXXXXXXXXXTDAWLRQRRGFTDAEGTFNINITKRDNTKTGYRVQLRYLLDQKYAKELLTLIKNLF-NHGKVILRKE---DMYR--YYCD</Hsp_qseq>
      <Hsp_hseq>TKMLEEMHNKFKFGYMKYYYDNNNNIKYGRYLVSDKKNTFLLYLLFNGNLYLNNRKEQLKRW----NKSFNNTQMKTFEGLDMTNIPVIIDRTNKITFNNAWL---AGFTDAEGCFSVTMNKHRGMD---YVKMVFILDQKNGEDMTNEMSMLLANKNSAKLRKTSNGNMYRIEIYCN</Hsp_hseq>
      <Hsp_midline>T +L  + N   FG ++ +      + + RY+V D K   LL L+FN NL + NR  QL +W    N+   N++   F   ++ +   +I      T  +AWL    GFTDAEG F++ + K         V++ ++LDQK  +++   +  L  N     LRK    +MYR   YC+</Hsp_midline>
    </Hsp>
    <Hsp>
      <Hsp_num>2</Hsp_num>
      <Hsp_bit-score>27.7202</Hsp_bit-score>
      <Hsp_score>60</Hsp_score>
      <Hsp_evalue>0.321982</Hsp_evalue>
      <Hsp_query-from>830</Hsp_query-from>
      <Hsp_query-to>913</Hsp_query-to>
      <Hsp_hit-from>90</Hsp_hit-from>
      <Hsp_hit-to>134</Hsp_hit-to>
      <Hsp_query-frame>-2</Hsp_query-frame>
      <Hsp_hit-frame>0</Hsp_hit-frame>
      <Hsp_identity>17</Hsp_identity>
      <Hsp_positive>20</Hsp_positive>
      <Hsp_gaps>17</Hsp_gaps>
      <Hsp_align-len>45</Hsp_align-len>
      <Hsp_qseq>QRTLYKQLGFTNSISNT-----------------WLSWFVGFTEG</Hsp_qseq>
      <Hsp_hseq>DKYLYKMFIDTKSITNTFFPSPLERHNVFMNDKDWLDWFMGFTEG</Hsp_hseq>
      <Hsp_midline> + LYK    T SI+NT                 WL WF+GFTEG</Hsp_midline>
    </Hsp>
  </Hit_hsps>
</Hit>
<Hit>
  <Hit_num>94</Hit_num>
  <Hit_id>ref|NP_150357.1|</Hit_id>
  <Hit_def>orf375 [Rhizophydium sp. 136] &gt;gb|AAK84287.1| orf375, partial [Rhizophydium sp. 136]</Hit_def>
  <Hit_accession>NP_150357</Hit_accession>
  <Hit_len>375</Hit_len>
  <Hit_hsps>
    <Hsp>
      <Hsp_num>1</Hsp_num>
      <Hsp_bit-score>45.4394</Hsp_bit-score>
      <Hsp_score>106</Hsp_score>
      <Hsp_evalue>1.29245e-11</Hsp_evalue>
      <Hsp_query-from>313</Hsp_query-from>
      <Hsp_query-to>801</Hsp_query-to>
      <Hsp_hit-from>156</Hsp_hit-from>
      <Hsp_hit-to>306</Hsp_hit-to>
      <Hsp_query-frame>-3</Hsp_query-frame>
      <Hsp_hit-frame>0</Hsp_hit-frame>
      <Hsp_identity>48</Hsp_identity>
      <Hsp_positive>73</Hsp_positive>
      <Hsp_gaps>16</Hsp_gaps>
      <Hsp_align-len>165</Hsp_align-len>
      <Hsp_qseq>ILFHIANYLGFGTVRKFTTGKVNFYRYIVEDIKGVLLLALIFNSNLAIPNRINQLSKWIDCINEKLGNSKSTIFNLVSXXXXXXXXXXXXXTDAWLRQRRGFTDAEGTFNINITKRDNTKTGYRVQLRYLLDQKYAKELLTLIKN--LFNHGKVILRKEDMYRYY</Hsp_qseq>
      <Hsp_hseq>LLHHIRTKLGFGKILYRTDGHRNVGVYYITGKENFIKILSLFNGNLVSTYKKEQFNKWLIVFNNQYNMSIPYKNSSIS----------PSLNSAWL---SGFIDAEGCFISRLKVCKTSKLGQQVLTDFSITQKH-KEILERIRNIILVNHNNKNIRFDPSWEGY</Hsp_hseq>
      <Hsp_midline>+L HI   LGFG +   T G  N   Y +   +  + +  +FN NL    +  Q +KW+   N +   S     + +S          P+L  AWL    GF DAEG F   +     +K G +V   + + QK+ KE+L  I+N  L NH    +R +  +  Y</Hsp_midline>
    </Hsp>
    <Hsp>
      <Hsp_num>2</Hsp_num>
      <Hsp_bit-score>45.0542</Hsp_bit-score>
      <Hsp_score>105</Hsp_score>
      <Hsp_evalue>1.29245e-11</Hsp_evalue>
      <Hsp_query-from>153</Hsp_query-from>
      <Hsp_query-to>284</Hsp_query-to>
      <Hsp_hit-from>322</Hsp_hit-from>
      <Hsp_hit-to>365</Hsp_hit-to>
      <Hsp_query-frame>-1</Hsp_query-frame>
      <Hsp_hit-frame>0</Hsp_hit-frame>
      <Hsp_identity>17</Hsp_identity>
      <Hsp_positive>29</Hsp_positive>
      <Hsp_gaps>0</Hsp_gaps>
      <Hsp_align-len>44</Hsp_align-len>
      <Hsp_qseq>YFEAFPLKTKKTVTLNNWKQVYNMVINKEHLTEQGLNKVQNMKN</Hsp_qseq>
      <Hsp_hseq>YLSLYPLKTIKRIQFQNWSKIHELALNKTHLTKEGLDNITNLIN</Hsp_hseq>
      <Hsp_midline>Y   +PLKT K +   NW +++ + +NK HLT++GL+ + N+ N</Hsp_midline>
    </Hsp>
    <Hsp>
      <Hsp_num>3</Hsp_num>
      <Hsp_bit-score>28.4906</Hsp_bit-score>
      <Hsp_score>62</Hsp_score>
      <Hsp_evalue>1.29245e-11</Hsp_evalue>
      <Hsp_query-from>830</Hsp_query-from>
      <Hsp_query-to>880</Hsp_query-to>
      <Hsp_hit-from>116</Hsp_hit-from>
      <Hsp_hit-to>132</Hsp_hit-to>
      <Hsp_query-frame>-2</Hsp_query-frame>
      <Hsp_hit-frame>0</Hsp_hit-frame>
      <Hsp_identity>10</Hsp_identity>
      <Hsp_positive>13</Hsp_positive>
      <Hsp_gaps>0</Hsp_gaps>
      <Hsp_align-len>17</Hsp_align-len>
      <Hsp_qseq>NSISNTWLSWFVGFTEG</Hsp_qseq>
      <Hsp_hseq>NNIDNRFLEWFIGFVEG</Hsp_hseq>
      <Hsp_midline>N+I N +L WF+GF EG</Hsp_midline>
    </Hsp>
  </Hit_hsps>
</Hit>
<Hit>
  <Hit_num>95</Hit_num>
  <Hit_id>gb|AKZ21148.1|</Hit_id>
  <Hit_def>LAGLIDADG homing endonuclease [Prasiola crispa]</Hit_def>
  <Hit_accession>AKZ21148</Hit_accession>
  <Hit_len>278</Hit_len>
  <Hit_hsps>
    <Hsp>
      <Hsp_num>1</Hsp_num>
      <Hsp_bit-score>59.3066</Hsp_bit-score>
      <Hsp_score>142</Hsp_score>
      <Hsp_evalue>1.35633e-11</Hsp_evalue>
      <Hsp_query-from>292</Hsp_query-from>
      <Hsp_query-to>801</Hsp_query-to>
      <Hsp_hit-from>67</Hsp_hit-from>
      <Hsp_hit-to>222</Hsp_hit-to>
      <Hsp_query-frame>-3</Hsp_query-frame>
      <Hsp_hit-frame>0</Hsp_hit-frame>
      <Hsp_identity>50</Hsp_identity>
      <Hsp_positive>77</Hsp_positive>
      <Hsp_gaps>18</Hsp_gaps>
      <Hsp_align-len>172</Hsp_align-len>
      <Hsp_qseq>ILFHIANYLGFGTVRKFTTGKVNFYRYIVEDIKGVLLLALIFNSNLAIPNRINQLSKWIDCINEKLGNSKSTIFNLVSXXXXXXXXXXXXXTDAWLRQRRGFTDAEGTFNINITKRDNTKTGYRVQLRYLLDQKYAKELLTLIKNLFNHGKV--ILRKEDMYRYYCDTFVGH</Hsp_qseq>
      <Hsp_hseq>ILHIIRSNLGFGKVSKYKT----YSRFIVADKTNIDRLIYIFNGNLILNKTNAHFMVWLNTRNNTC---------LFKIQYLNKNEFFDFKNNSWLS---GFIDAQGCFNVIKIKDEKCSLKYRVRLRFIIDEKNEKWIFYKLKEFLNSGVISTLKQTENMFRFTSTSIKSH</Hsp_hseq>
      <Hsp_midline>IL  I + LGFG V K+ T    + R+IV D   +  L  IFN NL +         W++  N            L     L    F     ++WL    GF DA+G FN+   K +     YRV+LR+++D+K  K +   +K   N G +  + + E+M+R+   +   H</Hsp_midline>
    </Hsp>
    <Hsp>
      <Hsp_num>2</Hsp_num>
      <Hsp_bit-score>24.6386</Hsp_bit-score>
      <Hsp_score>52</Hsp_score>
      <Hsp_evalue>2.45927</Hsp_evalue>
      <Hsp_query-from>794</Hsp_query-from>
      <Hsp_query-to>877</Hsp_query-to>
      <Hsp_hit-from>30</Hsp_hit-from>
      <Hsp_hit-to>57</Hsp_hit-to>
      <Hsp_query-frame>-2</Hsp_query-frame>
      <Hsp_hit-frame>0</Hsp_hit-frame>
      <Hsp_identity>10</Hsp_identity>
      <Hsp_positive>18</Hsp_positive>
      <Hsp_gaps>0</Hsp_gaps>
      <Hsp_align-len>28</Hsp_align-len>
      <Hsp_qseq>SISNTWLSWFVGFTEGLYLFLMDDPHSF</Hsp_qseq>
      <Hsp_hseq>TINKHFLEWFIGFSEGDGSFIVSNNRLF</Hsp_hseq>
      <Hsp_midline>+I+  +L WF+GF+EG   F++ +   F</Hsp_midline>
    </Hsp>
  </Hit_hsps>
</Hit>
<Hit>
  <Hit_num>96</Hit_num>
  <Hit_id>gb|AGS44341.1|</Hit_id>
  <Hit_def>hypothetical protein, partial [Candida albicans]</Hit_def>
  <Hit_accession>AGS44341</Hit_accession>
  <Hit_len>316</Hit_len>
  <Hit_hsps>
    <Hsp>
      <Hsp_num>1</Hsp_num>
      <Hsp_bit-score>59.6918</Hsp_bit-score>
      <Hsp_score>143</Hsp_score>
      <Hsp_evalue>1.3618e-11</Hsp_evalue>
      <Hsp_query-from>328</Hsp_query-from>
      <Hsp_query-to>804</Hsp_query-to>
      <Hsp_hit-from>86</Hsp_hit-from>
      <Hsp_hit-to>229</Hsp_hit-to>
      <Hsp_query-frame>-3</Hsp_query-frame>
      <Hsp_hit-frame>0</Hsp_hit-frame>
      <Hsp_identity>55</Hsp_identity>
      <Hsp_positive>89</Hsp_positive>
      <Hsp_gaps>19</Hsp_gaps>
      <Hsp_align-len>161</Hsp_align-len>
      <Hsp_qseq>HILFHIANYLGFGTVRKFTTGKVNFYRYIVEDIKGVLLLALIFNSNLAIPNRINQLSKWIDCINEKLGNSKSTIFNLVSXXXXXXXXXXXXXTDAWLRQRRGFTDAEGTFNINITKRDNTKTGYRVQLRYLLDQKYA--KELLTLIKNLFNHGKVILRKED</Hsp_qseq>
      <Hsp_hseq>HVLTYICSNLGIGNIDVHSKGN-NTLSWSVKNHRQIYLLCLLFNGNLVLPTRLYQLMKFIGYINLIL------LKNNVNIIKFKDYIKRPSLNDTWIL---GYTDAKGTFSVNMTKLGT----YRV--KYILRERYECNKGVLEYILGLFSK-EMLHRPQD</Hsp_hseq>
      <Hsp_midline>H+L +I + LG G +   + G  N   + V++ + + LL L+FN NL +P R+ QL K+I  IN  L      + N V+ I     +  P+L D W+    G+TDA+GTF++N+TK       YRV  +Y+L ++Y   K +L  I  LF+  +++ R +D</Hsp_midline>
    </Hsp>
  </Hit_hsps>
</Hit>
<Hit>
  <Hit_num>97</Hit_num>
  <Hit_id>gb|ABX82567.1|</Hit_id>
  <Hit_def>putative site-specific DNA endonuclease [Trebouxia aggregata]</Hit_def>
  <Hit_accession>ABX82567</Hit_accession>
  <Hit_len>335</Hit_len>
  <Hit_hsps>
    <Hsp>
      <Hsp_num>1</Hsp_num>
      <Hsp_bit-score>59.6918</Hsp_bit-score>
      <Hsp_score>143</Hsp_score>
      <Hsp_evalue>1.49148e-11</Hsp_evalue>
      <Hsp_query-from>334</Hsp_query-from>
      <Hsp_query-to>801</Hsp_query-to>
      <Hsp_hit-from>67</Hsp_hit-from>
      <Hsp_hit-to>206</Hsp_hit-to>
      <Hsp_query-frame>-3</Hsp_query-frame>
      <Hsp_hit-frame>0</Hsp_hit-frame>
      <Hsp_identity>45</Hsp_identity>
      <Hsp_positive>68</Hsp_positive>
      <Hsp_gaps>16</Hsp_gaps>
      <Hsp_align-len>156</Hsp_align-len>
      <Hsp_qseq>ILFHIANYLGFGTVRKFTTGKVNFYRYIVEDIKGVLLLALIFNSNLAIPNRINQLSKWIDCINEKLGNSKSTIFNLVSXXXXXXXXXXXXXTDAWLRQRRGFTDAEGTFNINITKRDNTKTGYRVQLRYLLDQKYAKELLTLIKNLFNHGKVILRK</Hsp_qseq>
      <Hsp_hseq>VLYYIRANLGFGKVSKYSS----YSRYIVADTGCIDRLISIFNGNLVLNKTNARFVLWLQARNQ---------YSTEEICYTGINKLVTFHKNGWLS---GFTDAEGCFNAQKLKDTRYTLGFRIRLRFILDQKGEYPLFEKCKFFLKSGSITNRQ</Hsp_hseq>
      <Hsp_midline>+L++I   LGFG V K+++    + RYIV D   +  L  IFN NL +     +   W+   N+         ++            +    + WL    GFTDAEG FN    K      G+R++LR++LDQK    L    K     G +  R+</Hsp_midline>
    </Hsp>
    <Hsp>
      <Hsp_num>2</Hsp_num>
      <Hsp_bit-score>28.8758</Hsp_bit-score>
      <Hsp_score>63</Hsp_score>
      <Hsp_evalue>0.132413</Hsp_evalue>
      <Hsp_query-from>794</Hsp_query-from>
      <Hsp_query-to>898</Hsp_query-to>
      <Hsp_hit-from>23</Hsp_hit-from>
      <Hsp_hit-to>57</Hsp_hit-to>
      <Hsp_query-frame>-2</Hsp_query-frame>
      <Hsp_hit-frame>0</Hsp_hit-frame>
      <Hsp_identity>13</Hsp_identity>
      <Hsp_positive>20</Hsp_positive>
      <Hsp_gaps>0</Hsp_gaps>
      <Hsp_align-len>35</Hsp_align-len>
      <Hsp_qseq>KQLGFTNSISNTWLSWFVGFTEGLYLFLMDDPHSF</Hsp_qseq>
      <Hsp_hseq>KRVSHKTFIKNSFLEWFVGFCEGDGSFIVSNKRLF</Hsp_hseq>
      <Hsp_midline>K++     I N++L WFVGF EG   F++ +   F</Hsp_midline>
    </Hsp>
  </Hit_hsps>
</Hit>
<Hit>
  <Hit_num>98</Hit_num>
  <Hit_id>ref|YP_009653021.1|</Hit_id>
  <Hit_def>LAGLIDADG 1 endonuclease, partial [Laccaria bicolor] &gt;gb|QCG70078.1| LAGLIDADG 1 endonuclease, partial [Laccaria bicolor]</Hit_def>
  <Hit_accession>YP_009653021</Hit_accession>
  <Hit_len>302</Hit_len>
  <Hit_hsps>
    <Hsp>
      <Hsp_num>1</Hsp_num>
      <Hsp_bit-score>54.299</Hsp_bit-score>
      <Hsp_score>129</Hsp_score>
      <Hsp_evalue>1.55833e-11</Hsp_evalue>
      <Hsp_query-from>376</Hsp_query-from>
      <Hsp_query-to>801</Hsp_query-to>
      <Hsp_hit-from>85</Hsp_hit-from>
      <Hsp_hit-to>212</Hsp_hit-to>
      <Hsp_query-frame>-3</Hsp_query-frame>
      <Hsp_hit-frame>0</Hsp_hit-frame>
      <Hsp_identity>52</Hsp_identity>
      <Hsp_positive>76</Hsp_positive>
      <Hsp_gaps>14</Hsp_gaps>
      <Hsp_align-len>142</Hsp_align-len>
      <Hsp_qseq>ILFHIANYLGFGTVRKFTTGKVNFYRYIVEDIKGVLLLALIFNSNLAIPNRINQLSKWIDCINEKLGNSKSTIFNLVSXXXXXXXXXXXXXTDAWLRQRRGFTDAEGTFNINITKRDNTKTGYRVQLRYLLDQKYAKELLTL</Hsp_qseq>
      <Hsp_hseq>ILHLIVEQLGFGKVIK--QGERT-SRFIVQDLYNMHLLILLFNGNIVLPTRKKIFKTFLENFNLKVNNGK--IKNMKS-ISYIPSEILPSLKDSWL---SGFTDAEGCFTVSFLSNSDA-----FRLRYIISQKGDENLPIL</Hsp_hseq>
      <Hsp_midline>IL  I   LGFG V K   G+    R+IV+D+  + LL L+FN N+ +P R      +++  N K+ N K  I N+ S I+ I +  LP+L D+WL    GFTDAEG F ++     +       +LRY++ QK  + L  L</Hsp_midline>
    </Hsp>
    <Hsp>
      <Hsp_num>2</Hsp_num>
      <Hsp_bit-score>39.2762</Hsp_bit-score>
      <Hsp_score>90</Hsp_score>
      <Hsp_evalue>1.55833e-11</Hsp_evalue>
      <Hsp_query-from>183</Hsp_query-from>
      <Hsp_query-to>284</Hsp_query-to>
      <Hsp_hit-from>249</Hsp_hit-from>
      <Hsp_hit-to>282</Hsp_hit-to>
      <Hsp_query-frame>-1</Hsp_query-frame>
      <Hsp_hit-frame>0</Hsp_hit-frame>
      <Hsp_identity>16</Hsp_identity>
      <Hsp_positive>24</Hsp_positive>
      <Hsp_gaps>0</Hsp_gaps>
      <Hsp_align-len>34</Hsp_align-len>
      <Hsp_qseq>YFEAFPLKTKKTVTLNNWKQVYNMVINKEHLTEQ</Hsp_qseq>
      <Hsp_hseq>YFDKFPLKTKKALSLKLWKEIHLSISQKEHLQSE</Hsp_hseq>
      <Hsp_midline>YF+ FPLKTKK ++L  WK+++  +  KEHL  +</Hsp_midline>
    </Hsp>
    <Hsp>
      <Hsp_num>3</Hsp_num>
      <Hsp_bit-score>25.0238</Hsp_bit-score>
      <Hsp_score>53</Hsp_score>
      <Hsp_evalue>1.55833e-11</Hsp_evalue>
      <Hsp_query-from>830</Hsp_query-from>
      <Hsp_query-to>991</Hsp_query-to>
      <Hsp_hit-from>11</Hsp_hit-from>
      <Hsp_hit-to>59</Hsp_hit-to>
      <Hsp_query-frame>-2</Hsp_query-frame>
      <Hsp_hit-frame>0</Hsp_hit-frame>
      <Hsp_identity>15</Hsp_identity>
      <Hsp_positive>27</Hsp_positive>
      <Hsp_gaps>5</Hsp_gaps>
      <Hsp_align-len>54</Hsp_align-len>
      <Hsp_qseq>ILIIKWAPQRLHAKHLQFIIFHHF*RQRTLYKQLGFTNSISNTWLSWFVGFTEG</Hsp_qseq>
      <Hsp_hseq>IILIKSPELAKPTTNFNFEQFYFFYKEK-----YGDSKVPSSKFLTWLIGFTEG</Hsp_hseq>
      <Hsp_midline>I++IK         +  F  F+ F +++      G +   S+ +L+W +GFTEG</Hsp_midline>
    </Hsp>
  </Hit_hsps>
</Hit>
<Hit>
  <Hit_num>99</Hit_num>
  <Hit_id>ref|YP_009652944.1|</Hit_id>
  <Hit_def>LAGLIDADG endonuclease, partial [Taiwanofungus camphoratus] &gt;gb|QCG69981.1| LAGLIDADG endonuclease, partial [Taiwanofungus camphoratus]</Hit_def>
  <Hit_accession>YP_009652944</Hit_accession>
  <Hit_len>295</Hit_len>
  <Hit_hsps>
    <Hsp>
      <Hsp_num>1</Hsp_num>
      <Hsp_bit-score>58.5362</Hsp_bit-score>
      <Hsp_score>140</Hsp_score>
      <Hsp_evalue>3.00434e-11</Hsp_evalue>
      <Hsp_query-from>343</Hsp_query-from>
      <Hsp_query-to>804</Hsp_query-to>
      <Hsp_hit-from>78</Hsp_hit-from>
      <Hsp_hit-to>222</Hsp_hit-to>
      <Hsp_query-frame>-3</Hsp_query-frame>
      <Hsp_hit-frame>0</Hsp_hit-frame>
      <Hsp_identity>54</Hsp_identity>
      <Hsp_positive>82</Hsp_positive>
      <Hsp_gaps>23</Hsp_gaps>
      <Hsp_align-len>161</Hsp_align-len>
      <Hsp_qseq>HILFHIANYLGFGTVRKFTTGKVNFYRYIVEDIKGVLLLALIFNSNLAIPNRINQLSKWIDCINEK-LGNSKSTIFNLVSXXXXXXXXXXXXXTDAWLRQRRGFTDAEGTFNINITKRDNTKTGYRVQLRYLLDQKYA--KELLTLIKNLFNH----GKVI</Hsp_qseq>
      <Hsp_hseq>QILNYIKDNLGFGKVIK-QSKKQNTHRFVIQDNKNLYLICLLFNGNMVFPTRKARFLTFLSFFNEKRLKQNLTTILPL-------DVCITPSLNDGWI---SGITDGEGSFTCSLL---SNSTAYR--FRFILTQKWEANKYVLEHIINLFTQILDIGKVV</Hsp_hseq>
      <Hsp_midline> IL +I + LGFG V K  + K N +R++++D K + L+ L+FN N+  P R  +   ++   NEK L  + +TI  L            P+L D W+    G TD EG+F  ++    +  T YR   R++L QK+   K +L  I NLF      GKV+</Hsp_midline>
    </Hsp>
    <Hsp>
      <Hsp_num>2</Hsp_num>
      <Hsp_bit-score>24.6386</Hsp_bit-score>
      <Hsp_score>52</Hsp_score>
      <Hsp_evalue>2.44023</Hsp_evalue>
      <Hsp_query-from>812</Hsp_query-from>
      <Hsp_query-to>871</Hsp_query-to>
      <Hsp_hit-from>41</Hsp_hit-from>
      <Hsp_hit-to>60</Hsp_hit-to>
      <Hsp_query-frame>-2</Hsp_query-frame>
      <Hsp_hit-frame>0</Hsp_hit-frame>
      <Hsp_identity>9</Hsp_identity>
      <Hsp_positive>14</Hsp_positive>
      <Hsp_gaps>0</Hsp_gaps>
      <Hsp_align-len>20</Hsp_align-len>
      <Hsp_qseq>SNTWLSWFVGFTEGLYLFLM</Hsp_qseq>
      <Hsp_hseq>KNKFLEWFIGFSEGEGSFIL</Hsp_hseq>
      <Hsp_midline> N +L WF+GF+EG   F++</Hsp_midline>
    </Hsp>
  </Hit_hsps>
</Hit>
<Hit>
  <Hit_num>100</Hit_num>
  <Hit_id>ref|YP_009538400.1|</Hit_id>
  <Hit_def>putative LAGLIDADG homing endonuclease [Capsosiphon fulvescens] &gt;gb|AWX64089.1| putative LAGLIDADG homing endonuclease [Capsosiphon fulvescens]</Hit_def>
  <Hit_accession>YP_009538400</Hit_accession>
  <Hit_len>300</Hit_len>
  <Hit_hsps>
    <Hsp>
      <Hsp_num>1</Hsp_num>
      <Hsp_bit-score>58.151</Hsp_bit-score>
      <Hsp_score>139</Hsp_score>
      <Hsp_evalue>3.90002e-11</Hsp_evalue>
      <Hsp_query-from>319</Hsp_query-from>
      <Hsp_query-to>801</Hsp_query-to>
      <Hsp_hit-from>72</Hsp_hit-from>
      <Hsp_hit-to>221</Hsp_hit-to>
      <Hsp_query-frame>-3</Hsp_query-frame>
      <Hsp_hit-frame>0</Hsp_hit-frame>
      <Hsp_identity>46</Hsp_identity>
      <Hsp_positive>75</Hsp_positive>
      <Hsp_gaps>15</Hsp_gaps>
      <Hsp_align-len>163</Hsp_align-len>
      <Hsp_qseq>ILFHIANYLGFGTVRKFTTGKVNFYRYIVEDIKGVLLLALIFNSNLAIPNRINQLSKWIDCINEKLGNSKSTIFNLVSXXXXXXXXXXXXXTDAWLRQRRGFTDAEGTFNINITKRDNTKTGYRVQLRYLLDQKYAKELLTLIKNLF--NHGKVILRKEDMYR</Hsp_qseq>
      <Hsp_hseq>LMFKIKKKLGFGNVTNYEQDGQIYYRYSVSSLKNITRLMHLFNGNLILEKVNTRFQTWISQYNEQDFRSPITLLN---------QSPCLDLNSGWL---SGFIDADGGFYARL-KIDSMRLTWRLNMKFYITQKQEYKVLQVIKFLFSTDHQPLIINSSDVTK</Hsp_hseq>
      <Hsp_midline>++F I   LGFG V  +      +YRY V  +K +  L  +FN NL +     +   WI   NE+   S  T+ N               L   WL    GF DA+G F   + K D+ +  +R+ +++ + QK   ++L +IK LF  +H  +I+   D+ +</Hsp_midline>
    </Hsp>
    <Hsp>
      <Hsp_num>2</Hsp_num>
      <Hsp_bit-score>22.7126</Hsp_bit-score>
      <Hsp_score>47</Hsp_score>
      <Hsp_evalue>9.45654</Hsp_evalue>
      <Hsp_query-from>830</Hsp_query-from>
      <Hsp_query-to>877</Hsp_query-to>
      <Hsp_hit-from>30</Hsp_hit-from>
      <Hsp_hit-to>45</Hsp_hit-to>
      <Hsp_query-frame>-2</Hsp_query-frame>
      <Hsp_hit-frame>0</Hsp_hit-frame>
      <Hsp_identity>8</Hsp_identity>
      <Hsp_positive>11</Hsp_positive>
      <Hsp_gaps>0</Hsp_gaps>
      <Hsp_align-len>16</Hsp_align-len>
      <Hsp_qseq>SISNTWLSWFVGFTEG</Hsp_qseq>
      <Hsp_hseq>QIDISFLQWFIGFVEG</Hsp_hseq>
      <Hsp_midline> I  ++L WF+GF EG</Hsp_midline>
    </Hsp>
  </Hit_hsps>
</Hit>
</Iteration_hits>
  <Iteration_stat>
    <Statistics>
      <Statistics_db-num>212404231</Statistics_db-num>
      <Statistics_db-len>84697594569</Statistics_db-len>
      <Statistics_hsp-len>0</Statistics_hsp-len>
      <Statistics_eff-space>0</Statistics_eff-space>
      <Statistics_kappa>0.041</Statistics_kappa>
      <Statistics_lambda>0.267</Statistics_lambda>
      <Statistics_entropy>0.14</Statistics_entropy>
    </Statistics>
  </Iteration_stat>
</Iteration>
</BlastOutput_iterations>
</BlastOutput>
```
