## Supplementary File S1 for "The insertion of a mitochondrial selfish element into the nuclear genome and its consequences": README.md

````
Blast sequence in `um_cox1_intron6.fasta` on NCBI and save results as XML.
```bash
python parseBlast.py > TableS4.csv
```
````
