## Supplementary File S1 for "The insertion of a mitochondrial selfish element into the nuclear genome and its consequences": um.contig (part 1 of 21)

```
>chr01 1 - 2476500
ATGGCGGAGCGTGGGTGTTCTCTTAGAAAACGTTTTGGGCACACCATGGATGTCGTCTCG
GCAGCCTTCTGCCCTGTTTGCCTTAGGCATGATCTGAGCATTGAAGCCACCAATCTTGTG
TAACTTGATAGCAAGTACTCTCAAGGTCGCAAGTAGTAGAAGGTGTCCTCGTGAATATGA
TCCTCTCCGTTCCGTTCATAGGTCTCATGTCACAGCAGCGAAAGTTCAATCAAACCAAGA
TTCTGAAATGTTTACCCGCCGGACAATCGGCCAGACTTCCTCGCCGCACAGCTCTCATTT
CGGCAAATGCCGGTTCCATCCCATCTGTTATGGCTGTTGGTGAGTCTTCAGAACCGCATG
AGTCGTTCACGAAGTGTATGGGTGGCGTTGTCGGCGAGCTCGGCAACCCAACTTCGTCAT
GAGTTGAAGCCAACAGTCCTGTACCGTAATATCTATTCTTGGGTTGCTGGCAGTTCACCT
CCTTTCAGTTTCGTAGGGGCCAGAATTGCGAATTGTGGCAAAGGCTATACGGGGATGAGA
CTCTATCAACGGAGCAAAGAGAGGGATGGACCGCGTGGTTCTATGACCACACTAAGCTCA
AGCAATCACAAGCTTCACGTTGACACACAATTGCGAAAAAGCCTTCCGGGATCTCAAAAT
GGGCACGTTCACCTCTCGACCCGCTTTTCAGGTCGTAAGACTGTACCCATGCCTCCAGAT
TGAATTGTTTCGAGCTAGTCCTTCGAGCTTTTGTCCAAAGAATCGGATCCGCGGATTTTG
ATGCCCTTCCAAGTGGCGTCCCTAAGCAATGTGGCTAGTGGGATCAGCATGGCATAGGGC
ATTGTTCCAGACTTCAGCCTTTTCAAATTGAATCGCTGAGCGTCGGACCCTGAATAAGCA
ATCACGAAAGTGCTATCTTTACCGAACCTCCTCAGAAGATATGGATTGTAATGTGCTGTA
CATGATTTGACTATGGCTACACCCTTGATGATTGCATCTAATTCTTGTACGCCGCACTCT
GGCAGCATGACCAGGTGCTGAAACCGGTGCAAGCACCTGCCTTACCGAATCACTGCATAA
GGCCACAACAAGGAGAGGGAATACCACAGAGTGAAGCACAACACCCAACACGCTGTTGAG
GGTTACCCACTGTACCAAAAGGGTGTCTTGACAACCTTTCGGACTTGGGTTGTAATCTTC
ACTCGCACTACACGCAAGCGTGATCAAATGTTAGGCCGGGGGCCTTTCCTCCTCTCCACG
ATCGCTGTCGATCGGTTGCCCGATTCAAGCTTTTACCACGTTGATCGGTCAAGCATGCCA
AGCATGCCAAGCATGATATGGTCTGCTCTCTGAGAGGGAGACGAGCATTGCAAACTGTGT
TGTGACTTGTATCCTAGCCACGTCCGTGTATGCCATCAATGTCAGTAGGGAAGCAAAGAA
GGCCTAGACTACGGTGTAGCCTCGTCAGCAACTTCGGCAGCATCAGCGGCGTCTGCGTCG
AGATCGTCCTCGGTAACAGCTTCGAGCACACGCCCAGCAGCACTTGCAGCACCTTTGACT
CCATCTCTCGCTGGCTTGTACAAGATATCAAGCATTCTCTGGATGGTGGCAAGGTCGAGA
TTGCCATCGTCATCGAATTGGGCGTCCAGCTCGCCCTCGGTGCCGACCTTTTCCCGAAAC
TGATCGAGCGAGTCTGTCGCTTCTTGACCAGGCACGAGAGCCGGGATCCCGGCAACGACT
CCTTCTGGAGCGAGCTTGTTGAATTTGTTCCTTGCGTCGCTGCCAACAGTTGTCCCCACC
GTGTTGTGGCGTCGGTCGTATGTGGCGTATTTGACCTTGGTCCACAACGAAAGTGGCGAG
ATTACTGCAGTGCCTCGGTAGTAGATGCGTGCTGCTTGATAGCTGACCAATAGAAGCGTC
GTTGCCATAAGGATGTACAAGAGCGATTGAAGTGTTGTAGACTCTCCTCTGCCCACAGCG
CGGGCCTTGCCCTTGCGCTTGCTTGTTGGAGGACGCGATACTCCGCCTGTGGTTTCCAAC
GCCCTTTTGTTGCGCTGTCTTGCTGCTGACGAAGGCATAGCGTGGATGTATCACTTGGGA
GAATGTGGAGAGCAAGTAAGGTGCATACAAAAGATCTCTCCCATGAGTGTAGAAACCAAC
TCTGTGTAGCATTCACGATTCACGATTGAATGATTCAGCCTCCACGTCATGGTCTAACGC
TGACTCATGAGTTGTTTCGACAATCTGCCCGAATTCCGAGAATAACCCTTCCACGGCGAG
ATATGCACACGGATATATAACTTTATGCGTTTCTTCTCTGTTCAGGCTCGTCGTCCGGCT
CTGTCTCGGCGGAGACGAAAAACTTCAACACGAAAGCGTAACGTGTAACGGGTAACACGA
ACAAGAAATTTGGCTCAATCTGTTACATCGCAAACGTTCGTTGCTCTATCGACAGAATCA
CGTGTGTGAATTCACCTCCTCCACACCGAGTCGTGAGTTAGGCAGCTGTCTCAAGAACCT
GCGGCTGGAACGGCTACATGCTACCCTATACTCACGCTGACATTCACGATTCGAGCTGAA
GTTTCTTCCGAATCTCCCGTATAAATGCCTTGAGCTCTCCATTTCGTTACCATGTCAGGT
CTACAGCGCTCTTTTGTCAAGAGCAAGCTCTCCAAGCTTCCGCCGATCCCGCCATTCTCT
GAGGCGGACGAAGAAGGTCAAGAGCATCAGGATCCTGATTCAAATGCGGCATCTCGACTT
TCCAAGCGCCGACAGCAGACAGATGCCTTCGCTCCACGCACAGCGGAAGGATGTTTCGAG
GAAGCCCTCGAGGTCAACGTTCCACTCGCTTCTGGCTCTGCCTCCTTCCGCGTCTACTAC
ACTCCTCCGCGTCCAAAGCCACCGACGCTATCCAGATCGTCCCATCAAGCCGCACTTGGA
CCTCCGCACAATCTCGGCATCAATGTCGAGTCCCCCACCTTACCAACATTGAAACCTGGC
ATCGGGTCTTCCACGGATGAATGCGATGAAGAAGAGCAAGAAAGCTGTCACCTATCGAAG
CAAAGTACCGCGTCAAGCCAAGGAACCCTTTTCGTCCTCCATCACGGAGCAGGCTTCAGT
GCTCTTTCTTACGCCTTAACTGCGGCCGAAATCACACGGATCAGCCGAGGTGAAGTTGGC
GTGCTCGCATACGACTGTCGTGGTCATGGACGAACACGCATGTTCGGTGTGAGGTCAAAC
CCTCTGGACATGTCAATTGATGTCCTTTGCTCGGATTTGACCTCGCTCTTATTGACCATG
TTTCCCGAGATGGATCAGATGCCGTCGCTTGTTCTCGTCGGTCATTCGATGGGCGGATCC
GTGGTCGTATCAGCTGCACACGCACTTTCAGCGAAAGGGTTCAGTCGCTTGTCGGGGGTT
GCAGTACTGGATGTTGTGGAGGGCACTGCAATGGACGCGCTCAGTGTGATGCGAAGCGTG
GTGCTTGGCCACCCTTCAGGATTCGACTCGGTCGAAGCAGCGATTCGATGGCATGTGGAT
AGCAAGACTATCGCAAATCTCGACAGCGCGCGTATCAGCGTTCCGCCCTTGATTGAGCCC
GATCCTGCCTTTTCTTGCGCCAACACATCGGCAAATGAAGAGAAGGACGAGCAGCAAGAA
GTTCTAGATGACGACGCCTCGTCGGAAACCGCGCAGCCTAGTAACCACCAGTACGCCTAC
CGATGGCGAGCTGATCTGTTGGCCACCGAGCCATACTGGTCGAGCTGGTTCCGGGGTCTC
TCCTCGCGCTTCTTAACGGTGAGAACGGCGCGTCTGCTGCTGCTGGCTGGCACAGATCGC
CTTGACCGAGAGCTCATGATTGGCCAGATGCAGGGCAAGTATCAGCTCGAAGTGATTGCC
GACGTGGGACATTCGTTGCATGAAGACGCACCCGACCGCACAGCGCGTATCCTGGTCGAT
TTTTGGCGCCGAAACGAGCGTATACACCTTCCACTCAAGCATATTAAGAAAGTGGGCGAG
GCGTAGCGAGGTGGCCCTGGTTGTCACAATGTTGCAATGGGCTAAAACTCATCGCCCTTG
CTTCTTCACCAGTTGCATTCGCCGAAAGTCCATCTGTGCAATAAAGTATAAGCTTGCAAC
CAGACAAAAGCGTTGCGGGTAACTTATCAAGAATCGAGTCAAGCACACTACAAAAGAGGC
GTAAAACAAAACTAACTTAAAGCTTGGGACTCGTGAGTGTGCCCGAGCGGGAGAGCGAAC
TTTGGCCAGCTCGAGTACTAGCGGTACTGAAGCTGGAAAGAGAGCGTCGTAAACCAAGTT
TGGAGGGTCTCGGTGCAACGCTGGTGCTCATTGGCTCTTCATCGGTCTCATCGAGCGATT
CGCCTACATCCTCGTGGCCAATGGCCACTTTTGCAAACGCGTCACGAATTCGTCGCACCG
TCAATGCGTACGCCTCATGCTTGAGTTTTTCGGATTGGGATCCTGATTTGGTCATCTTGT
CCCAGTTGTGACCTTGACCTTGTGCTTCCCAGTGGACGACAGATCCCTTGAATTTGGAGG
ATGCATCAAGCTTATCTGCTAGCTTGCGGCCTTCTCTGGCAAGCGAGTCTTGTTCTGCCG
TCAAAATGGTGACAGAGGGCGGGTAGGAAGCAGGATTAGCGTAAAGAGGCGAAATGAGAG
GCTGTTTGCGATCCTTTACCCTTTCAATAGGCACGTAACAGTTATACAGGATCTTGCGCA
GCCATGGTGGAAGAGTGCCGCCAGCAGCACCTCTCAATGACTTGAGTTGTGGCTTGGCAT
ACGGATCCTCGTCAAGGTTTGTGGAAGGGTAGAAAGCAACAGTAGCTGCCACACCGCCAT
GGATTTCAGAGCGTGTGGAACCGATCAGGGCAAGATTACCGCCCGAGCTGAAACCGACGA
GCGCCACTCGGTGAGGATCCCAGAGCCATTCCTTGTGGCCCGTAGCTCCTACAGCGCCGT
GACGAAGACGCTGTTTGCGGTTCTCGTCTGCAAAATGTCGGGCGAATTGAATAGCTGAAT
CGACATCTTCAACAGCTGCGGGCCAGGGGTTCTCTGGGGCGTGCGAGTAATCGACGTCAA
TGACGACCGCGGGTAGAGAATGAGCAAGGTACGAGCAGAAGCGGACATCCTCGCCGTGGG
TGTGGAAGCAAAACCCTGAGCCGTGAAGATTGATGACGATAGGCAAAGCAATGTCGTCAG
GGTGACCAGATGGCCAGTAGATGTCTGCCTTGAGTCGACGCCGTTGTTCCTTACGCGTAA
TCTTGCCAGGAACAAAAGGCGATGGGATGTAAGTCGTCACATTTGGTTTGGGCGCTGGAG
GTTGCTTGGGTGTGAGTAGCGGTGTCACCACGGGCAGGACAGCCCGTAGCACTTTGATGA
TGACAGTGTCCAACATCTTGCCGTCGTCAAAGTCTCTCGAGGTGAATGTAGCGAGGAGAG
AAGGAAAGCATCAAGGCTTAGACACTGCTCGGCGATCGACTTCGCATAACGTTACACGAA
CACGGAAAGCTCTCCGGCTTGTCGGTCATGGAAATGTGATTCACACGCAGGGTCTGCAAG
ATCCGGCGAACGAGTGACGGCCACTTGCAGCACAGAAACACGTTCGAGTTGATCGTGCGT
CAGTCCAAACAATTTCAATCACAGAATCACGAATGTTGCATACCGTTGTTGCCTTTCTTA
TTTAGTCATGGCATGAGTCGTGAGTAGTTAGAAGCGTAATTCACGATTGCATCATTTTGT
CTTGGGTGTTTCCGACTCAGTGACGGCAGCTGCAAGACAAGAGCCTAGACTAAAAAAGGA
GTGAAATGATTCATGAACATTCGTGAATGCCTAAAAACATGCTTGGAAAATGCAGCAAGA
AGCGTGAAGCACGCAGCGTTTCGTGTTTCTAAGACTCGTGACTGATTGGCTGATGGTACT
GAATCCTTGTCAAACATGGTATCTCCAATCGAGACGGCGATCACCGAGCCGTTTGCGCTC
CTCGTCAGTCTCTTCTTGGCTCTTATCGTTCTCCCGACTGACTTGCAGCGCATCTCTACG
TTGGTTCTCACGGCTAAGAAGGAACCAAAGGGCGGAAGCGGCTCCGATACCAAAACCGAG
CCAGACGATGCTCAAGCCGTGGCTGATGTGGTAGTGGGGATTCCTGAGTCCACCCAGCGG
ACGGCGGTACAGCTGTACACCGACAATGCTACCCATGTTACCAAACGCGATCTGCATCGC
AAGAGCTGTGGCTCGTTTCGTCTGACTAGAGACGTTTTCGGAGGGCAGCGATAGTAACAG
TGCGTTCCCAGCGTATACGCCAGGCGTGGTGATGAAGATAGCCACGTATCGTCCTGCTAC
GGTTGGCGAAGTGATTTGAACAACATAGCCTACGATGGAAAGGACTGCGCAGCCGATGAT
AAAGACGAGCCTACGGTTGACCACAAACGAAATGTGGGCGATGCCCATGGTGAAAACGAA
GGCGAGGAAGTACGGTGGCACTGTGAGCAGCTGGGCGTTGGCTGCGGAAAAGCCAAGATC
ATTGATGATGGTCGGCATAAAGAGCGAGATGGTGTATAGTGCGAAGGCGTAGCCGTGGAA
GAGAAGTCCGTAGAGATATACATAAGGATCTGTGAAGGCTTGTTTGACGCCGTCCCACGA
GAATGACTCCTCATCCAAAGAGTCGCGATCCGCTTGCATTCTTGCGGCGATTATGGCCTT
TTCGCGATCCGAAAACGAGCGAGACCTCAAGGGGTAATGTGGTACAATCTTGTAGGCAGC
TAGCGCTACGACAATAGTAAGCAAACCCTCAATAATCAGAATCCAGGACCACCCGGCCTT
GCCACCAACTCCACGCATGTATCCGATACCGTAGGCCAGAATACCTCCAAAGGCGCCCGA
AAAGGCAGCACCGGAAAAGAGCAGCGCGACGCGATAGTGTCGTTCCTGTCGGGGGTAAAA
CATGCTGAAAACAAAGACCGAGCCTGGGAATACGCCACTTTCACTTAGACCGAGAAAGAA
GCGAACGGCAAACAGGCCTGCTTGATTGTGGACGAGACCTTGCACCACAGTGATGATACC
CCAGACGAGCGTCAGCGTCGGCAGCCATAATGGTGGTGATGTCTTTTTGAGAACAATGTT
GGCGGGTACCTCGCCGACGACGTAGCCGACAAAGAAGAGTGTAAGGGCAGTCGAGTAGTC
TCGCAGGTTGATGTCTTCGACCAGGCCGTCGAGCTTTGCGTTGCCAATATTGCTTCGATC
GAGAAAACCTAGGAGAAAGAGTACAAGGAGAATGGGGACGACGACGACGTCGATCTTGCG
CACTAAACGGCGTTCTTCCGTACGGGTGTATCGAACCTCACCGTGAGAGGTTGTCTCGAC
AACAATCAAATCGGTGTTTGTCACTTCATGCGCTTCCCTCACGGACCCTGCCTTGCCGGA
CGGTGGCGTCGAAGCATGCGTGAACTCGCTCATGGCGTATGAGCTGCAAAGCGAACGGCC
TAAGCGCAGTAGCTGGCGAGGATGGTGCAGACGCAAGAATGAGGGTAAAGAGGGAGATGG
AAAAGAGCAAGAGCAAGAGAGGCTGACTGTACAAAGAGTTTATAGTACGTCACTAGCGCA
GGTACAAGCCATCACACGACGGGATAGCGATTCCAACCATGTGGGTATAGACACCACGGC
ACGGCTGGTTCCAAATTATCTCCCTAGTCGCGTCGATCATCTGTGTCGCATTGGCGAAGC
TCACATCGTTGAAGAATTGAACCGGTATCTGGGCACAGCGACGAATCACGGATGATGGAA
TGATGGCATCGTAGACGAGTTGAGAAAGAAAGCTCGGAAGCCGCGACGTGGCTACCTGGG
CTGGAGTTGTGGTGAATCAAAGACGGTCGCTAACTTTGCCGGCGTGATGGGCGCGGGGGC
CTTTGAATCCGCAGGTCGGTCCGGTTTCGTGCCATCGGAGAGTCGGCATTGCAGAGTCTC
GAAGCAGTGAAAAGACTCTCAGACAGCATGTGAAACTGACCTGGGTTGAAGATGACCAGG
CGGAAGGAAACAATCACGCCACTCACAACCGATGTGGGCAGGATACTGGGCAGCCGAGCC
GAACAGCCATGAGTGAGGGTGGCACAGTTAAGCACAAGACCAGGAAGTTGCGTGCTTCGC
TTGGGATCCACTTGGAACCCATGCGGGGCACAGTTGGACATGATCAGTCATTTGGTGGCT
TCAGCACGCCATATACAATTCGTGGGCGATTCTACACCGCCATCGATCTAGTCTACTCTG
CAGGCCGTAACGGTACTCTCTCTCTCTCTGTGTGTGACTGAAGAAGAAGAATTGGCTCTC
TCTCTCACTTGAAGCTTAACCACTGTACCAAAAGGGTGTCTCGACAACCAATCGGACTTG
GATTGTATTCTTCAACTCTCTCTCTCGCTCTGAATAAGAATTGGATCACGGATGATTCCT
GATTCACGATTTGTGATTCCACATTCACATTCACGATTTTTGGGTAAATCTGTGTGAGAT
CGTTGGAATACGTGAGATTTTCACATAAGGAAACGTGAAATCGTGAATCGTGTTAATCGT
GAATGACGAATCATGATCGTGAATCTCGTGAATAAAATCACGAAAATCGTGAATCGTGAA
TCGTGAATGCGAGCAGCCGTAATAGCAATGTTAGGCCCTTAATCAGTTGGCATTAATCTC
GAAGCTAAAAAGGCATGGGTCAAAAAAAGCTGGAACCCGCTGCGAGCCTCGCTTAGTGTC
CCTTTAGGCTGTTTCAAGCGTTGGCCCGCAAAAGCAAAAAAAACCGCGAGTGGGGCAAGG
CGCCCTCAACCGTCGTGAGGGACCGAGTCAATCGAGGAGCTGCACGGAGCTGCACTATGC
TGGCGGAATGATCCCGACCTCTTCAGATGATCGTAGGATGAACGGTAACAAGACCGAGTG
TGGCGAGCGAGAGCAAAGCGAGGAAAAACTCTTTGTTCGGTAGATCCGATGCGGCAGATT
CAGACACCAGAATAATACAGCAATCAAAAAAGGTTGCGAGCTTTCTAATTTGCTCCGCGG
CGAAATAGGAGCGGCCCACCATGGACTTGTATCACGGTAGCTGCACCTATTTGGGCACTA
AACCTGTTTTTAGAATTCGATCAAAAAAGCAGGGTCCTACGCTTTGGGTTTTCAGTTAGT
TAACTCAGTTACTGTATACGTGTGTGAGCGTGCAGACCAACCAAGGCCGTCCAGTAGCTC
GGTTGGCTTTCTTTTGCGCTCAGCTGCCGTTGCTAACTTACCTTAAGTTAATATGACAAT
TTTGGCCGTCTCGGCAAGCGACTTCCGCCGTCCACACAAATTTACGTCCAGAGATCCTNN
NNNNNNNNNNNNNNNNNNNNNNNNNNNNNNNNNNNNNNNNNNNNNNNNNNNNNNNNNNNN
NNNNNNNNNNNNNNNNNNNNNNNNNNNNNNNNNNNNNNGGTAAATCTGTGTGAGATCGTT
GGAATACGTGAGATTTTCACATAAGGAAACGTGAAATCGTGAATCGTGTTAATCGTGAAT
GACGAATCATGATCGTGAATCTCGTGAATAAAATCACGAAAATCGTGAATCGTGAATCGT
GAATGCGAGCAGCCGTAATAGCAATGTTAGGCCCTTAATCAGTTGGCATTAATCTCGAAG
CTAAAAAGGCATGGGTCAAAAAAAGCTGGAACCCGCTGCGAGCCTCGCTTAGTGTCCCTT
TAGGCTGTTTCAAGCGTTGGCCCGCAAAAGCAAAAAAAACCGCGAGTGGGGCAAGGCGCC
CTCAACCGTCGTGAGGGACCGAGTCAATCGAGGAGCTGCACGGAGCTGCACTATGCTGGC
GGAATGATCCCGACCTCTTCAGATGATCGTAGGATGAACGGTAACAAGACCGAGTGTGGC
GAGCGAGAGCAAAGCGAGGAAAAACTCTTTGTTCGGTAGATCCGATGCGGCAGATTCAGA
CACCAGAATAATACAGCAATCAAAAAAGGTTGCGAGCTTTCTAATTTGCTCCGCGGCGAA
ATAGGAGCGGCCCACCATGGACTTGTATCACGGTAGCTGCACCTATTTGGGCACTAAACC
TGTTTTTAGAATTCGATCAAAAAAGCAGGGTCCTACGCTTTGGGTTTTCAGTTAGTTAAC
TCAGTTACTGTATACGTGTGTGAGCGTGCAGACCAACCAAGGCCGTCCAGTAGCTCGGTT
GGCTTTCTTTTGCGCTCAGCTGCCGTTGCTAACTTACCTTAAGTTAATATGACAATTTTG
GCCGTCTCGGCAAGCGACTTCCGCCGTCCACACAAATTTACGTCCAGAGATCCTTATCAG
CGGCGGTCCGCCACCGCGTGTTACAGGCTGAGCCAAATGTGAATGAAGAAGAAAAAATTG
GTTCTGAATGCTTCTTGATAACCAAATTACAGAGAGCGTTTCGCCAACGTGCTCGGCCGT
GCCTCGGCTGTGACACACCCCGCACGTCGAAGCGACATTTTTAGCTTTCAAGTTTTGGAT
GATTACCGGTGCTTGGTGCGCTTGAAGAGCTAAGCTATCGATTGCAAGCTGATCCGAGCA
AAGATTGTGCACTGACAGACACGCCCTTGCCTCTCAGAATGCCGATCTGACGTCCCGACC
TTCGGTGCATAGCAAAGTGCTCGACTGTGACCCGTGAGCTATTTACTCACTTGAACCTTC
TCCACATGTTCATCGAGCGAAGTATCGAGTTTGCTTCAGACCCACCGTCGTCCTGCACCC
CTCTTCCACAACAATCAAGTTGCATAGATTCTACCTACTCTGTCACCGACAGTCTCCTCT
AAAGCGTCGGCGCTTCCGACTCATTCGTTCTCAGCAGAGGTGCTTGCACGGACGCGCCTC
CATCTTTGTCTCAGCGTCGACAGACCAAGTACAGTCGCATACATACGATCATGACCGACG
TTGCCTCTGGCTCAACCTTGATGCAGCGCGACGTTTCCTCCACCTCGTCGTCTCCCCTCA
GCGCTGCGTCTTCTCCGTCCATGGCAGCATCCGCACTCGCATCCGACACGCTTTCTGCCG
TGGATGAGGTCTCGATGCCCGCTACGCCACCCGACGTTGCCGACATTGGTCGCGTGCATG
TCGTAGATTCTGCAGCCGCATCTGCGGCTGCTTCCGCGAATAGCGCCAGTCCCATCAAGC
GACCCGAGCTGTTCCTCTCCCTGTCACGCTCCAGCCGCCCCAAGCTGGTACTCTCACCTA
CCGACAAGCTACGCTTCTCCGAGCACATCCAAGAGAGCAAGAAACGGTTTGCCGATGACA
CCGCCTACCTACCCAAGTCGACCAACATGGGCCTCAGTGATGTCGACGCTGCTGCTTTGC
TGTCGGTCAACCCGTACAACTACGCGCGGCCCAACGCACTTGGCTGGGAGGACGATGACG
TTGACGTCGACCGCGGACGCGCCCGCGCCATGGCCAAACCAGGCAAGACCGTCTTTATGA
ATGCTTTTCCCTGCATCTTCGTCTCGAATCTCTCCAATTCGGTCGCCTTCTATCAGAAGC
TGATCGGCTTTTCGCTCGTGGGCAAGCCAGCATCACATCAAGCTGTGATGCGTCGTGGGC
CCGCCGCTCGTCCGCCTCGATCTGCGCAGCAGCAGTACTCGGCCATCCCCTCAGCGGCGG
AAGAGCAGGGCGTGCGTATCGTGCTGCGCTACCTTCCTGCTGAATGGGGCGAGCTCAAAG
CGGATGGCAATGGTCCCCCACAGCTGCTGATCGTGGTCAGCAACGTCGACGAGCTCTTCC
AAGAGATTGTGGCCAAGCAGCAGCAATTCAAGCCCAACGGAAGAGAGTACTTCCCTGAAG
TTTTCTGGGGCAAAGCGAAGCTGCTCGGCAAGCCACAGAACAAGCCCTGGGGCACTCGAG
AGCTGCACGTGCTTGACCCGGATGCGAATAAGATCATCTTCTATCATGAGCTCAACTAAC
ACTCAAGTCATTGGAGAGTCGGGCTTTCATCCATATACCCTGCCGGCTTTGCGCGAGCCG
CCGCACCCCGTCGCTCTTCCTTTTCGCCCACCACCACTTTAGTCGTCATGTTGGTCGCTC
TGTCTTCCGTTTCTTCTGTCACACTGTCTATTGTACTTGTACTTCTCGGCTTAAAAGTTT
GTCTTCACAATCCGTCTTTAGCTGCGGCCAATCTGTGTGAAGCTGTGTCTAGAGTATTGG
TGTCGATTGCCTCATGTGGTTTAGTTTTCAACATGTTATACATGTCGAATAGCTCTAATA
CTCGGGAGGAGCCTCAGTTCCGGCAATGCTTGCAGTCTCAGCATACTGTCTGGAACCCAT
CTCTGTGAGTCTCGAAATGACTCTTGCGAAAGCAAACAGCTCTTCATCACCGGTGAAAAT
GGGTGATCCTCCAAGATCGTCCATGGTCAATCCGAGATCGTCCATCAACGCCCTCATTTG
GTCCGCTGTAGGTTTGGCATCGCCAGCGTCGCCACTGAAAATTTGCAGGATCGGTACTTC
GCTCGAAGCAAGCAACTTGGTCTTACTCTCGTACGCTGCATCGATAAACGTGATGAACCT
TCGTGCGAGATCTCGTTGGTTCAGCCCCATCTTGGGAATGTCGTCGATAAAGATGGTGGA
AAAATTGTTGCAGATTTCGATGTAGTCGGCGGCCGAGCGGGGCCGTCCGCACAACTCATC
AAAGGTGAATCGAGCCACTCGTTGTGTAGAGCGAGGAACCTGGAGCGTTCGTCCCCAAAT
CTTCAGCGGTCGCTTCTCCACCACCGGATCGTGCGGATCCGACGTCATCGCATCAAAGAG
CTTGTCAAACTCTCGCGTGTTTGCATCATCCAACGGCGAAAAGTACACTTTGGACAGAGC
GCGGGGAACTTTTCGATAATCAGTGCCAGAGTTGAGATCGGTAACGCCAAGACGAGATTT
GAGCAGATCGATGCAGGGTAAGAAGGATTGTCGTTGAATCCCATTTTTGTAGAGCTCGTC
AGGGTGTCGATTGGAAGTCATGACCATCACAACACCATAAGCAAGCATTCGTTCGAGTAG
CCCGCGCAGGATCATGGCGTCGGCAATGTCGGTTACCTGGAATTCGTCGAAGCATAGGAC
GGAGTGATTGCGCGCCATCTCGCGGGCCACGGCTTCGATCGCGTCGCTTTCCTCTCCAGC
GCTGGCCGCTCCCCCGGCAGAAGAAGCGGAAGAGGACGAGCCGGAGGACATCATCATGAC
GATTCCCGAGGGTTTGTGTGTTTTCGACTTGTAAAAGTGAGCCCGCTTGTGCGCCTCGAT
CATGAATTGATGGAAATGAATCCGACGTTTGGAAGTGATGTTGCTGGGAAGCGTGTCATA
AAACAAGTCCATGAGCATGCTCTTGCCAGTTCCAACATCACCATACAAATACAGACCCTT
GGGAATCTCGTCGGAGATGGCAGGAACCTCCTGTGCATTCGCCCCTTTGCCGAATGGAAG
CCAGGAGAACAAGCCTTTGGATGCTTCTAAGTGCTCTTCAGGATCTGGTACGTCAGCCTG
CTTATAAGTCTTGAGTTGGTCGTGCAGCGATTGGAGTACCTTTATAATTTTGCGCTGGTG
GGCGTCGTCGCGCAGCACGCCGGTTTGGACGAGTTGATCGTATCGCTGGATGGGGGTGGA
AGCTTTGGTCTTGCTAGCGTGGGTGCCAGATTGCAAAGCAGACGAGTTGGACGCATAACG
TCTAGCTATGATGCTTGTGGGGGGAGATCGGGTCGAAATTGGCATGGAAGAGCACGCTAT
ACAGGCGGCGTGAATGCCAGGTGCCTGCCGTGTAGCTAGTGGTGAATGGCGTGACGAGGC
AAGGGCAAGACGTCGACCACCCACCTGTCGCGCCGGTTGGGCGAGGCAAGGCAGCGATGT
TCGGACGGAGCGGTGCACTGCGCTCATCGTTGAGAGGCTGCCTATCTATCTCGAGGAACG
CTGGACCGTGACGAGAAGAAAGTTGTGAGGTTGTAAGCGCGTCCATAAAATCGGGCAAAA
CCCGTCCGTGCGGCAAGCACAAAGACGAATCACGAATAGAGCGAGATTGATTCGCTCACC
TGTTCCTGCCTGTTCCGACCAACGGTTGAAGCCATGAGCCCAGAAGCTTGGAGTATGATT
CTATTCACTGAGAAAGAGCTCCATGCGACAGAGTACTACAACGACCTTCGTTGCAAATTC
AACAGGCTGATTACAATGCTCCTCATCGATGATCGAGATGAAGGGCCGCCGAAGAAGGTT
TACAGACGGAATCAGTTGAGTCAAGTTGAGAGGCGTATCGGATCGCATTTCGTTTATACC
AAACATACGGAATCGGCGATCATACGTGTTGGACGCAATTCAGTTCTAAAATTTGGATCG
ACGCTGTACGAGGTAACAAGTTGGACAACTTGGCGGTGGGCAAGCACATAACACAGCGTA
CATCGCAGCATGAAGCCGCAATTACGATTTCACACTCACGCACGACCACAGATGACCAAA
TTTGGCTGTTGGATCTTTCACCCAACTCCGCTCCATATACGTATCCATCCGCTTCCTGCA
GTCCTTTTGCGCTCACAACCACTACGTGACTACCACTTGATCCATCTTTTACGGTGCGCG
ACACGTATCAGCGACACGTATCCAATGAACAAGTAGCCTCGCGCCTTGGCCAAGGCTTCT
TGACTCAAGATGAGCGTCTCACCGTTTCCTCCACGGGGCCCATCAAGGTCTGCTGTGGAA
GATACTCGGGTGGTCCAAAGCCTATCGACGGCAGAAACGGCCTCCTACGATTCATACCCT
GCTTCCGCTTCTCCTGCGCGGATGCAACATACCAAGAACGAGCCGTTCTCATCAGCAGCT
GCCTATCGAAGTAGCATGTCACCGCCGCTGCCCCAGGCATCTTCGTCCTTCTCGCCCTCG
TCTCACCCTGTTTCAAACGGTGCGATTGCTGCTGCTGGCTATGAACGCGCTCCGCTGGTG
AAAAGTCCGCCGCCCGCATCAACGCTTGTGATTCAAGAACCAGTCCCTTCGCCCAGCCCT
TCGCCTGCGCCCGCGGTCTCTACTGATGCCTCACATCGTAATGGCAAAGCAGGTGACGCC
TTGTCTGCCAAATCCTCAAATAAACGTGACGGAACGGCTTCCATCTCGAAATCGAATCGC
AGCAGCGGCGCCACCTCCTGGTTCTACGGTGGGCCCGACTCGTTCATTCGCGTCCCCTCG
CGCATCGCCTTTCTCTACATTCTCGCCAGCACCGTTGAAGCGGTCATCGTTATCACCCTT
GTCGCCTTCATTTTTGCCCGTATCGTTACGCAAGTGGACAATCTTACCCAGGACCTCAAA
ACCATCTCGGTCTATCTGGCGGTCTTTGTCTTTGGCTGCGTTTTCCAGGTGCTCATGTCG
TGGGATGCGGTACGCTTGAAGAACACTTTGCAGCTTATCGGTGTTCTCATCTTCAACTTG
GCACTTACCGTGACAGCGGCGATCGAGATTCGACAGGTGCGCGACGCATTGAATGCGCAA
GATCGAGTGGCTGGTGGCTTCCCCTGCCCGGATGATCCGAATCGGTTGTGTAGAGCACAA
TCGCTGTTCCCATCGGTCGAGAGATACCTGATCGCTGTCACAGCCGTCTGCTTCTTGTTC
GAGTTCTTACTCGCCTTCTTGACGTTCAAGCTGTGGAAGGAATTCGGTTGGGTCATCTAC
CAGAAGATTGGTGCCGATCTGAGGGTGCGGAGCATGTTTTTCTGGTACCAATTGTTCGTC
GTCTTTCTCAAGTTTACCTTCTTCTTCGGCGTCGGCTTCACCGTGATCTACTTGATCTTG
GTGGCTGAAACGATGGACTGGGAATACGGCGTTACCATCGCAGCTGTTCCTATCGCTATA
GTTGCATTGTTTGCGGCTGGATTTGCAGCTCGGAGGGAATGGACAAGCTTGATGGTGCTC
TCGTTGTTATTGATGGTGGCGGGCCTGACGTACTTTGTATACAAGGTCACGCAGGTTTGG
CTGCCGGGAACGAGAGATGAGTACACTTACGTACATACGACGATCACCTTCATTTCCGGG
TTTGCGATCGCAAGCTTAGGATTGACCTTGTTGAATGGATGCGTCTGTCTCTTCAACTTC
AACCAAGGGTTGAAGCCGGCACATGATGCGATTGGCACATTTGGTGGCGTTCACAGGCAA
AGGAAGAGTCGTGCTGGTGCATCGGGAGCAGCAACGGCAACAGGCAACGGGGATGCAGAG
GCTGGTGTGTTGGATTTGGATGATGCGAATGAAATGGAGGCAGAAAAGTACGAGCATGCG
TGGACGCCTCACGGAGCAGATCCACGTAGAGGAAGTAGGACAATGCAAGGTCCAGTTTAC
GGCAGTTCACCTGGCGAGATGGTCTTCGCAGATCGCCGCACAAGTGGTGTGCAGCCATAC
GGCTTGCATTCGCCCACAAGGCCTATACCTGGCAGCACACCCGTGTATGCTCCTCAACCG
ATGGTCCCAGCTGCATTGCAATCAGGCAGCCCATCCCACTCTCCGCACCCTCCATCGCAG
CAGTTCTATGCTCAACACCAGCAGCAACCGATGCCAGATCCCAATGCAGCCTTCTTGGAT
GCTCACCAACCCAGACCTACGGCTTCTCGAGTCTCGCTAGATTAGATGATCGATTTGATA
CCCTGTAACTGCGTTCCTGTTCTTCGTTTCATGGCACCCTGTCAATCCAGTCTGTGTTGT
CCAAGATACAGTACTAGGAAGCTGCACTGCCTAGTAGAATCGGTGTGGTTTTTTTCGGGA
GCCAAGCGATGTGGAGAAAGCCGGAGAGCTAGTCTGTGAGTGTGTGATCTGTCAAGCAGC
ATGAAGCTTGTCGATTCATCCGATGCAGCTGCTCGGACCCCGCGCTGAAGCACGCATCAC
GCAAGTTCTTTGCCAAATGGGCCAACAATGTCAATATTAGACGAAACGATCTGTTGGACC
AGATCGTGTCAAAAGAAAGAGGAGATGCGAGCATGCTGTGTAATGAGAAGGTCTAAAATG
CTGTGAATCACGTTCGTGATTCGTGATTGATATAGAGGAAAGTACGACGGAAAAAAATGT
GACAATACCGAAGAAGCGAGCCTAAGAAAAAGTTCATGAGATATGCAAAGGACAAGAGGC
GAGACGCTGCAGTTGAGATTGCTGCAGCGTGTGGAAGCATGATGTCAAGAAGAGGCAGGT
CAGGGAGCGTCTAGTGTAGAGCATCAATGACAGAGGGAATCGATCACGCGGCGGCGTTGA
CAGCAATGGGCGGCTGAGGGAAATTTGAGCCGAGGCCGCTCTTTTCCGAAATGTTGGACG
AACCCATAGTTGAAACTGGGATTGACGAAGCTGGCGCAATACCGCCGGTAGAAGCAGCAG
CAGCAGATGTCGCAGCAACCTCTCTAAAGGGCGAGCCCGCCCGCTTTTCAATGTTGGCCA
GCCATATGTTTTGCAATACAAATTGCGGCAAGGCGTAGTACCTCCAGGTGGCCCAACGGA
AAAAGATGCCCACTTCGTCTTGACGAGTGGTAGCAAAGTCATTCGTCATGTTCTTGCGCA
AGTCCTGGAACAAGGCCGTCTTGTCGGTCAAGACAGCCTTAACGCCCCATCTTGTCGCTT
CGATCATCTCGTCTTTACGGTTGACAGTCCAAACGTAGATATCCTTGCCGGCCTTTTGCG
AGTCGGCGATGAACTGCTGTCCATCGGCACCGACCAGGCATGCAAAGTACATGGAGAAGC
CGGTGCAATCTTTCCAAAAGTACTTGCGCGCAGCACGCGGGGAGGCGCCGATATGGATAC
GCTTCATCGAGGGCACATTGATAAGCGCAGATTCGAGGAATTTGGGATGCCACAGACCGA
GGATGAGACGCGGCGCAAGGTCGGTGTCAAAGTTGGGATACGATTCAACCACCTTGCGCA
TGAGCGGAAAGAGACGATCTGGGTCGTTGTCGGGCTTGATGTCGAGATTGAGCTTGACGT
GCTTGTGTTCGGGACGCATGAGCAGATCACATACTTGAACAAAAGTGGGGATCTGCTGTG
CGGGTTGCTTGAGGGTTCGAAGATGCTCGATGCCGTTGTCACCATAGTAGGCGCGCTCGT
AAATGAGGCCCTTTCCATCGGTTGTCCTTTCGAGCGATGGGTCGTGGAACATGACAATGA
CGTCGTCGGTGGTGATGTGAACATCAGTTTCAAGACCTTCTGAGCCATCCAGGATCGCCT
TTTCAAAGCTAGCGATGGTATTTTCGGGAAAGGTTGCCGACGCGCCACGGTGGCCCCAGC
ACTCGGGCATGTCGGGACGAATGTCCATCTTGGCGGATCTGGTGATGGGACGCATCGTGG
TAAGCGATGCGATACGGTTTGAGAAGATGACGGGATGCAGATGATGGTAGAGCAAATAGA
TGGAGGCTGCGATTAGTACCAGGATGACGAGAATATGTCTCTGCCTCGACTGGAGGGCAG
AGAAGGGATGATGCGGACGAAGATGGCACGCGACAAGAACAAGGCGGGGCAGAAAAAGGA
GCAAGATGCAGTGGCTTGTGGGTTGAGAGTGGTCAAGGCGCACGATTGTCGACCTTAGTA
GCCAGATGCAACCTATTGCACTCACGGCCGAGGTTGAGTAGTGATGGTGAGGAAGGTGAC
GAAGCAAGACAGGTAATACTTACCAAGACCTGAACAACACAGTTTGGACGAACCAAACAA
CAGGCAAATGCGTGACGAGTTAGAGTTGATGAGACGTTGGTGGGTAGTGTCACGCTCATA
TCTTCGAGGGAACGTGACAGGTTTTGCCACGGAACGTGCTCACCTTGGTTGTGGGTCAGC
CTTCGCGGCTTGCTGCCTCAGACTTTTCTTCTTCTCCACTCACAAATTTCACTACTCGTC
TGTTTCAATTTTTAATTTTTTTTTAATCTTTGGAAAACACAAACAACCCTGTGGTTTGAA
TGAGGCCTTTTCGCCCTTGCCATCATGCTTTAGGCAGGCAAGTCGCCTCGAGCGCCGCAT
CACACCATTTTGTTCCTTTCAAGGCAACTTTTCGACGCCTTTGGTACAAGTTTCGAAAAC
ACGCAAGCGTCCAGTGATGCTAGCGACCTTGAACAAGCGTGAGTGAGTGGCGTGGTGCAT
CGAGAGCCAGCAAAGTGATTAGCTGCATGCAGGGTCAAAGGCAAAGTCAGCTGCACCATT
TGGCGGCCCGACCGGCTTCGGCGCGACAGCCAGCCAGCCAGACACCCCGCGTTTGGCGAG
CCTTGCTTTGACACAAACTTGAGGCTATAATACAGTATACACAGACCCGAACGAAACCAG
AAGCGGGAACGCAATCGTGAATAAAGGTTAGCAATACTTTGTCCTGATTAGCCATGGTAA
GTGACTTCACTGAAGTCGTGAGTGTGACTCTGACGCATAGCACGTCTAGACCTTAAGCTA
CCTCTTCATCGTTCCTAACCTCTAGCGCTGCTCTGCCACGGTGGGTCCAGCTGGTGAGCC
GACAACGCGACCAGTTGCCTTCGTTTTGGAAATCGTGAATGCATGTCTGACGCAAACACT
GAAATTTTGTTCCACACTGACAACATTCGTGATTTGTTGATTATTGCGTTACGCTGGCTC
TGGTGTCTTGATGCAGATCCCGGCTCACCTCACGACTTACGGATGACCCGCCGAGAACAT
CAAGTCACACAACTTTAAAATTTCGGGCACTGCACGCGTGTCAAAAAAAAAAACAATCAA
TCGGGAGCTGCTGTCAAGTGGATGATTTTGGGGCATCATGACACTCTTGAACCCTACGTG
CATTTGTGTGACTCGTCTAGCGCTGCACCTGGTCCTTTCACTTTCTCGAGGTTGCTCCCA
GCCGATCTGGCACGAGACACAGCGGAGTTCAGTAGCTCCAGCCCCACTGGCAAGCCTCGA
TGAAATTCACTGTGTCATGCCACGCTCGTCAAATCGTTTCTGTCCACGTTCTCCAGTTTG
CTGATTTGCCCAAACGTGCCTCGATTTTCTAAGGTGTGACGTGGGGCTCTGGCCGTATGA
ATAGGCCCATCCCGGCCAATTCCCGGTCACTCGTGACTCGTGACTTGTGACTCGTGACTT
GCATGTTTAGTTTACAGCAAATGTTAGCTTCTGAACCACAAACAGACCGAAATGAAACGC
GTGCCAGTGACCCGTGAGCCGTCATCGCGTTCCATATCGTCACAGTCACACGCTTTGCAA
AGCAAGAACGGAATCGTGGATCATGAATGATGCCTTTGCATTGACGGTCAGAAGTCTTTT
CCCTCGTGTTCAATGTTTTCAGTTACGTCGCTTAAGTCCAACTTCGAGCTTGACGGGCTT
GCGCAGGAAACCCTCAAACGTGTCCAGCGGCTTATCGGGCTCGGCGAGCACAATGTCGTA
GCGTCGGAAAATGGCAGCGATCAGAATGGAAAGCTCCATCATGGCCACATTGCGTCCTAC
GCAAGCTCGGGGTCCAACAGAAAAAGGAATAAAGGCTTTCTCGAAATCGCGCTTGGCGTT
AGGTGCAAGCCATCGATCCGGATTGTATTCTTCAGCATCCGCTCCGAACACCGACTTGTC
GCGGTGCAGCGTGTACGCTGGTACTGACAGAATAGTCCCACTGGGGAACTGCTGCCCACA
CACGGTAGCACCACCAGCGGGAATGACACGCGGAAGACCAATAGCAGAGGTCGAATGGTA
ACGCAGCGACTCGCTTAGCACCGCTTGCAGGTACGGCAGCTCCTGCACATCGGCATGCAA
CGGTACCTCTTCGGCATGCTCCAGTTCGCGGTCAAGTTCGGCCTGCAGCTTGCGCATCTT
GTCCGGGTGCGTAGCCAGGTGGTACACGATAGCGCAAGAAGTGTTAGACGTTGTGTCAGA
GCCAGCGATGAGCTGGGTGAGTGCTTCCGCGGTCAGTTCCATCTTGCCCATCGGTTCACC
GCGGTCGTCTTTGGCAGCTTGCAGTTTAGCGAGCAGGTCTTCACGCTCGGAGCCATTTTG
CAGACGATCATTGACACGTGCGAGCGCGATCCCTGTGAGCTTCTTGACCGACTTCAACCT
GCTCGAGAACCAGGGCAGTTTGATCAGATACGGGCGCATCCACACAGGAGCCAGACCCAT
GGTGCCAGAAAATTCTCCTCGTTCGTTGATAATCTGAACCGCTGAGCAGTAATCGACCTG
TTTGTTTCCGTTGGCATCCTCGTACTCGACCTTGGCCTGATCCACGCCGTTCTCGAGCAT
GCCAAATGTTTTGCCAAACGCCAGCGCACCGATCGTGTCAAAGGCAAAGTAGTTGAGCCA
CATGAGCGAGTCAAGCCAAGCACGGCCCTTGATACCACGAGGTCCTTCCGTGTTGTCCTT
GGTAGCCTTGTCGCAGAACTCGTCCCATCGTTCGAGCAGAAGCTGCACCTCACGGCGAAT
GAAGGGCTCGAAAGCGACGATGGTCTTGGGTGCAAATGTATGCGAAACGATCTTTCGCTT
GCGCGTATGCTCGGCACGGTCGCGCGTGTTGAACAGACCGCGTGGGAAGGGACGAGGCGG
TACAAATGCGTCGTAGTACGCAGGCTTGAGCGTGCCGGTACCGTGGCCGTAGATGGGTTG
CAGCGCCTCGTGATCGGCGATAGAAACATGATTTGGAGCGATACGGACGAATTTGCCTGT
GTGAACAGAAAAAAGACAGCAAGCAGCACGGTCAGCATGCGATCAGGGGGCACAGCAGAG
CACGTGAAGAAACGTGTTCGACGTCACACTCTTACTCACCATACTTCTGATGCTGTTTGT
GAACCTCCTCGAAGCGGTGACCGATCAGAGCTGTCCTCAGCAGCCAGAAGTCGGTAAACT
TGGCGAAGAAGGGGCCGGGATACTTGATACAAGCGGTGTTGGTGATGTATGGTACGACAT
GGAAGAGGACTACCGCGCCGAGCAAGGTGATAACAACGTGAGCGGGCGACTCGACTGACC
ATTGGATCGCAGCCCCAATGCGCGGGACGAGGTCGGTCTCGACCATAGTGGTGGATGGTG
GGTGCGTGATGACCACAGCGATGTGCAAGGCAAACCACGTGGAGTCTGTTGGTCTGAGGG
ACGACGAACGAGCCAACAAAAGGATGCAGAGGGTTGAGGGCACAAAAGACGTGGGAGACG
TGGGGACAATAACGATGACGATGGAGACTCGTGCCCTTTTTGTAGCTTCACCGCCTTCTC
CACCAATCTGTGAATGATTGGGGGCCTCGCAAAAATTGCGGGGTCAGTCGTGGGTGTCAG
GAGGGAATGGATTAGCGAGACAGGGAATTTCCCATTTCAAAGCAACGGCGGAAAGACGGT
CACGAGCCGGCTCAGCTTTAGAATGTGGTCGTCGCTCAAGCTAGCTTCATCGGGCGGGGC
ACATAAGGATGTCACGGCAAGTGCGAAGGTACACTTCAGTGCACCCAGTCAGACGAGGAA
CCACAAAAAAGGCTCACCATACTGGCTTTCCTGGTTCAGTGGCACTCTGGGTTGGATGGC
CGTCGTATCCGATATTGCTCGGCTGTAATGACCGCTGTTCACATTTGATGACCAAGCTTC
AACTGAGTAATGCTGCTGCTACTGCAGCTGCCGCCGCCGTCATATGCCTCGTCAGTACCT
GAGCCTATCCGCATCCTACCATCCGTGCTTCACCCGACGTATCTCCTGACTTGTTCGCCC
ACAAATAGCCGCGCTCCAATGATGAAAACAAACAGTGTGACTACGTCGCTGGAAATAGCA
TGCCGATGCTCACCACAGGGTTGTAACTCTCGTGATTGTGAGTGTAAGTGGGCTTTCTTG
TCTTCGGCTGGTGAGTTCAATCTTTCAACGTCAAAGTCCCACACACTCTTGACTGGTAAG
ACTTTACGCGACGTCGACTTCGTAATAAACAAATTGTGCGCCGCAGATTCGTGAAAACGA
GTGCGCGCGCGTTCCCACAAGCCAGCGATAGCCAGCCAATCGTGAATCCTGAACGGCCCC
GCCACAGTTGACACGTTACAAAGCTCAACTTTGTAATTCGTGATTTCGGTACGCACGCCA
AGCTCTCACTTTCCGCTCCCGCCGCAGTGCAACGCGCCTGTCGGTAAATAGCACCCCACA
ACAATCTCAAGATTCTGACCTTATCGAACACCCGAGGCGCTTCAGACTCACACATTTTGT
TCGTCACCTCACCTTTGCAACCCGGTGAACATACAGTAGTGGAGGAGTCGCCGTCAATCG
TCTGGCAGAGGCCGCGACCTTTCGTGTCTCGAACCGCCCAGGAGAAAAAATCGTGAATGC
ATAACGAGATGAAGAAGTAGTGTACATCCAAACAACGTTGGTGGGAATGCTAGCGGCCCA
TGGCGATCACCAAAAGTTCTGAGCCCAGTCGACGAGTGCATCCCAGCCACGTCCCACTGC
GCCATTTCCTATCTTGCCCAGTAACCTCCTCCACTGCAGTATCTGATTGTCAGCACGAGC
AAGGCCAATGATACCTTCCATGCCTCCAACTTTAGCGAACATCAAGTCGATCGGCTCCGT
CACCTTTGTCGCCGCCTCGCCTGTTGCGCTCCATGGCCGCGTCCAGGCAAGCATACCAAA
CACTTGTTGCAAGAACGCCATCGTCGTCGATGAAGACTTAGATGACGAAACGGCCGTGGT
CGCTGCTACGCCTGCCCCCGGTATGGTACAACTGAACTCGAAGCGGTTCGCGTGGAATAC
AAGCGCTGCGCGGTAGTGAAATACGATGGCCAGCACAATGCCAATGTGCCAGAGCTGATG
TGAATGACCCCACGTGTCAAAGCGACCGGGTGCCCAGCTCTCAGGAAACTGCGTCGCATA
GAATACCAGACCGCCTACGTAGAAAGCGAGAGAAGGAAAGATAGGACTGAAAAAGGCAAA
TGTTTTGGCCAGACCGTGCTCAAACGCAGCATGTGAAAAGGGCGCTACAGCTGTGGCGCA
CATTGTCAAAAACACGGCGATGCGCACGCCCTTGTTCTCGCGCCTGTTGAACCATTCGGC
CCAAGGAAGGATGGCACCGGCGAGTCCGACTAAGAGCGTCGTGAATGAGTAGAAGAGCGC
CAAATTAGGCTGACAATAGAAGCAGTTGTACACGGTGGTCCAGATAGAGGCAGCGACGAG
CCATGCAATGCCCGTATAGTCGACGCAGGCGAATCTTTCAAACCATTTGCGATCCGAGCA
ACCCGCCATGACGTGCCACGAGACTGAAAGCGTGAGACACTTGGCAGCAGCAAACAGATA
GACGGTCTGCACGAGCCTGTCCATCGGCGTTGTCTGATCATCGAGACCTTTGCTGGGCCA
AAAGAGCGGCACGATAGCAGCCAAGCCCCAGAGATGGGTGTGAATGTTTCCCGTCTCGTT
GTGGATCTGGAACGTGCTACGTAACAAGGCAGGCCAATTCTCGACCGGGATGAAGCGATA
GCCGGAGAGGATGTGCTCGTTGTTGCGGAAGAAGGCGGGAAGATGTTCGTAGTGGATGAG
CTCGTGACCGTTGCGTGCTAACTCCTTTGCCAGCTGATATAGCTTCTCCTCCGCTTCGTG
GACTGCGTGACCAGCACGAGAAGCAAGGCTATTGGCTCGCGAACGGGAACGCGCCGAAAG
GTCCTGGAAAGTGGCCTCGAAGCGTTGTGCTAGCGTGGCACTTTTGCCATCTTCAACAGC
GCTCTGGAGAGCGTCGCGCCAAGCCATATTGCGTACGGAGTCCTGAATGGCCTCGAGTCT
CGATTGCATCTTGGCAGCGAGCGCATAAGCCTGCGTTGGCAAATGTGTCGAAAGGGGCTC
GAGCACTGATGCAAAATCAAGATCGAATTGGGGCAGAGAGGGCATGGCGGGTAGCGCTGG
AAGCTCTGCTTTGAGACGCACCGCATCGGCCGTAGAAGGAAGACGTGGCAATCGCTCTCG
GAGCCCGCTGCCGAGGCTGATTGGGAGAGAAAAGCTGGACGACAAGCGCTCCCAATCCGG
CGCCAGCAATTGCGAGCGAGAAGCGAGGGCATACGATGCTGTTGCTTGGTAAGTCGGGAG
CAGCGCTACGAGTCGCCTCAGATCTTCGCGCATAGCCTCGAGTTGCTGAAAAAAGGCAGC
TGAGTGACTATCGGCCCAGGCAGTCTTTGCATCAGAGTCGTGAGCGCAGCTCGATAACGC
GGATGCGCTTGCTTCAGCTGGAGAGACGGAGGCATCGTCCAGTGCTGACAAGGAAGTTGT
GCGAAAGATACGCTTCGCATAGAAGGCTCGCGCCCTGACTTCAAGCTCGGTGAGATAAGA
CAGCACCTGTGCACGTAGCGAGACGATCGAATAGGGCAACGATACCGGAAGGTCGAGGTA
CTCTAGCGAGGTCAATGGCTGGTAATGCTGGCGAAAGAGTGGCGAGTCCCACTCGTCGTC
GGAAGTTCCCGAGTCGGTGGCGGTGGCTGTTGTGCTGCTGAAACCTGCGCCGAGTGTATC
ATGCGGTTTATATCGGAAGCGCAACGGCGCATATGGCAGCTGAGCTGGCTGCGAGGCCCT
TCTGATGCGTCGACGCACGTGGAAAGGCCGAGCGGGTTCATGAATCATGGTTGGGTTGTC
CGTGTCGTTTAACGCAGCACAGGTGTGTGTCGAGAGGGAAGATTCGATGATGGGCGAAGA
TCGGGACATTCCAAATGAAGGTCGTCGAGGTGCCATTATGTCGTCAGTCGATCCCGCCGA
TGAGTGGTGCAGTGGAGCAAATGTGTCAAGATAGGAATCGAAAAAAGGCCGCTTTGCGAC
GATATGCGGGGGACAAGAACGACTCAGATGGCCATGACGAGGCAAGTGGCGACCAGCGTT
GCTGTTGCTGATGCGATACTGTGATTGTTGCGGAAGATGCGGTGCCGTTTGATATTGTCT
AAATTTGATGCGGTCAAGGCGAGGCGACGAGAACGATGTGATCTTAGACAATGACGATGG
TAGCGGATGTTTCAAGGTCACTCATCAGCGGTCAATACATAAGAACACGAGCAGAGAGCG
AGAGGGGTATTTACAGCCACCACTTCAACCTGCGATCTGCCATCGTACGCAGACATCGTA
ATCACAAATGCTATCTCTGCCCTCGCTGAGAACGCTTCTGAGCTGGATCATGTAAGTTAG
TGAAAGCCCTCAGCTTTGTTGAGCCTCGGCTCTTGAATAAGTTAGAGCAGCTCTACGTCA
GAGTCAACACGATCTACTGTCGCTGCATGAAATTCAACAACAGTTTCAAGTTTCAAACAC
AGTCGTGAGTATCCGTGATTCTAGGCTGTGGCTGTTGACCTGATTCAATTCATCACGTCC
CCAAAGGGCACGAGGTTGAATCGTGAATAAGTGAGCTCTTCTTACAATTTCGAACCTAAC
ACACGATGAAAAAGGACCCGATATGACATAACGAATCGGGCTTTCGCATCATAAGTCGTG
AGTGATGTTTCATACACGTGATAGCTGTTGCACGACCGTGCGATTCAACTTTGGAATGCT
AAGCTCGCTATGCAGCAACACTCTGACTGAAGAATGCTAAGCTGAGGCTCAAGTTTCCAC
GTCATTTGCATTCCGCTTTCCATCTTGTCTTTCACCACCATCAATTCGTCCTTTCGCCAC
TCGTCCGGTTCCTGTTCTCGTTCTCATCATGCCGCCCAAGGCCTCCACTAGCAGAAAGGC
TTCGGCCAACGCCAAGCCTGCCAAGCGTGGTCCGGCCGCTCCTATCAAGTACTATCTTAT
CCTTTTCAACTTTGTCTCATTCTTCGGATGGGTCGTCGTGCTCTCGACGTTGATCAAGCA
CCTCGCCATGGGCCCACAGACCTTTTCTCCCTCCGTCAAGTTCGCTTCCGATTTGCTGGC
TCGCTTCCGTCTCGCCAAGATCGGCATCGTCAAGTCATACTCGCATCTCTTCCCGGAGCC
CATTGCCCAGCTGCTCGAAAGAGCCTCCAACTCGCACACTTTTGTCGGCCCTGTCGTTGC
GCTCGTCCAGTCGCTCGCCATCCTCGAGGTTGTCCACGCCGCCATCGGCTGGGTGAGGAG
CCCTGTCACCACCACCGCCATCCAGGTTGCCTCGCGTCTGTTCATGGTGTGGGGCGTTAC
TGAGCGATACTCACAGGCCTGGACTAGCCCCTTCTACGCTTCCATGGTGCTTGCTTGGGC
CATCACAGAGTGCGTTCGATACCCCTTCTACGCAAACCAGCTTCTCAACTCCGAGGGTCC
TGGTCTACTATGGGCTCGATACACTCTCTTTTACGTTCTCTATCCCATCGGTGCCGCTTC
CGAAGCTATGTGCATCCTTGCTACGCTGCCCAACGGCCTTCCTTTCAACAAGCCTGCCGC
CTGGGATCTGCGCGCTTATGTCTTTGCCGGCCTCTTTGTCATCTGGTGGCCTGGCCTTTA
CGTCATGTACACGTACATGATCAAGCAACGCCGCAAGGTCATCGGAAAGGGATTCTGGGG
CAACAAGCTCGTTGATGAGCTTCGCGAGAAGAAGAAGCAGTGATCGACTGGGAAGAGAGA
TGGAGCTCAGCTGCCTGTGATCGAAGGAGGATCCTTCATCAGGCAGACAAGGTGATGGAG
TGCACGTTAGGAAGTTGTAATCAAAAAGGTGGCAAATGCAGCAGCGCATGTATCGTACTG
TAAAATTACACTGGAAACAAGTAATACAGTCGTGAGTGATGAGGTTGAAAGCGATGTGAT
CCAGTATCGTGCGGTTAAATGCTGCATTTGCGGCTGGTACGCCACATATCCCAAGGCAAC
CTCCAATGTTTCCCACTTTGCAGTGAAGCGTCGTACGGATTAAAGTCGGCCTTTTCCAGT
CTCTCGAGGTACGAACGAGCGGGAACGACGCCTACCAAGGCCGGAATCACAGCCATGGGC
AACTTGCCGGAAAACTCGTCATTGATGATCTTACGTGCAGTGATCAGGTAGTCATTCGCG
CGCGTGGCAAGGGCAAACACCGCATCGCGGAATCCGTGAGCTTCAGGACCGTTACGAAAG
ACGTCTTCCTCAACGACTTTGTGTAGATGCAAGAATTCGCGCGGGAGAACGAGTTTTCGT
GCACCTTTTGTAGTCGAATTGCGCATGTGCGGGGGAGGGTGGGTGTGATAGGGTATGCTA
GAGATGGCGAGGCTGAGACCAGACACTTTTCCGAGGTGAGAAAAGAGTTCGTCGATGGCG
TCGCTGCGTACACCGAGCAGATTGAGTGAGAGGTAGTGGAGGCGAGAAGAGGTGCTCTCC
GCATACGACTCGAGCGATTCCAACGTGGGCGGCTGGAAATCGTCACTCAGGTCAGCTTCG
CGAACATCGATGATGCGCAAAAAATGGTCGAGCATCAGCCCGCCCCCTGCGTTAGAGCGA
ACAGCCGGATCTTGAAACGCATCGCGCAGAGCGAGAACGACAGGATGCTTGGCCGGACGG
TTCTGGTATGCTCCCTGTACAGCATCCCTCCACCAGCCCATACGCATTCGACCCAGAAGC
TCGTTTGAAACGGTATCCTTGAGTCCGGCGATTTCGACATTGAATGTTCTGATGGCTGCG
AAATGCGTCTGCAGATGCTTGGGATAAAAGTGATGTGCCAAATACGATGGATGGTCGCGC
TTGACGAGCTCTTCCAAGAGGTATTTGTGCGGAGATTGCAGCGGAGAGAGTTCCGTCGAT
GCTGGTGGTGCCGACCTAGATGACAATGACGATGATCCCACACCTGAAGGATTCGATTGA
GCCGTCAACGTGCTAGTGGAGAGTGGTCTACATGATACCAAATCTTGAGGTCCACACGCA
ATCCGTTGCGTGGTTGCACCGTTGAGGACGGCTAGTGCATGCTGCGGTTTCTTGTAAGGC
CTGAGCATCGATGCCGTGCTTTTTGATACATTTGCGATCATGTCGTGATGGCACTAGCTT
GAGCTATCAGCATTTAAGCATCGGGCAGGTTGGTGCTCTTGAAAGAGTGTAAGAAAGCAA
GATGAAATGGTCCAAGCGCCGTCAGCCTTGATCTTGATGACCAAGACTCGTCACTGCACC
AGTTCCAACGCCCACGAAAAAAGCAAATCAATCCGAAAAAATTGACGAAAATGACAAAGA
AAAGTTGGCACGAAAAAGAGCCGAGTGGAGGTGTTGGTGGGGATCACTGTTCGTGCTGTT
CTTGCTCATGTCGACTTCACATGCAGCTTGAGCGTGTTGACAAACAGAAAAAGCAGCTAG
AATTCAAGATGTCTTGAGCTTCAGAGTCCCTGCTCAAACAATCACAGACTCGGATAGAAA
CTTATGTGGCCCAGACTTTCTTGTGCGCGAATGAGGGAGGCACAAAATGCATGATGTGGT
AGACGCTAAAAAGTGTGTGCGAGTACAGGCAGTGGGTCCGTAAAGCGGCAGATCCCGCTG
CAACTGAGTCGAATAGAGCGAATGTCTTTGAAGGCATCCGAATTGAGCCAGGAATATTCG
TGATTGCACTCAGATGCCACCTTTGGCCAGCGTCAACCATAGATCGTCTCCAAGGTAATG
AATGTTTTCTATCGCAATACCCTTCCCGGTTTTTCGTACTTCTTCCGTGTCCATCGACAT
GACACCGACGGCGAGAATCTCGTCTTTTCCCTGTGCTCTGATGGCAACGCACTGCCCCTT
CTTGACAGGCTCTTCTCCCTTTGATGGATCCGGTAGCTTGCCACCTGCGCTTGTCAATCC
GGGCGACATAACATTGGCACCAGATAGCACAAACTTGATGGCTCCGCGGTCGACCTGTAC
CGATGGAAGCATATCAGGGACTGATATGGGAAAGGGAGGGAGCAGTGCGAACGTCAAGAA
AGTGTCAACTGGGCTCGCCAAATAGGGGAAAAAGTCGAGAATCAACGAAATAGTGGCTAC
TTGGTTACTTACATTTGTGCAGCAGCTTCAAGCTCGGCAAGTACCAATCGTCATAGTGCT
GAAAGAAGAGCACCTGCTTGTCGGAAATAAGCATCTGTACATGCTCCCTTGCGAACTTGA
CCGTGGTCACCGAGGCCTTATTGGGCCATGCTGCTTCCAGGAGCGCACCCTCGTCCTTGG
CTAGTGCTGGATATTGGTCGGTGAGCTTTTGGCGGATCACTCTGCGCACCGAAGACTTGA
GTGCTGTAGCGGGACCCAGATCGGGTTTGGGCTCGAACTTCTTGAACAGCGACATGTTTG
CACTGTCACTGTGTATCAACGGATGAGCAAGAATAGCCTGGAAGCGGTAGCAGAGAGAGT
CTACGTGACTTTTGACTGCTGTGCGTTTGTTGGATTTGCAGGTTTTAGGCTCGGAAGTCG
GGTCCTGTCAAAGGATTTAACAGGTCTGTGAAACTTCCACTTACAGTCCCGAGTCACGAG
TCACGAGTCGTGAGTCGTGAGTCGTGAGAGCTGTACTGGAGGCTTCGATTGACAGCACAG
CCTGACGCTGCACATGCATATGCACCAAGAATAGAAGCACGAGCGAGCAAGAGCAACACA
ATAACTTATGGACAAAGTCATCCGTGCGGAGGATGAACTTCGGCGTTCTCACACAGTCAA
TCATCTCTGGACAGCTCTCCTTCCGTTCATCCACCACTACACAGGCAATCAGATCTTCGC
TGAAGATGGTGCTTTTTCTGCCAACTGCAGCGACAGCTACGTCACGGCGTGCATTGTCTG
CATGCGTTCGTTTTAGCCACCAGCAGAATGCACGACCCACCATCCATCCACGGCTGTTAA
AAACTCAGTCGAAAGCATTATCCACGACGTCGTTTCGAGCATCCGATTCACAACAGCAGC
AGCGCACTTCTACCTCGTCATCAGAAAGTGGCAGATCTGACAAGGATTCGAACGATGGCT
TCCGCACCTTCTTCAACTCCACCGGCTGGGAGACGGCGATGGGCGCCTCGTTTGGCGTGC
TTCTGCTCGGAGGCGCAGCAATGGTGTACCACTCTTGGTACAAACGTCACGTCCTCAAAA
AGATGGAGGCCGCCTTCGATCCTGGCTACGATCCCGTTCTCGCTCTAGCTAAGAGCGGCG
ACCAGCTAGCTCATGTCCGAATCGATCCTCCAAGACCCGAGGACGAGATGATCCGAAGCA
TTATTTCTGGCAAAGAAGCCGGTCGTTATTTTCTCGTCATGGGCAGTAAAGGCTCGGGCA
AAGCCAGCTCAATCATTGAAGCTATGGCTGCGATTGATGCGGACGGATGTGCGTTTTTCG
ATGCCCACCTTGATCCCACCATCGTGGTGGACCGTTTCTCGGAATCGATCAACTTTTCCA
ACAATCGTGATTATCTGGGCAATCTGCTGGGTCTCTCAGACCTCTCGGGGATGTCGTACT
ATCAGCAATTGGAGCGTGCGCTGCACAAGCTTGAAAGGGCGCTCATCACTCGCAAGCAAA
AGACCGGCAAGCCGGCCATCATTGTTATGAACAGCGCCCACTTGCTTCCACGCGATGAAG
AGGGAACCAAATTGCTACACATCTTCCAGCAGCGCGCTGAGAAGTGGGCCTCTGCAGGCA
CGGCCACATTCGTATTCACTACAGCCGACTACTGGGTATACGATGTGTTGCGTAAAGCCT
CGAACCGAATGGACACGCTCTCCTTCCGCGATCTCACACGACGACAATCGATCAACGTGT
TGCGTGGATGTCGAAAGCAGTACTGGGGCGAGAAGCCTTCTTCGCAGGACCCACGCGTGC
TTCAAGAAGTTTACGAGATCTGCGGCGGTCGCCTAGGCTTGCTCAACAAGGTGGCTCGAC
GCAAGGATATGCTCCGGGCTGCCAGACAGCTTGTGGAAGATGACATGCAGTGGGTGCTCA
GCAAGACTGGCATCATTGAGGACCACGATGATGATGTCATGGACGAGCAGAAGTGGTCGA
CGTGCAGCTGGCTGCTCTTCTGTGAGCTGTCCAAGAAGCAAAAGGAGTTGGAAGAGCTGC
TGGACGACTACGGTGGCAGGCTTCCAGCTTTTGTCAATCAGGACACGCAAGAGGATCCGC
AGTACAGCAGCTTAGCTGCACAACTGCACAGCGATGCGGGCTGGTACAAAGCCAAAGCTT
CACCCGTGCCTGGACTCACACGCTTTACCACGGCTGTCCGCCGTCACAAGGCCGCCGATG
ATGACGGCGACGACAAGCAGAGCAACAAGATGACGGGCGCCAAGGAGACCACATCTTTCA
GCAATGTCAACGACCTAGCTGATGGCGATGACGGTGGCGACGACGACGACGACGATGATG
ATGAAGATGAGACGGCACACCGACGTCTCACCGAGTCGCTTATTACAGATCCCAGCATGG
ACCAAGAAGCTGATGTGCGTGGTGCTGATGTTCCGAATCCACACCTTACCTGGGGCGAGG
CACGCCAAACCATGACACGCCCCGACTTTATCATGGAGCTCGACCATCTCAACATCATTC
ATATCGACCGCCATCACCACATTCGTGCCGACTCGATGCCGCTGCTACGAGCGATGCGCC
GTGTTGCCGAATCCGAAGGTTACGGCGACAAACTCGAGTCAGTTATGGACCGTGTCTCGG
CTATCGAGAGTTTGGGACGAACGCGAGAGCTGCTTTGGAAGGAGCAGGGGGATCACGGCA
AATTTTTGATCAAGAAGGATCACAAGGGTAGAGAGATTGAGACTTGGACGCTACTCGGTG
GTGACGAGAGGCTGGGTCGTGTCACGGACGAGGACAGCGGAGATGGCGACGATTAGAAAG
CTATGAATCTTCGGTCAGTCATCGCACGGTAAGAAAGCATAGAAATTATGAATGTAGACC
AACTTTGTCACACCGCGGCGCTGTTGTGTGACACTGCGCTTCATCACGATGCAGCTGCGG
CAACGGTTGATGAGGGTGATAACGACTGCGAGGCCAGCGCGGAAGAAGATCAAGACAACG
TGAGCCAGACACCAGGGTTGTCGGAATTAGACACACGCCTTGTGGGCCAATCGGCCAATC
GTGAATCGCTGTTGCTGAAAATGCGACGCTAATCTTGTCACATGGCACAGGAAGGGTGCA
GGTTTCGGATTTGTGACCATATCACGCAAGACTCATGACTGTTTCGCGTGCCAACATTGG
ACAAATCACGAATGGTTCGAAGGCCGGCTTGAATACCGAGATATCACAAGTGCGAAACGA
ACCCATCGTCTGTGCCAAGCCGCACACTGTCGACTGCCTCTACGCGGAACGAGCGGATTG
TGTTCCTGAGCAATCCGGATAGTCGGTAGTAAAGTGAGCGGAATCGTGGCAACCGGCTGT
GGTGTTGTTCCGGTGGCTGCACAGATAAGCTTTTCTTAAATTGCCAAGTGGCAAACTTTG
AGCCGGTGACACAAAAGCTTGAGCCAAAGTGAAATTGGCCGAGCCACGGACCGATCCTCG
TGACTGTGTAGAGTGGGCATGCCGAACAACGACGGCTATATCACCATCGCCATGAGTGCT
GGTCGGCCTCGCAGAATTTGGCCGACTGTGATATATAGAGAGTAGTTCTTGGTTCCATCA
CTCAGTGACTCAACCCGCACCTGTCGCATCTCGCGTGACTGTCGCTACTTGCCTTTCTTC
ATTGCACCACATATTCACCTTACTGTTCGTGCTGCGCTTCACTTCACTTTCGACCCTGTC
TGCAGCCGTCGCTTCTTCAACGCCACCCACAACCAACGGTATCACCAAGATGTCGACCGT
AGCTTCGCCATCTTCATCCTCTTGGAGACAAGCGGCTGCAGCCAAGCTCAAGTCTCGTTT
TGCCAGCATCCCTTCAGAGTGGCACCTGCCAGCATCGATTCTCAGCGACATTAACGAGAA
GAGTGGAACAGATGTGCGTTCCATCCCTGCCTCATGCGGTATCTTGAGCGCGAGCGAGCT
TGAGATTACCGAAACCCCCGTCGCCGAACTTCTCGTCAAGCTACAGTCTCGTGACTGGAC
TTCGGAAGCGGTCACCACGGCCTTCTGCAAACGGGCCAGCATTGCACATCAACTCACCAA
CTGCCTCACCGAGATCTTCTTTGATGAAGCCATTTCTCAAGCTAAAAAGCTTGACGAGCA
GTACGAGGCTACGCGCAAGCACGCAGGTCCACTCGCAGGTCTGCCCATCAGTCTCAAGGA
CAACTTCAACCTAAAGGGCAAAGACTCCAATATCGGTTTTGTCGCGTGGATCGGCGATGC
CTCAGACCACGATTCGACGCTCGTGACTATCTTGCGCGAGCAGGGTGCCGTGCTGTACTG
CAAGACGGCAACACCGACCGCAATGATGATTGCCGAGACTGTTTCGAATGCCAATGGTCG
TACACTCAACCCAGTCAACACGAGGCTGACGCCTGGTGGTAGCTCGGGTGGTGAATCAGC
GCTGCTTGCGATGAAGGGCAGTCCGCTTGGTGTAGGAACCGACATTGGTGGCAGTATTCG
CATTCCCTGTTCGTTCACAGGTCTGTGGGGTCTCAAACCCTCTTTTGGACGCTTCCCCAC
CGGAAAGTGCAAGAGTGGGTTGGCTGGTCAGGAGGCTGTATTGTCCATCAACGGACCCAT
GTGCAACGACTTTCAGGGACTCGAGATTTTCGCAAAGACGGTGGTAGATACAGAACCGTG
GCTTTCGGACCCCAAGTGTCTTCCTATTCCCTGGACACCTGTCGCTACGGCTGCTTCGTC
GCTTCCTCGTTCACTCACCTTGCTCATGTTGACGGACAATGGCATTGTGACACCTACGCC
GCCGCTTCAGCGCGCCATGAAGCATGCAATTGCTAAGCTGCGTGCAGCAGGTCACAATGT
TATCGAGTGGGACGCTTCGAGCAACGCTGCAGATGCAGAACTGTTCGCACGCGGCGAGCA
TTATATCGCGGCGTTCTTCCGTGCCGAAGGCGGAGCCACTTTACACTCGATCATGGAGGC
CTCGGGCGAGCACGTCGACTGGGTTAACGGTCTTGCCAGAACCGATGCTAGCTACGAGCT
GAGCGTCAAACAAATGTGGCAGCTACAGGCCAAACGCAACGCATGGCAAACAGAGCTGCT
ATCACGCATTCAACAAGTCGCTGGCGTCAAGCACTTTGACGCCATAGTAAGTCCTGTTGC
CGCTGAAGTGTCAACTTCGCATGATGCCTACCATCATATCTTTTACACTGGCTGCTGGAA
CATGATGGACATGCCGGCGGTTGTTATGCCGCTCCAGAACTTCAGTGTCGACAAGAAGCT
GGATGCGGTGCCCGCCGACTTCAAAGTCAAGAGCGAAAATGAAGCCCAAGTGTGGACTCA
GTACAAGGTGGAGGAGGTGCACGGTCTGCCCATATGTCTGCAGGTGGTGGGCCAGCGGCT
GCGAGACGAAAACACGCTGGCGGTCGCGAAGAAGATTTACGATGACTGTAAATAGATGCG
AACAAGGCTCTAGAAGGGTCGTAGAGTAGTTGATATCGTCATTGATTTGCTTGTCTATTT
CCTCTGGGCTGTCTATGAGCAGTGGAATCTAGCATGTAGAAGCTGACTGCCTCAGGAAAG
AATTTCGATGGTTTCACCTGTCTCTCCGTCGACGGTGCCTCTCCTGACGGTGCCTCCCTT
GGCCTCGATCATCTGTTCGATTGTCCTGGGATCTTGTTCCGTCTCTGTGAACCAGGAGAG
GTTATCTGCGATCAAATGGCGGTTCTTGCAGCCGGGACATTGGACGATAACGATGCCTTT
GGTGTAGGACCTTTTGGAAAATTCGTGCGAGCTTCGGTGTCCACATGCGTCTACGGTGCA
TGTGAAGGTGATGGCGAGGCGTTGTTCGATTTGTGCGATTGGTGTACGTTGACCGGTGAC
TGGGATTGAGGCTGCTGCTTTGTGGTTCGTGGTGGAGCTGCCGTCCGTCGTTGAGCGAGC
TGAAGTCTCGGGGATGAATGCCTCGATACGCGATCCGTCGTTGTGCAGTACGGATGCTGT
GCGAAGAGTTCGACGCTGAACTGACTTGCTGACAGGAAGCATACCAGGAAGCATCGAGCT
GTATGCTCGCATTCTTGATTCGGATCCAAGCTGAGCATGTACCCGTCGAGAAGCGGCTTG
CCTAGTCAAGAGCGGAAGCGTCTGTCGACTAGTGGAAGCAACGTTGCGTGCCACAGCTGA
GGCAATCGTTCTTGCAGACATAGTGAATGAGGAATCTAGCACTGCACGGAGGCCAACAAG
TGTCAAGCAAGCGAACAAAATACACCAGTCAAGGCGATGGCGTGGAGCATGATAGGGAAC
AACGGCAAGGTTCAAAGCCGCTTCAGAACGTCGAGAAGATTCCGGCGCAAATAATCATGT
GGAGGGCTAACAGTGAATTTTTTTTTTGGTCGCGGAACTCGGATTTCTCGCCAGAATCGT
GAATGCTCAGTCATGAATGATCATCTCAAACACTCGTGACTGCGACATGGGCGACTTGGA
GAGCGGGACATCGTCAATCACGAATGATATGTCGGGTGCTTTTTAACTGGGCTGTGCGAT
TCGTATTACTACGTGCTAGGTATGCATGTGTTTCTAGTCAGGATCGATACAAGCCATCGA
GGCTTTCACAATGCCGTGTCTCTTCCAGCTTGTAAGATGAGCTGATTTACAGAAGAATCA
AAATGCCCAATGCAATGCTGAGAGCAACAGCGCTGATCTTGATGGCATAATTCGAGTCAG
AGGTAGCCCGTGCTGCGTCAGGCTGTGGCGTGCTGATGCTACCACCGTTCGACGTGGTAG
AGTTCGACGAGGTTGCTCCGATTGTGCCGTTCTTGGTGATTTTGACGGTAAGAACGTCGA
CTGTACCATCAATGCCGATTGCGTGGTTGATTTGACTCGCCGAAAGGCCGCTTAACAGCT
GAGAGTTGGCGGTTCTGCTCACCTGATACTGAAAACCACCAGGGCTAGTCAGGGTCCCTG
CTGTGGCATTGCCAACCAACTCGTCCCTTCCATCATCGTATCCATTGGGGGCAATCATGT
GCCCGAGCGTAGCGTTCAACTCGACACTAGCCGCGATGAAAATTGCACCCGAGTTGGCAG
CAGTGCCATTCTGAATCCAATATCTGAAGTGATTACCGCCTTTGAGCGATTCGATGCAAC
TGCCGCCGTCGCCCTGCTTGTAGTTGTAGCGCATGATGTTGGTTTGCGGTCTGGCTCCAT
TGCCATCACCCAAGTTGGCGGTCTGAAAACCACCTTGGCTAATGTTGAGGCAGCTACCGG
GCGAGAAGTAGAAGGAGCGAGTGAATTCTTCAAAGCCGGCAGGGTTGAGTACTCCTGGGT
CGGATTGGCCTGAAATGATGACGTTAAGCGGCTCGCCCTGACCGGAGGCTGTGTTAGCCG
TGAGCATGGAACCGCCATTGGTCGCGGGACTGTAGTAGCCCTGATAGTCGCTCTGTCGCC
GCGCTAAAGTGGATGGCAGTGCACGAGTCAAGGTTGACGTCAAGGCTGTGGTGACCACCG
CCAAGGTCAGAAGTGTAAGCCTGAACTTCATCTTGAAAAGAGCACCAAGCGTTTAATGCA
CGTTGTAAACGCACCAGGCGTCGAAGGTTGTGGGCTCTGATATACAGGTTCCTTGTGATA
TCGAGTACTAGATATAGGCGTCCAGCGCTTGAGGAGGTGGCGGAAAACGTTGGCGAGGAA
AGAAAACAGGTGAGGAAACAAGGGTGGATCTAGGTTGTGATGGGCACGCCCGTGGCGTTA
CAAGAGGGCACACGGCATTCACGATTCACGATTTCCACTCGAACCAACATGGCCTTGCAG
CTTGTACATTCGCGATTGGCTCGCAACGCCAAGATCTCCCAAGACGATCTCGACGCCTGA
GGAATAGCTCGGCTGCTTGAGCTGCTTCAGTTTCGCATGTGTATTCACGATTTGTGGTAG
CGCGTTTGCCAGCTCGGCAGGGCATTCACGATTTTTGTTTGCAAATCACGAGGAAAGTCA
GCCTTCTTGTTGATTCGTGGATCGAGGATCGTGATTCGTGATTGTCGCAGCATCTCAGCA
ATTGCCAAAGCATCACGCACCATGGTAAACAGACATGCTAACTTAGCCAAGATGTGAAGT
TCTACTGCATAAGTTAATCATGAATGGGTGCATCAGTTACGAGTCTAAGAACTTGTTACG
CTGGACGAGGAATCGAATACTGTGGGCTAAAAGATTGACCTGTCACATGTATCTGACAGC
TGAAATGAACTGATTCACGATTGATTTGTGATTTGTGATTTGTGATTCACGATTGTGACC
GTGGCTTTGGTCAATTCACTCACACACTCTCGACATCATAGCTAATCAAGAACGTCACAG
TTTCGACAACACTGTGCGACACTTGACATGAGTGTGACAATAACTTAGTGTGCTTCTCGA
CGCCGTCACATGTGGCGAGCCTGCAGAGAAAGGTGTGGCAGCAATTCACGATTGGAACTG
AATCACAGGTGAATCAGTAAACAGCGAGCGCATAATGCACAAGTCACACTTGAGTCGTGA
GTTCAAGATGATGGCTGTTCGCTATTAACATGCGTGTTACAGCTTCACAGACAACAGCGT
CAGGGTTTTCAACACGAAGCGTGAACCGTAACCAGCGAACAGCGGCAGTGCGAGTGAAGC
GAGAACCATACACGATATGCTACCAACATGAAACTTCCGACAAAGTGGTAAGTTGGCCCA
AAGCGGTATGTTGCATGATCCAGAGACTTGAACCGTGCATCGCGATGCCCGCATGAGCAT
GGTGAACCGACCGGGTCGGGAAGGTGGTGCCATTCACGATTCACATTGTGATACGGCCGA
CACGGTTCAACCAATTCACAATTGTTCAGGTCTCGCGCGGCAGGTACGCTTGAAGCACAA
GTGCGACGGCCGAAAAAGCGTTGGGAAGAGAAGACCCTAACTTGCTAATTCCGAGTTGGG
TTGCCTTTTGCTACATCTCTGCGCCCTACGCGATAGGATTCAGTCACGTCGTGAGTTTCA
AGCCCCGCTTTTTGCTTCTACGACCGAATCTGTGCGGGGTCGATTCGGAAGCCATAACGA
AGTTTGAATCTAGCCAGTACAAATCACGAATGAAGCTGCGGATGAGGCTAGCAGCTGCTT
CGTTAGAATCAGAAGTGCAGTTCGATGTCGTCGACAACGTTGTTCGACGCTCGTTCAGAT
TCTCGCCCATGGCACCACGCCTGTCAAGAGCGGTAAGGGTTGCAAGATTCACGATTGGTT
AGGGTCGTCGCACAGAGAGGCGGTGTGTTTGTGTGTGTGTGTGTGTGTGTGTGTACGACA
TATGACAACAAGTGCGGGGCGAACAAGGAGCTGGTGAGCAGCAACTTTGTGCTTGCCGTG
ACAGCCGAAGTAGCGCACACTCTGATTCGGCGGAGAGAAGTTGCCCTCGGTCTCTTTCTC
GTACATGGCGCAACCGCACCGGCTGCTCGCTGTCTCCGCTTCTAGATTTGCTCTGTGGTG
CCCCACGTTCGCCGGTTCACAAGGTCGTTATAAGTGGTAGCTTTCGACCTTGTCCTCATA
CTTGCATCCCCTCCCTCGTGAGGTTGTGCTCTCTACTCTTGTCTCCCACCCCTGCTTTGC
TTTAGAGCAACGTCCATCATGACGGCAATCACCACTGGTCTCAAGGTTCCGTTTCCTCAA
GACCAGAACCTCCACACTTTCCTTTTCAGCAACCCACTTCAGCATCATCCCAATCAATTT
TCCGATCGCTACCCGAACCATACCTTCGATGGCAGCCCTATTCCCGAACAGCGTCCCATT
TTGGTGCACGATGGTACAGGTGCGCAGCTCAGCTGGGCAAGACTCAGAGCCGACAGCTTG
CGTCTAGCTCGCTCTCTCCAGACATTGACCGGCATGCCNNNNNNNNNNNNNNNNNNNNNN
NNNNNNNNNNNNNNNNNNNNNNNNNNNNNNNNNNNNNNNNNNNNNNNNNNNNNNNNNNNN
NNNNNNNNNNNNNNNNNNAAGACGGCGGTGGTGAGCGATGGATCACCCTTGCTCCATGGT
ATCACGTCTATGGGTAAGTAATTTTGCGGCGGAAGCTCTCTCGTTGATGTGAAGCACGGT
AGCTGACCTTCTTGCCCCGCTTGTTTGTGATCCGAATCGTGCTTATGCAGCCTGGCCACT
GTGTTGCTTCCGACGATCGCGATCGGTACCACGCTCATCATTCCAGCGTCGCCGAAGTTC
GATCTGGGCTACTATCTCGGTCTGGTGACTCGCTACCGGGCTACTTTCAGCCATATTGCG
CCTGCCGTAGCTGTTGCGCTTCGTTCGTGCGCGCATCTGGACCCAAGCTCTCCGCAAAGC
AAAGGCATCGATCTTTCGAGCATTGCCGCTTTCCTTACTGGAGGCGCTCCAGTGCCGGTC
GAAGTTGTGCGCAAAGTGTACGAGCGCACCGGAAAATACATTCAACTTGGGTACGGGACC
ACCGAGACATGCTCTACCTCGCAGACCGGTGGGCTTGGCTTGGATGCCGACGACCAGGTT
TCACGAGATGAGCTGGGCAGTGCAGGCTTTCCCTCGCCCAACACTGAAATCCAGATCCGG
CCGTTGCCGGGTACGAGCAAGGAGCAAGTGGAGCATCGACGACAAGAGATTGCCACTGTG
TCGCGTCAGGCTCGAGAGCGCGGTGAGCGTTCGCCGCTGGATCCAGGCATGGTGGGCGAA
GTGCTGATCCGTGCACCTGGCGTAATGTCGGGATACTTTTCGGGACTCTCGTCAGAAACG
CATTCGGCACTCGACGTGGCGCTGACTGCAGCCGCATTCACCGATGATGGCTGGTACCGT
TCTGGCGACGAGGGATGTCTGGATGCCAATGGTCGCTTGTGGATCACTGGTCGAACCAAG
GAGCTCATCAAAGTCAAAGGATTCCAAGTGCCACCTGCCGAACTCGACGATCTGTTCGCT
ACACATCCCGAGCTCGTCGATGCAGCCGCTACGGGTATCGTACAGGACACGTCGACAGGT
GAAGAACAGGTGCTGCTGCTCGTCGTGCCCAAGGACAAGTCCATTCTGACGCAACAAGAA
AACATGCGCCAGCTCGCCGCACGACTTCACACCTGGGTCGCCGACAAGTGCGCTTACTAC
AAATGGCCAAGCGTCTACCTCTTCTCAGCGTCAGCACCGCGAAACCCAACCGGCAAGTTG
CTCAGGAAGGACATTGCTGCAGCTCAAGGCTTCCGGGTGCACATCGTCAAGCAGTCCAGG
AATGCTTCTTCGCCTGGTGCGATGGCCAAATTGTAAATGCGCAAACGATCGTGTGTTGCT
TTCGAGAATTCTTCGCTTCGCAGACAGAGTGATGAGTCGGATGGTATTGAACGAGGCCAA
GTCTCGATGTGACAGCTAGGTGAATGGACAAGGTGTGGTAGATAAAGATGCGGCCAGATT
GAGTACCATTTTGGTTTTTGGTCGCCTTCTAGTGGTTGACGCCCTGTACGACTTGGGGGT
ATTGCTGACGGATCATCTCAAAGAGCTCCGGATTCTTGCCCTGCAGAATGTAAGGGTCCT
CGGCCAAAGCGACAAAGTAGGTGCTGACACCGCTCGCGATACTTCCAGCACCGACGCTGA
GCGCAATGTTGAAGCCCAAGCCGAAAGCGACAAGCAAGACGATTGAATAGTAGCCCGCAT
CGTTCTGTAGATACCGCGGATTGGTCAATTGCTCATAGATAAACGCAAACAGAGCGGTCA
GCAGGCCGATGATGAAAGCACCGCAGTTGAAGACGATGTTGACAAGCGAATCGTTGATGA
TCGCGTCGATACCGCGGTCTTTGAGCAGGGCCCATGTTTCCTTGGCTGCGGTGATGTAGC
CGTTTCCGTAGAGGGCGATGTTGATGTAGGCGTAGCGGTTGAAGTAGTCGACGAGCCCCT
GGATACAGCTGACGCAGCAACCGGCGACGCAGGCAAGGATCTGACCGGTCATGTCTCCGT
CGGAAGCAGCCTGGCTTTGGAGGATGTTGAAGAGCGCGCGCAAGAGGTCAAGGATGGCGA
CGATGAGCGAACCGAAGCAGATCGAGCCGAGGCTGTAGGTCATTGATCGACGGAAAGCGC
CCCAGGCGGCGTTGGCGACTTTGTTGGCGTTGTAGTAGGCGACACCAAAGATGCCGGCGA
CGGTGGTGAAGGCGATGTTTTTGATGACTTCCGAGATCCAGTAGTAAGCGAAAACGATAA
AGACCATGATGCCGATGATCGACGCGTTGCTCGAGCTGCTACCGGCAGCTTGGCCCGAGG
GTTCAAAACGCTGATAAGCAGCAACGACGACCCAACTAGTCCAAGCACTGAAAGCGGTCT
CAACAATCAGCCCACCAAGAGCGACGACATAAACGCTCTTGTACTGCTCGGCGGTGCGGA
TGACGGTGACGAGGATGAGCTTTGCGAGCGGGATTCGTTTGCGCATGAAAAAGTAGGCGA
TCACGCTCAGCACGGCAAAGATGGTGAAGATAATGGCGGCAGCCGTGTTGCCTCGAACCC
AGAGGTAGACGCAGAAAGCGACGTTGGAGAGCGTGGTCAAGAGTAGCGTTGCTTCGAGGA
TGATTTTGGGGAAAGTTCGTACGAGCAAGATGTAGACGAAAGACAAGACGAGCGCAACGG
CACAGCAGATCATAAACATGATAGCGGTATGGCCGTTGAGTGTACTGCCGGCGACATTGG
CACGACCAATGGAGACGTTGACGTCGGCATTAGAGTAGCTGCGGAGACAGATGACCGAGA
GCGCGATAAAGCCAGCAAAGACGAGCAAGAAGAGAACGAGGAAGATGGGATCCCTGAACT
TGGGTTTGGGCTGGAGACGCTCGCCTTCAAAGCCCTCTGGTTTGAGGGGTTGCTTGTAGT
CGTTGCCATAGTACTGTTGTGGCGCATTGTGGTGTGGTTGCTGACCATTATAGTACTGGT
TCTGAGCGCCTTGCGGCTGACCTTGGTAGTTAGCTTGTGCATACGAGTTAGGCGGCTGCA
TTTGGGGAGGTGGATAGCCAGCCCCGCCTCCGCCGCCGTACGAGTATTGTTGCGACATGA
CGATGCGACGGGAGGATGAACCAAACGGTGGTGGTAGAAGAGGACCAACAGCGAGCTGAG
CGAGCTGGATCGAGAGGCAGACACACAAACACGCGTGCGTGGCTGCAAGTGGGCAGGTCG
GAATGCAGAATGAAGACAGAAAAAAAAGGTGAGCTGAAGAGTGGATTGCGTCAACATCCA
CGACCTACATGCAACCGACTCGCGACTGTTCAGAGCCGAAGCCAACGCTGTGTAAATCAC
GAGGCGTACAGTCTGTGAGTGCTGTTGAGATGTACTTATGACGATGGTCAGACGCTCCGA
CATGCAGCTTCGCGCTGAAATTCCAGTGTTACGGGTTAGGCGGAAGAATTCACGATTAGT
CCAAGTTAGGTCGTGAGTGTTGGCGACTTTTTGACGCGACAGCTGCCAAGATCGACATGC
GGCATGTCACGGCAGCCACCATCTATGCTAAGTCACGAGTTATCGGCACACGCACAGGCG
TTGATCTGTATATGGGCTAAAGTGATATTTGATTGGCGATGGTGATGTCCGCTTTTGTAA
GCCAAATGTATCGTCGACATTGGCTCGTCAATCAGCCAGCCAGCCAGCCAGCCAGCCAGC
CAGCTTAGCTTCCACCGTCCTTGATGGGACGTGGATGGTCCGACGCACTACGCAAGCAAG
GTTTCGCAGTTGGGTTCGAGAATCATCGTCGGGCAGCAAAACAAGGCCAAGCTTTACCGA
GCTTCTCTATCCGTACCGTCGTGCATCGTGGATCGTAAATCGTGAACATTTCCGTGATTT
ATTATAATTCGTGATTTGCATTCGTGATTTACGATTTGGGAACGTTGTGGGTGCTTAGGG
TGAATCGTGTCGCGAGTTCGATTCACGATTCCTGTTCCTCGATCGACGATCCACGATCTC
GAAATATATTTGTTAGACCGTTTGACAGGGGAGGTCGGGTTTGGTGTTTGTAATTCGTAT
TTTTATACGTCTCAGTCACTCACCCTCGAGTCGTGAGTCGTGAGCTGTGAGGGACGTATC
GTCTATGTTGCGCTTCGTGTTGCGGTGCTTGCCGCGGATCTTTGTTTGTACCTCCACATT
TGGTGCAAGTCTGAGTCGTGGATCGCGTGAGTCACGAGTGTTGATGTCGGAATTTTCTTG
AATGCTCAAGCTGCAGCTGTTGCGTACTGCCAATCCAAGCACCGAAGCTTGTGGATCGGC
CAGCCGTGAGCTCCGTAGTCCGATAGTGGTGAGTGAATCAGCTGCTTTCCTCATCCTATC
TTGACTCCCGCGGAAGTATGCCTGTCTGACATAGACGGCGCATCCGCTTCGCTTGGTCCT
CAGAACGTCGTACGGGGTATTCACCAGTCTATATTCCGTATATGACTGGCAGCTTCTGAT
CCACCTTTCTTTTTGGGTTCTTTCCTTACCCCGTCTAACGTCGACACCTAGCTTTTCACA
ATGAGCACCTACACAGTGGGTCTCAGGGCTCTCCTTCCAACGCTCGGGTTGATCTACGGC
TTCCAGGCAGCATGTGCAAGCGTCGCCGTCCCGCTCAAGACCGAAAAGTATTACGATTTG
TGTGGCTCGCTCGGCTTCATCTCGGCTGCCGCCGCCTCGCTCTACATGCCATGGATTCGA
GCACGCTATCTTGACGGCTTCAAAACCATCTCGCTCCCCACTTCTCTTTCGGCTTTCCAC
CCCAGGCAGACTATCATGACCGGCCTCACCCTCTTCTGGGCAATCCGACTTGGCAGCTTT
CTCTTTCAACGCATCCAAAAGTCTGGTGGTGACAGCCGTTTCGATGAGATCAAGCAGAGT
GCGCCCAAGTTCTTTGGTGCTTGGATGATGCAGGCCACTTGGATCGCCATCACCGCGCTT
CCCGTATACCTTGTCAACTCGATCCCAAAGGCTTCCCAACCCCCTCTCGGTCGTCGCGAC
TACCTCGGTCTCGCCATCTGGCTCGTAGGTATGGGCCTTGAAGTGACCGCAGATCGCCAA
AAGTCGCAGTGGAGAGAGCACAAGGAAGCCGGCATTCATAACGAGCCGTTCATCAAATCA
GGCGTCTGGAGTTGGTCCCGCCATCCAAACTACTTTGGCGAGGTCACTCTATGGGCCGGC
CAGTTCGTACTCTCCACTACTGCAATCGCAAGCGCAGGCACCTTCTACCCAACCTGGGCT
GTTGGCCTAGCAGCTCTTAGCCCTCTGCTCGAGTACGGTCTCATCCGCTTCATCTCGGGC
GTGCCCATGCTCGAACAAAGCGCAGACAAAAAGCACAAGGACAATCCAGAATGGAAGAGG
TACAAGCAACACGTTCCTTGCTTCGTTCCTTTTATCGGCTCCAAGAACTGACGCTTGCAA
TATCACTTTTCTCCTTGACCCACCTCGTATCCTGCCCGCATCGAGACCAATTTTTGCTTC
CATGTCTCTGTCCGCTCTGCCTGCTTTCCATTTCCATTTTCGTTCGTGTCGTCTGTCCTG
TCTACTCGAGATTGAAAACTATGTGTTGGCTGAACAGGCGCTGAGACGCCTACATGTCAT
CTGCATCTCGGTGGCGTACGGTATACGAGCAGCTTTTAGAAATGAGCATTGTTCTCTTCT
CTTGCATGAGCTTGGCAGAAGCTTGCCGAGGCTTGCGTCGTCGATTCACAAGTGGATCAC
AACAGTCGAACAGAGCGTGAAGGGGAAGGACACATGCAGCTCGTCTGCAAGGACCCCCCT
TCGTGATTTAGAACACCAGCAACCGGTGCAGGTGTCATGCGATGCGGCTGTTGCATTACA
ATCGTGAATCGTGAATCTGCAGACACGTCCCCAAGGCCGTGTTTTTGGACGATTACAGAC
CGCCGGTGCCCCTGCGTGTCTTGCACGTCGTATGCTAAGCAAATCAAGGCCAATGCACGT
CTCGACTAAACTTCTGAAAGCACACTGCGCATCGCTTCCTTTCACCGTAATCCATCAAGG
CTAGTCGCCGCACCAACCCATCTTTGGTCTATACCTTATGCAGCGGCGGCGCGCTCGGTG
TGCTCCTGCCGTGTCGGCCCCACACGGTGGGTCTCGCCTGCGAATTCATTTCACACCAAC
AAGATGCTGCACAAATGGCAATATCAGCGACAGTACTGTACGTGGGAGAACATGACAGAG
TCACGTTTCGCCGCCCGCGCGAGGGTGGGACATCCATCAAGTGGGCGTAACAGCGGGACA
GGCATGACACACGTCACGCAAGGACCAAGGCATGACTGGCTAGCCGAAAACTACAAAAGA
AGCACACTACCTTTGACGACTCTGTCCGCATCGCCACGGTCCGCTCATTTCCTCGCCTTC
TCGCCGCGTTCTCGAGTCTTGGACGACGAACAAGGCAATGCGAGCATCTCTGTTCGTGCT
CACGCTCGGGCACCTCGCTCAACGCGCCATTGCCCGCAGCCTACCCTTGCAAGCTGGCAG
AACGCCCGAACAGCCCTTCGCACTCCATCCGCATCCCGTGGGTGTTGCAGATGCCAACTC
GAACCTTACCCAGTACGTCAACATCTTTGTCGGCACCGAAGCCAACAGCGATCCCGGTGA
CGTCTTTGCAGGTGCTTCGGTTCCGTATGGTATGGCTAAAGCCACGATCAACGTTGAAGG
ATACGCTCCTGCCGGCTATGTCTGGCCGTCAGACCAGCCCACGCGCGGTGTGAGCCCACT
GCACGATTCCGGTACCGGTTCTAGCGACGGCAGCTACGGCAACTTTTGCATCATGCCCGT
CCTGTGCACTGACAACTCGATCGATGCCTGCCCCACACTTCTCGACCCACGCAAACGCAT
GCGCCGCAACAACACTGATTTCGGCCGTCCCGGTTACTTCACCACGACCCTCGACAACGG
CATCAAGATCGAGCTTACCAGCACGCGCAGAAGCACGCTCGAAAAGTACACCTTCCCCTC
GTCAGAATTAAAGCGCATGAACTCGACCCCACACCTCGTGCTCGATTGGACCAACGACTC
ACCCGGCACCTTCCGCGGCGGCGAGATGAGGGCCGACTGGGACAACGGTCGGCTCACCAT
GAACGGTACTTGGTTGAGCTCGTTCGGGCCTGGTGACTTCCACTATCATGCTTATCAGTG
TGTCGATCTAAAGTACAATGGAAAGCAACAGCTTTCGAGCCACGCCTTCTTCGGTGGCAA
CCGTCGCGGTTACGATACAAAGCGAATCGATCTCGATCACTGGGTTCGAGTGGCACAGCA
AATTGGCCAGTACCAAGCCGGAGCCGTGGTCGGATTCCAAGCCAATTCCAAAGCCGACGA
CGACGTCACCATCACTGTTCGTCGAGGGGTTTCTTTCGCCTCGGCAGAGAACGCGTGCCG
CAACATGGAGTCCGAGATCGCCAACTGGGACTTTGATGCCACCGTCGCAGCTAGCCAGTC
GTTGTGGGAGGAAAAGTTGCAACGCATCCAGTTGAGCCCTTCCACGCCCGACTATGTGCG
TCGTCTGTTCTACACGAGCTTCTACCGTACCTTCCTCTCGCCCAACAATGCCACCGACGA
TGGGCCCTTCCCAACAACTCGGCCCTACTTTGACGGCATGTACTGTACCTGGGATACGTT
CCGCACCTTGTTCCCTTTTCTTTCTCTGACAAGCCCGAGTGAGTTTGCTCAGATCGTCGA
GACCTATATCGATGGGTGGAGACAGGACGGCTGGCTGCCAGAGTGCCGTGCCAACCAAGT
CAAGGGCTACGTACAAGGCGCCAACAACGGTGTGCCAGTGTTGGCCGACTTTGCAGTCAA
GTACGCCAAAGCTGCAGCGTCGCTCGGTGTCAACACGGACGAACTGTACCAAGCGATGCA
GCACGACCTTGACGTGCCCTCGCCGCAGTGGGAGTACGAAGGTCGACAGGCCGCGCCCTA
CCAATTGTACGGTTACGTTCCATTTGGCTACCTCGACCCAGCCTCGGTTGGAGAGCAGAC
GCGAGAGGCTAGTCGCTCGCTCGAGTATGCTTTTGGCGACTTTACCGCTGCCATGACTGC
ACTGGCGTTGGGCAAGCCCGACGAGGACGTCCAGCGATATGCAAAGGCTTCATTGAACTA
CAGCCTCAACTTTGACCACCACTCGACCAGCGATGGCTTTTCCACATTTGTGCAGCGCCG
ATTCGCCAATGGAACGTTCAAACCCACTGATCCTACCTTCTGCTCGCCGCTCGACAACAA
CTCGAGTCACGCATGCAGCTTGCAGGCCGAGAACGACTTTGGCGTGTACGAGTCGTCTTC
GTGGGAGTACAGCTACTACGCCCCGCACGACAGGAGCGGGCTGGTCGAGTTGCTGGGTGG
CAAGGCTACGTTTGAGAAGCGACTGGACCACTTTTTCAGCAAAGGCTATTATGCACCTGG
CAACGAGCCGAGCTTTGACACGCCAACTATGTATCACTTTATCGGCAAGCCGTACCGTAG
TGTACAAAGGGTGAGAGAGGTTGTCAACACCTTCTTTTCGCTCAAGCCTGGTGGACTTCC
GGGTAATGACGACAATGCAGCCATGGCTTCGTTGTTAGGATGGTTCTTGCTCGGATTCTA
CCCAACGCCGGGCACCAAGGAGCTGCTGGTGCTCTCGCCGTTCATGCCAGGTTACACAAT
CATCAATCCAGTGTTGGGCGTAGCCAAGGTGACAGTCACTGGATACGACGAGCGCTCGAT
TGGTGGAAAGATCCCGCAGGGAGTCAAGGCCTACGTTGAGCGCGTGCTGATTGACGGTAA
GCCACATAGCTCGCGCTGTCGTATGAGCTTCGACGATCTCTTTCCCGGTCAGGCTGGGGA
AGAGAGAAAGGTGGAGATTGTGCTGACCGAGCACGAGGTGGATGGATGCGGTGACGGCCC
TGCCGACGATCCTGCGTCGCTGTCGACCGGTGGCTTTCTTGACTTGAAGGAGGAAAAATC
CCAAGTGTGAGCAAATTGCATAAGTATCGACAGGATCGTTGTTGATTCTTTCGCTACTGC
TCTTGATCTTCCTCTGCGCTCTCCTCTTCCGCCTCGTCTTGGTCGAGCTGCAGGAGTCCA
AATCCAGAGCGAGCGACGTTCTGCTCAGCAGTTATCGCGCGTCTCTTTTCGCCCTCAGCT
GCTGTCTGCTGTCTTTTTTCTTCCTTTCTGCGTTCGCGCTTCGCTTTTCTCAATGCTTCC
ACGTCAATAGCGAGGTGGTCTTGCGTGTCAAACAAAATCCAGTCGAGCATCGCATTTTCT
ATCGGGGACGAGGCAGCTGCGATGGCTTCGCGTGTGGTCTCATCTGTGGATTGCGCAATC
GTGTGGTAGAGAGATCCGAGGACCATAGCGCTAGGCGGAGCGCTAAAAGGGGTCGGGCAG
AGCAACAGCGATTGAGCGAGTCGGTTTGCCGAGAGGAGGGTAAGCTGTATACTCGATTCA
AGATGTATATCGCGTGTGGTCGGATCTACGCTGTACGTGTCCGGATATGTCAGATGGGAG
GGGAGATGGGTGAGTGTCGGATCGGCTTTGAGTGTCTCGTGGATGGTGTACGCTCGGAAA
GCAGATGCAACGGCGGCATGGACCTGTTTGAGCGACCAGTTGAAACGTTTACTCGACTCT
CCCAATCTCTTTTGTTCTTTGAGGATGAGGTAGCGCAGCACGAGACACAGTGGTAGGAGC
GGTCGAGGGATGTCGGAGCTGAGCAGAGCGTCAGTGCGCGACTCGTCGCTGGCGAGAAAG
TAGCAGAAGATCTTGAGACGAGTGGCAAGAGGCTCATCGAGCACGCCAGAAAACGTGGTC
GAACTAGCAGTGGTGAGAAGTTCATCGGCAGAATCTGCCATGGCAGCGTCGAGCGAAAAC
GGCGGTTCTGCGACGTACATATTTGCAGTCTGTCGAGAAACGCTTCGTGATCGTGTATCA
CAGTGATGGTTGTGATGACAGCCATGCGATCTATCAAAACTTCAGAGAGAAAACAAAAGC
AAATCACAAATCGTGATTCGTGATTCGTGATTCATGAATGTGGAGGGAAGGATTCCGTGA
TTCTGTTGTGGATGTGCGCGCGATTCACGATTCGTGATGATTATTGATTGTTGCAGATCG
TTGTAGATTCACGATCACGATTTGGTTACAGGATTCTGTTTCTAAGTTTCGTGAATCTTG
CACAAGTCTAATAAGGATGTGAACTGGTGGTGCGCCTCGGTCTATGACACGGATCCGTCG
CAGGTTTACGCTTAGAGCTTCTGGTCCTTCTCTGCACCGTGTTCAGGTTCCCTGAGACGC
ATGACGGCGTCGGTGGCAAACTTGGCACCTTCGGCGGTGGAGGTGTCGCATGGAGTAGCG
CCGTGGCCGATCTGGTTAAGCTGGACGACGCAGGCGCCGATCTCAATCTGTCGCGGCAAG
TCGGGGTGCACGTCTCTTGCCTTCTGCTGCTTGCCGCTGAGCAAGTGCTTGCAAAGGTGA
GGCTCGCCGCAGAGAGGTCTCGCGAGACCGACAATGTCACACGACCTTTCTTCCACAGCC
TTTGCCATCGCCTTGGACGAACGGAAGCCTCCCGTGACGGCGAGACGAGCCGTGCTGAGG
TGTGGTCGGATGCGTTCGGCAAACTCGATGAAGAACGATTCACGCGCGATGGTCGACTCC
TTCTTGTGCTCGAATCCGCTGCTCTCGTACGTTCCACCCGAAAGCTCGATCAAGCCAACA
CCGGCAGCTTCGAGCTTCTTGGACATGGTGAACGATTCTTCGGCGTCGAATCCGCCATCG
GCAAAGTCGGCCGAGTTGATCTTGATCGAAATGATAAACTTGGGATCCGGGACCGCCTTG
CGGATGCTCTCGATGATTTCAAACACGATACGCGAACGACCTTCAAGGTTACCACCGTAC
TGGTCGGTACGTTTGTTAACACGTGGCGATAGGAATTGCGACAAGAGATAGCCGTGTGCA
GCGTGTAGCTCGATACCATTGGCCTTGGCTTCGTAGAGCACCTTGGCAGCGAAACCGAAC
CGACGCGCAATGTCATGGATCTCGTCCACGGTCAAAGGGCGAGGTTTGCCAAAGGTCATG
CCCATACCCGGAGGACACTGCACGTCGGACGAGGAGACGGGAATAGAAGCGATCTCTTCC
GAGGTCTGTCGACCAGCGTGAGTCACCTGGGCGATGACGAGTGAGCCGTGCGCGCTGGCA
GCATCGATGACCGGCTTATACGCCTCGACGTACTCTTGGTGTGAGCCAATCTCGGGGTCG
ATGCATGCATTCTTCTTGGCTTCAGGGTAACGAGCATCACATGGAATGTTGCCAAGGACA
ATGGTGCCAATCTCACCCTCGCCCCACGTCTTGTACAGGTTGATGTATTCGGGTGTAGGC
CAGCCACGCTTCTTGAAATCGTCTTCGGACCACGTGCAAAGACGCTCGGTCATGGCACTC
TTGAGCGTTGCATTGGGAGCTGTTACGCCGTTAGAAAAGACGACGGGCTTTTTGAGGGCT
TCAAGGTGCGACATGTTTGCGGATCAGTCGGCAGGCTTGGCTTAGGAACGGAGGATGATT
AACGATGGGTTCGACCTTCTGAAGGCTATCAGACTTATAAGGCAAGGCTGGCAGCATAGT
TCGGTACACGGCGACTCGGACTTAACGAGGTGGAATGCAAGACATGGCACCTGCATCTTG
GCATGAAAGCGTGGTAGGGCTTCTTTGCTTATGATGTATGCCTGCGAAACACATCGCCAG
CATTTCTCTCGGGCTTGTGTTCATGTACATGCGCGTTGATGGCAGCGGCGCGAAATTCTA
CAAGTTTTCTTCTCTTGTTCATTTGCATTGCCGAGGTGTGCATGGTCCAATTCTCTTCGA
ACTGTTGCGAGCCTCTGACGTCTGCGTCCGAACATGTAACAAGCCGAGTCCTGAAGTGGA
CATTAGATGCTTGTTGAGCGCCAGTGCCGGTGTGTCACCAACAGGCTTCACTGATTCAAG
ACTAAAAGAGTAACATTTCTGACTGCCAATCACGAATGACGTTGCTGGAAAGTTCCGCCG
GCATTAAGTTGGCCAATTTCGATTACCCTAAGCGCAGATCCACTGAGAAGGACCTGTTGC
ACAAACTTGCACAACAGAGTCGGGAAATTGAATCGCGAATGAAACAAAACCCCCCTAAAA
ATGAAAAGTAGAAGAAGACATCGGGAGAGGATCAAGTAGGCGTTTGATTCATCGGGAGAT
CCAACTGTATCAACGCATCGAGGCGCCGAACAAGACACCGAGCGGGTTTCTCCTGCTTCC
AATCAGTCAACAACGATAGCCATGCTTCGGACACTGAATGAAAATGGGCATCAGCGATTC
CTAGCTAGCCGAAGCCTCCTCTCTATCTTCCTCTTTCCATCACAGACATAGGAATTCAAC
AAAAGCCGGACAAGAGACCAGATGGCGTATGGACACGTTCCGAGGCCCACTGGGTCGGAT
CCCAGCACGCTCCGTCCTCGCATCTACACACTGCCGCCACGGGCACAGACGCAGCAACGA
CAGGGCGTTGTGATGATCCCCTTCAACGCCGAGGGATCTGATCAAGCTGGCTACGTTGCT
GTTGACAGCAAACAAGTGCTGCGGCCTCCAAAGCCACTGATCGAGTATCTAGCAAAGGTG
TTTAATGCCGAGCTGGAACGCGGCGTCACATACCCGCAACGCGGACCCATGGATTTGGCC
GAGTTCGAAGGCTACTTTTTGGGGTATGATCTCATCGTCGGATTCTTCCTCTCGGCTGAT
CAGCTCGCATTGATCACAGCCTCGAACGCCCCCGATGTAGGGCTACAAGTGGATAACGTC
GGACAACTTCCGGATCTGTCGCAGCTCGACTACGAAGAGCAAGTGGCTGGTTTCTACTAT
ATCAAGCCTAACTATCCCGGCCGATCTTCGCACTTGTGCAACGCCGGCTTTGTCGTTCCC
CCTACGGGGAGAGGTCTCGGATTGGGCGGTGTGTTCGGTCGCTCGTTCCTCCACTTCGGC
CCGCAAGCAGGCTACAAAGGCTCCGTGTTCAACCTGGTTTATGTCAACAACACGGCCAGC
GTCAAGATTTGGCAGAGGCTCGGTTTCACCATTATTGGAAGGCTACCCATGGCGGGGTTG
CTCAAAACCGAGGATGGAGGCGAAGAGTTGACCGATGCCTACATCATATTCAAAGACTTT
ACCGGTACAGTGCAGGACAACCATTCGGCGGAATCAAAAGCGCTTCGAACTCAATCAAAT
GATGGAACGCAGGGTGCTATCTAGCAACTCTGGCTTGTGTTTTCACAATGACTTTTCGCG
GCGGTCTGGATCACCACGAGCCTAGAACGTAAAGGTCTATGTGATGGCATCTGTATGTTT
CCCTCATCGTTCTCCAGATCTTGAACTAGCTGCAATGTTTATTGTACTGGCATGAGCGCG
GCGTGTTCTGCGGATGAATATCGCGTCACTCAACACCAAGGCACATTTTGTTCTAAGCCT
TAAGATAGAATGAAGTAATGGTATCATCTGTCGAATGCGTGACTATAGAAAAGGATACAG
CGCCGGGTCATGATAAACGTAGGTGCAGATCGGCAGCAACAAAGCCCCGCTTCAACGCTT
GGTAAGCAGCCATGGCAAAACCAGCTCTTCGTAAATTGTCTGCCTCATTGGCGTGGGCCC
GGATTGTAATATCGAAGCGCTTAATATTTGTGATGATGTTCGTTTATTCATTAGGGTGCG
CGACATGATAGCACGGAGTAAGCGGTCCAAATGCTGAGACCTAGCTCGGCGCGATCGACG
GTAGCAACTGCCATGGTTGTCCCGCAAAACGTGGTCAAGCTTTGCGTCTGCATACTTGTG
ATGATGTTAATACTTGAAGATGATGTATAGGGCGTGTACGATGCCAGGAAGATAACCAAG
TATAGTCAAGAGAACGTTGATCCAAAAGTCACTGTTGGTGTCGAACATGTGCGTAAGAAA
ACAAAGTCAGTATACGCCGGAGAAAAGTCAAGGTTCTTGCAAGCCGACGAGCTTGCTTGA
ATAGGTATGCGTGGATGGCAGTGGAGCAATGGGCCGAGATACGTACGCGCCGCAACCTCG
CTCGAGGAACACACCAAGAGGTGGAAGGAAGATGGCCAGGATGATCTTGAAAATGTCGCT
GCAGGTGAAAGGCATCTTGGGCTAATGTACTTTACTACGAGGAGTTGTGACGGAGAATGG
GTAACGACGTTGAACGGATGGGCAGATGGAGGTAGAAGTTTCTATCGGGTATGCGTGGAT
GTGTATATATAGCTGACGAATTGAGTTTCAAAGAAAGCGGGGCGTAGGTCGGAAAGTAGT
CGGGTAGCTGCTGTGAGTAGACACAATAGTTGTTTGTGACGGTGGGACTGTGACTGTTCA
GTAGGCCACTGAGAGAGAGAGAGAGGCATGTCCGTTATGACGTTGCACGCGCCGAGCCAT
GGTCCCGAAGTACTGCGACCGTGTGTATCGACGTCATCTCGACATACGTGAATTAGCCAC
GAAATTGCACGAATATGGACGGAAAGGGGGACAAGTTATTAATAAAATTGGAACTTGTAA
CCACCGCAAGGGTCTAAATTCCTGGTCTGCCTCTCACGACTGTACTGTACAGAACGATTC
GCTCGTTTCGTAAACACATGCCAATCGCGAATCGCGAAAGCTGTGCTGCCTAGTTGACAC
AGCATTCGGATCGCAGCACCGCCAATTTCAACTGTAGCTACATCTGTATTTGCGATTGCA
AGATACAATTAGTCAAATCATATTATCATTTATTTAATAATCTTGGATACATCACCAAGA
ATCGTGAATCACCAATCACTGAATGTTTGTCAAGAACCAACTCGGTCTGCAGTTTTCGTG
TCGCCAATTGCTGCTTCACTTCCTCCGCCGGTCCGTCCACGATCCGGTGCCTGCCTCGTG
TGCGATCGGCAAACAGCCTGGTTCTGCGACTGTGGCGTCCGAGACTGTGTTTCGCATTTA
TAATTAGAGCCTTACATGCTTCCAATTTCAGTTGCGATGGCGGTGGTAAGGGCAACTACA
GCTCATCCGCATAAAGCTCATTTGGGGGCCAAGCTAGGCCAAGCTTTAATGCCTGCCGGC
TTTTCTTGGCTCGTCATCAAGGCCGCCGTGTTGACTTGGCTGTGCAGGTTTTTCCTCCAC
ACACGTTGCTGCAAAAGCGGCGGAATGAAACACGACAGTAGCTTTATTCGTGATAGTTTT
GGACTTTGCACTCACTAAGCTTCTGACTTCCTCGGCAAACGGAATTGACACTTGGCCAAG
ACCCTAACCCTGAATGCTTGAAAGCAGGTCGAGCTGCTCATGCTCTGTGCCACGGGGCGC
TCAGCAGATTGTGGCGGGCTGGACGACAACAACCAAGAGCACACCCACCACCGCCGTGGC
AACAAAATCATGTCGATTTTGAGCATTGACACCGTCGTCACTCTGTCCAAGTGGTTGATC
TTCAGTGCGTAAGCGCAGCCCGCCTCATACTTCGACCGAGCGTTGTCTGACAAGCCACTG
ACGTTTTTTGCATGCGCGCTCTTCGTCACACGCACCGGCCCAGATCCTTTGCTCAGTGTC
GCCTACTTGGTCGCCCTTGGTTGCGACAGATACAGCTGCAAGACGTCCAACGAATGGCTT
CAGCGTCGACTGCATGCCTCTCGCAATCTTTTGCCGGATGATCAACGCCACCAGACATGG
ATTGGGATTGCAGCATTTGGTGTTCTGCTGGCATGGTGGCTGGTGCTCTCCTCTCACCTA
TGGTACAATCGTATCTATCTACGTCCAATCCGTAGCAGGGAGTGGAAGGATGAGCTTGTG
GTCATCACCGGCGCTTCATCCGGCATCGGATATCGCACAGCCTTGCGCTTTGCAGCAAAG
GGCGCCAGTGTCGTCGCTATCGATATACAAAAGCTTCCTACCTTTGGCGCGCAGAATGCA
TCTTCATCCTCATCGATAGACGCTTCAACACGCAACAACATCTCGGCCTACATCTGCGAT
TTGGCGTCCGAAGAAGCGCTCGCCAAAGTGCTCAAGTCGATCCTTGCTATTCACGGTACA
CCCACAGTGATCATCAACAATGCCGGCTTTACCCATTCGCAGCCCATCACACTCCTCTCC
TCATCGCAACTCTCGCGTCTCGTCAACGTCAATCTTACCTCGCACCTGTGGATCCTCCGA
CACTTGCTACCGCACATGATCCAGCGCGTCAAGCAGGACGGAAAAAGTGGACATATTGTT
TCAACTGCATCAGTTATGGGCCATACGGGTGTCTCGCAGATGATCGACTACTGCGCTTCC
AAGCATGGCGTCGTTGGGTTGCACAAGGCGCTTCGATATGAACTCGATTACTGTCATCGT
TGTCCACAGATTCGCACAACTCTGCTGGTGCTCGGGCACGTCTGCACGCCGCTTTTCGAG
GGCTTACCTTCCAATTTTCTGGCACGCTTCTTGGGACCATCGGTGCATCCAGATGCAGTG
GCAAAGCGCATCGTTACAGCTGTACAGAAGAGACGTGGTGGCACAATAGCAATGCCCTGG
TATGCCAATTGGTCAGAAGTGTTTGCACTCTTACCTAGCTGGGCTGCTGACTTTGCTCAC
TGGCTGCTAGCATCCAATACCAGCATGGATGGCATGAACAAGGCGCGTCAAAAGCAAGCA
TAACTGCCAATAGAAACAGATGCGTGATGCTACGTTGCAATGCGTTGGTCTGTTAAGGTG
TACGCGTGTGAGCCTATTGCATGCGTTGAGTTTGCTGCGATGAAAAGCGATCTTCGACGC
ATGGTCGTTCACCCAGTCTCTCCGACCAAGATATACCATGCTTTGCCGGCTTGTGTTTTT
CTGACAAAGACGAGCTTGTTGAGCTGATCGAGCAGCCTGTGCGCAGTAACAAAAATGGAT
TCGCTTGACGCTCGATCCAACGCAACGCATTCCTTGCGCACAGTGATAGGCATCGAGGTT
GCCGACTGTACCAAGGATGCGTCGACAAGAAAGGGTAAAGTGATAGCAGCTCGAGTGAAT
CTGAACTTCACCAGCAGATCCTCGAACTGGACCGCATTAGAAGCGCGGCTTGAGCTGTTG
AGCGCTTTGCCGATCTCGTCTTCTATGTAAGTTTGTGGCTGCAGCCATTTGAACAAGTCC
TGTAACATCTGTCTTTGGTCGGACTCGGCGTCGTCGTTGATCAGAAGGAGCGATGAGCGG
GACGCAAGGTGGCGTCGGCTGATGCGGTACGAGATGTAGTGGTCCAGCACGCGTGTCTCC
CGACAAGGCTGATCGAGGGACGAGTGGGTGAGACCGGTCGAGTACACAGTTGATGAGATG
GCTTTGAGGTACTCAGGAAAGTACATGGGTCGAAGCAGCGACATGGAGACTGAGTAAACA
AGCCTCGAGACTAGCCTCAGATTGCAAAGGACGCCAACGAGGGTTTCAGCTTGCTCCTCC
TCCTTGTCGGGATCATCGACAGCATGAATTTGTACGCTTCTGAGGATAGCTGCAAGAATG
AGCTTCCAAGCAGTGTGATACGGTGCAATGTCTATGCGTCCGTTTGCGGCTGACTCTGTT
TCAAAACCAGATGTGCTGACAAGGTACGATGGTGGTGCTAGCAGCGTCGGTGTCTCTTCA
AAATTGGCTCTGAGTCCCATAATCACTGAGATTGCTTAGTAGTAGTGGTTGTCAGTGCTG
TTGCTGTTGCTGGTGGATCTCGGTGTGATCATTAAAAGGCAAGCCGCTTTCGTATCGGCC
GTTCCGCCAACAGTGCGAGAAGCATAACCTGGCAGGTCACCTGTTCTGTTCCAGCCTTTC
ATTTTGGCGCAAGTCGTGAGTCGTAGTCTATGACGCCTAAATGGAAAGCTGGACGCGGAA
AAGCTGTGTTCAGTGACGCATTAATCACGAACAGCCTCGCTGATGCTCCGCGGTAAACAA
AAGAAAACTGTCTTCGTGCTTCATTTACAGTAAGTAGGTCACGGAGAGGGAGGATGACCA
TAACTTGCAGCTGGTATCCACGATTTACGATTCGTGATTGTTATAACTTACTACAATACT
GTAAATAGTTAGTCGCGAGTACTAACTTATTCACGATGATAATATTTATTATTAATGATA
AAAATAACACGTAAGTTAATGATAAAGCTGAGAGGAATTGGAAAGCCCTTTCGAGCGCTG
TGCCAGGTTTGGCTGGCTTGACCTGGCTTCAAAGCAGGCGGTGCAATCAGGCGCCCGAGC
TGTGGCAGTCAAGTTGGGAATTCGGGGTGCTAAACGAGATTCATGATTCACGATTGTGGT
CCTTGCCAGTGTTGATTAAATCAGACTGTACGCACGATGTCGCCCCAGGACCGGACAGGC
GGCCACTTGGCAACGTCCGTGGATCACGAGAAATCACGCAAGAGATGAGCATGGCTCGAT
CATTCATGATTCTTGATTGGCGAAATCACGATTTCGTGAATGGAAGACGTGAGGCGTGAG
GCACGAGGCACGAGGCACGAGGACGCACGATCATTGTTACGTCTCTTGATGGACACGATC
GCAAGGCCTTCATCGATGTGTGCTGTCGATGAGCAGAAAAGCTGGGCAAAGATAAGAAAT
TTACGATTCGCCTCCTTCAATCTCGCATGGATCCAAGTGGATGTGTAGTAGTATCTTATC
GCCCTGGCCTGTCACTTCGTCCGCTTTACCTCCAGAGTTGAGTCAGCCTAGCCGTGCAGA
ACATACTCTTGCAAGTAGGCCTTCCGGACCTGCACCACCAGCCTGGAGTTGATAATGTCC
ACAAAGGACTGGCAATTGGATATCAGCAGGACAGGGTCCACCTCGTCAAGCGGTTACTTC
AAAATTCGTGAGTTCAATTTGAGCCGATTTGATTGGAAGAAGAGTCACGAGTGTCGGCTT
GCAAGCGGAAAGAGTTGCGGCTTTTTGGCCCTTTTTGCACTCACAACTCTGTGACTGCGT
GATTGTCCATTCGGTTCCCCGTCCACACTTATCGCTAGACAGTCTGGCAGATTGGCCTCT
ATCTCCTTGTGTTTCGGCTGCGTCGCTAAAAACTAGCGCTCTTCTACAGTCACGAGTCCT
CTTCAGCGTGTTGAGTTTTCGACAACGCTCCTGTGCCTGCTGTCCGATCTTCTTTCGACG
GTTACGAGTCTTTGTCGTTGCCGGCTTCGCCGACTAGCAGCAATCTCTCATCTTTCCCCA
TCGATACGGTCTCGCCTTCGCACTACATTTCATTTTTGTGCACTTCTTCTCTGACATTGG
CCATCTATCCAAACGTCACATCTGAACCTTTCGCCATCTGAGCGAGGGCCTGACTGCCAA
CACCTCGGCAGATCCGCGCCTTAGTCGGGTTTCCCGACTACAGACAGTTGGCCCCCTTGT
TGAGCCGCTTCTTCCGCCAGCAACCACGCAAGTGCTCGCAACCCTTGCTGATAGACTCGT
ATCGGGGATGTCCATCTTGCCACCGTCTTCATGACGCCTCGCAGCCAAGCGTCGATAGCC
AGTCCAACGAGTCTGTCAGGCTTAGCCTCAGCCTCATCGTCACGAGCGGACCAGCCCAAA
GTCCTGGCCCGGCGCTCATCCTCTCCTCCCGCTACCAATCAGCGTGATGCAGAGTGCCGT
CAAGATCTCACGAACGCGGCTAATGCCAGGCGACATCGTTCTGACACGGCGACGTCGGAA
ACAGAGGTCCGATCACGTCGCATTAGGGTGACAAAGGGTAAAGCAAAATTCATTCCTAAT
CGTGTCAAGCGCTACCACGAAAGGTCGCTTGCCGGTTGTTTGACCTGTCGAAAGCGTAGA
GTCAAGTGCGATGAGGCCAAACCTGTCTGCCAAAGGTGTGCCAGTGGCGATCGCGAGTGC
CTCTATGCCCACTCCGATGCCTCATCGAGCTCGAAAGGCCTTTCTTCGGCGCACGGCGCT
TTGAACGACGACATGCTTCGCACCGCCAGCTCTACTGCATGTCCTGGCCTTCAGGTGTCA
TCACTTGTTCACAACAATTCACCTCCGTCCAAACTCAGTGCCAGCACCTCTTTTCACCTT
TCCCCACCAGCAGGCGTAGGACCTGCATCGTCATCCCATTCTTCTGCCGCGTATGCATCG
GCCTCGCCCCGAACACCATTTGATCAAGCTAGTCCGCATTCTCCGTTAGCACATCGCAAC
GGCCGTGCTAGAGCGTCTACCAGCGCACATAATGACCGCTACCGGAAGCCAGATCGTCCT
CACCAACACGCAAGCCACGCAATCTCCGATTACGACCATCATAGACCCCACATTTATACC
CAACAACATTCACGCTCCTTTGGTGCCTCGTCGATCGACATCTCCATGGTCAAACTACCC
GCACTCCCGTCAGGCTTCGGTTTCGATCATCTCGACGCCTACTTTCCGACGTACGAACAG
CAGTGCCTCTTTCGACACTACATCCTCGAAGTCGCGCCACAGCTCTGCGTCATGCAGATT
CCTTTGCCGGACAATCGCTGGATCAGATACCACGCCACCTTTGCCGTCCGTCATCCACAC
GGAGTTAACGGCTACGAAGATGCTTTACGATCGGCTTTGTTGAGTATGGCAAGCCTCGAT
ATCGGTCACAAGTTGTCACAATCGCCCATACCAGACTTGTTCCCTTCGGTTGCATCGCGA
TCAGATGATCCATCACCTTGGTCCGACAATTTCAGTAACGGCACCAGAACTATGTCGGGG
CCCTCTCCACACAGCTCGACCTCTCACCACGCCGAGAGCATCCAAGGTGCGGCACCTGCG
ATACACGGATCCGAAGCGAACACAAAAAGCATCATGTCCAACGTTCTGCTCGAGCTGAGC
AATCTGCGTCGAGAGGAGAGTTTGCGTCTCTTGCGCACCACGCTCAAGGAAAGACGCGCG
CCACTGGATCGCGGCAATGCTGCTATCATGCTTGCTACCGTTCTTGGTCTAGCCACGCGA
GACAGACTGGCAGCACAGCAAGACTGGCAGGATGCGCTGCACATTGCCTCTAGAGCCATC
GCTGAGCTCGGTGGTCCAGCCGCCTTTGTAGACCAGTCTGACCCATCGAGCCTCTTCCTG
ATCGAACAGATCGCTTGTTTTGACGCTCTCAGCTCGCTCACTTCCGACGATTATACCCTT
TTCCTACAACCTTGGGACGACTGGTGGTATGCGTTGATGGACTCGCCCCGCAGCATCAAG
GAGGACAGTGTGCTGCAGACATTCGGACTGCATAGAGGCATGATCGACATGTTGGCACGA
ATGACGCGAGTCGAGGCCACCCGACGCGAATTGCAGGAGCGCACGAGCGTCACCATCATA
CTTTCTGAGGCGGTGGGTGGCGGATCACCACCTGCGCTGCCACCAGAGTACGAAGAGACG
CGACTGTGGTTGGAGTCAACAGCGCGAGCATTGGTGGCAGAGATTCCGATCTGGGCCAAG
ATGCCGTTCCCAGCAGAAGCGACACGCACGCTGCAGACGCTTTTGCCAGTGATCATGAAT
CATCTGTACGTGGCTGCAGCCGAGCTTTACATCCACTCGGTCATCTTCTCAAAACCAGCG
GATCACCCATGCTTTTCCGAGCCTACGGCTGTCGTGCTCAATCGTACAGAAGAGGCGATC
CAAGCGGGTATCACCAAAGGGTAAGAATTGTGTACCTTGATCGTCTACGTTGGAATGGGA
AGACTAACCCCTCTTCTCTTAATCCTGCTATGCGTGCTCATGACGTTCAATCTGCAGGTT
GTTGCTCCCGCTCTCGTTTGCAGCCTTCTCAGCACGCTATCAAGACCGGGATCGGATCCG
CGTCATGCTCAACGAGCTGCGTCCGTACTACAAATTTGACCTTGAACGCATGGAAAAACT
CAACGAGCATCTATGGAGCTTGGTCGATAGTGGCCTCACACCGACTGATTGGGGCATGTT
CCTCAAGAGCGTAGGCTGCTTCAACTGGGCGTTCTGAATCGCTTTCGCTGTTGGTCTCGG
CTTATGTATTTGTTGCTGATCAAGGAATGGGATGTGTAGCGACCCGTGGCGCTGGAACTG
ACATGTTGCGAAGTTTGTTTACATGTCGAGAGGCCGCTGAAACAGGCGCTCAGTCACAAG
AGTGTGGTCCGACATGACCTTGTGGAATCACAGAATCGTAAATGGCGAGGAGCACAGCAG
GTGGAGAAGCACGAAGCAGACGTGAGAGAATGTGGTTGCAGGTTTGCTGGTTTGAGAATT
TAACACTGCGATTTTGTCGCACGACACGTCGCCCCCAAGCTTAAAGAAGAATCACGAATC
GTGAATCGTGAATGAAAGCTTCCAGCTCATCTTTTGACTGATAGCCGCACTCACGACTTG
TGCTTCGTAATTCTTTTGGGCGCACTCTCGCCTTTGACTGCGGGACACCTGTTGAGACTG
CATCTTCGCCCTCAACTTCAACACTTGCTTCTCGTGCTAGGTTTGCAAACTGAACAGCCC
CCTTTCGGCATCTTTGAAGCAACAGCAAGGTCTCGGACGGGTATTGACACTTCTGGTTGG
ATCAAGGCGGTGGAGGTTGCTGATATCTAAGGTCACTGTTGGGATCGAGTGACGAGAGGC
GCTTTGGTAAATTTTCTAATGGCCGAGCTCGACCTACTAGGACAACATGAGGCCCTTGAT
ATCGACTCGCCGTCCATGCTCAAGCCAATCTGGAGTATCCTGGCTGCTGCTTCTGTCCAT
CGTTGCCTCGATCTGGTTTGCCGCGCTAGTCGCCGCAGCTAAGGATTACTACAAGGTGCT
CGGTGTCGACAAGACCGCGTCGGAACGTGACATCAAGCGTGCTTACCGTAAACGAGCTCA
GAAGATTCATCCAGACAAACACCCAGATAAGCACGCCGAGTTTCTGGAGTTGAGCGATGC
ATATCAGACTCTCAGCGATGCAGAGACTCGCAAGATTTACGACAGGTACGGTGTGGACGG
TGTAAAGAAGCACCAAGCGCGCAAGGACAATCCGCACCAGCAGGCACAAGATCCATTTGA
CATCTTCTCTCGCTTCTTTGGCGGAGGAGGTGGCGGAGGTGGTGGGGTGCACAAGGGCCC
CAGCAAGGCATTCAACGTAGATGTGGATATCGAAGACTTTTACAGGGGAAAGACGTTCAC
ACTTGAATATCAGAGGAACGTAGTCTGTTCGCATTGCGATGGAAGCGGTGCCGAGTCTCC
GGCGGATATCCACACATGCGACGCTTGCGACGGCAGAGGTGTAAGGATTGTCAGGCAGCA
GATCATGCCAGGTTTCATCACGAATGCACAGATGACGTGTGACCGATGCGGTGGTGCCGG
CTCAGTGATCAAGCATCGATGCTCCAAGTGTCATGGCCAAAAGATTGTTCAAGAGACGGC
ATCGGTGGATGTTGACCTTGAAAGGGGGGCCGAAGAGGGAGTAGAGGTGGTGATTGAAGG
CGAGGCGGACGAGGCGCCAGAGTACGAGGCAGGTGATGTGATTGTCAGAGTCAGGTATGT
AGTCTCACACGTTTTTGGATACATGAGCACAGCATAGCGTACTGACGCATGAATGCCGTT
CATAATTGCAGCGCCCGACGCTCGAAAGGTCAGTTCCGACGAGGAGGCACCTCGCTCTAC
AAGACGCTTCCCATCTCGCTCTCTGAAGCGCTGCTGGGTTTTGAGCGCAATTTGACACAC
TTGGACGGACGCACGATCACCATCCGTCGCGATGCCGTCACTCAACCGGGCTTTGTCTCG
GTCATCGACAACGAAGGCATGCCGGTACGTGGCACGATGCTGTCGGACGCGCCAGAAGAA
GACACGCGCACTGGCCGCGACATGCTCTTTGGAAAGCTGTATCTTGAATGGCAACTCGTG
CTGCCTGAAACGGTAGATCCAGCGTTGCGTACAGGTAAGTACGCCCAGGAAAGCGCGCAA
CGTACTTGACCTTTGAAAAAGGGAAGGCTGACTCTGCTTCTTGTTTTCCCAATCTGAAAG
TCCTCGAGAAGGTTTCCGGCCGTTCATCAATAGGGGAAGCAAGCCATGCAGCCAGCGGCT
CGAACCACCAAGAGCTTTGACCGACGCCCTACGCATCCATTCCCAGCATGTTTTCTGGCT
CCATCCCCTTTGCATTAGACACGTCGTCAACGATGAGGAAGCATGAACATGGGTTATGTG
TGTGACAGCAGTCGTTTCGTTAGGGTGAGGATGAGAGGCAGGAACACGAACGAGGATCGT
GGCAAATTCACGATTGGCTAAAGATGTTAGATCTGTTTCTGTTTGTTGGCAAAAGTTAGA
CCAAACCGTGTGCGTGAACCGAGCTTCCGAACTTCCCGACTGGTGACTCTGACTGTTGCG
TCGGTGAATTTGTGTTGTCGTTCCAAGAAAAAGAAGCGCGAAAAGGAACCGACGTGCCGC
GATCCGCGTTTCCTTGCGGGCAGAAGGACGACGAACTTGATGGTGATTGGACAATGACAA
GGGAAAGCGACCTTTCGATACAGCGCATAGCTGTCTTGCACGAACACGATTGTATCCGTA
TCCATCGCAGCGCTCGACCACCGGCAGCAGACATATAAATCCCATTGACCGCTGGCGAGG
TCGAGGTTTTGTATTCCCGCCCCCCTCGCCCAATTTCCAGCCGTCGTTGGCCATGGTCCG
ATCAACACAACTGCTGCGTCAAGCAGCACGGGCTCTAACACGTACGCCGCATCCAACGCT
CGCCCTCTCTCCTGCCGTCCGTTCTGCGCTGACTGCATCGACCAAAGCACCCATCGTGGC
GCTCGAGTCGACTATCATCACTCACGGTCTACCATACCCTTACAATCTGGAGGTGGCACA
GGAGCTTGAGCAGACCGTGATCGACCACGGTGCGGTGCCTGCTACCATCGCGCTGCTCGA
CGGCAAGCCGCTTGTCGGACTGGATTCGCAGCAGCTCGAGAGGCTTGCACGATGCGCGAT
CGACCCGGCCAGGAACGAAGCTGTCAAGGCGAGCAGAAGGGATATTGCTCATGTTCTCGC
CAAGGGCAAGAACACCGTCGGTGGCACCACAGTTAGCGGGACCATGGTTCTTGCTCATAT
GGCAGGAATTAAAATCTTTGCCACCGGTGGAATTGGTGGTGTCCACCGAGGCGGCGAGTC
GACCATGGATATTTCTGCCGACTTGACCGAACTCGGCCGTACACCGGTCGCCGTCTTCTG
CTCGGGTCCCAAATCGATTCTCGACATTCCTCGCACCCTCGAAGTTCTAGAGACGTTTGG
CGTGTCTGTCACAACATTCAACTCGACCGGCGAATTCCCGGCGTTCTACACTTCCAACTC
GGGGCTCTACGTTCCTTATGCGGGAAGCAATGTGCAGGCAGCCACCTCGATCCTGGTCAA
CTCGCAAATCGGCCTGCAGAGCGGTCAGGTGTTTGCGAATCCTATTCCAGCCGAGTTTAA
CCAAGTGGGAGCAAAGATACAAGAGTGCGTCGAACAGGCGGTGCGCGAGGCGATCGAACA
GGGAATTGATAAACGTGGTAAAGAGGTCACTCCGTGGCTTCTCAAGCGACTAGCAGAGCT
CATCCCAGAAAGCAAGCAGAGCAACCGTGCGCTCGTAGTCAATAACGCCAAGAAAGCAGC
ACAAGTGGCCGTCGAACTCGACAGAATCGAGAAGGAGGCAGAGCGTACACGTGATACACA
CGCTCTCGGTGGGATTGCATCGACTGTGAGTTGAACATTTCCCCCATCTCTCCGCGTCCA
CCACCTCTCGACAGCATCGTGAACGGCCTCCTCTCGATGTACATATGCACCAAAGGTCGA
ACACAATCAACAGCATCTTGCAACCCTGCTTGTGGTGCGGAAAGAGAGATGTACATGCAA
TGTGAATCGTGTTGCTGAACATATATCGCTTGGTTTTGATTTCGGTCTGCTTGTGTCATG
TTGATGCTCTCCAGTCCTCGAACGACAAGGCCAGGATCCTATTTTTTGGAGCAGCTGCCG
TCGACATTACCTCTCAGACCGAATCTGCGGGAGCCGATCAACTGGCAGCAACCACCTATC
CAGGTCGCGTACTTGTCACTCTGGGAGGTGTAGCACGCAACATGGCAGAGACGGCTACGC
GCGTTCTGTCGTCGCATTGCGCGTCTTCAGTGAAACTCGTTTCTCCGCATGGAAACGACG
AATTTGGCTTGCTGCTACGGACGGGCATGCAACAAGCAGGCATGCGAACGGATGGGCTTT
TCGTTCCTCGGAACGGCAGCGGAGCCACGAGGACGGCAGTGTGCTCGTTGATGTTGGACG
ATCGAGGCGACTTGATCTCAGGTGTTGCGGATATGGACATTGGCCGCACTGCACTGTGTG
CGCACAAGGACGAGGATGCAGCCGAGTCGCACTTGGCAGATCTGCTGCAAGCTGAGTCGC
CCGAGCTGGTGGTATTTGATGGAAACATCGGCAGCGAGCAAGCAAGCCAGCTGCTGGCGG
CTTGCGACGCATACAATGTAGATCAAACAGACAGTGCCGTCAGACGTCCCTTGCTTACCA
TGTTTGAGCCGACAAGCATCGCCAAGTCGACAATTGCCCTCGAGCACTTTGCTACTGCCA
AGGCGACGCGCCAAGCCACACAGCCCATCAGCTTCGTTACACCAAACGCAGTCGAGCTGG
ACCGCATCTGTACGATTTCAAGAAAGCTGGGCCTTATCACACCATCATCGAACACTACCT
CGTTGCATCCCTACAACATCGACCCAAACATCCTCGATCCCGACACGATCCTGTCCGCCA
AATGCCTCGTTGATGCACGCCTCTTCTCGACCATCTTGCTCAAAGTGGGTCGCCATGGTG
TCATCACGATCGATGCAGACACGGTGCAACATCATCCTATCCCCGCAGGCCAAGTCAAGC
TGGTCAACACAACTGGGTGTGGCGACAGCTTCGCCGGTGCGTTCGCTGCTACCCTGTCGC
ATCTCCTCCGCCGTCAACGCTCATTGGGTCGCGACGAATGGCATGCAGTCATCGACGCAG
CTGTCGAGGTAGGACAGCGCGCAGCACGTAACACACTCGCATCGGCAAAAGCAGTCGGCG
ACAACATGCACCTTTTGCTTGATCACCACACTTTGTGACTGTACTTCCTCAGTGACCAAT
GTAAAAATGTCCAATTGAGACCATACCCAGATAAAGAAGCTAACCTAAACCGACAACAGG
AGGACGAGACGAGCGAAAGCTTGCATACAGAGACAAGACATAGACAAGAAAGAGAGATGC
GAAGACTGAAGCCCACGGCCAGAAGAAGATGCAACAATCGAGCCAGCTCAAGCATACACT
TCTTCAAAAAGACGGTCGAGTCCAGCCCTTGCACGCATTGCATGCTCGACTGGCACTCGC
TCGGCTTCGTCCGTCAAGCTGCTGTTGAAAACCTCGATGCTCCACGGGCCTTTGTAGCCG
GCCTGCTTGACAGCAGCTTGGATGAACTCCCTCGTTGGCAGAAAAGCACCTTGGTCATAC
TCACACGGGAACAGCCTGTTGCCTCTGGACCAGATCATCCTGGCCGGTCTAGGCTCGTCG
GCGCTCGGCGAAGGCTTCAAAGGCTCTGGCATCCTGCGTGCGTCGCCGATCTGGAGGAAA
AAAATCTTGTCCGCCGGCACTGTGCGCAGCTTGTTCACCGACTCCATGACTACGGCATAT
GGATCATCGTATTGATCCGTGATACCGGTCTTGGTGCAGGGATCGGCATACTCCCTGGCT
AGGGTGTTGAACGAATCAAGGATGAGTCCAACATTGTCACGGTCCGCATGCTGGACCGCC
TGCCAGGCACGCGCCCAGACATCGACGTGTGCACCCCACGAAAGCGCTTCGTAACCGATC
CTGATGGGACTATCCTGACGCTGAATGGAGCCGTCCGTGGTGGAGCGATACGAAGCATAG
ACCGGGCCAAAGTGCTCGGCAAAATGACCGAGCTGGGCGAGATCGCTGCCGATTCTCTTG
ACATCCCCTACGGTTGCAGGGGCATGCTGGTTGTTGGAGCAAATGAGAAGCAGATCCGCA
CCGAGACGACGCATCACCTCGAAGCGCGAACGCGCACGACGAAGCGCAAGGAGCTGATCC
TGAGGTTGAGCCCAGCCTTCAAAATCCCTGAGGGGTTGCAGACTGTAGATGCGCAGGCCG
AGCGAGTCGCAAAACGAAGCGATGTATGAAGCAGCTGCCAGCTCCTGCCTGTACGCAGTA
GCAGTGCATGGGCCCCAGGCATTGTATGTCATGGGCAGGCCGTCAAGGCCAACAACAAGT
TCGCCCTTGTCATTGCGAACCAGCAGGTCGTCGTCGAGACCGGCGACAGCAAAGTGCTTG
TTGTCGATGTCGGGTTTGGCAGACGTGTACGATGTGGCGCTAGTGCTTATGGAAGACGAG
TTGCTAGTGGTAGATGAGCCAGAATAGCGTCGGTCGAGGTTCATGGGCGAATCAGGTGGG
CTGAGCGCCGAGAGATAAGGCAAAGATTGCATAGGTGGAGTCGAGATGAGCGCGTCGCCA
CGCTCCTGGATCGAGCGAAACTCGTGCGAGACAGCAAACGCATCGAGGTCATCCTGAAAG
AGCTCGATGCCGTCAAATCCAGCCTGGGCAATGGCACGGAGTTTGGAGAGAAGTGAGTGA
CCGGCAAGGTTGGCGCCGACCGAGTGGGTAAAGATTGAGTACGGATGAGGGCGTGTATAT
GGAGCTGCAGTCGACATGTTGATCGTGCGGATCTGGCGAGACGAGGTGCTGGCTGCTTTG
TTGTATGCAAAGATAAGAATGGAGCTACACGGGTGGCAGGGCAGTCTACAACGGCAACGT
AATGGGTCTGGAAAGGTCAAGACACCGGCCTGTTTGGTATTGTGCAAGTGATCAATACGA
TTCTGAAGAGGATGGTGAAGGGGGTGATGTTGGTGGTTCAGTTGACAGAAGTGACGAGGA
GGAAAAACGTTTCGGTGCCATGACTATAGCAGATGAAACACAAAGCTCAGATAGGAGCGC
TCAGTCGACAGAGCTATCTCTCGACGACAGGCAAAGCAGCACGGATTGGTGAACGAGCGA
ACGCGGCTTGAGGGGATTCATGTGATGTTGGCCCCTCTCTCCAGACGGACTCTATCGATA
CGGACCCGAAAAGACACTTGGGTGTCCAACCGAGGCAATGTGGATCATTCGGGACGAGGT
TGAGAGAACAATGACGCAAGGAACCGAACCGTCCGAGCTCAAGGCTTTGCTCTGCTCAAA
TTTGTCAAGTGGCCAATCGTGGCAAGCGCAAGGGACGCGAGGATCACGAATTGACGGCGG
CTTGAGCTGTCAACCTGGCAACACCCAAAAACCCAAAGAGCATCTGAAACCTAGTCAGGA
TGGGCGAGCGAGCAAAGCGAGAATAGCGAGAAAAGCGAGAAAAGCAGAACAGGGCAAGAA
CGGCTTGACGGCCAGGGGCAGTGTAAGGGTCACTAGGCTGCTGCCTTTTAGGCGTTACAA
ATTAGTTATGGTAACAACTCAGACAAACACGAATGTACCGTTGTGTGTTTGTAGACTGCA
TCTGCAGTACCTGTTAGGCGAAAGAGGCAAAGGGACCAGTACTGAAGTGGAAACACGAAT
GTCTCAATCGTTGATTCGTCAATGCAGTCAAGACCCTTTTGCTGCAAAACACAGTGCAAA
GTGGCGGCATATGATGACGGACGTTCCATGTTGACTATCATGGTAAGTAGTTTGATGCCA
AGATGGACAGTGTACCATGGCGCCATTCGTGATTGCGGCAGAGACAAGCGCCGTTGGCGC
TAACTAAGTTGTGAGGATGGGCGTGTTGGTGCTATTGCGCCACGACTTTTTCATGACAAC
TCTCGTGTCTCTAAAACATATAGCCGAGGTTTTTTGGGTCTTTTCTCGGGTAACCGCTGT
ACGTGGCACGATGACTGACAACTGTTTGTTGTATCACTCACTGTGGAACAGCTGTGCTGG
TTGCCGATTGCTAGCCTGGGAGCTGAGTGTGAGTGTGGGCGCACAACTAGATAAGGTCGC
CTCCGCTCAAGCCCCGTTACTCGTATAGCTCCGTCATCCTAGATGATCGTGCTCGACTAG
ATGAAAAACGTGAGCTGAGCGTCGCTCGTCTCATTCTGACGTTGGTCTGAATTCCGATTT
TTGAGCCAGCGGCGCTCGCAAAACTGGTTCAAAGTTGAACGCCGAGAGCGAAGTGGCGGC
TGAATCGCCGCGTTAACGTTACATCATTCGTGATTAGCGCACTCTCCTCTCCACGGATGA
CGGCGAGCAAGCGGAGGCGACCGAGCAGCAGAGCATTGCTCTCCCAATCCACTCTGACGC
TTGCAGAAATGTCTGAAACGACAACAAGACCAAAAGTTTGTTGATTGCTCGACAGCCGAG
ACCTGCGGCTCGCAAGCCCAAGTTGTGAATCCTGAATGGGCGTGCCAAGAGCGTGAGGGT
ATCTATCGTCAGCGTCAGTCACGAGTGTGATCGTCGATGGCCACGCGATAGAACGACTTG
CCAATCACGAATTCAATTTAATTTCGACTCCCCTCGCACTCGTGACTGGCTGAGAGCGAG
CGGCAACCAAGCTAAGTTAACTCAAAAGTCTTTCATAGTGAACTTACTCTGTTACGGTCT
TTCGTTGATACAGCGCCTTCAGCAGCCGAAAAGCGCACGACTTGGTTGCAAAAGAAACAA
GCCGTACATCCACAACGTGAATCTTGACTGACGTGACCTGCATCGGAAAAGCGAGGCCCT
TGCTCGCTTAACTCACCAACGCCCTTGCTTTCCGCACATTTGACTCAATTACAGTTCCTC
TACAGAGTACACCGTGTCCAGTGAATCACGAATATGCTGCGCCAGATTTCTTGGACTTTC
ACCGGCAAGTTTGGCTACTTACTCGCAATCCGAAACAGCGAGATCCGAGTTTCGACAGCT
TGCCGCAACCCGGCGCGTCCTCCTCACAAAGCTAACCTTCGGGCAAGTCGCCGCATGTCG
AGGTCTCCGTCAAGGGTTAACTCGCTTCTTTCTCTTCGGTCCGTATCGCTTTTCGCTCTA
ACGTTAGTCGGATCCGGCGTGAGCTTTAAATGGTTTGTCGCCTGACTCACTTGGGTTGCT
GTCCAGGTGCCTCCCTGATCGTCGCGGCTGGGATGCTTTAGTCGGCTTTGACGGTGTACT
CTACCCGCCATCTTTTGCTCAACGGTTCCGACTGAAATGTATCCGAGTTTTCACATCAAT
CGCAGAGTCCAGCTATACTTCATCGCCGATCTCTTCCCCGGCCTTGTAATTCCGCGATCC
GGAACATTCACGATTCGAAATCTAACTCTCAACTTCCACCTCGAAATTTTCCCTTCCCCA
CTCACGACTTGGATTTTTTTGATTTTTTTTTCTCTCGATGCACGATTTTTCTTTGGCCTG
ACGAGAAGAACAGGACAGCAATCACGAATTAAACCTTTCGAGAACAACCTCAGTTTTGCA
GGTGGCACAGACTCACGACTCACGACTCGGTGACTTTTCTATCTTGACTGTTTTCCACAA
ACCGTCAACCAGCATCCCCATTACCACCGCCCTTGCACTAGAAGAGACATCATGTCGGCT
ACTCCCATCGGCTTCTTCGGCCTGAAGCTCGTGCCAGGCAAGGTCCACAGGATGGACGTC
TCGCGCGACTTTAAGATCACCAACGTCTCGTACGCCGATCAGCCCAAGTCCAATACCAAG
ACACTCGTCAAGATCCACTACACTCATGTCCCTGGTTTTGAGGATGACTACGATGAAGAA
GAGCAAGAGAAAGAGCCCAAATCTACCGATGAAGAGGAGGAGATCGAGGAAAAGGTGTAC
ACGCTCTGCAGCCTCAACGGCGCCAACAAGGACCACGCTGTCGTCGACCTCCAATTCTGC
CAGGAAGAGCTCATCGGCTTTTCCATCACAGGTGACGCGCCTGTCGACCTTGTAGGCAAC
TACGTCGCTCCTCCTGACTTCTTCGATCAAGACCCTTCCGACAGTGAGCTCTACTCGGAC
GACGAAGATGACGATGAGGATATGTACGGTCTCGACTCGGACGACTTTGACGATGATGAT
GATGATGACATGGACGAGGATCCAGACCGCTTCGAAGAGCTTGTTGAGTCTTCCGCCTCG
AAGCCCAAGAAGGCTATCGAGGCTGCTCCCCTCGCCGATTCCAAGAAGCGTGCGGCGGAG
AAGCCTGTCAAGGAAACCGCTGCCAAGAAGCTCAAAGCTGATGCTTCCGCCGCTTCCGCC
GCTTCCACCCCTACCAAGGCCATCGAGACCAAAGGAGAGAAGCAGACCAAGGGCGCAAAA
GACACCAAGCCCAAGTCTGAGACCGTCGAGAAAAAGACGGTCGACAAGTCTACTTCCAAG
ATGACCACCACCAAGCTTCCATCCGGTCTCGTCATCGAGGAAAAGAGTGCAGGCTCCGGT
CCTCCCTGCAAGGCTGGTCAAAAGGTCGGCATGCGATACGTCGGCAAGCTCACTAACGGT
AAAGTGTTTGACCAGTGCACTAGCGGCAAGCCATTCTACTTTAAACTTGGCAAGGGAGAG
GTCATCAAGGGTTGGGACGAGGGTGTCAAGGGTATGCGTGTCGGTGCAGAGCGCCGTCTC
ACCTGCCCTCCTAAACTTGCTTACGGCAACCAGAAGATTCCCGGCATCCCCGCCAACTCG
ACACTCGTCTTCGATGTCAAACTTGTTGAAATCAAGTGATCCATGACAGATGGACTGAAT
TTGTCTACTTTGTCTCCTGCACATTCCACCTACCTTGACCCGCACGGCCCTTGTGTGGAG
ACAAAAATCGTGAATCACGAATATGGAATTCCGGCGCTCGCATACACAGTTACCTACTGG
CTAACCACTCTCGACATCTTGTACTCTATATACTCATGCACCAATCAACCATCTCCGACC
AATCTCCCACAACGCTTCATCCTGTCAATTTGTGTGCATAGGCACGGTCACCACGGTACA
GCCCGTTCCTACTCCCCTCCCCCCCAGGCACGTCTGAGTCAACCACCACACCAGTCTCAT
AGGCGCCACAGGCATAATAGTGGGGCTGTGAAAGTGAACCCAAGGAGATGTGGGCTGATG
TTGGTGGCGTTCAGCGCAGTCGGTCAGCGCATCTGACCCTGGCATCGCCAGTGTGGCAAG
TCCTGCCGAGATGAGACTGCCTCCTCACGACAGGTGTGTGGCTCCCGTCCCCGCCGTCCA
AGACAGCTTGGTCGCAACCGTAGACGCATTGATATCCGCCGATCCGGCATCCTCGCGATA
CATAGTCAACCAATCGTATCACCTGTTCTCGAAAAGCATATAAACCCATCCCTGAGCAGT
CCCTCTGCCTCCAGATTCTTCACCATCTCCGCCCACTAACCAACCTCTGCCACCTTTCTA
CCACGCTTTTGCTCCTCTTAGCTTTTCAAAATCCATTGCCCGTGATGTTCAAGCTTACTA
CTGCCTTTATTGCCGCTGCGGCTCTGTTGTCGGCCACTGCTCAGGCTGATCCGCTCCAGT
GCCACATGCAGGCGTTCAATGCCAACATCATCTCTGTCGACGCCTACTCTGCTAATGACT
TGTCTGACAAGCACGCCCCATTGGGCGCCTCGGGCTACTTCGCCGATGTCACTCTGACTG
GTACGTTCTTCTTGTACAAAAAGCGGCTTGAGCTGCCAACGTGACTTCTGACTCCTATGA
AACATTTCAATTGGATTCAATGCCGAGCAGGAAAGTATCACCAGGACGTCTTTGACGCCC
GTCATTGGTTGACCATGCGTCACTCGGGTACTGACTGTCGCAATGTCAAGGGCACCGATT
CCAAGGTTTGCAACATTGACTACGTCGAAAACCAGCCCGGGAACTCGTGCGCTCAGGTCA
CTCAGAGGTCGCACCTCCTCGGTTGGTCGTCTGGCAAGGCTCTAGACATCTCTGCGACCG
CGCCCAATGCGCCCGTTCACTTTCGCGCCTCGTTGGCTCCCTCGCTCCAGACCTGGTGGA
CCGGCCTGCCCAACACCTGTGCCGTTCAGAGATACAACGCCCCTCACAACCCCTACAAGA
TTGTCACGCTCACTGCTTCGGGCATGCACACCTGGACCAAGCTCGTCATCATGCTCGACG
CGCCCGAACCTTCTTTCTTCAAATCTTGGTCATGCGAGTACAACGACTCGCTCTCTCCTG
TTGTTGGTAACATACAGGTCTCTGAGGATGGCAAGACCTACACTCTCACCAATGTCAAAT
ACCAACCGATCCTCTACTCTGCCAACGAGGAGAACAAGTCTTAAATTGCTTGCAGATAGC
ATCCTAGCAGTTTGCTCACATCTTGGGCCTGATAGACGATATTCTCTGTGATATCTTTTG
TCAGAGCATCAATCTACGGCTAAAGAAGATTTTCCTTCTCTAGCTTCGCTCGGTAGTCCC
TCTCACGTTATCATGTCCGTCTTCATCTTTTCTTTCTCGCGTTCCTTGTGATTTCGTGCA
TTTCCAACGCCTAAATCTCATTCACCTTCCACCTTCCACCTTCCACCTTCCACGCCTGTG
AGCGAAGGTTTAGAGAAGCATTCCCAGCAAACTTCTGTGACGAATGTTTCGGGCGAGCGG
CTCATGCGAGCAAGTCAGTGCGAATTCTCTTTTCATGGCGCCCAATCGCTGGTCCGAGAG
GTCACTGCTTTCGACAGCCCTTGATGTCTTGTCCACGCGAGCAGTAAGTGAAAAGCATGA
CCCAGCCGGCGTGAAAGGACGGAGTAGTGAGTCTCATTAGGCATGAAATGAATCCAATGT
TTTCCGACTCCCTGCCAAGCGGGGTCGGCAGTATCTAGTGCTGGCCAGCCCATTTCTTGA
TTTGTTGCTACGGACACATACAGCGGTCGAACGATAACAGAAATGTGGATGGACTGAGAC
TTACAACGTACATGCATATGAGTGGGTATCAAAAACAAAGGGAAACGCGACCTTGGCCAA
ATCAAGACGGAAGAGTAGGGAGATAGATCGAGGGAAAGAAGCGATCAGCGCGTGATTTCA
GACGTCAGAGCGGACACTGATGGGGGCTGAGATGTCCTGCCGATGCATTCGGGTGCAAAG
ACGGATATATCTCCAGACGCCTACCCTTCTTATAAGAGCATTGACGATAGCCAGACACCC
CTACCGGTACGTCTGCGCTGTTGGTGGTGCAGTAAACGTGCTTGCACGGCCTGTATGTCT
ACAACGCGGACTGATGAGCTTTGCCCGAAGAGCAAAACCAGATACTATATTCTCAGGTAC
CTTGGGAGCAAGCAGTGCACAATTACGACATACTACCAGAACGCAACGGAACGAAATAAT
CGCTGCAGCTTACTTTGCACCAGCATCGAATCTTCAACAGAGTGTGCTGGATACGGGCTG
GTAAAATCGAGTGCAAGCTTCATTTGCAGACTTCATTTGTGGCGTGCAGATCAAGGCAGC
GCAGGCGACGATGGCGATGCTCCTCGTTTTGACGAAATCTCTCACATCTCTGAAAACTCT
CCCTGGCCCACGCTCCCTGCTCCGTTCTCTCGTGTCTGTGCTCTATGCTCTGTGCTGACA
CGATCGCCATGTACAGCGTGCATTTTCACACGCTTCCAACAAAATTTGGGGCGCCGCGTT
CCGATGCACAGTCACAGAGTGACGCCTCCACATGAACCTGTGCGGATCAAGAACGTGGGC
TTCTGCGATCCTTCCTGCCTATGCGCACCTCCTCACTTGTCCATCACCACCACGCACCTG
TCCCCGCCCTGTTTAGTCTGCATATTTACACACAAAGATGGAGGACCCAGTCAACGAGAT
CCGCGGCGTCGTCAAGGGGCTTGTCGCTGCCAGAAATGCTTCGGAACAGAAGTACTGCAT
GCAGAGATACTTTGCGCCCGATGCTTCGTTCGACCATGTCCTGTGCACGGTAACGAGCGG
ACCCAACTCGAGGGACAACGGCATCTTGCCCATCTATCAGTGGCTGAGGGTCATCTCAAA
GTCGGACATCGAGGTGTTTCACGTCGGTACGTGGCGGTGCGATGCATGCTTAGAACTCTG
GCCGTCTTCTTGATGCATACACTGACGTCGGCATTCTGTTGCGCTTCGGCTTTGATCCTA
CATATGCAGGCTTTGATCAACAGACAAACAAACTGTAAGCTCTCATGTCGATGTATCGCT
GCATTTCAGGTCGAATTGCGATGCCAGATTATCTGACCTTGGCTGCTTGTATGCTTTCGA
ACTGACAGCTTTATCGAAGCAGTGCAAACGTTGCGACCTAATCTCCCTGTCATCCGAGAC
GTGATTGGCAAAGATGCGCGCATCGTTGTCGCACTCCAACTCCAACGTGGTGCCGATGGC
AAATTCTACATCAAGAGCCAACACGACCTCTACGCACCTCAAGTGTAAGCTCACCGTGGC
CAGACATGCATTTTAGAACATGTCGTTGAGAGCTGACTTGCTTTTACTCTGTACTATCTC
CGCTTCAGACTGCCGTTCGGCATCATTCCCGGAGGCGAGACGGCGACAATGCTGGTCAAG
AAGATTGCTGCACTCAATTGCATCATCTTTGTCGGCATCATTCAGCTTTTGTTCGGCTAC
TGGAAGCCAGGCAAGCATCCGCTTGGCTCGCATGCCAAACCCAAGTAGAGATGATACTGA
CGATCTCAGTTCTGAGATGTGCTCAATCTTGTTTTCGAGATGTAGAATTGTATTGCAACT
CACGAGGCCTCGTTCTGGTCTCTCATCAGCAGGCACTGTACACAGAGTGTGACGGACTGG
ACAACTAAGCACAGAGATGCAGACGGAGAAATCGATTCTGCGATCTTGGAGATGCATCAA
GGTAGGGAGGGGTATAGCGATGGACGCGAAGCAGGTCGTGAGCAGGCAGACGGGGTCTGT
ACCTTTTTCCTCGAGCGGATGATTACCACTGGATCTTGCGATCCTTACCGCCAAAGTACT
TTTCGATAAGCGTCTCGTAGTACGGACGCAGAGCGACGGGGTCAGGAGGCGAGTCGGACT
TGGAGTAGAGATCATAAGGATTGAAAGCGAGGACGTTCTGCAACGCCTCTTGATCTTGTG
GTGCGCACAGGTGTTGATACGCACCCTCACGGTGCCACGGGTAGAAGCTGTGGTAACGGA
TCATGTCGAGCGCTGCTTGCGGCAGTGTTGATTCGCGCTTGGCAATCTCGTAGAGGTACT
CGTCGTGTCCGAAGCTGAGCATGACGTTTCCAAGACCACAGTTAGGCTGATACATGCCGT
ACTTGGTGTTGTACCTTTCGTCGTGCAAGTCGGGGTTGTTTTCAAACGTGTGAGGGTAGA
CGGTTCCCTGTGGAGCACAACCGACCACAAACGTGTCGCCGACAACATCCCACTGACCGT
CCGCTCCGAAGAAGCACAGCAGTTTGCCGAGGTCGTGGATGAGACCGGTGAGTTGCATCC
AGTCCGGTTTGCCGTCTCTTCGCATCGCCTCTGCTGTCTGCAAGAGGTGCTGGATCTGTG
AAAGCGATGTGTCCGGATCGGATTCATCGACTAGCGTATCGAGCTTTTCGATTGCTTCCC
AGACCGTCATCGAGGCGTGGTGATTGTGAAGGAATCGCTCGCGCGCCGCAATGTTGAAGG
CAACCGTTTGCTTTTCATGCTGCGTCTTGTAGAAGGCCTTGACGTGGTCGAGCGCGTCTT
CGTATCGACGAAAGTCGTCCTTGTCCTTTTCCGAGTCGAATTGAGAACCTTCGGTACGCC
ATGCTTGGTCGTCTTCACTGCAAGGTTGGGGTGCGCAAGGGTGGGTGCCACGGTAAACAT
TCACTTCATCCACCATGTCAGAGATAGCATCCATGGCGGTACCCTTGGTTGTGACCGAGG
TGAGCGTCTTGGCTGCTGGCATAGTAGCCATCATGACCGGGTCAACTGCGATCGGCGCCA
TGATGAAAGGCTGGATTGGCTGTGATGCGTCAGAGTGTGAAGAACAGGACCAATGTCTGC
GGGTGAAGAGGGAGAACGGCAAACCTCGACATCGCGGGTCTCTATATCTACTTGCCAGCC
CCTGCCCAATTCAATCTGGCCTCAGTCACATGTCGATCCACGGAAGCACGGAACGAGCTT
CGAGCTTCCAGGTATACGTTGTGACATGATTCCAACATACGTTGGCTCGGCAGGCTTTCC
AGAGGCAAAACAAAGTTTTTTCACCTTGATTGAGCGGTGCACGGTGCTGAAGATGGGTAG
CCGGTGAATTCGGTATGTGCTCGGTGACATGGTGGGGTGCATCGGTGCTTGTGCGGGGTG
CTGAAGAAGCGCAACGCTGGACCGCCAACCAACTCGTTACTCGATCCCGCATCGTGATGA
AGGCCGTGCAAGCGCCGACGCGTTTGAGTGACAAGCGCGAGCCACTCACTGTCCCGGACA
GACGACCAACAAGCTCAGTGCAAAGCTTGTCGAGACAAATTCTGCCCTCGTTGGATCGAA
CGCAACGTCATGCGACGTGCGCACTGCGCTACTCAACCACCTCGCACCGTGGACAGTCTC
GGACCGTATTCACCGACGTGTAGCTCGCCGCGTCAACACCGATGCGGAAGTCAGGCGGCT
ACTCAGTATCGCCAGCTCGCCGAATATTGCCCAAAAAAAACCCCCCGAAAAAAAAAAGTG
GGTCGACGACTCAAAAACCAAAGATGAACGTCAGTATGAAAATCACCCACAGAAATTTGC
TGCCAAGAAATGCAGCCACATAATTACGAATGTGTTCCGCCGTCATCTCATCTCTACAAT
CTTGAGAGTACTGCAATGTATATGTTCCCCAGCCACAGATCTGACCGATCCCAGTCGACA
GCTTCGAGAGATACCATTGCGATGAAGACAAAAAAAGACGATGTGTCGATGTGTTAAGTG
GCTCGACCGACCTAGTGTTACAATGCATGCGAATGAGATGCGCGTGGGAGAGAGAGACTG
TCAGATGTACAAAACGAGAGAATGCATGCGAAGAGACCAAATGAAGAAGAACGCCTGGTG
TTAAGGGCAAGGCGTCGTGCCTGGATATGCGTGAAAGCATTCTAAAACAAATAAGTGTGT
ACCTGGTGTTAATGGCAAGGCACCGTGCCGGGTATCTCCGATTCGGTTGTTGGATGTGGT
AAGAACATTTGCGGGCGTTCGCTAATGGCAAACGAATATGTCATGGTCAAGCTGCAAACA
TTAGCGACGCAGACCGATGCGGTGCATCAGCTCGTCACGGACGAGCGTCTTCTCGGCCGC
AGCACCACCGGTCATGATATCGCCGTTTTCAAGAGCACGGCGAATCAGATAGGGCAGCGT
CAGCTCGAGAGGTCCATAGGGAATGTACTTGAGCACCATGTGCGGGCCTACACCGCCCGA
GTTGGCGTCAAAGGCAGCCTGAATACGGGCGGTAAGCACCGAAGCCATACCGTAGAGCTG
GGCGAAAAAAATGCGTCCACGCACTGACTCTTGCAGCTGCAGGTCGATGAGCGGAACGCG
CTCAAGCAATTCGCCCAGATCCTTGCCCGGATGAGCATCCTTGGTTGCCTGCAGCAGCGC
TGGCACAGGCTTGGCCATACCTAGTCGAACCATTTCGCGGATCACTTTGAGTGATGACTG
AGTGTTGTGACTGGCAAAAACAACGGCGAGGCTCGGTAGCAAGCCCCTTTTGGCGCCGCG
AACTAGATCCTCGTGGATTTCCTGAACGAGGCGGATGGCGCAGCCATCGTAGCATCGATC
AGTCAGATCTTTGTTGGGCCATACGGGGCTTCCCCATCCCTGATAAGCAGCAGCGTCTGC
ACCCTTGCCGGGCACAGGAGGCGCATCGACAATCTTGTCGGACCAGATGCGATTTTCAAT
GTCGACATACGCGCCGCGAACGAGCTTGACACCGAGCGTGTATCCGTTGAGCCTGGCGCG
TTCAAATGATGCTGCGAGGTGCGAAGGCGTTCGGCGAAGGTAAGCCTGGAATGTGTTGTA
GACCAAGGGTCCGGTGACACTGCCTTGAGGAGTATCGCTGGATGCTTTGGCAGGTCGGTT
GTACTCGGCAGCAATGGCTTCGTACATGGCATCGATGGCTGGCTGGTACCAGCTGTATTC
AGCGTCGATCGCGAGGCGCACACTACCGTGCTGCTTGGCGCGCTCGGCGATCTCACGTAG
TGCTTCCCAGAGTTGCTTAAGTGCTTCAACATCCTTGGGTGGTAGCGCGGCGACGGGTAT
GGCGAGTCCACCGCAAGGACCCTTGCCGTTGATGCTAAGCGGGGGCAAGGGCTCGGGAGG
CGAGCTAAACCACTCCCTGGGCACGATGGCAGCCGAGGCGCGCTCGAGCACTGACGAATC
GTAGAGCAGACCGGACAGCTTGATGGCGACAAAGGTGCTTCCGGATCGGTCAGGTCGAGC
GGCTAGCTCGGCAGCTTGGTCGTTATCAGCAGCACCGTGACAAGCGGGTAGAGAGGCGAG
CTTGGCCGAAACGTCGATACTGTGCAAGAGCTCGTCGACGAAGGGTCGGTGAACGGCAGA
CTTGGGAGTTTTGTCTGCGTCGGAAGCTTTGGCAGGCTTGCCATCGTGGTTGACTTCGAC
CGAGAAGTTGAGCATGGCACCTAGATTGTCTCGCGAGAGCGACGAGAGCAGCGGCAGCGA
GCCTTCGGCCGTATCATCGCTGATGAATTGACGGAAGAAAGTGCGACGAATGATGTACTC
GGTGACGGCCCAGACGAAAGGCAGCGACGTGTTGGAAGACCACTCGATGAGGGAGGGCCC
CACCTTTGCGAGAGATCCGAAAGAGCAGAGCGTAAAAACGGCATAGTTGGTCAGCAGCAT
GGAAACTGGCTGTGAACGAAGCGGGCGATATGGGCGATGGCTCTCGTCTTCGCGCTGGAC
ATCCTGCTCGTGCGCCCTGGCGATCTCTTTAGCGTGCGAAGCAGCTTGCGCGTCAAGATG
AAGTGGGTCAGTGATGGAAAAAGCGAGGGCAGCCAAGGCGGTCGCGCCAAGGGTTGCTCG
AAAGGCAATGACTCCAGATCGATAAGCGCGGTCGGCTGAGCTACCAATAGAAGCTGGACG
AGCATGGTGGGAGGCCCAACGCTTGGCTGCAGGTGCGACTCTACCGGACCACGGTAGAGC
TGGCGGCGATGCAAGCTTGGTCGTCCGGCTTGTCAAGGCTTCGGATCGCCATGCTGATGA
TCGTGCCAAAGACTGGACTAGGCGGTGGATGTTCGACATTCCCTGCAGACAGTATCGTGA
TCGCGTCCTTCTACACAGATTTCGGAATCAGGGTGGAAGGAAAAGTAAGAAAGCAAGCAA
CGGCGACGTCGACGTCGACGTTGACCAACCGAACAACCACCTGTGACCAAGAGAAGGTAC
ACCAGCCCCACCGGAAGACAAAAAAGCCACGGGACGCGATCAGCAAACAGAAAGCAGAAG
GAGAACAATGGTGAATGGAAAACGGCACGGCTGATAGCAGCGTTTGATTGTTATTGGACG
GACAGAGAGATAAAGGCTAAGTAAGGGTAAGGGTTAGAAGCCCAGTCACCATCACCAACA
GATCTATCTGGTCAAGAACAACCAACCACGGAACTTGGACATAAGAGAGAGTCACGAGTA
TACCTTTTTTTCTTTCCTTTTTTTTTTTGGTACAAGTTTAGCCGTGGCAGGGTCACGAGA
TACGAGATCGCGTTGCCGAGAATGCTCCGAATATAGTTCAAGTTGGGTAATAAAAAAGAA
TACATGGAGACTGCATGAGTCGAACACGCGACCTTTCGCAAGTTAGCGAATGCTAAGCGA
ACGCTCTACCAACTGAGCTAAACCCCCCGTTGTTGACCGACGAGTCATTTGCTATTATGA
TTGGACCGGGATCACTATTGCAACATGTTGTTCTTCACTTCTCGTGCCCACGTGCACAGA
GAAGCTGTTCCACTCAAATCACGAATGTCGTGATTAGAGCTAGGTCGGTAAACTTTTTCA
AGGGTTTCTGCTCATCGTTGTGCTATGCTATCACTGACTGGGCGCATCGCTCTGCTAGTG
ATAAATCAAGTACCGTTTACAAGGTATCATCGCCGGTTCTGTTCCTATCTTTCCATCCAG
GAGCAGTCTCAAGATGAGAGGAGCAGCGACAGAAAGGCGAACATGAACAGGATTTGAGGG
AGGCATTCGCCTACGTCCTGCGACATGTGATTGGCAAGTTGCGCTCGCGCACGCAATCCG
TCTCACGCACCCTTCGTGCTTGTCGCCCGTGGCTTTGCACGTGTTACGTGTTCACGGGTT
GGGCCAAAAGTCACTGATTAATCACAATAATCGTGAATCGTGAATAACATTTGCTGTTAG
GCTTTTGGCTTTGAGCTTTGGCTTGCCGGCGTTTGGGCTTCGCGGGTTTTTAATGGCTGT
CGCTCTCTGAATCGTGAAGGGTGAATATCGGCATCAGGTAGATACATGAGCCACAAGAGC
AGCAGTGAGACACCATTCGTCATTTTTGCATCGAGAACGCTGGCAGGCTCCATCGTGACT
ACCATCACCGCATCACATCTTTTCTTGCGCATCCAAGTCGCACATCGGCGAGCGGTCGTC
TCCATTCGACAACACAAATGATGCAGACAACGTTGTCATCCTTGTGGGCTGGTGCCTCGA
TCGGTGTCAGCATGCACGATGACAATAGCTGCCACGTTCATCACGATCCTGTCGCCGTTT
ACCTCTCGCTCTTTTTGTGCGCCGGTCTCGTCGTATCGTACTTGCCCCAGATTGTCCGCA
TAATCCTCAACAAGTCATCCCAAGGTTTCTCTCCGTGGTTTCTGCTTCTCGGTTCCACTT
CGAGCGCTTCTAGCTTCCTCAATGTCGTGGCACTCCAATGGGGTATCATCCGTTGCTGTC
CTTCGCTGCCAAGCTTGGAATGCGCCGAATCATTGCTAGGTATCCTTCAGGTAGGCCTGC
AGTGGTTCATGTTCGCCTTGGTCTTTGTGCTCTTCCTCATCTACTATCCCTTAGACCAGA
GATACGAACGCGCCATCGCCCTCCCTCGGCGCGACCAACAGGATCGCCGTCTTCGAGCAC
AGGCTCGCAGAGCTGCGCGCAGAGCTGCTGCAGAGCGACACATCCCCTCTCAAATCGACG
AAGAATCCAACAACCTAACAGTCCCCGCCGAGACTTCTCGCAGCCTGGTAGGTGCCTCGA
CAACTGATACATCATCGGCTGGCTCGGACAACTCGGACCTCGATTCGGTCGACAGTCACA
TCGCCCAGAATTACGCCAATCCATCTGCACAGGCAGACGGCGATGACTCTTCCGATGATG
ATCTCGAAGAGACACACGACGATAACCGCGATACAGAGGCGCTTTTGCACGTCAACGACT
CGGCTGATCACTCGGCCATCTCAAGACGCGATGCTAGCAGCAGCGCCTTTTCACGTCTCG
CTCCTACCTTTTGGCCCATGTGGAAGGCACCCAACGGAGAGCAAGAGCGCAGCCATCCTT
CTGGTCGCGCTCAACGATCTTCGAATGCGCGTGGCATTCTGTCCAATGCGCCACGCGGCA
TGCAAAGGATCGAGCGTCTGAGAAGAGCCAAGAACAATCAGAAGATGCTCCGAATGCGTA
AGCGTCGCACCGAAGAGTGGAGTCTGGCTCTCGCGCTCGCATGGGTCGTCTCGATTCACT
TTGTTTTCATCAGCGCTATCACTCTTTTGCTCGTCAGCTCGCTTCCTCCCAAGTCGTTCC
CGCCACCCGAAGAGGTCTCGGCGCTGTCCAGCTGGTCCCAAGCGGTCAGCAACATGTCGG
CCGTCGCAGTGAGCCGACCCTCGTCGCGTCTGCTAATTTCTCGATGGGCCGCTTTCCTCG
GCAGCTCTGCGACTGTCTTGGCCGCCGGCCAGTACCTTCCACAGATCATCTACACCGCGC
GCACCAAGCTTGTCGGCAGCTTGAGCATCCCCATGATGTGTTTGCAGGTGCCCGGAAGCG
CCGTCTTTGTCTACTCGCTTGCGCTGCAGCCAGGCACCGACTGGTCTTCGCTTGCAGCCT
ACGTGCTTACGGGCGTACTACAGCTCGTCCTGCTGGTGCTTTGTGTAGCATGGCGCATCC
GCCAGCGACGTGCAGGCATAGACGACTATGGCCGTCCACTCGCTCCCATCTCTCTGTGAA
AAAAAAAAAAAAGATACAGGACGTTGCTTTTGTACATGACGACGCAGATCGTCTTTGAGC
CGGACCGAGCAGAACGTTGTACAATCTGGCCTTCATTTGCATGTCAAAGCAAGCTGTGCC
TCAATCTTGGATTTCGTGTGGGTTTTGTGGGTTGCCTTTGTGACTGCGTGCTTTCATCCC
ACTCGAGCATCGTTGATCTCGAATTGCGCCGACGAGCTTGACTTGAAGCATATCGTGATT
TGCTTCATGGCATGAAGCTCTTTGCACAGTTTCCCTTGCGCTACCAGTTATCGTCTTGAT
CTGACCAGCTCGAGCGCGCGACTACGATGAGGGGGATTCTTGTTGCGCTCACCGCAGCAC
TCATCTTTTGCTCTCTGACTCCTGCACAGCCTGTTTTGCACATTCAAGAGACGAACAGGG
CCAAGAATCGAGCGAGTAAGTTGCGCGCCTACGACCAACTCTCTTGCACAGAATGGCAGA
ATGTCTAACACCTCGTCTTAATATGCCGACAGATCGGAAGCTGGTGGCACGACAGCCGGA
GTACAAAGCCGTCGAAACGCTCGAGAAGAACGTCAACATTGCTATAGCTGTGGGAACGGC
TCTCGTCACGCTTGTCTCTGCAGGCGTCGGTGGCATGCTCCTCAGCGATCACCTCGCCTG
CAAAAGCGTCGCAAAGCAGGAAGAGATCATGCAGAAGTCGTGGGACTCGATGCACCCTGA
TGGCTTTACACCAGCCGGAGACCAGATGCGACCAGTAAGCTTTGATTGCAGTACTCAGGA
GCGAGGACTCAAACCCCTCCAATCCTATACAAATGGCGCTGAGATGTACTGAAGCTAGCT
GCTCGCTCAGCACATGCCTCATAGGGATGTCACTCTCATCCTTGGGGTAGCAAAGAATCC
TGCAGCCTGTGTCATTTCCTTTCGCCCCATTCTCAGCCCAAGGCTTGCGCAGCTGGACTG
TCACGCTACTCCATCATCCGTTGATTCATGAATGTCCATACTTGCCATCCACCAGCCTAC
ACCACTACAAAAACTGGCAAAGAGTATCGAGTGAAGAGAGAGTGAAGCTAGCGCAAGTCA
CAGCGTGGGGCCTACACTTTTGAACAATCGTGAATCATAAATTGCACTGCACACCTGCAG
ATGCCTTTGCACGCATGTTGAATGCCAAATAACCGTCAAAAGCCGAGCGGACGAAGTCAA
TGCAGCGGGGAAAAAAGTGAACCCCTTTGCTGGTCTGATCTTGAGCAGCTTGCCTTCCAC
CACCACTTTGTGCGGCAAACACCGGCAAACAGGCTTCGACTGGGCACTGTTGGCCTTTGT
TCTACCTCGATTTATCAAACCTGTCCTCAACGTCCGGAACAACGCTTATCCGACAAACAA
CACGAGCTTGTTGCAACGAGCTTTGCAGTCGTGAGTGTTGCTGCCAACACACCGGAAAGT
GCCGACTCGGGACCGACGCTCTCCGATCATCTGCCCTCGTCTGTGAGGAAGCGTGTGCAT
CATCTCGCAGCTTAGCGCGCGAGCAGAGAATCCTGTAAGAGACATTGGTCAGCGGCTTTT
GCACACACCTTGACCACTCTGCGGCTTGGCAGAGGTGACAGCTGCGCATCTCAATGCCCG
AACCGGCACCATCGACGCACATTCACGGCACTCCCAACCACCATCCGTCTACACAGCGCC
CATCGACAAAGCCCCTCGGTGCGCGTAGCAATGGCGCCTACTCCCCCGTTCGAGACAGCC
AAAAGATGAGCGACACGACCGGCGCGTCTGGCGCGTCCATAGCCCAGTCGCCTGCCTCTC
GATCGGTCGGTGCACCAGATGGCGATGCTGGATCAACGAAGAAGGACTTTCAGCGTTCTT
TCAAGGCTTGCGATGGATGTCGCACGAAAAAGGTCAAATGCGAGCTGGGCGATCTAGCGG
CGCCGTCTGAGCCTCCATGTGCACGATGCAAGCGCGAGATGCGGCCATGTCTCTTCACCA
TGTCGACGCGCGGTCGTGGACCGAAAGCGCGCTCGTCTCGATCGCAAGCGTTTGGCGCAC
ACCATCTAGCAAAGAACCCACGCACTTCATCCGCCCACGACCTGGATGACGATGACGACG
AGCACGACACGGCTTCTTCTGCCATCGACACACTCGCCGGTGCTGCTCTCGCCTCCCTGC
CTGCTACCAATTTGAGGCTTCACTCGGCCCGTCACGACGTGCCCGTCTCTGCACTGGACC
CTTCAGATGCACCGAGCATTGGTATGATCTATGGGCTCAATCGTCACGACGCGACACACC
CGCACAACAAGCGCAGGAAGCTTTCCAGCGAAGTGGAGCCCTCTGACTCCCACAAACCCA
TAGCCGAGCCAATGGGTGCCTCTGTCTCAGAAGAACGCTTTACTGGTTCCACTCGGTCAG
CGAGTCCTTCAGTGACTGCCAAGAACGATGCAGAGCCTCTTGGCCTGATTTCCAGATTAG
ATTCTCTGCAGCAATATGCGGAAGTCGGCTTGCAACATAGCAAGGATGCTCTGAGAGTGT
TAGCAGGTGTCGCAGTGGATTCCAGGGAAGCGAACAATGACGTTGACATGGATAGAGAAG
CTCGCAGTGAGCACCAGGGAAGCGCTGCAGCAATGGCTCCTGAACAGGGTGACTCGACCG
ACCAATACGACCCCACTGCCTTTGCAGACGGCCGTTCTTTGGAGCAGGCCACTGCGCCTG
CTGCCTCGGTCTCCATGATAGCATCCGGCCATCGGGGAAACACCACTTCTTCGCAACGAT
CAGCGGCAGCGCTCCTTTACCGTCCAATCACACCACCACCGCTGAAACACAACTATGGCT
GGGGAAAGTTCGAGCCCGTACGTCTGAAGCTAATTAGAAGGAGCGAAGCCAGATACTTTC
TCAACTTTTTCATTCGACAGATGCATTCATTTGCACCACACTGCTCACCCCATCTTCTAG
ACAAGTCTCCTGAGGCGCTTTCAGAGCTTGTGTGCCGCGAGCCCATCCTGCTCGGCGCCA
TGCTATCTGTTGCTTCGCGCTACGACGTCAATCACAGCGCAAATGTTACCGCCGTCGACA
CGTTCCATCGCAAGATTTCGAAATGGACCCAGGAAAAGATCAGCCGTTCCTTTTTCCTAC
CCGCCTCGCACACCATTGGTACCATCGAAGCTTTGCTCATCCTCAGTGAATGGGCTACGC
TGGATCTGCATGATCGACGCTCTTCGCCAGATGGCAGCTCAGACTCGGAGGATTCGGAAG
ACGAGATTGGTGATGCGGATGCGTCCGACTCGGAGAGTGAGATCGAAGGCGATGAAGCGT
TGGGCACGAGTCCAGCCACTGCCGCGGCTACAGGGGACGATCTCAGGTCGGAACACGAAG
GACAGATTCCACGAGCAGGACGGACGAGACGAACGGGTGCAAGACCGTCGCAAAAGCCAC
GACAGGCCGACATGCGCGAGTCAGAAAAATTTGACGACACCGCGTGGATGCTGACCGGAA
CAGCTCTACGCTTGGCGGAACGGCTCGACTTGCACAACGATGCGACGTATAGCGGCATCT
CGAGTCGCAATTCAGCTTCGCGAAGAAATGCCGAACGTCGAATGCGCGTGTGGATGTCGA
GCGTGCATGCCGACTGCCACTTGTCGGTGCGACTGGGTCGGAGGATCTCAAGCCCTGGAC
TGGCAGCGCCCTTTATGAATCTGGTGCGCGATCGCACGCATCCCTTTCTGCTCAATGCGG
ATATCAGCAACAGCGGCGAGGTTGGCTTCCCTTCCGGATCGAATCGTGCGTGGATCGCGT
TTCGAGCGCACGCGGAGCTGCTGCAGATTGTCTTTCGAACGTGCGAGAATCTGTATCGCT
CAAAAGCGGTGACAGAGCGGCTGTTGGAGGACGAGGACTTTGTTCCGGCTCTCAAGTCGA
TCCGTGACGATCTGGATAACTGGGCCAACTGGACTCAGCCAAGGATCGAGCCTACACGCG
ACATGACGTCGCTCCGAATTCGTGTCGAGTACCACTATGCTCGGCTGTACGCCAATGGCA
TTGCGCTCGACTCGGTGAAACGCAGTCTGAGGACGTTGCGCAAGCACCGACAATACCGCG
CCTCTGAAGCAGCCGAGATCGGATCGAAAGGAAGGCTGGGCAAGGCAGGTGCAAGCGCGG
CGGCGTCTGCCACCGCTTCGTACACGGTGAGTTTTTCGACGCATCCAGCATATCCGTTTG
TACGAGAAGCGCTGGCGGCGGCTCAGAGTCTGATTCGCATCTTGACAGTGGAGCTGGAGA
CGATGATGTGTGCGCCAGCGAGGTGGTTTCTGCTGCTCGTAATGGCAGCAGTGTTCTGCG
TCAAGGCGACGGCGGTTTCGGATGTGATCCTGCCGCTCAAGCGATGCGCGCAATCGCTGC
AGCAGGTGATCACAGCGCTAGAGAGGGCGGCTCCTGACGGTGTGCATTTGGCGAATCGGT
ACTCGATGTACCTGCGTCAACTTGCCAAGCAGCTGGTTCTGACGGATGTCAAGACGCGCA
CGGCATCTGGAAGTACAGGGCAGGCACGAAGCAAATCGCGCACGCGAAGCGCTTCGCAAT
TGGTGCAGCCAGAGGTGGCGCAAGCTTCGGCATCTGTGGGAAATGTGGAAGAGGCCGCGA
CTGAAAGGAGCAAGGAGAATCAGGTTGCTCGTTCGGATCTTGGTAGCCGAAGTCAGAACG
CCGCGCTCGAGGCGGCTTCGACGCCAGCCGGCACACTCATCTTTGAACGGAATTCAAGCT
TGGGTGGTATGCAGCCTGGCCACGGAAAGGGTGCGTCCGAGGTCTCTGCGCAGTCTGAGG
CGGTGATGGGATCGTCTAGCTCGGCAGGCGCACCGGTGTTCATTCGTCCTGCTGACGGCG
TGAGACTGGATGCGTCCTGCTCTGGCAATGATAGGTCGGGCAACACCACGGGCGTTGGGT
GGATGGCAGCGCCGCTCCCTTCTACGCAAAGTCTCACCGGAGGCTCGGGATCGTGGTGGA
GCACTGCCGACATTTTGCCCGGAGAAGTGGATCCCCAACTGTTTCTCAAGTGGCTGGACG
ATCAGACGTCGACATTGGCGCCTCCGACCTCGCATCACCCCATGACATCGTGGGCGAGCG
GCACGCAACAGACGCAGATGCAGACACATCGAGCGCACGCGGGTTCACTGGGGAGCATGA
CAAATCCGTCGCCGCACACGATGAATCAATCTCCTGGATCAGTTGCAAGTCCAGCTACTG
CGACATTTGCTCTGAAGCCACAGCATAGCATGGAAGGTGTACGACCTGGGACGGTTCAGT
CACAGCCATTTTTGAACACGGACGGATCAAGAGCATCAGCAGGACAGGAGGATCTGTTGA
CGAAAATGTGGCTAGACGATGCTCTGATGGACTTGGCGGCTGCGGGGCTGGACATGCCGT
TTTTGTAGACACGAGAGGAATCACAGAGTGTTGGGATTTTACAGCCAGAGACAAGGTGGC
GCTCGCATGAACCTGGTTGTGGCAGATTCGATCTACTCGGCCGGTGATGAAGCACGCGGC
TTTCAGGCAAGTGCACATGGCCTCGGATCTTGGCTAAACCACGTCGAAAGTGGACTTGGG
GAATCTCTGCGAACAGCTGTGCGCAGTGGCTCAAATGGCGACAAGGAGCAGAGCAAGTGC
CCGCTGTTCCGAGCGAATTTACAGATTCACGAATGAGCAAGATGTCGAACTGGCACGCGG
CTTGACAATAGAACGATAGTACGGACCGTAGACCGTGGATCGTGGATCGTGAACGGATGA
GCACAGCTTGTAAGCGGTTGCTCGGATACCGAAACGGCGGTAGACCACAGTTGGCAAACG
ACTCGGGGCTGAGAGACTAGCAACACGTCTTTAATTCTTGCACGATCAACGCGAGAAATC
TGTGAATCGTGTCGCCGGCGTCAGTCACGAGTTGAATCACGCATCTTGTTCCTCATGCGG
AGGAGAGCATTGCCAGTCGTTTACTTGGAAGTTTTTTTTTGGGGGGGGGGCTTAATAAAA
TACGTGATTGCCTGTCTGTCTTGCTTGCGGACAGGCTGGTGGTGAAAGTCTGTGAGTTCG
GCGCACAACGCAAATCGTGAATCACGGATCGAGTGTCAGTCCGCTGTCAAGAGCGGCAAA
ATCCAATTAAGTTAACCCTAAACAGAAAAAAGAGAAAAAAAAAAAAAACTGTGGTCAGCA
TGTCTGACAAATGTTGATTCAACCGGCCCATGATAGAGAAGCCACAGATCAAATGCCCCT
GCATACTAATTTATGCTTGCTACGCTTGCTATGTTCGCTATCCGTGAATGCTCCGTGGGC
GATGCTTGGACGAGGCAGACGTTGCTCAGCATTATGGTTCCCTCGCAGAGAAACCGATCG
ATAAGACTCAAGGTTCGGAAGAGATGAAGCCAAGGCGGGAGATGGAACAAAAGGTGAAGC
TCGACGATTCACATCCGTGAACTTATTCGGCAAATCCGGCTCTTTGCTTCTTGCGGCGTG
ACCATGGAAAAGACACCGACAACCGACCAAGCGACACTGGCACCATGTGGGCAAACTGGA
ACTGGTTACTGGCTGCTCGCTGCTCGCTTTTGGCTCGCTCAAGCTGGTTAAGTGTGGTTG
TGTTTGGCACGTTTCACTGAAATGTGAAGTCAGCGAGTCGTGCGTGCAGCTCCGCGGCGT
TAGGTTTCGACGCTCACAGCCGGTGATAAACAGCAAAGCGTCCTGTCATGTCTCATGACC
ATTTCTACGCGCCCCTCGGGCTGATCACCAACACGCTTCGCGGCTTCCGTCTCGCTTGTC
TCTTGCCGTGAAACTTGACAAACCAACCAGCGTCTCGTGCCCCGTATCCGTAGCTGGTGG
TTCCACCCACAGCTTTCCATCGTGCCGGGCTGCAGAGCTTCACTTGGCCGCCTGTCCCTG
TGTGTTGAACCTTCCTTTTTCGTTCATCTGAATCCTCCGACTCGATAGACATTAACGCCT
TTCTGTCAGGTTCCTGGCCCTGGCAGCCGCCGTCACCGCCACCGCTCTTCTGACTGCTTT
ATAGGTCCGACTTCTGCGGTGCCTACCACTGCTCTCAACACCACCATCACTGCCCCTTTC
CCCTAACAGCTCTCTGCTGTACCACGACGAACATGTCGTCCAAGACTCACAGTCCAGAGA
TGTCGCAGTTGATGGCCAACGCGGAGCAGCACACTCTTCGCAAGACACCTTTTCGAATCT
ATACGACCCCATTCTCCGACATTCTTGCTCACCGTTACTCGGGCTCGGGCACCAAGCAGG
ACCCGTACCTCGTCGAATGGCTTCCTAACGATGCCGAGGATCCACAAATGTGGTCGTCAC
TGTACAAGTGGCTGCAGACAATTCAGGTCGCCATCGCCACTCTCTCGGTTGCTCTCGCCT
CCAGCGCCTACTCTGGCGCCCTTGACTCGCTTCAGGCGCGCTTCCACCCCGAAAAGCAGA
TCATTCTCACGCTTGGCGTCTCGCTTTTTGTCCTTGGCTTTGCCTTTGGTCCGCTTTTTT
GGGCTCCCTTCTCCGAGGTTGTCGGAAGGCGCAACCTCTTCATCTTTACCTATGCCATCT
TCACCTTGTGGCAGGCCGTCTCAATTGCTTCGCCCAACATTGAATCGCTTCTAGTCTTCC
GTTTCCTCTCGGGCTTCTTCGGTTCCAGCCCGCTTGTCAACACGGGCGGTACGCTGGCCG
ACATGTTTAACGCAAAGCAGCGTGGTCTTGCCATGGCCATCTTTGCCAGCGCTCCCTTTT
TGGGTCCTGCGCTCGGCCCCATCACTGGTGGTTTCCTCGGCGAGACCAGCGGCTGGCAGT
GGGTCATTGGCTTCCTCGCCATCTTTGCCGGTGTCATCACTCTGATCGGCGCCATCAGCC
TGCCAGAGACCTATGCTCCCGTCTTGCTTCGATGGCGTGCTCAGAAGCTCCAGGAGCTCA
CTGGAGATGAGTACATCTGCAAGCTTGACAAGGGTCGCGATCTGCGTCTCAGCACCCAGT
TCAAAGTCGCTCTCGGTCGTCCCTGGCTGCTGCTCATCTACGAGCCCATCGTTAGTCTTC
TTTCCGTCTACATTGCTATCATCTACGGCGTCCTCTACTCGCTATTTGGCGCTTTTCCCA
TCGTCTTTCAACGCTACCGAGGCTGGAGCCCAGGCATCGGCGGTCTCGCTTTCCTCGGTG
TCTTGGTTGGTATGATCTTCGCACTCGCCTACATCATACTTTTCGAGAACCCCAGGTATG
GCCGCATCTGCGACAAGAATGGTGGCATTGCTCCTCCCGAGGCGCGTCTTCCCCCGGCCA
TGATCGGCGCCGTCTCTGTCGTCGTCGGCCTCGCTATCTTTGCCGCCACCGATAGCCCAG
ACTTGCCATGGATCGCTCCCATCATCGGCGGTGGCCCCTTTGGTATGGGCATGGTGTTAA
TCTTCCTTGCATGCATGAACTACCTTACCGACTCGTATCTGATCTACGCAGCCTCCGTGC
TGGCTTCTAACAGCGTCATCCGTTCGCTGTTCGGCTTTGCATTCCCGCTTTTCACGTCGA
ACCTCTATTCGATCGGAGGCAAGAACGGTATTCACTGGGGTCCTGCAATCGCCGGACTGC
TTGCACTCATCTGCCTACCGTTCCCCTTCATCTTCTACAAGTACGGAGCAGGCATTCGGG
AACGATGCAAGTATGCCTCCGAGGCCAAAAGGATGCTCGAAAACATGCAAGCTTCGTCCA
AGAAGCAACAGCCCAGGCCAGCCAGCGACAACGACGACGACCTCGAGAAGGCACAGATCC
ATGGCAGCGACATGCACAATGTCGAGGCCACGCGCACCAATAGTCACATGGGCGACGCCA
AGTTGAACCAGCACCTGGGTGCTGCACGCAACAGCATGGATGTCGAGGCTTCCACCCAGG
CGCACACGCCGCACCACGGGTCGATTTCGGCTTCTTCAAATTCTTCCGATGGTATGGAAC
ATCAATAGATGCTCGTCGTCGTTCTCATATTGATCAACCTGCATAATGCATACTTTTTTC
CTGCATAGACATTTATATTTCACGTACCGTAATCACGAATCGCTCGCCCATCTTCTGCAT
ACGCCGCCTTCGCAACACCTGTACCATAGCCAAGTGACAGCCACCGATTCTCATCTTTTT
GCAAGGTCTTTTTGCAAGGAAGTTTCGGCCGTGATGTTATGGTTGCCAGCGTGTGGCCGG
GAGTAGAAATAGAAAAGTGTGTACAAGAAATGTGCAAGACTCGGGCGGTTTCTGCGGCAG
GTGCAGCGTGCTTACATAAGGCGTGTAATTTCTGCTTTCGTCAGCCACAGACCCTTCACG
CTTGTGTGCAGTGAGTGAGTCCTCGTTTTGTCGCTGCGTTCGACTCATGACTGGCAGAAG
CTGACATCGCGCAAAACGACCGACCTTGGTGTAAGAAGCCATGTTTAGAGCTACCAACTT
CGTGTCGCGCATGTCCATCGACGTTGATGCATGTGAGGATGACTATCCGAAACGTGACGA
GAGGCTTGCGATGTACGCTTGCGTTTCGCACGCTCCCGAATGCGCTTCCGGTGCAGGCGT
CACTGTGTCGCGTAGATTGCGCGTTGCTATCCACGACATGTGCTCGACGCAAGTCGGGTT
TGAAAGCGGATGGCTCGCGAGCGGATCAAGCGGAAGCAGGAGCGTCGCAGTCGCTCGACA
AGCAATCTAGGACGTTGGACAGCGTGCGCGACGATACGCTGTCAGACCCGTACCCTCTGC
CATTTTCGCCCGACATTGTCGAGCTGAATTCGGTCAAGACACGTGTCGAAGCAGGACTCG
AGTCCAAGTGGTCCGGAGTGAATCTGGCATCATCGCAACAGACGTTGAACCACATTGATG
CGCCGATGCGCGTGCCTGGTCGTGACTCGGAAGCGCGCGAAACCAAGATCGCACGCCTCA
TCTACCAAACACGCAAACGCGGCACTCTGGAAACCGACCTGCTACTCAGCACATTCGCAA
AGAAGGAACTCAAAAACCTGCCGGACGCTGAGCTCGACGAGTTCGACCGTCTCCTCGACG
AGCCCGATTGGGACATCTTCTATTGGTGCACGCAGAGAAAGCCCATCCCTGCCCGCTGGG
CACACAGCTTCAACACCGCCGGCAAACTCGGCCATAGGTTGGTCGCACATACCAGAAACG
ACGAAAAAGCCGTCCGATGGATGCCTGAACTCTAGTCTCCATATCCAAAGCTGCACAACA
CTTGGCCGCTCCAACTACATCCAGTCTATCGTGTACATTGCACCCACGCAACAGAACTCT
CTAACCGGTTCCAATCGGTTCCTCTCTTATCACGCCCAAAACGGTCCTACAACGCCTCAA
GAACCACACTGACGAATGTCTTTCGACCTGTCCACATTGTACCATCTTGCTCATTTCCAA
TGACAACGACACGTTTGATTGCAGAACATTTCCAACAGACCAGACGAAAGAAAAACACCG
ACGAAGCGATCAACGAGTACGAACGCTGCACACAGCGGCAAGGTTGTGCAAGCCATTCAC
ATTGTGGCCATCTGGTCTCGAAAACAACATGGGTAGACCAAACGCTGGCGATCATAGCAT
TCGTGATTGTGTGCGCATGACTGTCGTTGAGCGCGTCGATGCGGTGCAAAGTGAGCCGAT
GGCTAAGCGAGGTTTCTGTGGAGAAAAGGTGCTCCTTTTGGTTTTCGTGAAGAATTGAGT
TGGTCAAGGGATGGGTATATTTGTAGCTGACAAGCGCCGCACTCGAGTGAATTCGGAAGC
GGTCTACAGACAATTCTGGCGGGACAGCATCGGTTGGCTACTTGGCTTTGTGACGAGAGG
TGTTGAAAGCGTACAATCGAGTGGTGTGTTGAGCTGTGCTGCGCATGCACCGATATATCG
CGATTCGGTTCAGTGCGACGGCTTGGTGCTCTGGTGCATGCGCCTGAGTGCGCCCAACGT
GATCATCTTGGGGCCTTTGCCTGCAGCCAGATCCTGACGCAGCTGACCCAATGTTGCGTT
GGCGTTGGCGCGTGTTTCCTTCGAGGGCTCGGTCGCGACGTCTGCTCCCGCATCAGTCTG
CAGCGGAGCCTGGAGAAACGGGTAGATCTTGATCTTCTCTACATCCCACACGTGACCCTG
AACGTATTCGTCCTTCATGACCCTATCTCTGACATCTTGGATGCTCTCGCCGAGGACGAC
GAGCACGCTACCGCCCATGTGCGGACCAGCACCTACTTCTTGGTCGATCTCGCAAAAGTC
TTTGCGGAGCAGAGCACCACCCAACTCGATGCGCCCGGCGCGCTTGCCGCTCTGCGCGTG
TTCGAGGTGTCGTTCACGCACCTCGAAGCGACGCGCGTTGGCTCCCGCATCGCAAAAATC
TTCAGCGACAACAAGGTACCGGTTCAGGCGCGGTGTCGACGCGCGGTCGCACCACGGTCC
CGAACTCGACGATTCGGATCCCGATCCCGATGCAGCCGCGCCGGCGGCGGTAGCAAATCG
CGTGGCGGATGCCGACGAGACTGAACGTTGGGTGAATGCACCGCCAAGTGCTGAACGCGC
GACTCCTCTGAAAAGCGACATTGCGAGCCGAGTGGTGAACGAGTGAATGAGATGGTGGAG
CAGACTTAGGTGATGTGTTGGGTCGTGAGGGCGGTAACGACGTGGTTGGTAGCACACAAG
CTCTGTATATAGACACGATCTGGACGCTCTTTCATCGAAGAATGAGAAAGACACAAAAAA
AAAAGAAAAAAAGGAAGAACCAGAAAAGACTGCGCTCAGTGTGAAAACAAGGCGAAGCTG
TTCCGTCCCACACGATTCGTTATCACACTATCTCGGTTTTTAATCGTAAATCTCTTCGTC
TCGTTCTCGCACCACGCCGAAAACCCTAAGTCTGCCCACTGAGCGGGGTTGCAATCCTCT
AAATCCACGGAGCGAATTTCCCCCCTTTTTTGGTTTTCCCTTTCAGGTGCGGTGTCTCGC
GCGTCTCGGAGCCCAACTGGGCGAGTCGTGAGTGGATGAAGTGTGGGGCAAAGTGGAACA
GCAGCTCGGTTAGATTTTTGGTTTGCTCTTCTCTGAGATGCGATTCGTGATTGGCTGTGA
TAAGCTCACATGAAATAGAAATTTTGCTTCCCGTCCTCTACGCTCATGTCCGAAGCTGTT
GAAATCGTGAACCGTGAATCGTGAATCGTGAATCACGACATCTCCCTGGCCAGCCACACC
ATCGTGAATTCACGCAGCACGCTAAGTGACTAGCCACTCACACATGAAAGCTTGCCGCCC
CGTCGCCGTGTGCCAAATCAGAGTCGCCGAAATCTCAGGATGACGCACGCTCACCGCATC
GCACAAAAATCAATTCCCCGCGGCGGTACATTCCCGCTGTGGTCCAGCTCTTGAGCGTCA
CATCTATGGAGAATACTTTTCTTGGTCACTGTTCCCCGAGGCCACGCGCCATGGACACGG
AAAGGACTTAGCCAGTCAGTGCATTGTCACCTTGTCTCGTGCGATCTCTCTTCGAGCTAC
CAACACATGATCTAACGTTACCAGTTCTACTAGCGATCGGGATTACGTGGCCAATCAGCC
TAATTTAGATCTTGGCTGAAGGCGTCGAAAGCTCCACATCAAGAGGGTTCTTGCCATTCT
TGATCTCAGACAGCTTGGGCATGGCACGAATGCGAATCAGCTCGCTGCACTGCACCATCA
GCGGATCGACCCCCATTGTTGCTACCGCTACCACCTCGTCTCCCTTTGCATAGTAAGCAG
CAAACTTGAGCTCCTCCGGCTTGCCGTCAACGTAGACGTTGTCGAATTGAGGTCCACCAC
TACCGCAGTATCGCAGCTGCGAGCCGAGCGCAGACCAGAAAATCGCCACCTTGTCGTACT
CTGTCTCGGTACCGGCAAGCGTCTTGGCGACAGCGCGACCGTGGTTCGAGGCAACGTTCC
AGTGCTCGATTCTGGCGTGCTCCGAAGCACGCGTAGGTGCAGCGGCAATGTCGCCGATCG
CGAAAATGTCCTGGTAGCCCTGAACGCGCAGCTTCGAGTCCACCGCAATGCCTCCGTCCT
TTTCCAGCTTGAATCCAGATGCCTTGAGGAAGTTGGTAGCGGGAGAAACACCAACTCCAA
GGATGACAACGTCAGCCGCGATCGATTCTTGTTTGCCTTGGTTGTTCTTGATGACCACAG
CAGTGGGTCCGGTCGACTTGTCACCCTCGATCTTCTCGACGCCAGCCTCCATGTAGAACT
TGAGTCCGTTCTTGACCTGCGCCTGCATCAGACCCTGGCCCACCTCCTGACCGAGCACTC
GCTCGAAGGGCACCTTTTCCATGCCTACCACCGACACGTTGGCGCGCTTGATGAGGGCAA
TGGCAGCCTCCATGCCGATGAAGCTTGATCCGATGACAACGACGTTCTTGTTCTTTTTGC
TCTCGTCTCCCTTCTCATTGCCGACGGCTTGGTTGATCGCCTTGGTGTCGCTGATCTGTC
GCAGAACAAGCACATTCTTGAAGTCAGAGCCGGGGATGGGGATGCGCTTGGGTGTACCGC
CGGTAGCAAGAACCAGCTTCTCGTACTCGATCGTCGATCCGTTCTCCAGCGTCACCGACT
TGGCGTTCGCATTCACCTTGGTTACACTGGTGTTATGCAGCTCGACACCGAGAACGTTGT
TGAGGTGCGACTTGCTCCGCCAGGTAACCTTGTCGGCATCGGCGATCAGCGCCTTGCTGA
GCTTGGTGCGGTCGATAATGGCTTGCTCGTTCGAGACAATGGTGATGCTTCCCTGGTAGC
CGCTCTTTCGCAGCTCTTCGACGCAGTTGATGGCACCGGCACCACCACCGACAATCACGA
CGCCCTTGCCCTTAGCGACACTCTGAGCACCGCCCTTGCAGCTGGGAGCAATACCAGGCT
TGCCCTTGAGTTTTTCCGGGTCGGCAGTCACGAAAAGGTCGCCGTCTTCGACTTCCAGCT
TGAGGCTGAGCAGGCTGTCGAGAGCAGGTGCATCCTCGATCTCGCCGTCCTTGGCGTGAA
AACAGGCGCCATGCCAGGGGCAAATGATGCGACCATCCCCGGTCAGTACACCGTTGACGA
GGGGGGCACCGTAGTGGGTACACTTGGAAGAGGTGGCGTGAAGCTGGCCCTTGACGTTAG
AGACGAGAACCTTGACCGCATCGTCTCCTTCACCGGAAAACGTAAACTCTTTCATTTTGC
CCTGAGCCACATCGTTGGCGGACCCGACACGGATGCGTTGTTCGGACATTCTTACGATGG
AAGAATACAGACACGCTTTTGGTAATGAAAAGCGGGTGAGAGTTGAGGTTGAAGACGGGC
CGCGAGCAGTTTGAAAGAGCAACCAAGAGTGCTGGCGAAGGGGAAGCATTAAACGCAGAG
TGTGGATGCTTGTGTTGGAGGACGATAGGATGATATCGTCTGCGGCGGGGAGTTACAGAT
GAGGTGCGATGATAACAAGATGCGGGTGGGAGCGAGGAGCAACTCCCGAGACCAAGGGCG
AAACCAAGGCTTAGGGTATCGCTGCTGTCCTATTGCGGTTCCACTCTCGAGGCGGATCGT
GTAATCCAGCACGCTTGCATCGATCGCGAGACTTGTTGGTCAGCCTCGCATCACACTCTC
GATCTCGTCACCTGAACAAGCTTTCCCAACACAAACTCGGAAGACCCGACACGACTTAGT
AAACGCGTCACGAGAAAGTCCGGGCTCAGCCTTGGCAGTCCCGAGGAGAGTTGGCCAGGC
TGAGTCTGGCTGGCGATGCTTTCCTCCACATCACCAAGCTGTACGTTGTCGGTTCGGTAT
TGCACATGCGTGATATACTGTGTACGGAGGCTGGTGCCAGTGTCTCGCTTCAACTCTGCG
TCATCGAGCTGCATCATCGGAGAGAAGCTGCACCCTGCAGAGCATGCAGATCTCGAGTGT
CGACTGTGTGTCCTTGAAAGTTTCTGACCAATCCAATTGCACGTATTTGCTGACATTTCA
CCACTATTCAAAATCTGACAGCTTTTGGTCCTCAACTTCATGGTCTAACATATTTTATTT
TCATTCCCATTCACTCACGACTGATTCGTGATTGCACGATCCCACAAAGTCACGAGTGGA
TCACAACCGTGAACGCTAACTTACATGCGGCCCACGGCCGTCAAATTGGCCGATTGTCAC
CCAGCTGAACCTTTCCACTAAGCCCCACACCGAGCAGCGGGATACGAATTCTGCTGCCAA
GGGCACTCACAGACTGTAGCGAAGAACCTGTCCACTACCGCTTGCGGCTTCCCCCACACT
TACTCATGCTGCAACGTCTTCGATGTGCGCCTCTTCTCCGCATGTTTATGCTACTCGTTC
ATGAAGTGCTTGGATGCAAATGTCCTTAAAAAGAGGCACTCCTGTCTCGAGAATGGCCAT
GTGGTGCCAACCCACCTCCTCGCCAGTCGAGCTCACGGTTTACCATCCTGATCTCACCGT
ACATCTCCCGTCACGATGACTCTAGAACTGCCCACCGAGACGACGCACCTTTCCGACTCG
CTCTTGGCTGAATTTGCCAGACATACCACTATCGACATCGACAATAATGTAGCGTCCATT
GCAGCCCAGCATAATCTGGCGCATCGTCGACTGCTCGAACTCGACGAGACGAAACACACG
AACCGAGCACAGATCGATCAGCAAGTCGTCAACGAGTTTCAATCGCTTTTTCACGACATG
ACCTCGAACCAGATCATTGTTTTGTCAACCTACTCTGAACTTCTGACGAACGACAAGAAC
AAGGCTGCAAAGTTGGTTGAAATGTGTGTTGCAGCAGCAAAGCAGATCAAGGGTGGGATG
TGGAACGGCAAGCAACTATCCAGTACAGTATTGGAGAGAATCTCGGTTGATGGACTGACT
GGTGCAGAGTCGGATGAGGAGAAGCATCAACAACTCGCATCCGACATTCTCACTGTTCAC
TTTGGGCTTGAAATGCTGCCCAACCTACTCGCCAGCGGTAATCTTCATGCACAGACGGCG
ACCTCTCAGGCCTACAATGCTAGTGCTACCGTCAGACACGCTCGACGATTCGTCGCGCTA
TACGAGCTTATCTCTGGAGACACTGTCGATAGTTCGCGTGTCTGTATCAAGATTCCAACG
ACCATCGCCGGGCTGCAAGCTATGCGCTTCCTCTCTTCTGGCGGCATTCTGGACGAGAAC
AACGTTGGTGGACCACTGCTTGAGGGAAAAATTCAAGTGCTTGCAACGACTGTATTCGCA
GTCGAACAGGGTCTCGCTGCAGCACAAGCGGCGGGGGCGACATACGTGGCGCCCTACATC
AACGCTCTTGCTGCGCACTTTTTTGATGCGGAAAATCCGAGCGCAGAGGACAAGCAAAAA
GCCCTAGACGCGGGCGGGCGATCGATCTCTGAAATCATCTACCCTCTGCAGCGTTGCTTG
AGGCGAATGCGTCAGCAGAACAACAAAATCAAGACAAAGGTCATGGCGGCGTCGTTCATA
AATGCTGAGGAAGCGATAGAGCTGTGTGGGCTCGATCATGTCACGTTGGGCGCAGGAATC
GTGCAAGCGTTGGCAACCACCAAGCTTACGGATGGGATTGTAGAGACCATGCATCAAGCT
AGTGATAAGATGCGCATCGCCGAGGAGAAGGAGCTCGAACGGTATTGTGCAACCTTAGCG
GCTATCAAGGATGGTGAAGCACAGGGATGTGGAGGATGGCTGAAGCAAGGCCATCGATCG
CACGCTCGTCTTGAGATCGTTCTGACACAGGATGAAAGATGCCGCTACATGCTAGCTGAT
GCTCTCGCCCGATTCACAAGCGCTGAAGTGAAATTACGTCAGCTGTTTGTTGTCTAAGGG
GTGTAGATTCTTCGTCACTATAGCGCTGTTATTGTTTTGTCTGATAACTGGTAAAAGGGG
TATCATTGCAATCACAAATATTTTTTTGCTACTCAGCCACTCACGCCTAGAAGCCGTCAT
CACCTTTGAGCGTGCGCATCCAGAAGCCGTCCTTCTTCTTTTGCTGCTTGCGGCCTTCTG
CTTGTAACACTGGAGCCCCTCCCGACGCAGCTGCTGTTGCAGTGGCCGATCCAACGCCCA
TGGCTACCGATGCCCCTGGTGGCGTGTTGAGTTTGGCCGCGTCCTCTGTATGGTCGAGGC
CATCAGCAGCAGCTGCTGCTGCAAAGGTAGGAACTGGATCACCGGGTGCCTGATTACCCA
CTGCCACCGTCTTGCCGGTCTCGTCCACAAGCTTGAACGGAACCGTTGTGTCGGTCTCGA
TGACGAGCAATCCTCCGTCGGTGATAGTTGCATTCGGACCACCGGTGATACGAATGGTGC
GGTCTCGATCAATGAACCAGCCAGCCGAACTGAGTACACTACCCTGCAATAGCTTTTGAA
GTGCAGACTTGGATGCTTGTGCAGCTTTGTCTTTCAGTTGTTGGTCCACCGGTTTCGTTT
TGCCATTTGCTCCTTTTGCGCCCGCGAGCGCGCCACCACCGATTCCAACCACTTGTCCAA
TCTTGGCCACTGTCTGACCTTTCGATGCATACTTGAGTAGTCGCTTCGCCGTGGGAGTGT
GTGTGGCAACAGCAGCCGAGATTCTTGCCGCAACAGCTGAAACGGCGGCGACGGTGCCAC
CGGCGGCAACAGCGGCCCCGGCAAAGTAGATCGCACCCGCCCCAAGCGATAATGCGCCAA
TGGTGATAGCAGCAATAGGTGCATAAGTTTGGAACTTGTCGTAGCCATTGTCACCGCGGT
CTATGCGGGCCTGGATGGTGAACCACACGCGACCAGTATGCATGGTGGCGCGGCCTCCGT
TGGGCGGAACCGAGTTGGCATAGTGAAGCGGCGACACTTGTTTCAAGCAGATGTTGAGCG
GCACTTGCGTGTCGTTGATAATGGTGACGTTCGGCATGGCTTGTCTATCGCTGAGCGGTG
GTGGTTGTGGGATGAACCGGGCGAAATCGACGCTGAGCACTCAAGCGATCGTTCACGATT
GTCCACTCACGAATATGACAGGTCGCTTCTGCACGACATGAGTTACGTGTCGAGCGAGGC
TGTGTGGAGGTTGTGACAAAAATAGACCTGGCAACACAATCGTGAATGCGTCCGAAATGA
ACCTCGTCGGCGAACTAAAATAAGAAAGCGGCTGGCTGCCTTGTGGCGAAAATAAAGACA
ACATCATGCACAGAAGCACACGCTAGTTATAGGCAGGTCTCTCGTACCAGTACTCGGTAC
TCGGTACTCGGTACGGCAAGTTTGTTGTCATTTGTCATTCGTCATTAGCTAGTTGTCGAT
CCTGCCACTGACGATGCCGGCGCGTCATGGGATGCAACAACATCAACCAAGGACATTGGT
ATCAGACTTTTTCTTCTTCTTGTTACCCTTTTGAAACGCCCTCCAGTCAGCAACGCGATG
ATCGCGGGTCTGTTCCCAAACAGCATCATGTTCCGCTTTACGTTTCCTCTCTTCGACTGC
CTGTTCTTTTTTCCTCTGCGCTTCACCCTCTGCCTGATGCTGTACTCGGATGGCTTTCCT
TCGACGCAGCTCGTCGTCTACCATGAGTTCCTTGGTCGCACTACGTACACGTTCGTCCCA
GCTTGGACGGAGGATGGCGAGCCGCGGATCATCGTAAGCGGTAGCAAAGGGCAGGTTGAG
CTGCTTGAGCACCATGAGCCTGGCATCCATTACAGTTTCGTCCAGCAACTTGCGTTTATC
CTCATCGAGCAGATGTGAGGATGCCTTTTTGAGCAGATCGAAAGCTTCGACGGCCCTCTC
GTGCTTGACCTTGTCTGGATGGATGAGCAGAGACTTTTTCCGGTATATTTTGTTGATCTC
CTTGTCATCTGCCTCCAGCGGCACCTCAAGCACATCGTACGGGTTCAGACGAAATGCGCT
GAGGATACGGTCGATTTCGAGCTGCTGGAGCAGGGACGTGCGTTCGAGTGCAAAACTTCG
TTTGTCGTCAGCCGTTGGCGTTGCTGCTACATCAGTCCCAATGCTCGAAATGTTTCGAGC
TTCACCGTTGCTGGAGCAACTTGCATCTTTAGACTGTGCCAAATCTGCTGCTTTAAGACG
GTATTCCTCGGCGCCATTTTGACTAGAAGGAAGGTAGGTCTTTGGCTCTGCGGGTGCGGC
TGGCGGTTGGGCTGGCGGTTGGGCTGGCGGCGATTGTGGAGGTTGCGACGGCGGTGGTCT
CGGCGGTGGACGTGGTGGTGGACCTGGAGGAGGACCGGGCGGTGGAGGCGCTCGCCCGGT
CATATCTTCGGCTGTTCGAAGCGACGAAAGAGGTTGGCTGTAGCTATGTCTACGGGTGGA
TGAGAAGAGAGACCGTCCATGTGATGCTTGATTTAACTTTAGTCTATACAGTAACTACGT
CGTGCGTGATAGGCTCGCGTGTCGGCGGCATTCGTGATTCACGGATTCTTGATTGCAATT
TTCCCCCCGATTTCGTTTCGATGCGCATTAGGCGAGAGGGTTCACGCAGCTCAATCACGA
ATATGTGCAAGTCACACAGTCTGTGAGTCACGAGTGCTGCAACAAACGATTCTGCTCCAC
TTGCACACTCTGTGACTTCACACTAGTGATTTGTTGACCATCACCTGCTCCACGTACGCC
CTCTCATCCTTGCTCTTCTCTCCCCTTCTCGCTTGGAGACACTGCCATGAGGATCGACGA
TCATGCTACCTTCTCTCGCTCTCAGCGCCTCTAGCTTGGACCAGTTTCGGAAAAACGTCT
ATAGACCTCGTCTTTGCCTTTTGCTGCTCATCCTCCTTCTCAGTCCGTATAATACGAGTC
AGCTGACATCATCCTCCGAAACCTCTGAGACGAGCGTCAGCCAGCCGGCACAACCAGAAT
GGTCGATCAGCATCATTGATGGCCTTGTAGTAGCTGCAGCTCCGTCCGCATTGTCATCGA
CTCCTCCGAGGGCGAACGCTAGGCAAGAGAGAAAGTCACAGCCCAATAAGAACGAAAAGG
CGAGCCCATCAGCAGCACCTCGCTCTTCAAACACCAAAGACGAGAGTAATGACACTGAAA
GTTCTGCATCTCAGCAAGGACAGCCACCACCTGGCTCTCTCTTCCGCTTCCCAAAACTGA
GTTGGGCATTACTCATCGATGAGCACGTTCTACCTGCGATGCTCTCGCTTCACCTGCTGT
GGGCGATTCGTCTCGCAGCCATGGCAGTGGAAGACGGGCTGGTCCGTAATACTCTGCTAG
GAGCCAAGTCTCACTTCCGCTCGGTGACCCTTCCGCTCCTCTACCTCTTTATTCTTGGCA
TTCTTGCGGTTCTCACCGGTCAGCCTGGCACCGTAGCTGCGATTCGATCGCTCTGCTGCA
CGTGGAGGAATCAATTCGGCTTCGACGTGCTGGAATCACCATCTTCTGAGCAAGGAAAGA
AGGTTGTTTCTCGAGCAGATGGCCTGCTTCCTTCTTCACTCTTTGTCATTCTTGAAACGG
CTTCGACGCTTGTAAACGTGCTCAGTATCCTTCCCAAGGTGGACGCTTCGTCGATCGCCG
GCATTCTACCAGCGCAGATGCGACTCCCTTCGCCCTCACATTTGCCTCCTTTGGTCGAGA
TGCTACCCTTGCCTTCCTTCATCAAAGTCGCTCTGACGGGCGCAGTGACCAGCACTTCCA
CGGCTAGATATGCGAGAAGCCGGCGACCTATGATGCCTTCCATCAACGCAGGTGCAGCCA
CAGCCACAGCCACAGGCCAAACAGGAGATCAAAGGTCTGATCAACGTGCACAGCCGCAGC
AAAGCAACGTCTATGAAAGTGGAGGTTCTGCGACTTCGACAGCAATCGAGCCTCGGCCAT
CGGACCATGTGGGCGAGTCGGGAGACTCATACCCGCAACAGATCTATCGTCTTATTGGTG
CGCCCGATAATGAAGTGGTACGGTCAACGAGTGTCGCTCATCCGATTGCTCCTCTACGTC
TGCCAGAGACTGACACAGGCTCGGAGCAAGGGGCATTAGAATCGTCTGCGTCACGACGCC
GGAGAGCACCTCGTATGCGCGGTCAGTCAGTGCTTGTCTCCACAAAGTGGATCTTGGAAA
CCGCCACTGCGCTGTTCGACAAGGCCATGGGCACGCTTATCTACGCCATCATCACGCTGC
GGCTGCCGACACTTTCACCAACCTCCTTGCCTCCCGTGCTTTCGCTATTGAGCCTGCGAT
CCGAACTAGCCTCGCTGACGCAAATCTGGTCAAGAGCGCGCAACTCTGTGGAATGCCTCG
AATTTGTTCGGCGCAGATGGGGTGTCCAGCTCGATCAAGGTCAGGACCCATACGCCTCAG
TGTCGAGACCACGTGCAGCTGCAGCTGTAGGCGATTACAAATGGAAGTCGTACGACGATG
TGTATTGCGCCATCTGTTTTGAACAGACTCGATCTGCCCAAGCGTCAGCGGCCACGAGCG
ACCGACAAGCTGATGACAGGAAGCCGCACAAGTTTGAGTTCTGCCGACTCGACTGCGGTC
ACGAGCTCCATGATGTCTGTCTCGTGTCGTGGCTGACTGCACAGGCTTTCTGTCCCACAT
GCCATGTTGTTCTCAGTTTCAGTCCCAGAGCGGCTTCGTCGTCTAGACGCACCTCTGTGC
AGGAGTGAAGATTGCGTACAGTCTTTACTTGCATCAATGGACATCTAGAGCTCATAGCCA
TGTTTGCCTTACCATGATCATCCTATGTCAAAAATTTAAGGCAAAAAGAAAGAACGTCGT
GTGTTGGTTGTGTGATGAGGTGGTAGAGCGAGTATCGGCGGTTTGAACGGCGTTCTGTAA
CAAGCGTGAAGGGAGCATTTACCATAAGAGGAAGGAGCCATGTGACGGTGCAGCGTACCA
AGACAATCACGAATCGTGAATTTTCAGCCGTGGGTTTTCTTCGGACGTGATGGGCTTTTG
CAGATTTCAAATCACGACTCGTCACGGCAGGGTTTGTCTCGGCGGAAAAGAACACGCCTT
GCAGCTGTCACAAAAAGTCGTGAGTGTTGATCTTTCTTATCTTGGGGCTTTGCTCCAACG
GTGGGGGCACAACGGCTGGCTTTATTTGTATCACGCAGGACCACCTGCCATCTTTCTGAT
CATCACCACCATCGTTTGAAAGAGACGTGAGGCTGAGCTCCCTTTTCGAATCATACGGAT
CGCAATTCTTGCCGGAATCGTGTTCGGGTTATCGGTCAGCAAGTGCCCATCATGTTGCGG
ATAGGGTCATCTGCATCTCTGTTGCTGCGTACTCCCAGATGTACGGCTACGGCAGCTCAA
AGCAGCCTTGCTATTCACACTTGCATCGCGCATCGAAAAAACTGTACGATTTCGCAGGCT
CACTCCCTCATTGCCCCATCTGTGCTGGCCCACACCCGTACCACTTGCCCCGACGGCTCA
AGGCATGCAACTCGTCATGTACGATCTTTGCACACCACAAAAACTTCGGCCTCGACAGTA
GAGGCTGCAGCCGCACAGAACGATCCAGCACCAAGCGAAGCGAGCGAGACCGAGCATGCC
GTCATTTCCACCTTCGATCTGTTCTCCGTCGGCATTGGCCCATCTTCCTCTCACACTGTT
GGTCCAATGCGTGCTGGTGTTATCTTCGTCTCAGACCTGGCCGACATGGATCTGCTCGAT
CGCGTACACACAATCAAGATCAACCTCTACGGGTCGCTTGCTCTGACAGGTGCAGGGCAT
ATGACACCACAAGCGCTGCTGGGCGGTCTTGAGGGCGATGACTGCGAAACCGTCGATCCT
CCTTCGGTTCCGGTTCGATTCGAAGAGATCAAGCAGGCAAAGAAACTCTATCTTGGCAAA
AACCTCTTCAAAACGCTGGGTGAAGGAACCACAGATTCTGGAAAGCCGATCACGAAGGGA
AAGATGATCGATTTCGATTATGATCGAGATCTCAAGTGGATGTTTGGTCAGGTGCTGCCT
CATCACTCCAACGGGATAAGGATGAGCGTGTTTGACAGTGATGGAGAGATGCTCGCCACC
AACGACTATTACTCGGTCGGAGGCGGATTTGTAGTCAATGGCGCGCTTGCTACGCCATCG
TCGTCTGCGACCTTGTCCAAAGCCAAGCCCGAGATGGAACATGTCAAGGATGTCAAGCAT
AGCCATTCGACTGCTGCTACGCCACTGCACGACGAGACACTCGAGGTCTCGGCGCATCCT
ATCGACTGGGGTGAAAACGTGTTCTACAAACAGATTCGTCGTAGTGACGCCGAAGCTGCA
CGTCGAGCTGGGTCCGCGCCCACCGTCGAAGGACTCTTGCCTCAAGTAGAAGCTCCAACC
CCGGCGCTTGATTCTAACTCTGCATGCGTGCCCTCCACGACGCCCGAATCGCACTCGCCG
GAAAAGCTCACATCGCGACCCGCGACAGGCCCGCCATTCCCGTTCCACAACGCGGCTAGC
TTGCTGCGACAATGCAAGACGCGCAACCTGACGATCGCACAAGTGGTGTACGAAAATGAA
CTGACGTGGAATCCGCCCGAGGTGGTGCATGAGAAGCTGGTCAAGATTTGGACTACGATG
GACGAGTGCATCAGGGCAGGTGTTGAAAATGAGGAAAAAATATTGCCGGGCCCGCTGGCG
GTGAGAAGGAGGGCGCCGCAGTTGTATGCGCGGCTGTTGAGGGGTGTCTATCGCGGCGGA
GCTTCGCTCCACGGTGGAGGGGCAGGGTATGCCAAGCTGGATGATGGCGCACCGGGGATT
GATTCCACTGCACCTGTCAAACGTACACAGTCGACGTCGCTCGATCTGAGCACGCCTAAG
CTGCGCACGCGCATGATCGGCAACTTCAACCACGCCATCATGCCGTGTCCACCGCGCCGC
ACCAACTTTCCCGCAATCGACTATCTGACGTGCTACGCGATCGCTACCAACGAGCAGAAC
GCCGCGGGTGGGCGCATCGTGACCGCGCCCACCAATGGCGCCGCTGGCGTTCTGCCGTCA
GTGCTCAAATACTGCTTCGAGTTCATCTTTGACGATGATCCCGTGCGCGACCTGACCAAC
TTTCTGCTCACCGCTTCCGCCATTGGTATGCTCTTCAAACGTGGTGCTACGTTATCTGCT
GCCGAAGGCGGGTGTATGGCCGAAGTCGGGGTAGCCACCGCGATGGCAGCCGCTGGGTTT
GTCGCCGTGCTGGGCGGTAGTCCTGAGAAGGTGCTCCAGGCTAGCGTGATCGGCATAGAG
CACAATCTTGGCTTGACGTGCGATCCGCTCAATGGCCAGGTCCAGATCCCGTGCATCGAA
CGAAACGCGCTCGGCGCTGTCAAGGCGGTCACTGCTGCCCAACTTGCGCTCGCAGGCGAC
GGAAAACACTCGGTCAGCCTCGACGATGCCATCACCGCAATGCGCGAAACAGCCAGAGAC
ATGCATACCAGCTACAAGGAGACGAGCTTGGGCGGATTGGCTACTGCAGTCAAGGTACCC
GTTGCCATCCCGGATTGCTGAGCCCACACGCGTGCAAAAGCAAGACTCTTTGCTCTCCAC
CATGCATCACTTGAGACAACAACCACGAATCACGAATCGTAGATCACGAATAGAATCAGC
AAATTTCTTCTAGAGATCCACAATCCACAATCCAATTAAGAGCATGTGACATGTGCTTCA
CGATAACAAATTGACGACATGACTTACACATGCTTTCGCATGGTTCAAGTAAATCACGCA
TGTACTGTATTCCCAGGGAATTCTTCCTTACACATCCGTGCGCCAAATATCGTGCAGTAT
ACCAGACCACTCAGACGAAACAAGGACATCATTCAAGATAAAGTCGAGCGAGTCGTACGC
CGCGGCCGAATGCTGCATGTCCATGTTGGCGCTGGTTCGATTTGCTAGGCTGAACGTCGA
CGTGTGGCTGGCGCTATCGATCATGTTAATGCGGTTGCTGAGGCCGTCGTAGTAAGGAGG
CGGTGTGTTTGTGTGCAACGATGCATTGGACGAGCCTGATGCGCCGAGCGTCGACGAATT
CGGATGGCCTGCTGCGTAAGGCGTGAAAAAGCTGCCTTGTTGCGACTGCAGCGCTTGCGA
CTGATGCGGATACAAGGGTGTGCCAACGCTGTCAGCTCTAACACTTCCACTGGATGCCAA
TGCAGCCGCAAGCGATTCCGTTGCATCAGGACCAGATTGCTGCACCCCATTTTCGCCGCG
AGCATGTCTGGATTGATACGAATTTGGCGCCTCCGCTTCGAACATAGACGCTGTCGTACT
AAACGACGACGCCGCATCAGAGGTCGGTCGGGACGCGCCAGGCGGTCTGGGCAGAGACGA
GGTCGCGCCCATTTTGTCGGCTTGCATGGCATCAAAGCTTCTGCGCGATGCACCATCATC
CTTGAGCAAGGTCGGGTAGCGCTCCAGGTTGGATGCAGCACCGGGGTGTGGCCTTACGCC
TGGCTGCTGTTGTTGATGGCCGTCGCGGCTCCCTGGGTCTCGACGTGCAGGATCATCAGA
CGACGTATTTACCGACGTGGACTTGGTGCACCTCTGATGGTCCTTTTTCCGGCTGCAGTC
AGTCCAGGCGACAATCACCTTGAGCATGCCTTGCAGAATGTAAGCACACGTGGCGGGAAT
GCTGCCGCTCTGGATCGAACCACTGGGATCCAGCGAGAGCATGGCGGCGACAAGATTCGA
AAAGACGAGCTGCCAAGAGTCTGAACGCTTGGGTGGTGCCTTCCACAGCTTAAACATGGT
AGCGTGCATCTCTATGGCGTTGAAGGCAGCCTCAAGCGCATACCCGCATACATTGATCAT
TGGAAGCACAGTGCGCGATTGGCCTTCCACCATCCATCGGCTTGAGGTAGGATCACACTC
GTTTTCACCTTTACCACTGATGGGTGCCGTCTTTGCTGCCCTCGCGTCTCGGCAGAGCGT
GCTTATATTGATGAGAACTTTTTCGGCGGCCAAAATCAGATGCTCGCCGTATCGCGAGAG
AAATGCTCGTAGCTCTGGCGAGGCAATCTCTCCACGGATAAGCAAGGCAAGTTCGTGTCC
AGGGACATTCTCCTTCTTATCGATGCCTAGTCCGCGAAAGATGCCGGCACTCAGCACGAG
AAGGTGGCCAGCAGTGGTCTCGATGGTAAGCCAAGTTCGGAGGAGGTTGCTGCCATGTTT
TCCGTCGATAAGGCGTCGCTGGAGTTCATTGTCAACCTCTGTCACCTGATGCACGTAGTC
GTCTAAGGTCGTCGACACAGAAGCGAGGCGTTCGGACTCAAGATCGCGGATGGAACACTT
ATTGATGGCATCAAATGCGACGAGTAGATGCCTCATGGCAAGACAGCGCATAGCAAGGCC
AGTGCTGCCGATGCCACGCTTCGTAGACCAGCGTCTTTGCGCAAACAGCTCGTTCTCCAT
AGCCAGTTCGTCAGTTGCGAGGGGCTCTTGAGTAGGTAACTCTTGAGTAGGTAAAATGAG
CGAACGGCTCCAATCGTCAGAGAAATAACGAATGTCGATGCTCTCGTAGAGTTCATCGTC
GCCAAGAGTGAAGCAATTGTACCACGTCTTGACGCTAGCCCATGCCATGGCTGTACGTTT
GGTCTCAAAGTCGTCGAGCTGATTAGAGGATGTGAAAAACGAGTACGGAGCAGCGGCGGT
CAAAGCGACGCGGTCGAGTCGAACCGAACGTGCAAAGCGTTCCGCGGCGCTGATCTGCGA
ATCGGAGCGGATGCGGTTGCGCGAGGGACCGGGGATGGCCGAGACATCGACGGGAAAGAG
GGCGAGCAATTCTAGAGCCTCGACGGCCTTGCTGGAGCGAGGGGACGTGATCATGACACG
TGCCAGATCTCGAATGACAAAGCGGGTGACAGAGAAGCGCAAGACATCGTCTTTGGGATC
GCGAATGTGCTGCATGGCGATCACGTAGAGCACTTGTTCCAGGAGTTGGGTCGAGAGAGT
CTGCTTGCCTTGTTTCGCCTCTTGGCGGACCTGGTAGGCGTTGGAGATGTGGGGCATCCA
GAGCGTTAGGTTGGACTCGCACCAGTCGCTGAGCTGCTTGGACTTTTCATCCGAGACTAT
CTCGCTGACATCGGTTTCAATGGTGGCTCGCGCCGATACGAGACGGAACACTTTGGACGC
AAAACGATTCTGGCGTGGGACAAGCTCGGTGAGAAGTGTGAGAGGACGACTCCGGGTGGA
AAATCGTTCCCAGGTGTCGATGTTGGCCGAGTCTCGGGGATTACGTTCTTGCGTTTTGAT
GTGAGCTTCGGGGCCGGCCGATGCGGTCCACGGGTTGGTTGGATCGGGTTGGCGAGAGGC
AGAAGGGACAGATGTTGCGTCGTCTTCGTCCGAGGATGAGTCGGGCGTTCTGGGAGCCAG
TCGAGCTTCGGCTGGATAGATGATCTGATCGCCAAAGACGCGACCACCGGCGAGTTTGAG
GTGATTGACATCGACAGGTGGGACGTCCGAAGCTAAAAGGCTGGTTGTACTGGTGCTGTC
AGCACCATTGACACCGTTGGCATTGTACAGCGAAGATGAGATGGACGAAGTTGTGGAAGA
CTTTCGCATGGAAGGAGGATGAGTAGAGAGAGGAGCCCGGTTTCTGGACGAGGTCGGCGG
CCGAGGGGTGCTGAGTTGGTTGGCGAACTTTTTCGGCTTCTTTTTGTTGGCGTCGTCGAC
AATGCACGAAATCTGGAGCGTTCTGCATCGGTGACATGCCTGGTGGTCAGGAAGAGGCAA
GGAGCTGGAGGGCACCTCGAGGTCAGGAAGTTCGCACCTTGCCTTGCGCTGCTGACACAT
GCTGCACGAACGACGAGCATGTGTGCGACGTGGACGTTTCTGGATCCGAGGCGGGTCAGC
ATTGTTGTCAACGGGCACAGCCAGGTTGATGGTAGACGGATGCAAGCTTGCAGATGAAGA
TGACAGACCTGCCTGCGCACCGAATGCTCTGGATGAGTTGTGCTCCATCTTTGGCGCGGG
AATGGATAGTCAGGGAGGGGTGGCAGGTTTTGCACTTCGAAGCCGAAGAGAGGTACAAAG
ATGATTGCTAAACCGTTGGCATGAGGACGGAAGCTCGAAGAGGGTTTAACACGATGGGGA
GCAATCTCGTTCTCAGTTTTAGCCAGAGGAGGGGACTGTGAAGGCTCGATGAGGGTAGGT
GCCAAGTAGGTGCGTTGTGTTGTCGCAGCAGAGCGATCGGTTCAGGGTCAAACGAGGCAG
AGAGATAGCTATGAGAGTGGAAGGGAATACAAGAAGGATAGGACGAGAAGAAACGATCGA
CGCACAGAGCGTCAATGGTGGTGCGACGGAGGACACGTTGGACGACCGAAACGGCGGTCG
AACCCAGCAGTCATGTCGCTTGATGCAAGGTGGCCACGAGGAGCGAGCAAGCCGTCATGT
GAATACAAGATTTGAGAAAATGCGAGGTGTGGAGCCAGAGTGAGACAGTAGTGACGGCGA
TCAATGAACGACGACGACGACGACGACGACCAAGACCAAAACAATCACGAATAACTAACA
ACAAAGAGTCAAAGACACAATGTTCATTTGACGCACAGAGCTTGTCAACGTCAACGTGCA
CGGTGCGATGGTGGCTGAGTTTTTGGTTCACGGATGCAAAATTGGCAAATTGGCAAATTG
GCAAATTGGCAAATTGACAGTCATGAGTCGCGAGTGGTGAGTTTTTTTGTACGTACCTCA
CAGTTCGCGAGTCGGAAGTTTTGGCTTTTGCCCACGCTCATCACAAGCCAATCATGAATT
ACGAAATCCCAAGTCACGAGCGCGAGTTGCGAGAAGAATTCACATTCGTGAATCACGATT
CTGATTCTTAACCTGTTTTGTGGTTCGTTTGCGATTCGTTGTCCTCTCACGTCTCGTGTC
TTGGTCCGGATACGATTTCATGATTCACGATTCGCTCAGTGGTGACTGTCCAGAGTTGAC
GTCGTGCGTTCCCAGACCCAGAAAACGAAAAGCAAAACTCATGACAGACTCGAAAGTCAA
AATCACACGTCACTTGTCACCCAACCGGTTCCTGCGGCGAGCCTGCCGTCTGTCTATGCT
TGACAGTGACGAGAACCATAGTCAAATGAATGTGATCCGCAGTGGTTTTATTTGGCTGAG
CTTGCATCATCTTTTCTCGGCACTTTGATTGGCTTTGTTGCGCCCAAGCTTCCGGATTTA
CAGTACATCACGGATTCACATCACACCCAGTGATGCTGTGACGCATGACGGATCGTTGCT
ACAACCAACGTCGCCGGGATTGCAAGGCTTCCATACTATCAAAGTGTGCTCCGCTCAACT
CCAATGTCGTGGTCAACCTTCTCTAGTTTCTCGAGCTTTCCAAGTCATGCGTTCTGTGCA
ATTGTTATCGCCCATTCGACGACTTTGAGGCACGAAGCACTGTGTTGGTTCCAGTCAGAG
CGTGCCTGCGCCGCTAAAATTCATGAACCGTGATTCTGTGATTGTGATTGCCGATCCTGT
GCTTCTTGGTAATTAATTGGGTTTGTTAACCCAAATTGTGACTTGCGCCAAGCTCGCGTC
CCCTGCGTCCGCTTTGCGAGCACGCAATCAGAACACGATCTCGGACGTCCCTGAAGCTCG
CTTGACTTCGTATGGCGATGGTGCTCTCGTAAACGTGTTCCTTGCTCCGACATTCGCAGT
CACGTTCGCAAGCATGAATCCGCGCAGCCGATACAAATATGCATCGACGGATGCCCGGTG
CTGCTAGCGGTCCTCTATTTTCTGCCGACAATCCGACCCATTCGTGATTCGTGATTCGTG
ATTGCGCTTCATATGCGATAGAATCACACAGCCTGTCTTCACCATGATCCATGGCCTGTA
TTGCGGATAGTCGCATTATCTTCAAGTTCAGCATCTAGCCACTGCCCACTGCATCATCAT
CTACGCCAGGTGTTCTGGCAGAGGCTCCAACGGACACAACTGGAAGAACCTCTCCTTGCT
AAATTGTACCAGCGCCGCCCGCTTGTGAAGAAAATCGATCCACTTTTCCACATTGCCACC
TACCATCATCTCGTATTGGATCATCTTGGTGTTGGACAATCGAGGTTCCGACACGCACTG
CGTCGTCGAGGGATCCAGTAAGAACATGAGATGTACCAAGCTTCCCATCCATGACCTCAC
CCTGTGTGGACCACGGAAGCGCTCATCACCTACCAGCGCGTGAAACCCTCGATCGTGCCG
CCCAGCCGTGTAAAAGTCGATCAGGTTCGAGTGCTTCGAGTAGTAGATCTCGACGTAGCC
CCACGCTTCTCCGTCCCACTCGCCGATCAGACCAAGGCAGTGCGCGTTCTGTTCGCCCTT
TTGCATCCCAGCAAGCTGCTCTTCACGACTGCAGCGTTGTCTCCAACCCTCGTTGACGCG
ATCGGTATCGTGCCACGCCGTGATGAGGTCAACATCCTTGGCGTTGGTCGATGAGGCGAT
CCGAAAGGTAAGGTGAGAGTCCAGACCTGGAATGAAGCGCGAGTAGATCGGACCTGCCGA
CGGAGGCGGCTTGAACGGTACTGCCAGCGGAGAAGCAACCATCTCTGCATTCGACGACGT
CAGAGCAGTACGTATAGCCGCATCCGCCAGAGGCAGCACCCATGGTGCGAACCCATCGGT
TGGCGACCCAAGCCCCTGCCAAAAAGCAGCGCGCGACACGAGTAGACGTCCAGTATGCAC
GGACATCTTGCCATTCTGCCTCGGGAATGGCGACAGAGTCAAAGGGTCCAGAATAGCGAG
CTTTGACGTGACCAAAAAGGATATGACCGAAGCTGGTAGGCCTTCAGTGCACAAAAGCAT
ATGTTCCTGTTGCGGCCACAGAGCAAAGAACACATTGACCCAATTCCAGATACGGCTCGA
GTCGATCACCCCTTCCTCCGACGATAACTGCAGCGAGCCTTGAGCACAGCGTTGGGCTCG
GAACGCAAAGCTGTTGGTATCTGGCTCTGCGGCTGCGCTAGCATACGGTGGACACGGCGA
GACCACCACAAACGTGCTCTTGGTATCGATCCATTCGTGCGGACTGTGCGAGGAAAGCTT
GATCACGTGCCTAACACGTTGCGTCGGTTCGTCGCTGGTGTTGGTCTTGGTAGCCTCCAA
CGAGGTTCTCTCATGGGAGACCACAATGGTCAACTTGGAACCACATGGCAGACTGAATGG
ATAGCCACCAGGCTGGACCACCACAGACGCCTTTTTCGTCTGTGGCGAGGCCATGTGAGC
CAACGCCAACATCTCTTGCTGCTTCAAATAGAATGGCCGTGATGAGGAGGAGAGAGAAAG
GCACAGCCGCTCGTCTTTCTTGATTTCATTCGCTGAACGCGAGTTGTGAGTGTCGGTGGC
AAGTCTGTGCCACAAATGAAAGTGTGAAGGGTCCAATCGAACCGTCACGCGTGTAAGCAT
TCCTTTCTTCTTTTTTTATTGCTAAGTCAGTCAGCCAGAAAGCCTCCACAACCAGAGATT
CGTGATTGCTTATTAATGACAATCGTAAATACTCGGGAATCACGAATATTCACGGCCGAA
AACCCCGCATTACTCGATCAGGAAGCCAAGAACAGGTCTAACATGCAAACAAGTAGACGT
GGGCTAGGGACGCGTGAGGCACAGGTGAGGCGCAGGGCCACAGCCTTGAGGGGCACGAGG
ATGTACGGGCAGCTAGAAGCCGGAGACCGGCTCTAAATGTCTAGATAGAGACCTGCATCA
TACTCACGACTGAGCCGGCTGCATGGTGCACGAGTGGGGTGACATTCACGAGTGATTGTT
CTTCGCTCGTCGTTTGTCTCTCCTCACCATCTCAATCATCACATTCAGCCCCCGCGTCCG
ATCATCATGAGGGCCTTCTACCTACACAAAGATATTGCTCCGTCTGAGCTACTATCGACG
CTGGTAAACGATGCGCCCGAGCCCAAGGTGACCGCAGGATCCAACGAGGTGCTCGTCGAC
GTCCACTCTGCCGCATTCAACTTCTTTGACATCCTCGCTGTTCAGGGAAAATACCAGGTC
AAGACTCCTCATCCATACGTACCCGGTGTCGAGATGGCAGGCATTATCTCCAAAGACTCT
CCCATCCCCGAAGGCTGCGATTTCATCCCAGGCAAGACGCGCGTCTTTGGCGCTGCGCAG
GGTGCCTATGGTGAGAAGACCAAAGCCGACTACTGGCAGCTGATGGAGGTGCCCGAAGGA
ATCACGCTCGAGCAGGCAGCTGGTCTCTTCGTCACTTGGCCCACGAGTTACGCTGCGCTC
AAATTTAGGGCTGATGTGCAGCCGGATGAGTGGGTGCTGGTGCATGCGGGTGCCGGTGGT
GTAGGTATTTGCGCCATTCAGATCGCTAAAGCCATGGGTGCAAAGGTTATCGCAACTGCA
GGCTCGGACGATAAGCTGCGGGTATGCAAACAATTCGGAGGTGCTGACTATGCCGTCAAC
TACCGCGACAAGGATTGGCAGGCCCAGGTCAAGAGTGAGTAGTCACAACATCCAATTTGA
GTCGTACTGATACACTTGGCTGACTGCTTTCCCTTTGTCTCGCTTCTGCTTCCTTGTGTA
CTTGTGCAGAAATCACCGAAGGTCACGGCGTAGACGTAGTCTACGATCCTGTCGGAATGA
TCGTCCCCTCGCTCAAGGTGATCGCCTGGAACGGGCGTATCATTGTCGTTGGTTTCGCTG
CTGGTACCATCGAAAAGATCCCTGCCAACCTCATCCTGCTCAAAAACGTCGCTGTCACAG
GCGTTCACTGGGGTGCCTACGTTCGTAACGAGCCAGACAAGATCGGCGAGACCTGGGAGG
CACTGCTCGACATGTTCAAGACCAAAAAAGTCACGCCTACCGTGTTTGAGCACATCTACG
AAGGTTTGGAGAGCGTCCCGGAGGGATTGAAGGATCTGGCTGATAGAAAGACGTGGGGAA
AGGCCGTGGTTCGCATCCGTGCTGATCCACAGTTCCCTCCTAAGGGAAAGCACAAACTTT
GATTCGTTTCGCTTTCGCAACCTCATCAAAACTTTTGGCTTGTATCTCAGCCGATCTGAA
TAAACACCTGCATTCCATTCCGGACGGGACGAAGTGTGTGAAATGTGCAAGAACAGCTCT
ATTTTTCACCTATCGTGCTGAGATCACTTCTTAGCCACGTGAACGCGATGGTACTGCGGG
TTGCCAGCTGCCCTGGTACCCATCAGCGCTACACTAGCATCCTCGGTCCAGCTTGGGTAG
GACATCAATCCACGTGCCAACAGTACCGCATCACACTCTCCGCTCTGAATCGACTGCTCG
GCCAACTTGCCAATCTGGCTGCGGTCTTGGCCGTTGGGCGAATCGTAGGAACCTTCCATC
ATTCCCACGGCCCCGACGAGCATGCGTTTGGACGCGTCGGGTTCGATTTTGGCCAGAGCA
TCGCGAACGGCTTTTGCTCCGAATAGCTGGTATCCGGCTCCCACGGTGATTTTTTGGAAT
GGAACCAGGCCGCCGGAGCTGACGTCTAGCAGGTCGACTCGAGCCTCTTGGAGCATCTTG
GCGAGTTCAACCGTCTGGTCAACGGTCCAAGAGTCGGCTTGGTGCGCTTGGTCGGCCCAG
TCGGTGGAGCTGACGCGCACCCAGAGACCCTTGTTGGGGAATTCTTGGCGGATTCGACGG
GCAACGTTGAGCAGAAATCGAGCGCGGTTCTCCAGGCTACCGCCGTACTCGTCGGTACGC
TGATTGGTCAACGGGCTGAGGAACGAGTGCATCAGGTATCCGTGAGCGCTGTGAAGTTCG
ACGTAGTCATACCCAGCTTCAAACGCCCATCGTGCCGACTGAACGAATTTGTCTTGCAAC
TTGTTGATGTCCTCGGTCGTGAGAGCTCGAGGGGTAACGTGACCTTGCGCATATGCGATG
GCCGAAGGAGCGACGACACGATCCGGCCAGCCACCTTCCTCCTGCGTCACAAACTTTTGC
TTCTTTTCTCCGCGGTAGAAAGGTGACCAGTCCGAGGCCTTCCTTCCCGCATGCGCCAGT
TGCAGCCCTACACCCAGACCATCCGTGAAGGACTTGAGCACCGACACCAGCGCCTTGTGT
GCATCCCGATGCTGTTCCGACCAAATACCCAGGTCCTGAGGCGTGATCCTCCCCTCTGGC
TCAACACCAGATGCTTCGACCATGACGTTTCCCACACCGTGCAGGGCAAACGATCCCAAA
TGCGCAATGTGGTACGGAGTAGGAAGACCATTGTTCGCAGAGTACTGGCACATGGGAGAG
ACAATGATGCGGTTCTTGAAGGTCATCTTACCCGCCTGTTCCGGTGCAGCAAAGGGCAAT
GTCAACGTTTGGAACAAAGCCGGTTTTTTGACACCCTCTGGCAGGATGGATTCCGGGACC
GAGCCAGGAGGAGGGTGGCCACTTCGAGTGGGGACAAAGTTGCTGATCTTGAGTGCATCG
ATCGAGTCGACGAGAGGCGGTGTGAGACCAGACACGAATCGAGACGTGTCCATGTCAGCG
CATGCCGCGTTTGTAGATTGGTGCGAAGGCATCTTGACGCGCTTTGCTGCTTGCGATTGA
GTGGGTAGTGTTGTGAATGTCGAGATAAGACGCCGGATCGAACGAGAGAGGGAGGGTCTA
TATACCTGCATCGAGGCGATAAGCAAGGTTCTAAGCGAATAGCAAAAGATCCCACAAGAA
CCTTTTTTGCTCACGGCAACGCTTGTTTGCCGTCCATGTTGCAGCGTTCCAATATCGGGA
CCATGCACACGGCTATAAGTCGATGCCGCAATCGTGAATCGTTAATCTGGCGACATGCGA
AATGCGCTTTTGGATGACTCTGAGGATGACGTGCGAGGTTTCGTGTTTGCGATTTGTCGG
TGTTTGCGGCTCTGCGTTTCGGGCTGATGATGATCACAGATCGTAAATTGTCTTGGTTTC
TCCACTCACCACTCGAGCGTGCCTGTGGCCATCTCTCATCGCAGCGGCTATGCATTTTTT
AGAGCTGCACGCTTCTCAACTCACAAAGCCATCATCATCCAAGAGCAATGCCGTCTTCCT
ACGTTTGCTTGGGAGCTTGCCTATCACATGTGCCTCTGGAAAGCCGTTGAATGTCGCTTT
ATGGTGAAGCAACCACCGACCTGTCAGATCACAAAGCACACATGCAGAGGTTTATCGGTT
CAATATCTCAGCTGCGGGTATCTAATTGTATCTGGTTTGGTATCGTATCGACATGGAAAG
CAAAGGTACTGAGTATTTAGGCTCATTTGCTCAGCGAGAGCGGTTTGCCAGCTTGGTAAA
TTACGGGTCTTCCCATCGAGCCTTGCGCAGCGCTCTTTTGTCGTGAGAGAGTCCTAATCC
AACGCACTTCCATTCCACCCTCGAGCAAGCCATGTGTAGGCGAGCCAAAGCGGTCGTTCC
ATACGATGGAGACACACCGCTGTACGAGTGCTTCTGAATTATCTCGTTCTGCACCTGCGC
AAGATGCGTGGTGTTGAGCAAGGATATGCATCGCCGCAAGAGGGACGTTGCTTGACCGTA
CCTGAAGTAGCGCCTGCTTGCTGAAGCCCGATGACGAGAGCATGATGCCGGCAAGTGGAA
CATCGTCTTCATCAACAGCAACAGAGCCTGTCGCTTGGGTGACTTCGCGATGCGCTTTCG
AGACGGACACGGCCGACGATTCTCGAAACATGACACCTTCCATCTCGCGAACCAGAGCAG
GACCCATCTTTTTTCCTCCTTCGTCTTGACACTTGCACTGTGCTACGATGCGAATGCGTC
TTTGGCGCCGTAGATGTGGTTGGGTTACCGATGTCAATGCCAATGCGGAAGTCGGTGCTG
GTGGAAGCTGCCACCATCCGCGAAGGTCGATGCCACGATCTCCTGCTCCACCTGTCCTCT
CCAACTCCATGCCAAACATTTGGCTCATTAACGCACGGCAGAGATGTTCATATCGCGTGC
CTCGGGCAACCGAACTCTCTGTATCGCCCACTTGTGACTGGAAACGTGCTTGGGTTGCGG
ACGTACCCGCTTTCTGCTGCGAGGCTGAGACTGTCAAGGATCGTGCCGGGTGGTTGGAAG
CCTGCTGATGCGCTAGCATGCGGCTTGTGCGCGACAGTACCGAGACGCTGCACGCCAGAC
GCGACGTTCTAGCAATCATGGGTGAGTGGGTTCACGGCATCATACATGCCCGGGTAGGCC
ATGCAAAGTAGTGTCGAGTGGAGAGGTCAAGGTCAACCCTAACTCGTGACTTGTTGAAAA
GTATCGACAAAAGTCGTGAGTGGGGCGCGTGGTTCCGGCCGAGTTACCAAAATTCTTAGG
AAGAAAGGTCGCGAATCGGAACATTCGTGATTCACGTTTAGCCTTTACACCTTCACTTTG
TGCTTGCTTCACTTTGACTTTGATTGTGCTTTGCTTGCAACAACCAACCTCTGTCGCTTT
GATCATCATCTTTCTCAATCATCCTCACGTTCGAAACTCGCACATGATGCTGACATCAGC
ATCACGTCTCAGCCGCAGCGCTGCGCATCAAGCAGCGATATCCCTGATTGCTCGTTCCGC
TATCTCCAAAAACGTCTCCTCTGCCCGAACTCTGACCGCCTCGGCTCGCACATGTTCATC
TGGCAGACGCATGGTCAGCTTCGGTCATTCGCGCCACTACGCTACCTCTACTACCCCCAC
ATCATCCTCTCTCGACCCAGCAGATGAGGAATCACAACGCTTCCTCGAGGAAGGCACCAC
GCATCTTGAAGCAGGCGATCTTGCTCGTGCCAAAGAGTCGTACCAACGCAGCCTTTCTAT
CAAACGGAATTCGTCGGCGCTGTTCAACCTCGGCGTCTGCCTCTACCATGACCGCGATCT
TGCTGCCGCCATCGAAGCGTGGAATGAGTCGCTCGAGCTCGCTCCGGAATCTGCAGACGC
ACATACCAACTTGGCGTCGGCCTACGTGCTGAGCAAACCGTCGCGTCCAGATCTGGCCGT
CTCGCATCTCAAGACGGCGGCGAGCATCACACCGGAAGACCCCGAGATCCAGTACAACTT
GGCGGCGGTGCTCGAAGCGTGCGAACAGCTCGAGGAGGCGCTAACCGCTTACAAGAGGGC
GTTGGAGGGTGGCATTCAGAGGGCAGAGCAGAACATTCGCAATTGCTCGGCAAAGTTGCT
CAGCGCTAAGTTCGCGGTGCAGCAACAGCAGGAGGAGCAGCAAAAGCAACAGGAAGCTTC
GAAAAACGTCGAGTGACTGTACAGAAGCGGTTGTAGCGTGACTTTTGATTAATGTGCAAC
AGCGGCCTCTGCCTTAGTCGCAAGTGGCGTTTGTGCGTCAGTTTGGACTATGGCTTGAGA
TGTGCAAACTGGGTCGTGAACGGTGGCGTAATGTTGCAAGGGTGATGCGATCCTGTCTGG
CAGTAATGATGAAGTAGGCAGTGAAGAAAAAGGAGTAACCACACCATCTATCGTTTTGTC
TGTCGCGCGTGATCCTAAGGTATACCTGCACCGATATCTGCTTCTCATGCCGTCAAGCTT
CTGTCATGTTTCCTGGTGCTGTTTCTCGAGCGATGCCCTTTCCGTCACGCTAGGCTGACC
CGCTCTGCTACTCTTCTTGTAACTCTCGATGACCGTCTTGATTCTCATCTGTTCGGCCTT
GAGATTCCTCCTGCACATTTCCCAGCTAGCCAACGAGACGAAACAGAACGAGCCGACGCC
CCAGTTTAAGCCGCGCCGCAAGCCTCGGCCGGCGACGAGGCTGATTCCTGCTACTCCGGC
GGCGGTAGCCATGCCTATGAGCAAGCTCGCGCGTGCGCATGGGATGGAGCCTATACGAGA
AATGTCGTTGACCGGATCGATCGAGCTTATCGCCGCTCGTAGCTTGGTGGCTTGCACCTG
GTAGATCGGAATCGACAGGTGTGAGTCAGCGAAAACAGTCGAGGTCGTTGCAAGGTAATT
CGGTCAACTTACCTTTGTTCCCGAGACATCGCTGGCATTCGCGCGCTCGCTGCCGTCTCC
TATCAATGGCTGGCTCGCTTCGTGTAGCCTTGACATGCTTGCTATGCTGTATTTCCGTCG
TCCACCGCCTCTGTTCCAATACGCAAGCCGTAATGCGCGCCTGGGTGATCGTCCAGATGT
GTGGTTGCTAAGACAAATCCACACGCACGTTGAGCCGATTCCTAAAACCGCTCAAACTTG
TCCGAATTTGTCCATCCCAAACCCACACGAGAGCCACTTGAATTTGCGCGACCCATTCGT
GATTCACGATTCGTGATTGCAACTCCAACACATTGTGATTCCAACGTCTTGCACCTTCAC
CAGTCAGCCCGAACATGCAAGCGTCAACACCACGGTCGTCGGTCGACAAGATTCAAAACA
CAAATGCGACAACACACACAATCACAATCGCAGAGCTTGACAAAAATCAAAAACCTCGAA
GAAAAAAGCTACATCTACATGTACAAGGTGCGCAGAGCATTCAAGGCTCGTGGTCCTATC
CGAAAGAAGAAAACGGTCCATCTCATACGTTGTTCTACGACGTAACGACATGACAAAGCT
AGCGTCGCAGGGAGAGATGCCGATCAGAATGAGAAACTGATTCCGGGAGCGAGAGAGAAA
AGAGTGTGTGTTTGTGTGTGTGTTGTCGAGTTCTTGTGCGTGTGCACGTAGGCGCGAGCA
ATCGCATCTGCTTCAAAGGAGCTCGAAAGATGGAGTGCGCGGTAAGAGAAACGGGAAACA
TCCTTGAATAATGAACGTGAGATGACCGGCAAACTACAACGCCGCCAAGGCGGCGACGGG
TTTGTATGTCAGGTTGGAGCAGAGGATGCCTCTGGCGTCGTTCAGCGAGTTGGAATGCGT
TTGGTAGATGAAGGCGGAATGCAGATCAACCGTCACAGCAAAAGCAGCGTCATTTTGTCA
GCCGCCTTCTAGTAAGCACCGCGCTCGCTGTAGCGTCGCGAACGTCCGCCGCGGTAAGCA
GCAGGTTCCGGAGCAAGCTGCGTCCTGCTTCCGTATGCATCGCCACCAAAGCTTCTCCTA
GGAGCACGGTCGTCGTAGCTCCTGCGGCTGTAACGGCGGCTGTTGCGCGGTTCATCATCA
TAGTAGTCGTCTGCAGGAGCAACATCGCGGCGGCTGCGACGCGATTCTCGGCGACCGACG
TTGCCGTAGACGCGCGAGTCGTCCGGCTCGTAGTAGTCGTCGTAGCGCGATCTGCGGCTG
GCACGGCTGATGGGACGCTGTGGCTGTTGGTAGTAGTCCTTCTCCGGATAGTCGTTGGCG
GGATAGACAGGACGGGCAGGCTCGTAGTCGTCATAGTAGTTGTCTTTGCTACTAGAGCGC
TTGAGGTACCAGCCAAGTGCAAGCATCATGAAGCCAAAAAAGACGGGCGGAAGAGAAGCC
ACTTGCATCCAGATGGCAGGGCCGAGCTCGCTACCGATGGGCGAGAGCGAACCAGTGCTC
TGGAAGCTTCTGGCCTTGTTGCGCGCCAAGATAAAAAGGACAAGCTCGATGACCAGGCTC
GCCATGGTGAGGAACGAAGCCCAGAGTGCGGCCAGCGGCCAGAGGAACGTGTTGGTGCAG
AGGTGGAGGAAAGCAGCGCCGGCAGCAGCGCCGGTCAAACCAGCCGAGATGGGCTGCAGC
ACCAGCGCATAGGGTAGCTTGTCGACAAAGAATCGGTCAATGGCGTTGTCGATACCGTTG
AGCGTCTGTTGGTAGCCCAGGCCGGTGGGTGTGCACAACGTGTCCCCGCCTTGCTCAAAG
CATTGCGACCAGATACCAAACGTAGTGCGCAGGATCGTCGAGCTGGATTGGTCGGCAAAT
CGGACGTAGAGGAAGTAGATCCCCTTGATGTATGGCAGACCAAGAGCGACAAGCAGCTGC
AGGATGAACGAAGCGCCGATGGCAAGGAAGCCCACAAAGATGATAAAGACGGGCGCAATC
CGCATGTTGGTAAAAGTGCCTACAGTGGATGTGTCCCGAGGCTAGATAGAGACAGGTTTT
GGCGGGAGGTTGCACCTGAGTAGGGAGCTCAAGGGGGAAGACGGCTCGACGTGCAAGTCG
CACGGAGCGGATGGATGATGTACAAGGACCAGCGGGGTCGCGGTGAGGATGAGGTGACCG
AGGTATGTGCGGATCGCCAATATTGCAAAGACGAGGTGGATGGTGGTGATGATCAAGACG
ATGGTTGTAGATGGTGATACGGAAGCGGACAGAGCTCAAATCAAGCAGGCGAGGGACAAC
AGCTAGCGATGAGGCACAGCAAAGCACAGCAGAGGGAGAAGTTCAAGTGCCAAAGAGAGG
AGAGGAAACGGAGGAGGAGGAGCTTCTTGCAGGAATGCAAACCTGGCAGGCACATGCACA
GAGGACGAGGAGGCGGATGGACTAATCAAGGCAAACTCGGGCGCAAGTCAACAGACGCGC
AGCACACTATTCTCGCGCCAGAGAGGAAGCGAGAGGTACGTATGATATAACGTGGTGAGA
CAGAGTTGGCTGACGGGGCTCCAACCGCAGTGCAGACACCGGCATCCATCGACAGCCTAC
CAAGTCACAAGTCACAGCGGCTTCTCTGGTCACACATCCTCTCAAGGTTTGGACGACTCG
CGTACGTATGGGTGGTGCAAGCGCCAAGCAGGGCAGCGACGAGCTGGAACAATGGACTGG
ATTTTAGGCAACAAGGGAGCAAGAGGAGACGAGAAATCCGAAAGGGGATGGTGACAGCCT
TTGTTTCACCTGGCTCTCAACAGCGACCAACCTGCCAAGTGCTACTATGCCTTGGAGTTT
GTAGCTCCGCGATCAAGACATAAGTGTGCACAACATGCTGCCCGCTTGCGACCACAGTAG
CCGAATTCTCGCGCTGTGTCGATCCCCTGTCGACGTTGCACAAAAGTTTTCTGGTCGCTA
CGTTCGTGGAGCACCGCTGAATCGACGCTTCGTGGTCGCTCGTAGTGATATTTAGCTGAA
CAAGCTGAACGAATCTATTTAACTGACTTGGCTGAAAGAATGGGCAGGTGAGCTTGATGG
CAGTGTCAATCGAGTATGCTCTTGTCGACACTCTAGACGCTAGGACGAGGAAACTCAATC
GAGGATGTGGCACATTGCAAGGCGCTTCGCTTAAATCGACCGCCTGCAGCTTGACACAAT
CTCCGCTCTGGATTCAATTGGATAGAGACGAGGTTGGGTTAAAACACGATTATATCACTC
AGGATGTTTGAGCTGGATAGTGGGCATGTGCTTTTGGTGGTTGGCCTGCCTCGGTTCGTG
CTCGAAACCTCATGCAGTCAACTGGTGCATGCATCAAGTCTACTTTTCCCCTTGCGCTTT
CAGAAGGCCTTTTTCTCGCGCTCGTTTCAGTCACGAGTGACTCACGACTCTCAAGTCTGA
TACAGTGGTAGGCGCGTCCTATGCCCACAAAAAGGCGGCTCCACAAATATTCAACTCTGT
ACTGCACCGACTCACTCGGGTTAATGCTGCGTGTATGATTTACGATTTGCAGTTGTTATT
CATAGTTTTATGGAAAAGTCTCTAGAGAAGATCTTTTCCTTTCCGGAGCTCGAGGCATGC
ATGTGACAAATTTGAAAACTTTACCTAACTTAACGTAGTTAACATCCAAGTCTCCAATTC
ACGATTCGTGATTCATTATTCATGGTGGTGATGTAGATGGTGTGTTGCGCTTGGCTCAAC
TGCCGTGGATTCTGACATCTCTCTCGCTCCTCCGATTTGCCCGTATACGAATGATCAGTC
CCCACGGGAGCGTACTGCTTGATTTGCATCGAATCAACAGCTCGCACAAGGCAAGCGTGA
AGCACTTCTTGGCAGTTGCCCCGAAACCAGCTTTGTCCCGCAGTTCCCGCCCGTCCCTTT
CTCCGTTACCTCTAACCGCAGGCCAGGCACGCACCAGCACGAGGTAAACAAGTCCATCGC
CCTAACTCTTGATACCAATCTATTCCCCGGCCCGTCACCATGAACATGCAGTCGAAACAG
CCAGATCACAAGCGTGAATATGGCCACCTTACACTTCCAGCGCAAGCCGAATAACTCAGT
TAACTTAAAAGTGTCTAATTCCTCCCACCTCCTGCAGCGGAGCATGCGAGCTGTAGGTCG
TAGATCTGGGGCAACCCAATTTCGGCTTGCTTTCCTCGCTTCGACTTCTCCTGACTTTTT
CGCGCGACTCCAAAATGAAGCCCGATAGCATTTGATCTCTACCCGATCTTGATGGCCCAT
CAACAGGCTCTCAACACAGTCGAACAACGTGATGATCAACGGAATGACGTTCGACTTTCT
TCTCTCAAACCAAGAGGAAGCTCAAGCCGTCACGCATAGACGACTGCCAGTATGCTGTAT
CATTACACGTGAAAAGCGGCTTAAAAGCTGCAGCAAGTAGAATCGTAGCTAAAATGTATA
GACAAAAACGAAAGAGCAGAGGATTGTTGCATGCGAAAGCCGAGGCGGCTATCAGCCATC
AGAGGTGCGTTGAAGTCCAGGTCAGAATGGCCTCTTACACGTTGTTACTTTCTGCTGGCT
TCCTGTCATCCCTCGGAACGTATGCAGGAGGAGGAGGACCAGGTGGCGGGGCGTAGAGCG
ACGCATCGCCGCCGTTGTTGGCAGGTGTCCCGCCAGAAGGGAGGCCATATGCCTGTCCAG
TGTATGGCTGTTGTCCATATGGCTGTCCATATGGCTGTCCATATGGCTGTCCATAGCCAC
CGCCGCCGCCATAACCTTGTTGGTAATGTGACGGCTGGTTCTGCTGATGCATGGGAATAG
TCGAGGTGGGCTGCGTCTCGAGGAATCTTCTTCTGCGTCGTCGTGCGACTAGCGAGAAGA
GAATGACAAGCAAAACCACACCGACAGCAATGGCAACGCCAATGCCGATTCGTGCTCCAC
GATTGAGGCCGCTATTACAAGGGTAATAACTTCTGTATCCGCCGCAATAGTACGACATCC
TGCTGCGTCCAAAAAGTTTCAGTAGGTGGGTTAATACACTTCTCCAAAGATGGCGAAGTC
GTGGCGAGGTTTTCGCGCTACTTTGAATGAAAGGGTTGTCGGGGATAGATTTGCAGGCTT
GATATGCAGCTTTTTGAAATCTTTGGTAAGGAACAGTAGTCGGATGCGATTCGTTTAGCA
CTGGTAGGGGCAATCGTAGATGTCAATGGCGAGCAAAAGGCGTGCGAAGGTGAGGTATGG
AGGATGGTTGTGAGTATAAGGGAAGTGACCTCGAGTCGAAGCTCCTGTCCATATTTTGTT
TCAGGCGGGCTGAGTTGGCCACTTTCGACTGTGACTGTCCAACCAGCAATGACTCTGACG
ACAGGATGCCGTTGCCGCTCAGGGTTGGAAAGCGCAGCACGACGCAAGCCGGTTTGTAGC
GCAGTAGCTTGGCGCTGCAGGGTCGGCTTGTCGTGTAGAGTGGAGGTGACCGAGACACTG
TTACAGCGCCTTTTCCAGAACGCCAAGCCAACTTTTGTGCCAGTCAACAAGTTGAAATCA
TCCGACAAGCCGCCTTCTCAGCAGTCTATCCGAGATGAGATTCCGAACTAGCGTCAAGTT
AATTCCGCCATTTGGCACACGGCACACGCGCTGCGAAAATGTTTGACTAAAAAACACGAA
AGCGGTGCAGCTCTGTCACATGCTTACTTACAACTACACAGCCCTTTCACCGTCTTGAGT
GACTTGTGACCTTGGACGTGTCGCTCTAATAATAACCTAGTTAGATGGTTCGCCTCTCCG
TACTAATCAGCGCTCCTCGCAAACGTTGAAAACACGACGTCATATCGGCATCTGCTGAGC
GCCAAACCTCTTGGGCTGCAATCCACGTCACATCATCTTAGACCCTTTCGAGCTAGCGAA
CGACGTTTTGTCGCTTCGCTTCGATCTTTTCTAGCGCGAAAGTTTCGAAACACTTTTCCG
ATGGAGAAAGCGCTTGTTTCCTGGCGGGCTGGTCACACTTTTCGATGAGATTCGTGATTA
CAAATCACACACAAGACGAGATAGCAGCGCACATGCAGAAAATGCCCTTGGTATCATGAA
GGCTTCTATTAGAAGACGAACCGTTGTAGCTCAAAGAGATCATCCAAGTGGAGACGATTA
CAAACGACTTTTGAACACACGCGTGTCATTGCCATCGCCGATACGACCCAGCAGATGTCT
TGCTACGTAGGGGTTCACAAACACCTCTTGGGGATCGTACCTCTGTCGTGTCGCCAAAAA
GTCATGCCAGTGCGGATAGAGCTGCGATAGCTCGGTAGGCGAGCACGAGTGCGCTTTTGC
CCAGTGCGGGCGACCCGAATAGTGGCGCATGAGCGCCTCAAACTTGGCAAACAGCTGTCG
ATAGCGAACGGGACGGTTGTACGGTCGATACTGTACGATGCCTATGTAGCACGTCTTGCG
TCCCTGTGCGTGACTGAGCCAGATAGCATCTGCGTCGGCAAATCGGATCTCGACCGGGAA
ATGGATTCGATCGCCATCGGAGGCAGCTTGCTCCTCATCGAGCCAGTCACGCATGGCTCG
GATCGCAGCAGCGGCTCGGTTCAACGGGATCGCCCATTCGTCCGTGTATTGCGGGAAGAG
GCAATCCATGTTGAAGATCCGGTCGGACCGGCCCACTTCTGACCAGACGGGGTTGCCCAC
CGTCAGCGGACGTGGTGCAGCCGAGTCAGGAGGGAATGTGTTCAAGCTGCCCACTGGGAC
GCTGCTCTGCAGCCACAAGAGCGAAGGTTCGCTTTCAGCATAGCCACCAACATTGCCGTT
GTGCGCAAGCGATTGACCAATGTCACGGATGAGAAGCTGTTGTTGTTCATCGCGGCTGCC
TGCCGTATCCGAGGTGGACGATGCAATTGTCACAGGCTCAGTGGCTGGACTTTCCGTCGC
CGCTGCGATCTGGTTTCTCGGCGGTGTCGTCATCCGCGATGAGTTCGACTCTGGAATGGC
TGGATGAGTCAGAGCGTGGATCCAACGCACGGCCGGATGAGGCCATTGACGGTTGAATCG
CGATGTGTAAAGCAGAAACTCGGTAAGACGATGGCCAACCAATGATGCTTTTACGCGCGC
CGTCAGTGACCGAGGGGCAGAGACGGGTTCCGTGGAGCGATTCGCACGGAGCAGGGTGAT
GCGCTTGACTTGCGGAAACCACATGAGTCGGACGTGCTGCGCCGAGCCCACCACCTGCTC
CAATGCAAGCTGAGCTTGCCTGGTCTCTTGGTCGTCCTCTGGATCCGCTCGCGCGAGCTG
ATCAACGTCGCGATTGGCTCCAAGCCGAATAGGATGGACCTCGGCAGCATCTGCAGAGCG
ATATGAGGGGCGATAATTGTCCGAGCACGCTGGCAGTCGCTTGTTTTTGCTCAAAAGGCT
ACCGAGGGATGCATCAGGATTTACATAGGAGCTCTTGGACACGGCAGGAAAGCCGGTCTT
GGTACCAAAGAGCGAGTCAAAGGTGAGCTCTTCCGAGTACTGCTTGAGGTTGAACGCGTT
CTGTACGCGAAGCGTCACAGAAGTGATCAGGCCGGTAGAGCCAAGACCACAGAGGGTAGC
GTTGAAAAGTTCTGCATTTTGCTCGTGGCTGCACGTGAGATGCTGAGTTCCTTCTGGTAG
CGGACAAAGGATGGTAAGCTGCGAGACGTAGGATGAGACGACGGGAAAAAGGATACCAGT
ACCATGCGTTGCTGTGGAGATGAGACCGGCGATGGTCTGTTCAGAGATCGAGCCGACGTT
GCACATAGCCAGACGAGGCTGAGTCGAGTCGAGCGCCTCATGAATATCGGAGATGTAGGT
GCCTGCAAGGGCTGTAATGGTATATGCCGAGTGATTGATGTCCACGACACCCTTCAGTCC
TTCCATGCGCATCGCCCAACCGGTGGTGAAAGGCAAATCGCTTGGGCTATGAGCTCGTCC
GATGGCTCGAAGCTGCGCACCTTGACGCCGAGCCAGCTCTACAATCACAGCACAGTGTGT
CACTGTTGTCGGGGCGAACACTCTTGCGGGTGTGCTCACGAAGGATTTTCCCCAATTCTG
AAATCTGGCTTTGGGTGATCTTGCCGGCACTATGATAGGCTGAGTCAGCCTTTCCAGCTC
GGCCGTAGAGCGTAAGAGGATGCCGGCGTCCACCGTTGTCAAGGCACTTTGCTGCATCTG
CGCCGAATTCGAAGGGTTGAGCATCATCTTGGATGTGGAAGCCATCCTTCTTGACGTTGG
AATCCTCGATGTCGTGTTGTTGCCGTTGCCGCGATTCGCTAGCCAAAGGGGAAAAAGTGG
AGTCACTAGTTAAAGTCAACGCAAGTGCTCTTGAAAGTACCGGAAGTACGTGGTGTAGAG
GGAAACAGCAGCATTCGGATGGGGCAAGTAGGTCGATGTTTCCGCCGTGTCGAGTTACAG
GGTTGCACGCGTCTACCAGTTCATCTGAGCTCGGTTCAGCGATGCAACAATCGTGAATGT
GAATAGGCTATCGGTCAATCGATCAGTTCGAGCAAAGAGGAGCCTCCAGGTTGCCCAAAT
CGACGTTGTGCCAAGCTTACTTAAGTAAAACTTGCTTCAAGCGCTCGAGGCTTGACTTTG
GCTTGCACTTGCTGAGCAAAGACGAGAAGGTTTCATAAAAAGAAAAGGGTCCGCGCTGGG
GCCGCCAAACCACAAACCACAAACACAAGGAAATATTCGGGTGCCTGTCGGCGGCTGAGC
ACTTGACGGTCAAGGTGGAGGTTATACTGCAGAACTTCTCGCACGTATAGGTTCAGGAAA
AGCAGACAGACATTCACGATTCGTGATTTCTGAGGTGGGGCGCGTAAAGTCTCTGAAATT
CACGAATCGATCGACTCACACCAGACAACCTCTGAACCTCGCTGTCGGAGACGACAAGAT
GAAGGAACCGCAAGATCGTCGCGCAGTCGAGAGCGATGACACTGAATCGCTCGCCTCGGA
CGATGTCCCCCTCGCCGTGATCAGGCCCAAGCTTGTGGAGCTTCTGGAGCGTGAGGCGAA
GGGCATCTTCGCCTATGAGGCAAAGCACCCCCCAGACGACAGTGAACCACCTATCCACTT
CTCTGCCTCAAAAGAGGAGATAATGAGGCCCATTCTCCAGGCACGCGCACTCCTCGGCGC
CGACACCGACGACACTGATGAGATCGACGACAACTTGTCTCTACTTATCGCTGCACTAGC
CAAAGAAGCCCAAGAGCTGCTTCAAATCCGCTCCCGCGAACAGAGTCGCGGGAAAACAGT
GCGAGAGCTATTCAGAGACCACGTCCAAGAGACGAGGCAGGCCATTGTCGAGCTCGTCTC
ACAAATCGATGATATCTCCAAGATTGTGGAATCATGTGTGGGATCTATCCATTCACCGCG
ATTGTCTTAGTATATCGTCGCCACATGAGCCTCAAAGGGTCAGGGTTTTCTAGTCAGTCT
AGCCCCAACCTCTCTTTCAGGACAAACAAAGTACGAATCCGGTGTGTGCTGTGCAATCGC
TCATTCAGCATCCTTGATTTCGTACTTTAGACTCACAACGCTTCTCACGGAACTATGAAC
TTTGCGTTTGTGTGGCGAAATCGAAGACCTGATGTCACGCTTACACAATCGCGAAGGTTA
CATGATATGTGGAAGTAGAAGGGATTGGTATTCATGATTATTAGTCATGAGTAAGATCGT
GTATACGACTTGGGCATGTGCGGGTGAATACTACTGGTGTTCTTTCGCGCTGGGTTGCCT
ACCACATGCATTTGACGCATGGCCCACCCAATCTTGTTGATCTTCCGGGTTGCGCTGACC
TCCTCGACGAGCGCATGTAGCTAGGTGACAGCGATCTTCGATCGGGTATCTCAAAGTCTC
TTCTTTTCAGAACGTGCAGGTGCGGTCAAGACCCCACTCGTGACTTTGTTTCACATCCGT
CGACCTAGCTGCCGTTACCCGACACAGTTCTATGACGCTGTCGCAACATCTGCAACTCCT
TTATCGTTGCATGGGTAAGGTTTACGAGAATCCACCCTGTTTGAGCTTTTCAACGACCGA
CCAGATAGCTGCCGTATAGCCGAGTGTGCCCAGTCCAACAATGACACCTTGCGCCACATC
CGAAAGGTATGAATGATGTCGGAAAGGTTCCCTGGCGTGGATGTTGGAGATCTAACAAGC
GTAAGGGTTTCTGATAGTGGTCAACATGAGAAGCCTGGTTCGTTTCGGCAGAACTGACCA
TGGTTTCGTCCATAAATTCCTTGTCTCTTTTGGGAGGTTGCGACTTACATGAACTTCGAT
AAACGGAACTCGGACGCCAGTCAGCGCATCTCGAATCGCTACACTTGTGTGCGTATATGC
TCCAGCGTTGATAATGATGGCCGTTGTGCCGTCTGTACGAGCCGCGTGGATACGGTCCAC
AATGACGCCTTCGTGATTAGATTGAAACCCTTCAAAGTCAAAGCCGAGCTCATTGCACTG
TCGTCTAGCATTCTCCTCGATATCAGAGAGCGTTTCGCTTCCGTACCTGTTTGGTCAGTG
TAGTAGCTCGAACGGGCTCAGCGATGTGGTATAGATATGGACAGCGCTGATCGATTCTGT
TGACTCACTTTTCAGGCTCTCTCGTCCCGAGGAGATTTAAATTCGGCCCGTTGATGAGCA
AGATGCTGCGCTTGGTGGGTGCTGCGTTGGTCGTCATGAGGTGGGTAGTGCCGTCAAGAG
CCTTTCGTTCCTTTTGGTGGTGGTGGTGGTGGTGGTAGAGCAGTAGCGGCAACTCGCACA
GCTCTCCACGAATCACCTGCAAGTCAAGTTTCGCTGACCGTCGTCCACTTTTTTCAATCT
TGAATCATGGGGCTCCGACACATCTTGGCTATGCAGTTCAGAGCGGGGTAAGGTTTGCGT
CCGGAAGAAAGTAAAAGCGGATCCATATTCGTGACTTGGTGTGTCTCCACAACTCCGAAA
ACAAATCGTAAAATAACCGAACACCGAGTGATTCACGTGATTGATCCGCCTGTAACCGCG
CCTCAAACATCCTCGCCAGTCACGAGTGACGCTTAAACCGCGTGGTTCGCCTTGTTTCGA
CCGCTGAGCTCAAACTCGTTGGGCTCGCATACACATCGGATCTTCCTCAGGACAAGTAGA
CATAATGGGTTGCAGGCGAAAAAAAGGTCTGATATGCCTTGATACATGCGCAGGTTGTGA
TTCATGGCTTCACGGGATGAGGGAGACCCTTTCCGCCGGCTTCCGGGTTAGGGCTGAGCA
AAAGATGACCATGCGACTGGAGCAACACCTTGTCTCCAGGACTAGGAACAGGCTGAGGGA
ATTCAGGACTAGGATCGACACCATAAACACCGACAAACATGTTGGTGTTGAACATCTTCT
GACATGCGTTGGGCTTGAAAGGTCTGGCGCTAACATCTCGCTGGGCGCAGGCATGCAATT
CGTTGGCATTCAAGTCGTAGTAGATCGGGCTAAAGACGGTATCGATAGTAGGTCCCTTCG
GTTGGATCGCTTTGTACGACTTGAAGCTGGTCTTGCGGAGAGGTGTGCACTGCATGGTGC
TGTAGAGCTGCTTCTCGGCCGGGCCCGTGCAGTCGTCGGTGGAGTACAGGAGCAACACTG
CTCCTCCGGCGTACGATGCTTGTTCAAGGCAGATCGGTCGAGTGCGGCCGCTTGCGGTAC
CTCGTGATCGCCTCTTGTGGCGCGCATCCGTGCTGGCATGAGCGCATTGAGCGACCCCAT
TCTTGATGGGAATGTTGTCTGGGTTCCACACATAGCCCCCTTGATTTGTAATGGAGTCAA
CCCTAGCCGTCCATACCCCCACTTCGTGCACATCAAGGTTGGGCAATGTGATACAGTCTT
TCGTCTTGAATGCATCGTAGACCTTTGAAGACGACATCCATGCCGTGTTTTGAACAACAC
CGTCCGACTCTTCTTCTTTAGCAAAGCCGATGCCGATTCCCTGAACTGCAGCGAGCACGC
GCATCGAACCCAGAGGTCGCTTCAACGAGTGAGCCACTGTGCCTTCCCAAATCATCTGCT
CGTTGCCCTTGATCATCGCCTGCGGTGTGGTACGAGCGAGCTCAAGAGGTTTGTTGCAAC
TAGCATCCTCGAAAAACGCGACGTGGACGATTGGACAGTTTGCAGGGTCCGTAGCGTAGT
CGTGATAGCAGTTTGATCCGTCCTGGGCGGAACTGCGCTTGTCTAGTGGCATCCACGAGT
GCTGCAAGCTGCCTAGTACGCACCAGGGCAGGATGGCTGCAACAAGGAGCAGTGTCGAGA
GCAACGAGCTTTGTGTAGGGTTCGGCATCTTGACTGAGCTTTCTAGGGTGTTTTGACTCT
CTTTGGTCGTTGGACTCTTCGAGGTCTTGCAGCGATGTGTCCCGGCCTTTTTAATCTTTT
TCAGCTCCATTGCGAGTGTCTTAGGTACCATCATTCACGGGGCGTGCCTCCAGCAGTCGC
TAGAGGTCAGCGAACTGAGGCATTCAAGATAGACTTCATTTGTGGCGTCAAACCCACCTG
TAGCCACCCACTATCAGCCTTTGCTCAGATACATGTCCTCCCTTCATCTCGCGCCGACAC
AAACACAGCCGCAGCCCACAGGCGCAAACGATGTTGAATTCAGACGGTTGATTTCGTCTA
GTCTGCTTTTCGATGATATGCGACAGGACCTTTTGGTGGGGGACCCAAAGGCGCTTTCGG
TGGGGGCGGGGCTGCGGATGCCCTCGAATACATAATTTGCCCCGTTGCGTTGTAGGTTCC
GGTTGCTGAGCCACCAGAGACAGGTACATCGCTTCCCGAATCCAAATGTTGACAGGCTTC
GCGGCTGGAAACTTCGTGAGATGAACGAGGGACTGCACCATACGCTGGCCACGGTGAAGG
TGAATTGCGGCCCGAATTGAGATTGCTACGACTGCCGTTGTTAAAGATGCCGCCCACCAC
GTCTGCTGCTCTTTTGCCTCCGGTGCCGAACCCGCCGAATCCGCCGTTGACCGAGAACCC
GCCCGCACCCGACACGTCGGTGGTCCTGCCATACATGTTGGCGGTTCGCTCGAAAGCCTG
GGCAGACGGCGCGAGAGGTACATCCGCCAAGGACGGCAAAAGCTGCAACACAAGGCGATG
AAGTTTGACCGTCGGCCAGAAGATGGGCAAGCGTGAAGGGACGAGTCGATGGAGCGGACC
GTTGGCGTACACGTGCCCACCGGCTACACCAAACCCATTCGACGAAGCCGCAAGCGTGCC
AGATGCTGAAATTCGCGGTTGTGGATCGGCGAGCATGGCAAGTACCGTGCAAAAGGGGAA
TACGAGCATGAAGAGCATCAAGTTGAGCAGTCCGCTCGGATGGAAGAAGGACACTGCCGT
GGAGGGCAAGCCGAAGGCGACAAAGTACGACCATCTCTCTTCACAGTAGCGCATTCTGCG
GTCGAGCGACCATCCTCGCGAGATCCATGCTTGCTCAAAGCAGTAGTAGCCATCGACGAG
GCACATGAACAAGAAGGAGAGAGGGCGCCCAAGGTAGGGTATGCGACCGAGAAGTAGGTA
AAAAATGGTGTAGTTGACGATGAGGATCATGCGATAGCTCTCCTGCAGCATACGGCGTGA
CGTTCCTGGAGGCAATGACGGGTTCGACAGGGTGAGCCTTCGCACGTGCCCGTGCCGAAG
CTTGTATGCCGCATTGGCGATGTCGGATGTCCAGGAAGAGGCGAGGAGGTAGCTGCCGCC
GATGAGAGGATAGAGCCAAAAGACATTTCCGAGTCCACCAACGATCGATCCAGACTCGAC
GACGCCCTGCACATGCTGGTCGTGTGTCTGTTGGAAAAGCACCTTTGGGAAAAAGGCGAG
CTCGAAGAAAAATACAACCGCAGAGATGGTGCCACTTAGCACCAGACCTTTCAAAACACC
ATTTCGAATCTCGCGGGAGCTTGCGATGAGATTGAGCGCCTCCGACCATCGATTGCCGTC
CCACCAGCCTGCTCTAGCCCAGTTGAGGTGACAATATAAGCTCTTAAACAGCGGTAAGCG
CGGGATGTATTCTGCGGGGCCTTTCGCGGACCAGGATGTCTGACGTGCGCTTCTTTCTAG
CGGCCACGGTAGACCAGCATCGTATAGTTCGTCGATCCTTCCTCCCCCCGCACCTTCAAT
ATCGAGGTCCACGTCTGAGACGGACAGCCCATTAGGTCGATGGTAGAAGCTGCTCGATGT
GACGCGGCTAGTGGCGGGAACGCCGAGCATCGTTGATGGTTTCGAGGAGACACGCTAGTT
CTACCTCGTTCGAGGAAAGTATATATCTAGGAAACGCGATTGTAGGAGAGAAGAAGACAG
CCGATGCTTGCCGTACGCTGCCATCGACAGACCGTGCTATGTCGACATTCGAAACGCAAG
GAGAAGACAAGGAAGATAGGCAGCAGCTTGCCAAACGCGTGGAATGCTAGAGGCGGAGGG
CTTGTGCACCCTTCGCAGGTCTGTGCCTGCTGGCAACCGCTGCACTTCTTCTTGCTCCAC
CTCATCGTCCGTGTCCCGAGTTATCGTCCGTTGATCTCATGTAAATAATTAGAACCTTAC
TTATATGCAACCTTGTCTTTGGTGAACATCCTATCCCGGCTAGCTCAGTCGGTAGAGCGT
CAGACTCTTACACAACAAGGGTTTCCGAGATTGCCTCGGAGTTCATCTGAATGTCGTGGG
TTCGAGCCCCACGTTGGGAGGATATTTTTTGGCTTTTTTTGCAGCCTCATATTTTGTTTG
GACTTCGTTTTGAACGATCCTTTTTTGTACCAATCACAAATTTATGCTCGTTGTTCTCGA
AGCTGATTAACCCGTCATAAGTTAGTCGACCTTGGCAATAATTATGCAGCTCCTGGCTTT
TCGCGGTTTGATTCAGGCTGTTTCACGACATGGAGCCGGTTGGAAATGCAGCGTTCTTTG
AACTTTCTACGGAAAGATCGGCGAGTCCGGATATAAGGTACGAACTGACTTGACCAGATC
AAGGCATCGGGCAGCGCAGAAGCGAGCGATTTGAACTCGTGAGACACATACAACCTAATC
GATTGCACCGAAGTAGTGCGCTACAATCGTGAGTATGTTGATGTGACAGACAAAAGGATT
CGACAGACGAAAGGAATGAATGAATGTAAGTTAGCCTGTTATTTGACAGCCAGCGGTCAC
TATCCGCCGATTCGTCAAAGTCAAAATTCAACGGTTCAGAATTTTCATCTGTATTTACTT
TTTGTGTATCCTATCGCTTTATCTGCGGGATCTCAGAACATCTTCTTCCATGCTCAAGAC
TTTGAGCCTAGACCCAGTCATGTTTTTGTCATGCGTACAACGTCACAGACTCTGTCGCCG
CGCGGAATTGTAGGTAAGTTAAGTTGGCTGCCGCTAGACTCACCCCGCAAAAGCTGCGTG
GCCAGCTGATCGGTCCAATATAGCTTGTCGTCGCCACACCACGCGCCGGTCCTGTCGTTC
TGAAAGCTGGGATAGATGCGGGCTGGTCGCTTTGCAAATCGGCCCAAGGTATTCAATCGA
TATCAGAAGAATTCGATTCGACATTTCGGCTTCAGCATACCGTGCGTGATCGAACGACGT
TGTACCAATGAGAACACAGCTAGTTGAGTTACCTTGCGCGTTGAGGATTCATTTTTCGTG
GCGCATGCATCGTTGGCAGCGGTCAACTGCGAGTGCTTGTTCAAGATTGAGGCGCGTGCC
GACACACAACAGTGATTGGTTGCCCAACCGAAATTTTTGCAGCAGTGTCTCGTGACCTTG
CCAGGGTTCAGGGCGGCGCTCTCTAGCCTCCGACTCGCACCTTACCATACTACAGTAAAA
CCTCTATAGCCCACTTGACGAGCTTGCACTTTGCTGACTTGATCGTCTTCATCACGTCTG
CAATGCGCCACCTTGATGAAGGAGCTATCCCCACCAAAACAAGATAAGGATTTGATAGAT
GATTGGCTGAACACCATGGCGTATCAGAGTTGTGAGTGTGAGCTTGTCTGCAAGTGGGCG
AGCGATCGACGGTTGTCATTCGGTCTCGCTCGATTTTCGCTGCGAGCCCACATGAGGCTC
TTGCTTTCGAGTCTTAGTTATTTATCGTTTCCGCTAAAGACGATGCACACAATCACGAAT
CACGAATGTTGACAGGTTCTAAAAGCTGAACAGCTGAAGCTGAGTTCGAAAACTCGGGAA
CTAGGACTGCATCATCGGAATATTATTCGTGATTGGCTTCTGTCATTCTTGAGGGGGGAC
AAGCCGACGGTTCGAGGAAAATCCTTGTTGTGATTTTAGAGTCATCGCGTCAGCATGGAC
TGCGGCTCCAGAGAGGGCACAACGCTTTGCCGTCAGCGGCGTCGTTTCGAAAAGAGTGTT
TGAATTCGGCTCCTCCGATTTGTGCTGCCGTGCTGCCTGTTCCTGCCTCTCTATCTTTGC
GTGCAACTATTCTCATACGCTTGCGGGTGGGCGTGCGTGGAGAAGCGCGAGGGTAGACAA
TGGCGCGCTCTAGGCGTGCGCCTAACGGATCCAAACCGCCGAAGATAGCATCTGAACGAA
TGAGCTTGGCAGCATGTCACAAACCCATTGTCGCCACGACTGAAAGATAAGCTATTTCTC
TCTCTCTCTGTTACATGAGCCAGACCGAGCTTTGACCTGAAGACAGTAGGATGAGCAGCG
ATTGGTCGCCCAGGCAGGTTGCACCGACTGTGGAAGTGGGTTTGCAGAGCAGAGGCTCGG
TTATAGACACACACACCTTTTAAGCTCTGGGCCTCTCTTTTCATTGGTCGAGCCGTCTCG
TCTGATTCATCTGCTTCTCTGCCCCTCTCACTTTTCCGCTGCTCTTCCCTCCACCACCAC
CGTCACATACTTTGTGACGACTCACGTTTTGTACCCCTAATCATCACTTCTTGATCCTTT
GCATTGGTGCACCTTCGCATCACGCGTCACCAGGATCCATCGCCACCAAATATTCTTTCC
TGAATCAGTCTCTGCGCTGTATTGTCGAACAGCTTAGATCAACCACGGAGCCACTCAACA
TGGCATCCACAGGCCTTCCCTCCTCTCTGGGAGATCGATCAAGCGGTTCGGTCTCGCCTA
CTCAGACTGTCGACGTCGAAAAGAACGGCGCTTCTCACGATGAGCCTGTCAAGGTCTCCC
AGACACAACCCGCGACGCAGACCGAGTTCGGCGAGAAACGCGAGCAGTACCGCAGCGAGG
AGGATTACATGTACGAGCAGCAGAAGCGTTCCGAAGGTGACCACAAGTTCCATCGTCTCG
GCTGGAAGAAGCTCACCGTCTGCCTCATCGTCGAAGCCATTGCTCTCGGTGCTCTATCCA
TCCCCTCTGCGTTCGCCACACTTGGAATGGTGGCTGGTGTGATTGTCTGCATCGGCATTG
GTCTCATTGCCATCTATACGAGTTACATCGTCGGTCAAGTCAAGGTCAAATTCCCTCAAG
TCTCGCATTATGCCGACGCTGGTCAGCTCATGATGGGTCGCTTTGGCTACGAGCTCGTCG
GTGCCATGTTTGCTCTTCAGTTGACGCTACTGGTTGGCTCTCACTGTCTCACCGGTACCA
TCGCATTCCTCAACTTGAGCAACAACGCCATCTGCTCGCTCGCCTTTGGCGTCATTTCGG
CCATCATCCTCTTCATCGTTGCCGTTCCTCCCTCGTTCTCCGAGGTGGCCATTCTGGGTT
ACATTGACTTCGCATCGATTATCATCGCCATTGGTGTTGTCATCATTGGTACAGGTATCA
GAAAAAGCCAGCCCGAGCACGCACTTACGCTGACAGAATGGTCGGCATGGCCAAAGGAAG
GCACCACCTTTGCTGATGCTTGGGTAGCTCTCACAAACATTGTCTTTGCCTACTCGTTTG
CCGTCTGCCAATTCTCCTTCATGGACGAGATGCACACGCCCACCGACTATGTCAAGAGTA
TCTGGGCGCTCGGCATCATTGAGATTGTCATCTACACCGTCACTGGTGCCCTCATCTACG
CCTTTGTTGGCACAGAGGTCAAGTCTCCAGCGCTGCTCTCTGCAGGCACCACGCTCTCCA
AGGTCGCATTTGGCATCGCTCTGCCTGTCATTTTTATCTCGGGCTCCATCAACACCACAG
TGGTTGCGAGATATGTTCACGGTCGTATGTTTAAGAACTCGGTCATCCGATACATCAACA
CCAAGATGGGCTGGTTGACATGGCTCGGACTTGTCGCTCTCATTACCGTCATCGCCTGGG
TGATCGCAGAGGCAATCCCCTTCTTTTCCGATCTTCTCGGCATCATGTCGGCGCTGTTCA
TCTCGGGCTTCACCTTCTACTTGCCAGCATTGATGTGGTTCTTGCTGATCAAGGAAGGCA
AGTGGAACGCGACTCGCTGGAACACGATCCTTAGCGTTGTCAATGCGATCGTGTTCGTGT
TGGGCCTGCTCATCCTGGTCTGCGGAACTTACGCTTCGGTTCAGGATATCATTGACCAGT
ACAACAAAGGCACAGTGCGAGGATCATTCACTTGCGGGCCCATCGGATAGATGAGAATTG
CGCGACTTGCGTTAGAAAAGGGCAAGTTTCGCCTTGGTCGAGGTCGATTTTTTTTTCTCT
TTTACCCAACATCGCCGGTGGATTGGCGCTGTTCAGAAGCTGAATCTGTTGACCATGGAC
CGAAACAACACTTCTCGATTGGACTACTGCACGAGCTCAAGCTAGATTCGGAAGCTTCTT
ACCAACGCACTTGTTCTCATGATCTCTCACGCAAACCCAATTTGGCCCTAATGAAATGCT
CCAACACGTTGTCTTCTTGACGAAATGTAATTTGTACTCAACACTTATACTAACAGTATT
GCCGCAGTCACCCCAGCATCGACGTCATCGGATCCCTTCTGCCGATTGCCATATAAGTAT
CGGTGATATTAGATTGTTGCCTCCTTACCTGTGAGGAACACAGGTGAGGTTGGTATGATT
TGATGTGCTGTCTATCTTCGTCCAGGAGGATCTTGCCCGATGAGAGTGCGATCGGGCACC
TCCACCTTCAGGAAGCGAAACGAGAAAAATTCGTGCCTCGAGCCTGGAAAAATGAGCGTC
TTGGTCAGCGTGCAGAGGTGACTCTATCCGTCGGTCTCCTGGTTTACCCGACACTTGTCA
CAAGACGTGGCTCAGACCTGGCTAGCTCTCCTTTAGCGCGATCATCACTATACCGTTCGA
GCGCGAGCCAAGCACAGACTAGAACAAGTTATCGCCGATAGCATCACTGGATCAACGAAT
CAGCGTATCTCCAACAGACTCTGGTTGCCGTTCTGAAACCATGTCGGGCATGCCGAATGC
CGAGCTCGTGCGCGAGCAACAGCAACCAGGAGATCCTATGGGATCTTCTGCGCATCCGAA
TGCATACGTACCTGAAGTGGGCGGCCTAGGATCGGAGCTGCCGGAAGCGCCACGAGACAA
GTTCTTTCGCAAGATGCGCGAGCAGCCTTTGGTTCCTATTGGTAAGCTTGGCACATTTCG
TAACTGGAGGTTGCGCGATTTGATTGCGCAGATCTGACTCTGACATTCGCGGTTGCGCTC
GTCTTTGAAATCAACAGGCTCATTGCTCACATGCGGCGCACTCATCGCTGCATCCAACCA
CCTCCGATCGGGCAATCGAGATCAGTTCAACAAGGCGTTGCGATGGCGTGTCGGCTTCCA
AGGCTTAACCGTCCTAGCTGCGCTTGTCGGATCTTTCTACTACGGCCAACAAGCAGCAGC
GACGATCCCGGCTCCCGCTTCGTCTTCAGCCGATGCCCCGTTGCAACAAGGCGCAGTAAC
AACGCTACCAGGAAGGGCACCGACCGTGTGGCAACAGACGAGAGCTGATGAACGCGCCAA
CAAGGGTAGGAACGAATTCGAGGGCAGAGTCGGCCAAGCACTCGATAGGGAGTTGAACGA
CGATAAGAGGTTGGAAGAGGCGCTGTTGGGAAAGGAGGAGGAAATCAATCTGGAACAGTT
GAAAAAGACGGCGACCAAGCCGAGACCCGTGATCGGTCAGGATGCGAGGCGACAAGTTTA
GGTGCGAAGCGATGATATCTAGCATTCGTGCCCTTGCAGTATCAGTGGATTCTGCAAGCA
GCTACTTGCAAAAGGTCAAGTGAAACAAAACAAAGTCACTCTGACCTGTCATTTGTGCGT
CTCCTTGCTGAAGCTCAGGCGAGAGACGCTGAGAAACGCAAACGCGCTCCCGCCGTAAAC
AAAACGTTGAGCAATTGGCAAACTTTCAAAGAGCCATACACGAACGCAGTAGATAAATCC
CTTGACAAAAGGTGAAGTATACAAAATCGCGGACCCGGTCACGGGTGAACAAGGATTGCT
AAGAAACCACACGAGAGAGAAAGTGATCCAGGTTGTCGATCACCGACTGAGCGGCACGGG
TCATGGTAGTGGTGGAGCGTGCAGCGCCTGCTGCTGGGTCTTCTGGTCTCGGTGAAGCGT
TGCACTGCGAATCGCTCTCGTCACTAGCTTCAATCTGTTCAAACGAAAACGCTTCTTCGG
CGAACTGACCATCAGGCAGCCTGGATACGCAGTCACGTACCGCTTGAAGCGCTTCTCGAA
TCGCCAAACCTACTGCAGTATTGCCGCAAGGTAGCGATTGCAGCACAAGCTGATCCAGAT
CTTCGAGCAAGTCGAGCGCGTCGAGTGCGATGTGCAACGGTTGGTCGGGTCGTAGTGGTC
CGTGTGCGTCGACAGCAACGAGCTGGTGATCCAGGCACGATGACCATAGCTTGGCTCGTA
ACGCTTGACGTGCTAGATCAACGAGGATCGGATCGACTGGGTGATGAATGCTGGCTAGCC
AATCGTGAACGTGGACGACGGCTTCCGGTGTCAAACGGTGACACGTCGCCACGTCGCAGC
TGTGCGTCCAACATTCGATCAAATCGCCAAAACGGTAGATCAAATGTTCTCGTACACTTG
CCAATCCGAGCTGGGTCAGAAATCCTAATGGCGCCGATTTCGAGCTTACTGATGAGCTTC
GTGCGCGTTTCGTCTGCACAACTTTGATCTCCTCCGAGTCGGATTTCACTCGCTTTCGAC
CACGTGCAACGTTGTCTGCTCCTCGCTTTGCCGGCTCCATTTGACACACGTAATCTGGTC
GCTGCTCGGCCCACCACCTTTCTGCCCGCACGAGCAGCATCCACACTTTTACCGCCTCGG
ACGCCTGCTCGCCATTGCCCAAGGCTGCACAACCGACCTGATCCAACCCCAAGATCTTGG
CCAATGTGATAGCCTCGCAAAAGCGGAAAAAAGCCGCATCTTTCCACTCGGTGAAACCGC
AATCTTGTGCTTGGTGCGAAGCAGTATCGAGATTGTAGAGCGCCATCGAGAGAAATAATG
CAGTCAGGACGGTTTCCAGTGTGGGAGCTTGACCGAAGCTGATGCCTCCGCCGGGTGCTG
AAGAGCGTAGGAGAAGGATTTGTTCGATCACCTGCGTGGCTTGTATGCGTAAAGCGTCCG
AGTCGTGCGCTTTCGAAGAACGATTTGGGGCGACGCTGGGCATGAGAAATGATTGCTCAA
GCTGTGCTTCGATGCTCTTGTCGCCAACGCGAGAGGTGGCGGATTTTGGCAGTGTGAGGC
GCAACAGTCCGAGCAGGGATATGGACAGCGCAAGTGCAGCAAAAGAGGCATCGTGATCGT
GCGACTTGCGCCCAAGCCGAGGATAGATGTAAGCTCGTGGCACAATGCCTGGACAAAGAC
GTTCGTATAGGTTTTCGTAAAATAGCGCCGTCCGTTTGGTCAGCGTCATGGTGTTGAGCG
GATCGTCCATCACGCCTGCTGCTGGTCTTGGAGCTTGTGATGACGAATCTGATTCAGCGT
TTGGCTGCTCGAATTTGGGTGCAAGCCGAGCCTTGGCATCCACATCGTGGCGTTGCTGCA
TACTTGGCAGCGCTGATGTGAGGGTGGAGAAACTATTCCGCCTGCTCCCATCCGGCTCGA
TCAACCCCAAACTACCCAGAATGTGACCTGCCCAGAGTTTCTGTTTGGCCTCGTGATGAA
ATTGCACGTTCTGACCCAGCACTGCGAGCTGTGCAGATGCTGCAGGAGATCCCTTTTGCT
GCGGATCCCAATCCACTTCTTCGGCCAAGATGCCGAGCAGATCCAGGCCGGCCGTCGTAG
CTACGCCTACACCTACCATGCTATTCTCGGCCGACGACGTGGCTACAGATGAGAAGCACG
ATTTGGAAGATGACAAAGTTGATGGTGTTGTCATGGTACCGACAAAGTCGGTGAGCGCCG
AGATTGGAAGAGTCGACGGTGGGAATGCTGAGGTGGCTACCGAGAGTAGTTCCGAGTAGG
CCGAATGTGTGGACGAGAACGGTGCCTGAGAGTCGAGTAGGCTTTGGAACGATGATGCGA
ATGCTACGAGAGTCGGGGGATCTGGCGAGAATCGCACTGGTTCGCTCTGCTGTTGGTACA
AGTGAAGCTCGCTCTTTCCCAAGCGTTGCGAATTTGATGGTCGACGTACGGTCGAATCAA
GGCCGCATAATCTCTCTCTCCTCGATTCAATGCTCGCGGCAGAGCAATGTCGATTCCAGG
CTGACGATAACGACGATGACGAACGCGATGATCTTGGCCAAGTCGGTCTAGCCAGCTGGT
CGAGAATGGTGTAGCGAGTGATGTCGGTAGGTGCGTCGCAATCCGCCGAAGAACAAGACG
ATTCTTGAGGTGCACGAGATGCGGTGGCTGTTGCACTAGGAGTCATGCCGATAACCAACG
CAGACGATGATGATGTCAAAACAAGTAAAAGCAGGCGCCAAAAGTGTCGAAGCAAGTCGA
AAGCAAGCGACTTTCGACGGCGGATTGTCGACCGCCTGGCTGGAAACCAAGACCCACCCC
GAAGGCGTTCGACTCGTTAAAATTCCTTCGGAGTCAACGTTTGCAGAGAAGAGACCCGAG
ACCCAAAGACGATTGTGGAAACGGGAGCGGGATCTGAAAAGTCACCTACGAGGACAAGAA
GCTCATTGATTGGACTGGACCGATCAAGTAAGGAGGTGCCAGACGAGTTGAACGCAGTGG
GTCTGTGGGACAAATTTGAGAACCAAGGCTGTAAACGAAACTCGCTATACACAGTCAGGA
ACGGCCAGTCGAGTGGAGAAAGATCGAGCATCTCGGTGCAGCTGTTTTCAACAAGTAGCT
ACAGAGAAGCTCAGCGACCGGAAGCTATACACGGGGAATGCAGGCTCGTGTCTGTTGCAG
TTAAGTCAGAGAGGAGAGAGCGAGCGATCCACAGCCTTCGTGGGGAGGGAGCGGAGAACC
GTCGGGCAAGTTCAAAGCCTTGCATGTTGCTGTGTGGTGAAATATTATCCCCACGTTTTT
GTTTCCACATCCACCGAGCCGCGACCGAGCACGAGGGAATGAAGTTGTGAGTGTCGAGAG
AGCACACGATCTCCATCTCCTATTACGTTTTCACCAAGGGCAATTGCTGACTCGAACCCA
CTCGCCTATTCTTCACCAGCCGAGCGTGCGCCACTCTTCTTGCAGTTCAAGCAGATTCGA
AAGGAAAAAAGATCAGAGATGCCAAGCAGATGTCACACTGGTGACACTTTGGTGACTGAC
TCGTGACTATTGACCGAGATTATTTACTACGCCTTGGCAAACCCACGGAAGACACGAGAG
GTTTTACCGGGCAGAGAAAGGCGAGTGACCTTGTGCCCGTCTCTTCCGACGCGTCAAACA
CAAAAGCAAACTTCGGGAGTTCGGTCAGCCGACCGGCAAACCAAAGAAAAGTAGTCGTGA
GTGAATCTGAGTTGAGCCGCGATCGGGCTGACTGCCTCCGCTTCGGACATACCCGGCTTG
AAAATTAAAAATTGGCTAGTAAACGAATCAAGCTCTAACTTAGCATCTCAGAGCACATAT
CCATCAGCATGACGCATGCCACTGCATCAGTGGAACATGGGCACACATGTGGGTCATCCG
TAAGAAAGCAACTCACTCACGCCAAACACACGCCGTGCCAACGATGTCGGTCCCAACAGC
CTCGTCGTAGCGGTTGGCTTGCGAGATTGAGAGTCTATTCACACTCGTGACTGCAAGGCT
TTCCATGGTCAGCTTAAGCATTAGGCAATTTTGTGAATGGGCGCGCCTTGACTCTCTCTC
GACGCCCAACCCATCCAGCTCTCGTCATAGATGCTGCTCTGCACCCCGATTTCCTGCAGC
GCCAACCAGATAGCCGCTGCCGTCATACCCGAGCCGCATGTGTTAGTAGCGGCAAGCTCT
CCACCACTGGAAGCCTGTCTGAGCTTGTCGAGTGCTTCCATACCTCCAACCGTATCACTC
AGTGTCCTCCACAATTCGATCTGGTCCTTGAGCACCGTATACTGCTTGCCATCCTTGCCC
GTCTCGGTCTTGAGCAGGTTGGGAAAGGGGAGCGAGAGACTGTTAGGGATGTGGCCGGAA
GAAAGACCTGGCCTAGGCTCCGGATCCGTGCCTTGAAATCTGCCCTTGGAGCGTGCGTCG
AATACAGTCTGAGCTCGAGCGCCCATTTTGGCGTTGGCCAACATCTCGTCAAACGAGCGG
ATGATGCCATCCTGCAGCACTGGCTCCGGGTACTTGGATTTCGAGACCGATGCCGGTTCG
CCAGATTCTGTCGCAAGGCCGTTGTTGACCCATGCTGGGAGCCCGCCATTGAGGACCGAC
ACATTGAGATGGCCGAATGCCTTGAACGTGAACGCTGTGCGCGGAGCGGAAAAGACTCCA
TGTGTGTCGTAGACAACAACGTGAGTGTCTGGCTCGATGCCGTGCATCGATGCTGCCTCG
GCGAACGTAGCTGGGGAAGGCATCATATGAGGAAGGTTGCGAACGCTTTCCCCGACGGTT
GCCACCTTGTCAACGTTCCAGAAGAGGGCTCTGGGCAGTCGAGGTCCTGCTTTGAACTCT
TCGAATGCATTGCGAGGCGGGTTCGTGTTGGGCATGAACCATGTGGCGTCAAGGATGCGC
ACCTTGCTGGTGCTTGCTTTGTCGGCCTCGATCAAAGAGGCGAGTGCCTTTGGTGCGATG
ACCAGAGGCACTGTAGGTGGCCGTGCTGTCGAGGCCATGTTTCTAAAGCCGCTCGCTCTT
GAGGCATACGATGGTTCGATCCGTGCAAGCAATTTTGTGCGTCCAAGGCTGGTCGTTCGA
GCGACTAGCATTGTTTGTCCAACTTTGAGTGCGATATGATTGAGCAACGTGGTGGAAGAT
TAGAGCACCAGCGACAAGCCCATACTTGGCGTGTGTGAGGTTGGCCCAAGCACTCGTGAT
TACGAAGGTGGAGCCGATGCTACTCGTGACTATTCGTGATTCGTGATTCGTGATTCGTGA
TTCGTGATTCGTGATTCGTAATTTAATTCACGATTTGATTTTCGGTATAAGTTATGTTCT
ATCCTTGACACAACCACGAACAGAAAAATGCTAGGGTTGAGTCACGTGAATGTTCTCATA
GCAACCCACGTCATACACACTCAATCGCGAATTCACAACGCATACAAAACCCCTCGTACC
TAACATGTAACGATGTTCTGTACCGTACAGTACACTGAAACATTCACAGCCTTAGATGGC
ACCTATCTGCTGCTCAAGATCTATTTGACCACTTTACGCGCGCTCTGTGTGACAACGGAT
GTACAAAGGCCATACAAAGGGAGCTATTGGCGAGGTCCAGTTCACTGGCGTCTGCCTTGG
CGCACGAGTGGCAAGTCGGAAGGCCTCGATGGCCTGATCCCTGTATTTGTCGATCATCGT
GAGCAGCCCTTAGACCCTGCTTCTCGCCTCGGCCATCCTAGCCTTCCAGCGGCCAATGGA
GATGACGAGCTGCATGCGGTGCGCTACATGGCGTACCTAGCCTGGGAGGCCTAGCGGATG
AAGAGTCAGAGTCTGACACGCAGCAATCACATCCAGGGATGGTGGAACATTAGCCGTGAT
ACTGGAAGCTCGGTCGGACTGGAAACATCTTTGGTGGTTGGTGGCGTCAATTGTGATTCT
GTGGTACTTCAGGCTGAGTCTCAGTTTGTGTCTAGACGTGATCTCTAATCGAGCCTCTAC
CGTGTTGGAGAGACACATAGACGAATGCCACATGCTGTTCCCCGTGGGGAAGCAACAAAG
TGCTATCAAGAAGCATATAGAGCATGCTAGCGGCATAACGTGGGGTAAGCATCGCCAAGA
TGTCACGACAAGATCGCCAGCTGAGGGGCGCTTTTCCGCTCCACTTTTAGACGGGCCCGA
CCTGCTGCTGAAACTGATCACTTACAGGTCATGCCAGAGAATCGCGGGGGAATTGCATCG
GATGTCGTGGAGCACATGACATTGACCACATCGAGTTTTGGACTGCATTGCCCGCGGGGT
GCTCGAGATCTACCGAACAGACTCTCACCCCGCGGGGTCTACGGACGCCCGGTTATTGGC
GCAGGCACGGAGAGGACGTCGGCAGTATAACCAGCACATGGCCAAGAAAGGCTGTCAGAT
GAATTTCGACAAAGCGCCTCAAGGTGGAGCAGATGCCAGCAAGGTGGGGGTGAGCGGCTA
AGGGGGTGAGATCTCCCCGGGCAAGATGGTAGATTGCCGGTTCGGTTGAATGCAGAAGCG
CCAATAGATGAAGTGACATGGAATCATGGCAGGAATGACGAGAAGTTAGCCGCGCCGCTC
AGCGTGGGCAACAGCAACGGCACACTCTAGGTGCTGCATCTGACAAAATGGAGCGTCGTT
CCCCGCGGGGGCTGGCTGAGGTCATTTTACATGCATGTCGACAGCAATCACGAATGCAGT
AGCGAGAAAGTCGATCACGCTCGGCATCGTAGATAGCAAGCTGTGCGGCTGGTGCAAATC
TTGTGGCCATGGTTCTCAGGAGCGTCTGACACGGTTGTTCAGTACGGGTGCCATCGGCCC
GGAGTTTGCCAACGCTTAGACTCGTCTTGGATGCCCAACCAATCACGACCCACGACTCAC
GACTCACGACCCCAGCATGCACGGATCTGAGACGCGAGACTAGCGGAAACTTTTGGGCTA
GTAAAATTTAGGGTCCAAGGCGAAATCACGAATCATGAATGAATGCTCAAGGAGCGAGCG
ATACAGTCGATACAGTTTTGAGTAGTACGGTACAGTACTCGTCACTGAAAAGTGGTGGCT
ACACGTTATCTGCCCTGAGGCGTGAGCATGAGGTTATGCAATCACATTCACAAATTCTGA
GGTACAGTGTAGCAAACCAACCACGAACGACTCACGACGTGACTGTGACTGTGACTGTGA
CTGTGACTGTGACTGTGACTGTGACTGTGACTGTGACTACGACTCGTAACTCGTAACTCA
GAGGCTGCCACAGTTGTTAGTCGTGAGTGACGGTCCGACTTTGTTCCTTGTGAATTTAAC
GTTAATCGTGAATAGTTTAGTTGTGAGGCTGTGAGTCACTGAGGTACTATTTCGCGTCTT
CTCGTGTTGAGCAACCACCTTCACGCTTGGTGCTTTCGTGATTCGCTGGTTCGACCACTT
TACGGTGCTCCGCAGTCATGACTCGTCAGTTGACTCGTCTCGTCTCGTCTCGTCTCGCCC
CGAGTGGCAATCGTGAAATGTCAATGCCAGTTGTGAATGATTCTCACCGTGCTTTCTCGC
TTGTGTACTCACAACTCTCCAGCTGCATCACCTACAGATTCTCGAGTCCCCACCACAATC
CGTCCTGGTGCCTTTCTAGTCTGTCATGCTTGCAAGCCGCAAGCAATCCCGCCCCCCTCA
CCAGTCATAAGCATAGCGCTCTGAAACCACTTTGTTCTCCGTGCCGCATAGAGCTTGCCT
TTCCCCCACCACGACCCTCAACTCGGATAGCTTGCGTCCCGGAACATTGTCATCAGGTGG
TCATCGGCAGAATCTCAGGTACACACGGCTTGCTCCTCTCCACCTTTCTGTCCTCCCCCG
CAATTTGGGTTACCGATTTGACTCTGGTCCTGCAAGAGAATAGCAATACGCTCACGCTAT
TCGTCCGCATCATTTGCTTTTCCGGTGCTACCATCGATTGGGTTGAACCGACGCTCGGTA
TCCTCTGTTCTCAAACTTGACCTTTGGATTTCGCCAGTCTTTCACCTTGGCTCCGGCCCC
ACACGTTACCGCTGTTGGGCCAGCCTCCGCTCTACACAGTTCTTGCTTGGTGTCTAGCCA
TCAGCAAAACGGCAAAAAGTACAAGTAGGCACCGTCCCAAGCAACTTCCTCTCTCCCTCC
GACACCCCTTATCCAACATCACCTGCTACTCGCCATTTCACCAGAACCTCATCGCTGCCT
TCCAACATGACACGTTCCAACACCGACGGGTCCATGACCCCCTCCAAGCAGGAGGGCAAC
TTGGTCTCTGCTACCCACCCACCGCTTGCCAAGCGACGTTTCGGTTCCACGTCGCTCACT
GAAGATCTTCAGCGGCATTGGCGTGTCTACCTTCTTGGTATCTGCGCTTCCTTCGGAGGT
CTACTGTTCGGTTGGGACACGGGCCTCATAGGCGGCGTTCTCAACATGGCTGCCTTTCAA
AATGATTTTGGCCTCAAAAACAATCCATCCAAGCTAGCAGCGCTCAAGGGTAACATTGTA
TCCGTCTTGCAAGCTGGCTGCTTTTTCGGCGCCGCTTCCAGTTTCTACCTGCCCCACCGA
TTCGGTCGTCGCAACGCCATGTTGATCTCTGCTGCCGTCTTCCTGGTCGGCTCCATCATA
CAAACCACCTGCCGCCTTCATGGACAAAGCGCGACTTCCGCTTTGAACCAGCTCTACGTC
GGACGTGTCATCGGTGGATTCGGTGTCGGACTCGCCTCTTCGGTCGTGCCCACTTATCTT
TCTGAGTGCGCGCCTCGCTCGATTCGGGGTCGACTTGCTGGCATGTACCAGCTGCTGATT
GTCACTGGTATCTGCATCGCCTACTTTGTCAACTACGGCATGGTCCAGAACTATCCCGAC
CAGCATTCGAGCGCTATGTGGCAGGTGCCTTTTGCTCTGCAGTGTCTGCCCGGTTTTCTT
TTCGTCGTAACCCTTTTCTTTCAGCCAGAGTCTCCGCGTTGGCTCGTCGAGCAGGGCAGA
AGTGAAGAAGCTCATCGCGCCCTCGCTCGCATCAATCGTACTCCTATCGACGATCCAAGC
GTCGTGGCAATTCTCCAAGAAATCCAAAATGATCTCCAAGGAAAACAAGGCCTCTCCATC
CGTCAACAAGTCCGGATGGCCTTCGCCGAAAGAGTCACAACATATCGAGTCTTTACCGGC
GCCCTTCTTATGTTTTTTCAGCAGTTCACGGGCACTAATAGCATTAATTACTATTCACCC
CAAATCTTTGCCAGCCTTGGCGTCACTGGTCAGTCTAGCGGTCTTCTGGCGACGGGAGTC
TATGGTGTCGTCAAAATCGTAACCACCGGTCTTTTTATGGTAGTGGCGATCGAGCAGCTT
GGCCGCAAGTGGTGTCTCATCACTGGCGGCATTGTTCAAGTATTTTGCCTCTTTTGGATT
GCAATCTACCAGGCCGTCCGTCCCAGCGGAACGCCTGTTGACGGTGTCGGCTACCTGACC
ATTGCCATGATCTATCTCTTTGTAGTTGGATATGGTCTCGGATGGTCTTCGGTCACTTGG
GCTGTAAGTGCAGAAATTGCGCCGAATCAGCTTCGTGCGTTGGCCATGTCGGCAGCTACT
ATGAGCCAGTGGTTCTTCAACTTTGTCATTGCACTCATCACGCCTCGGGCGCTCGAACAC
ATCAAGTTCGGCACCTTCATCCTTTTCGCCGTTGTCACATCGGTCGCGGTGCTCTGGGCA
GCGTTTTTCCTGCCCGAGACTAGCGGTGTCTCTCTGGAACTCATGCACAGAGTGTTCCAA
GGCAACATCATCACTAGGTCGATCCAGGATTTGTCACCAAAGAAGAGAAAGGCCTTCCGC
GACAGGTTGATGGCTGAAGCGGATGGTACGATTGATCAAGGAACCAACCCAGGTGTCAAT
CAAGAGCAGACCGCCTCGGCTGACGTTGCTACGCTGGACAGGGTGCCGTCAAAGCTTCCC
AAGGGTGGCGAGGACGGCATCCTCAATACGTCGGATGCGGTCTCGTCTGACAACGACCAT
GGCAAGAGGTGATAAATAGATTTGCTATATGATTTGGTTGATGCTCCAAGTTGGGGGGTC
TTCTTTTCTTTTCACATGATCCATCTTATGCTCCCGTTTTGTACTTTTATACCATCGATA
TCAATCAAGCATGCTGCATCTTGGTCACGTTCAACGAAGCTAGCGAAATGTCTATATGCA
AGATGCATCGACGTGAGGATCAAACAGCGATCGCGTCAGGCATGGCACGCATGAGCAGGA
CACACAAGCCGGTAGACCGGTGCTTCAACGAGACCAAGACCTGTACGTATGCACTCTCAC
AGTGGCCTGCAAAAAATCGTGCTTTTATCGATATGCAACACGGTGACCGCAACAGGCAGG
ACTACTGACCCCTCGTGCTCGTGCGGCCACGCTGAGATGGTCAGAGAGCACCTCCTGCTG
CACTGCGCTGTGCTGGGAACGAAGCCGCACCTCGTCCAGCGCGGTTTCCCTCCCACCGAA
CGTGGCGATTTGCTATCTCTGCTCGTTGCAGGGGTTGGAAAGGCGAGCCTGAAGAAAAGG
AAAGCTAGCGTCACGTCTTTACCAAGATGCTCTGCACGGTCAAGTTGGTCGTGCACGAGG
CGAGAGGTGCCGTGAGTCACGCTGACGTCTGCATGGAAAGGGGGGTGCACTGACGTGGTG
TGCAGTCCGAGGACCGTGGTCGTGAGTGTCCCGTGCAACGGCGACAAATACAAGGGAATA
CCCTGCGTCGAGTCGAGTCTTGCCGGCAGCGTGCTGCTCATCAGCGGGTACAGTATGTGT
GTGACTCGCCCAGACGCTAAAGCGAAAGAGTGGGCTGTTGCACGGACCAAAATGTGCGCA
AAGAGGATCGGCATGGATGAGCACTGAAAGAGTGAAGCACTGACTGGCGTTCACATCTGA
GTTGTTCTCTTGCATCATCTCGTCTTTGACGACTGTCGACACCGCACGACCACGCCACGT
TCTTGGTTTACTTCGGCACTTGTCTGACCTTTCCCGTCTGTTTCTCGGCAGGCCTGTACT
TGCTGCAGTCGTTCGCGGCCCACGTCATCGACATTGGGCTCTCTGCGTGTCCTGTCGGGG
ACCGGGGACCCGTTCGTACACGTCGACCACGCCTCGCTTACGAACGCAAACGCTTGTGCT
ATCTCTGGCCATGCAAGATACGGTCGCGCATCCACTGAGAAAGGTGCGGGCCGGACATCA
AGAAACATTGAGCTTATCCACACCCGACTGCACTCAAAACAATGCCAAGCAACACAAAGT
TGAGCCCGAAATCTGCACGTGCTGAGCGCCACTTGCAGCTGTCCTCTGTGGGGCTTCTGC
GTCGCTACTTAGCTCGTGTACGGACGTTAGTCTTCCATGGTCCTCGCCAGCGTTCAAGAG
TTCGTATAGCTCCAACGGTTCGCTGTTGGCTCTTCGAACGTCATCACGAGCATCCAGCAT
GGTCTGCTGTCTGAATACTGGCAGCGATTCGCCCTTATCGATGCACGAACTGCCGTGGGT
GTTGTGAGCAAGACACGAGTGAGATACTTAGTTGTTCTACGTTTGCAAATACGCTTTAGA
TAGGCACGGTTCGTGAATGTTGGGGGTTTTGCAGAACGTGGTTCGAAAGCGCAGACGCTC
GGAGCGGCGACTGTGGATGCCTCAGCGTCTGAAAGAGCGACGATCGATTGCGGATCCGTG
AGTGGAGATCGTCACTGGTCAATCCAAGGTCCCAAACACGAAAGGCTGTCCGGCTTACAA
TCACGAATGTCGCTTCCGCCTCGGCTTAAGCCTCAGCTTAGCGCATCCAATGTTGGTGCA
ATACGCCCCACCTATTCGTGTTTCATCCAGACGAACATGTACGCCAATAAGGAAATTGCC
ATGACTTAGTTGTACCTTCCGAAATACCTTGCTTGTCTCGGACCTTCACAGCGATTCTGA
CACACCCATCTGCAAGCGTGGACGAACAAGCATCTCGACTGGCCCGTTAAGCGAATGCGA
GGTATGGGCGATTAAATCGTACTGATCGGCGGCGTAGACGCGGTGCAGCTCAACAACGAT
GGTGTGGGCAGCGAGATACGCTGCGACCATGTCAAGGCTCAACCGTGGCGTGTCAAATGA
AACAACAGTCGATGATCCACGGGATCAAGCCGGTCTCAACACCAGCCGACACGGAAACGC
ATCCCAGCAGCAATCGGGAACGGGCGATCTCTAAGGTGGTGCGATTATTGGAGGAATACG
AATACAGGTGCAAGCGACAGTCGTGAGTGATTGATTTCAGAGTAGCGGCCTCGAGTTCGA
ATGCTGCTCCTCAGCTGCGTCGACAAACGGATCCGCGTCCAGGGAGACACGTGTCGTTCC
GCCCGCTGAGAGCGTTGGAAAACTCGACGACGTCGAGATTGGTCTCGACGTAGACTCGCT
GAATGCATCGCCAGCGGCGGCCGCCTCGATGTCGTTGCTTGCCAGATACGTCGGCACGCT
GACGCGAGGGATCTTGAAGTTGCAAGCCGCAGCCGAAGGGCGTGTCAATCGACTGTGAGA
TGTGGCACCAGTGCCAGACGTCAGCGCGGTGGTGTTGATCGGTGCAAGGTGAGCGTGTAT
CGGTGTAGATTTGGGTCGCGGTTGTTGTCCTTGGTGGTGCTGAGTATTGCTGTGGCTGGG
ATAGACGGGAATGCGATCTGTTAGCTGCGTCTGAAGAGGTATGCTGGTAGTCCTGCAGAG
CGCGAGACGAGGGTCAACGGAGGTAGCGCCGTATGGCGATGCAACGCGCTGACCAACATT
CAGGCTGAATGGCTCATTGACCACCCGGATTTCTTGCTCTGAATGCGCCGACGGAAACAC
AGTCATCACGTTGTTCATTGACATGCCATCGTGGGATGGTGAGTAGGGTGTGTACGCCTG
CGAACGTAGCTGTGAGCTCTCACTGAGTCGGCTGAGAGCGGCTGCGTCGAGAGTGTCACT
TGCTACATACGCTTCCACCGTCTTGTGGCGAAGGCTATCAGCGCACCGAGCCGCTCTGGG
CGATCCGCCAAGCTTTTCTGATAGAGTAAGTGGACGCAGAGCTGACATGCGCTGCGAAGC
ATGGCTAAGCCGCCTCGTCGTGCGACGTGAAGAGGACCATCGCAGCAGAGCCAGAAGAAT
CAGAATCAAGATGATCGCGCCAATGACTCCGCCAGCAATCGCGCCTTTGTTGACGCTGTG
AGAAGTAGCCAAGCCCGAAGATGAGGCCGAGGCTGAGCCGGATGGGAGCGAAGAGACTGG
TGCTGCTGACACTGATGTTGAGGTTGCTGCGAGCGATGTGCGTGAGGCCGACAACACCGA
GGCTGGCCAAGATCGTGGCGTACTCGCAGAAGTCATCGTGGACGCGCGAGACGCAATCGT
CGAGGCCAAAGCTGTCGCAGTTGACGTACTACCCTGAGCGCTGCGCGTGCAATCACCAAA
AGTGAAGGTGCGCGGATCGATCGCGCTCACCTGTACAGTGGAAGAGCTGGCCGAAGTGGT
CGTCGTGAGAATGTTGCCGTTCATGTCGGTGAGTCCAACGCCGATGCGATACTGTCCGCT
GAGTCGAGAGTCGCCGAAGTTGGCCACCTTGTCGTACGTTCCTGGCGAGCCAAACTCACC
GCCGGGAAGCGCCGAGTAGAGTAACGAGTAGTTCTGGCCACCCTGTTGTGATACGAAGAA
GAGCTCAATGTACGATGAGACGCTCCATTCTGTCTGCGAGAGACCGACACTCCAACTTAG
CTGGCTGCAGTTGACGGACTGCACGGAGAATTGCAGAGCGCTGACCGGCAGTGATACTGC
TGCAATGAGCAGTGCAACAAGCGCGCTCGTCCGTAATGAGACCATGACGGCAGATGTCTA
GGCGTAAACGATCGCAGCGAAGATGGTGATCAAGGAACAAGGTCGAGACGAAAGCAGGCG
CTCCAGCGATGAGGGCAAACAGGCCAAACGGACCGGGATGCGATGGTTACAGAGTTGTGC
AGAGTCTGGCAATATACACGATCGCTCTTGACGCACAAACGAGCATAGCCAGATGCACGC
GGTGAAGTTGAGGATCTAAGCTCAAAGCGGGGCAGGAAGACAAGAGTTCTTCCGTCTGCA
TGCAGGAAATGGACCAAGGAGAGCCAGACCGCACAAAGAGCGTCGCCGACTGGTCGCGAT
TGGCATCTTGGGCGTCGACTAGTCTGGACAAGGCTGGTACAATGCAGAAGCTTCAAGTCA
TCAGTCGACTGCATGCATCTCGCCAAGGGCGCGGTCTGGGAGCCACCGTCGCACTGGCGC
CAAAGACATGTTGCCACCATCTGTCTCCGTTTTCGAGCTGACCCGCATTTGCACGCTCCC
TCGACCCTCGACCCTTGGCGTTAATTCATTGGGCTAGCGAATGACATTCGCACTGTGACT
GTTTTGGACAACAGTTCATGGTATGCCGGCACTCTGCGACAAGCGCAACGCTCGTGAAGC
GTCTCTGATCGGGCTATGCTTGATCGTCATGTTGTTGCGCTGTGTTCCTGATGGCGAGCG
ACCGTCTCGTGTCTGTCTCAGTCTTGAGAGACTTGTCTGCCTGGCCGTGCTGTGCTGCCA
TCGTGAATGCCAGATTTTTCCCAGATCAATCGTGGGCAACGCCCAACCCTCGCTTGTGCC
GAGGGCGTCGAACGGATTTCAATCTCCGACGCAGGACTCGACTCACGGTAGCCAGACGCT
CGCGTTAAGACTTGTGACTCTTGACGGCCACGATTGCCATGCATCTCTCTACATTCGTGA
TTCACGATTCGTGATTTTGCCCAGAAAGCAGCACTTGCCGGCCACGCATGACTGCTGCCG
TCGTGATCTGTGCCTCGCCCAATCACGAACGTGATGCCTCCATCAGCCGCACGCTTGTAC
GAATCCTCCATCCTTTCCACTCAGATATCTTCGAGCTTTGTCCTAAACACAACCACCATC
GCTTGTGTCTGCACTTTCCTCTTTCCAAAAACGCATACAGTCAGTTTTTCGTTCAATTGC
AGCGCTCATGATGACCTGAGGACAAGCTTGCACGCTGTCTTGCATGACTTGGTCGATATC
AGGTGCAATCAACCCTAAACACCAGTGCGGGGAAAAAATACAATTCGAAATGCCAGCAAG
GTATCAATATTTGAAAAGAAAACTAACGTTAACGTTATTATAAAAGCCGAATTGGGCTGC
TTACACCTCGCTATCAACCTGGAAAAAAAAGAATACCAAAAACCTCTGCGACAAAAACAA
ATGCATTGACGGGGAATCGAACCCCGGTCGGGACGAATTCGTGGTGAACCTTCGACGAAG
GCGGGCTGGCAACGTCCCGTGATACCACTACACTACCAATGCTTAGATGCCTACGCCACC
TTGGTGTTGCACTATAAGCCACAAGTCTTCAACAACTGCCAGGAGGGGTTTCCCTCTGCA
TTCGTGACCAAATTTTGAGAGGGTGAATCGTGAATCGTGAATCGTGAATAGCGCCATCCA
AGTGCCGTGCTACGATCTTGAAAAAAGAACACCTAGAGTGGGCTATCACGATCACGTATT
GTGTAGCATTGTGCAGGTCAAGCGTGGTAAAGCACAGACGTTGCAATCAGGTGAGAGAGA
GAGGTATCATCTTCTTTTATTGAAATGTTTATGCCATGACAAAGGCTGCACATGAATCAT
GAATGTCAACATCAGAAGTGGCTACGAGCAGATCAGAGTGTTTCCACCGTCCTGCGAGCC
GAGTTTACATGTTGCGATTTTCTTGGAGGCAAAGGGAATGCTTTTATGCTGAATGTTTCT
TGTTCCATTTCCTAGCTACTTGAAGCTCTTCCGAGTCACAATCGTGAATGTTCAGGCCTT
GTTGGCGAAACCGACACGGTTGCTGTCAGTGTCAAAGATGGCAACCGTGTTCTGGAGCCA
CGAGTCACCGGTGACCCAGCCGTTGACGCCAACATTGCCACCAGCGATCGAGAGCACACA
CTGGCCGTTGTTGGTGGTACCGAACGACGTGGTAGCAGCCGACAGAGACTTGGAGTAGCT
GCCGTACTTGAAGGTGATCGTAGGAGGAGAGTTGCAGTTGTAGTAAGCGTACGTGCTGCC
GTCCTGCGTGAAGGTAGGCAAGCCGAGCTTGGAGAAGAGCTGCTTGGCCTGCGATGTGGG
AGCAACAATGATGGTTGTACCCGTGTCGACGATCGACTCGATGCTCTGGCCGTTGACCGA
AGCGGGCACCTGCCAGAAGCCCCGGCTCGAGTCGATGCTCTGGTAGACCGGAGTGCCCGA
GTACTTGGCCGAGTTGGTACCGCCAAGGAAGAGTGTCGAGCCCGACGTGCGCAGGTCGAA
CTGGAACTTGCCCGACGACACGGCGCCGGACTGCTTGAGGCTGTAGAAGTAGGGGGGGTA
GTTGGAGCCAAATGCCGAGAGCTGCGGAAGCGCCATGCCCGAGATACCCTGCGAGCCTTC
GGACGAGGAGATAAACTCCTGGTTCGAAACACCGATCGCCGCATTCGAGGCAGTCAAGCC
AGCAGCATGTACGACGTCAGTGTAGATCGTACCCTGGGCGGTGGTGCCATCGCCGTAAGC
GGTAGAGAACTGGTCTCCATTGGTGGCCGAGGTAGACGACTGGCTGGGGTCGTACGCGCC
TGGGTTTACGAGCGTGTCTGAAGAGCCAGTGTCAAAGTCGATCGGGAAGCTCTGAGCGGG
CGTACCGAAGGCCAAAGTACCGGTCCACAGCTCACCATTCTGCTGGTCCGTGAGCCCAAT
GGTGCCAGTACCACGCTTGGCAAGGTGCTCGGGGAGGTCGCGCTTAGCAGGGTGCACCTT
GCCCGTGTTCTTCTCGTAGTTGGAAAAGCTCTTGGAGTACTTTGCACGAAGCCCGTTCAT
GTGGGCATCCACCTTGGCCCAGTCGATCTCGGACGAGCCTTCTTTGGTGAGCGTGGCACG
CTTCGAGATGCCGACCTCGATGCCTCGCTCCTGCTCGACGGGAGCAGCAACGGCAAGTGC
CGACGAGGCGATCAGACCGGCAACGAAGGAGAGCTTGAGCTGCATCTTGACTGTGTGTAG
AGGCTTGTGGGAAGCGTTGTAGAGATGGAGTGGAGGGATATGGGGGTTTGGATTTGAGAT
GATGGTGACCTGATGGAATGAGGTGTGAAACGATCTGTCTTTATACTCGTCGACGTTGGT
ACGAGTATCGATGGCAGGCCTATCACCTATCTTCTACAGCATCAGCCAGCCTTGGTTCCC
TGCGATATCGTACCATGGCGCTTGGGACGCGAGGCATCAAAAGAGACTATTGGGGTGACT
TAGGAGCATATTAGGCATCGGAAGTCTGTGCACCGAGCGAGAAGCTTTCCACGCAGATGC
TACTAAAGTCTGTTGTGACCGCAGAGCGCTATGGCGAGACGAGACGACAAGGGGAAAATC
GACAAGCTGATGAGGTGCAACGGGCAATGAGCAACACAGAGCATGTTAAGCGCAGGGTCT
GGAGAAGAATGGCACAACCGAAGCCAACTCGGTTAACCCAAGTGCTTTCTCGATTTGCCA
TCATCCGAGATGCAAAGGAAAAGGCCACGCTTGTCACCCAGAGAGCAGACCGGCCTTACC
CCTCCAAGCCGCGGTCACACCCATCGAAATAGCCGCGCTTGTGGGTATAAAGGTGTTTGC
AACAGACGAGGTGCGCGATGCCTGACAATCGCAGCGATGGCTTCTAAACTTTGTGTAGCT
AATCAACGGTCCAGGTAAATCATCATATCATGGCATAATTCGAGATAGACGGCAGTGGCA
CACGTAGCCTGTATGCACCGTCAGGGAGCAGGCTTTGGTGGATCCTCTTTGTTTGCCATG
AGCATGATGCTGTCGCACCTGTGTTGCCATGATCAGCGGGCTGTGGTTGACAGGCGGCTG
CTGGCTGGCCTCGAACTCACGCTTAGCGTGCAATAGGGTTCGGAGGAGGTCAAGCCGTAA
GCTTGCGTCTGAGAGCGGCGGCAAGAAAATAGACAGCCGATTCTTTTTCTGGACGTGTCG
GAGTGCAAAGTTACTGCAAATAGTGCAGTAGCACGCCTCGCCTAAGGTGCACACTCGATT
CACGTCATGTCTTGCATTCACGATTCGTATGAACGCTGATGGCGATTGGCGATTGGCAAT
TGGCAATTGGCAATTGGATTTTCGAGGTGGGTGCATAGATCAACCTTAATTGGTGTTGAG
TTGATGCCGGACAGATGGTTCTTCTTGATTTCATTGGCTGGCCGTGCTTGCGTTGAGCTG
TGATCTGGTCCGATTGTGAGCAAGAAGCCGTCGATGACGAGACTGATAACCGGCTCACCA
TCCTCCGTTCACACTCTACGCTTCGGCTTGCGTCTCCGCCGCTTCGCTCTATTGCCGCCG
CTCAACCGCAGGTATGGACGGAACTTGATGCATAAAACGTCATTAACGATTCGGTTTGAC
GCTAACGTGCCCTCCATCTCCGCCATGAAGAACAACGTTTCGGAGGTGCACCGTCCGAGC
CGGATGGGTTTCACAAACACTCTCGATCCACGTTGCTTAGGGTCACATCTGGACGATAGC
AACCTGTTGTCTTTCTGAGCACGTCAGAGCACGATGGTCACGCCACCGAAGGCGGTACAG
CTGGTAAAGATCGTTTAGCTCCATCGGACCAGGTTCTTGTTGAAACATCAGGGTGGGGGG
AGGACACCATCAAACACACGCGTCCAAATCGTCAATCGTGAATGTGTCTGTGACTGTGAC
TGAAAACAGATGCATCGCCTAGGAAGCAGCTCGCGTGACACAGTGAGCGCATATCGCGTT
ATGAAAGATCAGCCTCTGCTCAACTGAAGCGTGCCACCGAGGCTTGCTTGTCTGAGAAAT
CCAGTAGCGCCGATTTGTAATTCACGATTCAAGATTCAATTGGCGGCGTGTGATGGCCGG
ATTTTCCGTTTGTTTCGGGCAAGCTGAATCACGAATCTGTTTCGAGCGAGGCTTGAGGAG
GCTTGAGGAGGCTTGAGGAGGCTTGACCCGGGTTGATCGCAGTGCTGTACTCGATTAACG
GATTGATTTTGACGGAACGTCATCGATCTGTTGAACAGCATCGAACTGCAAATTGGCTCA
ACATTCAAGTGGCTGGCGTTGTCAACGTACGTGACACAAGCAAATCGTGAATGCGACCAG
TTGTTGCATCATACCGTCACGAGGTGCTATCAAGCAACCAGGTGCCGCGGCGTGGCGCGG
TTTATCGCCGGCTCCACTCGTCCTGCCGTGAATCGCTAGGCTTTTTGTTCCCGGTACCCT
TTCCTTGGTCAGCCGACATGAATGACAGCAATCGTGAATGCTTCTCCGACTCGGGCGGGG
CTGTTTCAGCGCGTCCCATTCACATTCCCCGCATGGCAACGTCACTCCACGCCGCTAGCC
ACCAACGACCAATGCGCCATTGCAGCACTCAGTAGCTAGCGAGAAAACGCGAGTCGCAAA
TGACAGAGAAGCGGCACTGATCTTGCCAGGACCGATGCTGTACCGATCACCCGATAACAG
CGACGGCAACTGTGAGGCCTGACCGCGGTCGGCCATCTTCCGCCGGACGAGCTCGACGAG
ACCGAGGCTTTCGAGCCGAGCCTCGCGTTTCAATAGGGTCTGCGCTGATTGCGCGTAGCT
CTTCGTGGCGAGGGCTGGTGTGCATGCGCAAGTCTCATGCAAAACCACGTTTGGCCGAAT
TACGACTAGCAAGGTTTGGAAGGTGGCCAAACGGCGATTTCAACGAGCGCACACTCACTG
ATAGCCATGTTGAGTAGGGAGGGAGATAACTACTTAAAAAGCGCGCCAAAATATGCGTAG
CTGGCGCTAAGCGAGGTCTGGCCTTTTTCAGGCTTGGCTTTTTCTTGCAGCGGAAGCCAA
GTGACGAACGAGTGTGAGTGTCGGTTTGGGTTGTGGATCACAGCACACACCTCACACTAG
CCTGGTCGACGCACATATCGCAAGCCCACGCACGCTCTTCGCAAATACGGCTAGCTCATC
GAAGGCAAAGCTACCATCGAGACCTTGGATGGCTCCAATTGCCCTGAGATAAGCTCGACA
CAGCCACGGCGTCTCGAGTCGAATTCACACATGTGAAGACACACATGTGATAGAGAGAGT
CGATGCATTCGATCGCGAACAGCTATGGCACCAATCCACGATCCACGATCCACGATCCAC
GATCATGGATCATGGATCATGGATCTGTGCCGCAGCTTCGCAAGCAAAGATCAAGTCAAG
GCTGCAGCAGAGCGTCTCCGTATTCCGACTCTCGTACTTGCTTGGACGACCACTCTTGAT
CGTTTGCTGCGCAGCTGAAACGGACACGCCTCTTGCCGAGAAAATGCTTTCGCGTAATCT
ATGTCATCCACCGGGCGACTCTTTCGTCATGGTTCCGACCGTCTCGATTGCGTGTGTTGC
CGCTTATGTGAGATGCTGCTCCACCCTCGTGGCGAATGTACCGTGTGTTGCTTATTGAAA
CGGTACAGAGAAGCTGTCTCATCCAAGTATCGGCATACACTGTTCCGTCTCGCCAGGCTC
GCTTTCTCGGTCGCCATCACACATCTCATGCACAGCGATGATCATCGCATGTCTGCTGTC
TGCCTTCGTTGCATTGCCAGACCCATTTTCTCATCTGCAACGAGTTGGCTGTTTGGTCGC
ACAGACGAGGACTCGGCTCGACATCAGCATCGACTTGTAGAATTAATGAGGCGACATAGG
AGCGATGCAGTTTTGCTACGTGTAAAACGACCTAGAGGTTGGACTTGACAGCAGCGATGC
ACTCAATCTCGACGCCGACGTCCTTGGGAAGACGCGCAACCTCGACGGCAGAACGCGCAG
GTTTGTAGGGAGCGAAACGCTTTTCGTAGATAGCGTTGATCTTTTCAAAGTTGTTCATGT
CCTTCATGAAGATGGTGCACTTGAGGATGTGCTGTTTCGAAACGGCATCACGGTCAGCAA
ACATGCAGTACGAACGACTTGGCCAAGAACAGACAGAAACGGGGCAACTCACAGATGGCT
CGGAACCAGCAGCCTTGACGACGGCAAAGAGATTGTTCAGCGCCTGTTCGGTCTGCTCCT
CGATACCACCCTCGACAAGCTTCATCTGCGGGGTGAAGGGGATGCAGCCCGAGACGTAGG
CGACGCCATTGTGCACCACAGCCTGCGAGTAAGGTGCGACGGCACCAGGTGCCTCGGTAG
TGTGGATGACCTTGTAAGCAGTCGACATGGCGGCTTTTGATGCTGAACTGGACAGAAGAC
GTGGTGCGACGGCGCAAGGCAAGACTCTTGGAGTCAGCGATAGTGCACGTTGAACGTGTA
GCGCACAGACTGGGACTCGCGTGGCTCGCACAGCGCGGTTGAGCAGATGTGCTGGTACAG
AAAGCATTGTCGAGCAGCAACGGATGGTTTCTGACTTCCAAATGCGATCGACTGCTTGTC
AGGGTGAACTCACAGATGAGCGATGAAGCGGAAAGGGATTGGCGTGATAGTACTGACAAT
CACGAATCAAGAATCGAATCACCAATCACGAATGGCGATAGCGCGTTGAACCTGACAAAG
AGAAAACGTGTCGATTTGGAAGAAAACGGTGCACGGATCAAGTCTCTACTTGAAAACATA
TGCGCCGTGGAAAACGCGGCGACGCTCTCATGTCTCCGAACCGCGAGTTCATGCACACCA
CGCTTGTCGCCGTCTTGGATCTGAGCTGACAACTCCGCTCGCTTGTCTTGACTCTTGTCG
GCCGCGTCGTCCGCATCAACCTGGGTTACGGCAGGACGTCGTGACGGGCGTGCCATGTCA
GAGTAGGTCTCACGTTCTAGCTTGCATGCCACCTGTCGATTAGCAAAATGGTCTCGTGAC
GCCATCTTTTCTCGGATGAGCCGGTCTTCACGCTTGCGGTTCGGAAGCAACTCGTGCGGA
CGGTCATGCTCGAGCTAGACGAGACTAGGCTTAAACGGCTCGACCGGCTTTGTATGCGCT
TGCTCGATAGCTGGTAGACCAAGACGTATGTGGATGATTAACGCCGATATTCACGATTCA
CGTTGGACGTTCCTGGGTCGGTCCAAGTGTGTTGATATATTCGTGATTGTCTTCTACCTG
ACGCGGACCTACGCTTGAAAACATGATCGTCAGATCACAGCCAACCAAAACAGACCGTGA
ATCACCATCTACAGCCAACTAGAATCGTGGATGTGGCTAGATGGCAACGTGAGAATCGTC
GCATTCTGCCTGTCGCAGACCGACGACTGGATGGCCACCGGTGATAGCGCTCATCGGGAC
CTTGCGAAAGCCGATCAGGCTATAGTGTAGCTAGGCGAACAAGCGTGAAGCCAATATCGT
GAAAATCCGACCAACGACGTTTCGAATCGATCGGGCATCGAGAAAGAAATGGCGGATCTG
ACCAAACATAAGAATCACGAATCATGCAAGCACCAAGCCATGAGCGTGAAGCGTACAGGG
TCCAGCAGAAGCAAACTAAGTGAGCGTTGCGACTCACAAGTTTTGGCGCAGACGCGCGTC
CTTGTAAGCAACCATGTATCGCTGCTATCGTCGGTGCTTTGGCTTGCTCGTTGGACGCGA
TCGCCAAGCCAGCCATTGTGAATGCGCGAGTCGCGCACCACCTCGGCGACCGCCCTAGCG
CGCGCGTCCAAACGTCGACGCGTACAGCGTTGCAGCGAACAAGTCGCACCTCGGCGTTCG
ACAACATGTTCGGTACCTTTGAACAGCAGCAGTACCACTCAAGATGCGTGCACACCATCC
ACGTCGTGTTCAGCTGCTCCTAGCGGATGCTCGCGACCGGCACGTCTCGAACGCTTCCTC
TCATGGTGTCGAACCGAGGCAATATACATCCACCCCGCTTTGGACGTGCGCTATATGGGC
GATGCCACCTCGTGGAACATCTCGATCCACGCTCGATCGCACATCGACTACGATAGCGTC
GTCGTCACGATCCCAAAGACCGCAGTGCTCTCTCGCAAGACGTCAGCACTCTCGTCCGTC
TTACAAGGCAAGTGGCTCAGCGATTCACACGAAACTGTCGGCCTCGAACTGGCACTCTGT
CTGCTGTACGAGCGATGTCTTGGGGCAGCGTCGCGCTTCGAGCCTTTCCTCTCGATCCTT
CCGCGCGTACGTATCCCCCTGCCTTTCCTCCAAGATGCCTCAGCACTCTCGAGCGCTTGC
TCACCCTGGCGTTGGATCTCCGGCACGGAAACAGCCCGAATCAACCAGCGAGCATCGTAT
TGCTACCAGCTCTCCTCCTCCGAGCTTGGCTGGCCATACGACCACGATTACGGAATGTGC
AAGGCCAAGGCGCTTGACTACTTCCACTCGTTCGGCATTCCGATCCTGGCTCGCAGCAAG
CTGTTTGATGCGACACAGAGACAACATCTTGACGCATTGCAATCCGCATTCCTGACCGCC
TACACGCACGTCTCTTCAAGAGACTTTATCGTGGATACGTACCATGGGGTGGGCATGGTC
CCCGTCGCGGATCTGTTCAACCATGCCGAAGTGCATACAGTTCAGTTTGAATCGGATCAG
GACGTGTGTGAGTTTTGCGGCGTCGCGTTTTTGACGGCGCATGACGACCACATGTGCCGG
CTGGGCGAGAAGAGCCAGGTGGACCAACAAGAATCCCAGGACGACGACGACGAGCAAGAG
GACAATGCATCCTCGGATGACAGCAATGGAGCAAGCGACTTTCGAGAAGAAGCGAACAAG
CAGACCAGAGAGCATGTAGACGATGATGACGACCAAGGAGGGCTCGAGTTGAGTGAGCAT
ATGGACACGCTCGATATGCGTACGTTGGTCTCTCACTCGGCTGGGTGCGAGATGTACAAC
ACGTACGGCACGCTCACCAATGCGCTTCTGCTGACACGGTACGGGTTCTGCCTCGACACG
GAAACCGACGTGGAGCGCTTCACGCTGGACGTGCGATTTCCGTCGGAGCGACAGGCGTAT
CTTGAGGCGTTTGTAGCACAGCGCGTTCCTGGACTCACTTCACTGCGCCATGTCACGAGC
ATGTTCGACGAGGTCGTATCGCGGATCGCTGAACAGTTCTCGCAACCAGATCAATCCACT
GCGATCGACGCGTTGCACCACCTCGAATCCCTCCTCCCGCCTTCCACGCCCGACTGGATC
CATTCCACCTTCTGCCCTCTCCACACTCTCTCTACCTCCACCTCGAACCTCAATCCCGAC
CCCGACCCCGACCCCGACCCCGATCTCGTCGACAGAGACCACATCCACCCTCTGTTCCTC
TCGTCGACCGGCCAAGCCAGCCTCCCCCTCTTCCTCCTCACCCTCCTCATCCTTCTCCCC
GCGCCGCCCCGCAACCATGCGTTCAACTTGGCCCACTCGCACTTGCACCTCGATTCCGTT
CGCGTCCAGACGGCTCTGCACACGCTCCTCACATTCGCCTCATCGCGTCGCAAACGCCTC
TACATCTCAAAGCTCATCGAACCAGCTCTCGTCACCCTCCAACTTGAGCATGCATACCTC
GAAAAAGCCTGCATCCAACACGCCTACCAGGAATACGTCGCCACAAGCACAGCCATCTCT
ATTCTCCAAGACCTCACCAGCTCGCGCGAGAATCCATGATTCTCCTCGACACATACACTG
TTGATAAGTTAGATACAAACATTCGTGATTGCTCGTCATTCCAGCGTGATGCTAGAACGT
CTGCCAGCCACCCTGGTCCATGGCAGCCTCAATCTTTCTCGCAACAATATTCGCCACGCC
ATGGCCCCATATCTGCTTGCGCAACTCGTCGTACCTCTGCTGATGCAGCTTCTGCGGCCT
ACCCTTCCTCAGCCCCACATCAATCTCTCCATGACTGTCCAGATACGGCGACAAGAAGTG
GAACGTCCCATTCCCCTGGTACAGCAACAAGACCAGGTTGCTCTTGATCTTAAAGTACGC
ACCCACACTTCCGCCACAGCTGTCCATGTGTTGGTTGCACTCGCCGCGCTCGCCATCGTC
TTCGCTCTGACAGCAAAACGACTGCAGACAGACTACGTCGCCGCACATCAAGCACAGCGC
TGGCTCCGGTGGAACGTTGCCGCACTTCTTGCATGGCCGACGACGCGTATCTTGCAGCAG
CGTCGCCAGATCCGCCGGAAGTTTCGCCAGTTCGTAGATGTGAGGATGCTCCAGCAGCAA
CGTCGGGTGCGATTCGGCCGCTTGCAGATACGAAGAGGCAAGCGAATGCAGTCCTGCCGA
AGAACGGCCCAGCGTTCCACTAGCCAAGGATGCACTCCCCGAGGCGCTGCCAACACCTGC
GATTGCAGCTGCTGCACTCGACGGTCGATCGTGCGCAGCCGAATTGGATGCCTGACTACC
ACCGAACAGCGAATTGCCCAGCGGCGCAGGTTGGATCGGCAACGGCCGGAACAGCGAGGC
CAGCGGCACATAAGCATGCTTGATCCACCCTTCCACCAAGCTTGCCATCGTCGTCTGCTT
CTCTGCGCGCACCGGCAAAGCTTCGGAAGGCAACGGGATGTGCAGCTCCGATAGAAGCCG
GCGATACTCGGCAGGCGACCCTTCTCCCACCTGCATCGCCTCGACGTCAGCACCTCCAAG
GCCTGCCCTCGATACGCCCAGCACGCGTCGCAGAATCGCAGCGCGACGCAGGAAGGGCAA
TGTATAGCTGCAGATCATCTTAGCCAATGTATCGTCGTCCAAGTTGTCAAAACCCAGCGT
GATGTTGCCCCTGGCGTAACCGACAAAGCCGATAATGTTGGCGACAGTCCAGCGAACGTC
CGGGAATATGAGCCTCGCCTCCTCGACGTCTTCCTTGCTGATGTGCCCCGGCTTGAGACC
AGCACCGGGTCGAGGTGCAGAAGATGGTCCAAAGAGGGTCCCCATGTGACCATACACCTG
CGGCCAAATCGACGGTTGCGCCAGACCAAACACAGTCTGCACCAGACAAACGTAGTACAT
GAGAGCCGTACACTGCGTCAATGCATCTGGTGCCACCACTGCAGCTTCGATGAGGATCGA
CATAGGATCGCGGAGCAGGAGCGGCGACCGGACCGCGTCGTCGCCACCCCAGTGTGGCAG
CAATCGCTTGAGAAGTCCACGCCGGATAATGTCGGGGCCCTTTGACCCCTCGTGGAACGT
CAACGTCGACACGCGCAGGCAGTGAATCAACGATCTCAACAGTTCAAGAGTAGAATCGTT
GAGCGCGTCAGCGACGGTCCTCTGCTCCACCGGAACGGTGCAGTCCGTGGAGGGCGAAGG
CGTCATTCCACGTTGAGCCGCTTCGAGCATCGCTATCGTGTACGCGACGAGCTCCTCTGG
AATGTACATTTTGCGACCCTGCGGTGCCAGAATCGTGTGTTGCTGCAGTTTCTCCCTGGC
CGCTTTGGTGGTGTGGGACATAGGCTTGAGCACATTCATAAGTCGATCAATCATCTGGCC
GGTGGAGCGGTCGATGTTGGCCATCTCGAGCCGCATCTGCAACGAGCTTTGCGAGTGATC
AACAAAGAAAGGCAGGAACGCGCCGCTACCATGATCCGTCTCCTGGTAGTCGGCAACATT
GGTCTTGGACGAGTGCTTCAGGATGTCGATGTTGATCTTGCGGATCCAGTCTTGCAATGA
TGATTCGTCCGGCACAACTGAGCCAAACGGCGCAAACATGCCTTCTGCAGAAGTTGTAGA
AGCGACGTCGGCCACCGGCAAGATCACATTGCCGAGACTCTTGCAGAGCGGGCAGATGAA
TTCGGAACGGTGCAAGTCCTCTGGGTGGTTACGAGCGATCTGTTGCGTATGGCGTTGCTC
AACGCTTCGACAGTAGGTCTCAAAGCAGTGCAGATGCATGAGATGACCACAAGCCGAAGC
AAAAAATCCAAGGCGGTGGTCCTCCTGCGGAAAGCTGCCGTACGCGGGTCCCTGCCTTGC
CTTTGCGTTCTGCGGTAGACCCGATCGACCCATAGGCGCTGTGCCTTGGATTCGCTTGCC
AGTACTGCTGCCGCGGTCCATGGTGAGCGGCGCTTCTAGCGCCTGCTGCAAGCTGGGTGC
ATCTTGCTTGGGAGTCATGCGCATCATCCTGCTGGGCTGAATATGGGCGAGACTGCCAAA
CGCCTTGTCCGAGCCCAGATTCTCTTGGCACAGGATGCAGCTGCCCCATGTCCTCTTCGG
CGCTTTGCCTTCCGCACCGACAGACGAAGTAGCCGCGTCCACCTCGCCTTCGTCATCGTC
ATCGTCGTCGTCATCATCGGCACCGAGCTGATCAAGTAAACTCTTTTGCTGCGCCGAAAA
TTTCTGCATTATAGCGGCCTGACGTGCCTTTGCGGCGGCTCGTCGAGCTTCCTCGGCGCT
TTTCTTCTTCGGGGCACCACTTGCTGCCGAGCCTGATCCATCGGCCGAGATTGCACCGCG
CCCTGTGGCGGAAAAGTGGGGCCGCACGATGCTGCGCGCCTTTTCCGAATGCGACGCTAG
CTTTTCGAGACACCACGTGATCTTGCCCTTGAATGGCTTGAACTTTTCCAGAAGCTCGAC
ACGGCACAGCATCTCAACAAGGGTTGCCTCGGCAGCTGGCTTTGGCTCGGCTTCTGCGCC
TGCATCGTCCGCAGCTTCCAGTTGTGAGATGAGCAGGCTCGCTGCTTTGTCTGCAAAGCT
GTCGGCGGCATCGACCAAGCCGATCATAACAATCTGCAGCGCCGCGTCGACGAGCATGTC
CGGGGCATATGCGAATAAGGAGCGAGTCTGATCCAATGCCTTGAAAAGCAGCGAGACGAG
TATATCGTTCGAGAGAACATCAGGCAAGCGGCCAAATAGTGTGCCGCGAAGCTGGTGCAG
TGATGCACTTGGGACCCAAGGCGGAAGCTCTTCGTCCTTGATGGCAGAAACCGTGCGTCC
GCTGCTGTGAGCCAGCCGTTTCTTTTGACGTTCTCGAAGCACCTCCTCCACCTTCTCGCG
CTGATTACGCGTGTAGTGGAAGAAGAAAGGTTGAATTTCGGCGTAGCACTCGTCCTTGAG
CTCGAAGATACCGAAATCGTGCGTACCATCGGGGGCGCGGAAGGTCGACACCTGCGACAA
GATTCGCTCAAAAGCCGCATGGTCGGTGAACTTTTCGGGGATGTTCTTGGTTACGTCGGT
GAATGTTCCTTGGCCCAGCGCGAGGAAATGGATGACCTCGCGTCGAATCTGTGCTTCGAT
AGGCCAGGCGCATACCGACGACATCTCGGACAAGCACGTCGTGATAAGGAAAAGGAGCTC
TTCTGCCAGGAAGACGCCTTGCACTGTATCGTAGGGCTTGTCTGCCGGCGAATCCGTCTG
GTTGAACCAGTTGAGAAGATGAAAGCGATCGAGCAGGGTAAGCAGGTAGCGGTCCGTGTC
AATCATAGCAAAGCCAGCCTGGACAAGCAGCAGATCCTGGTCGTACATGATGGCACGCAT
GGAATTGTCGCGATAGTGATGCGCTTGAGAGCGGATGACGAAACCGTTGCGTACCCACAT
GTTGCAGCGGATCTGCGCAAGCTTGACACAGACGCGCAGCGGAGAGTCGATGGCGACCAG
CAAGTTGTCTTCGTCCACTCTGGTGCGCAGCAACGCGTCGAGACGTTCGGAGCCGGACCA
TGTCTGCAATGCGTCATGCCCAACGACGGAGATTTGCCTGATCAGCTCGGCGAGAAGCCA
ATGCAGCGGGTGGTGAAAGCTGATAGGTTGCGACTCGACCGCAAATGAAATGACGGACAT
GGTTTTTGTTCCAGCACTAGTGCCAATGGTGTAGCTGGCATCGTGAAAGGTGGTCTGAGG
CCACGAATCCGGGTCTTCGATTGCCAGCTTGCAAGAGCTCCAATAAATGGCGTAGATGGT
GACCACGATGGCCGCGACAAGCTTTTCGGGCTGGGCATGGGCAAACGCCTCGCCAAACAT
CTTGGCGGCCTTACCGAGATGCGAGCTGATGTGAAAGACGGGGATCCACATTTCGCTCTC
GAATTCGACGTGAGCTGAAACAGCTCGCTTGGACGGATGGATCGCCTGGAAAAGAGACAG
GCAGGCGAGGAAATAGTCGAGATGCTCACGCTCTGCCTTTGCGATGAGCTTCTGTACGCC
TTCGGACGCAAGCAGGTAGCGGATGTCGTAAAAGATGTGGTAGCTGCGCGATTGACGCAA
AAAGATGAGGTGAACGTTGGCCTGGCTTTGAATACGCGTCGGTGGTGGGAGGATGAGGTC
CATCTTTTCGTTGACGAGCGAGCCGGCAAAGATGGACTGAAGAAGCAGGAGGAGCTTGGA
CAAGAAGCCCACCTTGTCGACCAGCATGGTTGCGATCGAGGGCACGCTGAAGAGCTGGAC
GGTTAAGAAGCAAATGGAATATTCTTGCTCGCGATCCTTGATCATGAAGGTCTCGACGAG
TTTGGGATAGATCTTGGCAAAGCGCAGCGCTACCTCCTTCTTGATCTCTCGGCGGGCGAT
GAGGGACATGAGGAGCGCCTTGATGTCGATGCGAGCCGACTTCCACAGCTTGCAATCCAT
CAGTAGGAGGCCCTCGTAGTGAGTAAGGTCGCGAGGGTCGAAGAATTCCGGGCTCATTGA
GCCTGCCTCGATCGGCTTGAGAGGATGAAAGGGGGTGAAAAAACTGCGGGCGACAATGTG
CTTGAACGCAGCAGCGTCGGGCTTGAGAGGTTGACCTAGCCAAGAACTGAGCGGAATCGA
CGACGACAATGTGGTAGCACCGTGCGATGAGGGAAGATAGAGATTGCAGTTGGACAAATC
CATCAGGAAGTTGAGCACGATTTGAATGACTTCCTCGGCAAAGACGTCGAAAGCGGGTCG
AATAGTGACAGCGAGATCGATGGAATGCAAGACACGCGCGATCTGATGAAGACGGCGCAG
GTCCGAACCAACCTCGATGATTTCCCGGCCGTGCTTGTCAACGCGCTCCGCGACACCTTT
TGCGTCATGCTCAGAGCGGCCTGTTGCATCGGTGACAATGTCGATCACCTGGCTGAAACT
GTGCTTTTCGTCGTTCCACAGTAGCACCGCATATTGGCGATTGGTGCTGTTAGAGTCGCC
GGTGACTTGCGCCTTTGCGCCATCCAAGCCGAATTTTCTCCATGGCTCAGAGGCGGAGAG
CATCTCGCTAGCTGCCATGACATTGTCGGAAGTGAGGTCTGGTTGTGTGTCGAGGGAGTG
GGGGGCCGACCGCCAGCTACTGCCTTCGGCCATGTATTTGCTGCCTGGGCTCGAGCGGCT
AGCTCTAGGCGCGCGTGAACCCCAGGCGCGGTGCGAGTTGATCTCGTCGTCTTGTTCGTC
CTCGTCGATGCTATCGCCTACCAGATTGTCTACCTCGACTGCACTCATGTCCTCATCGCT
ATCGCGCGGTCCCGTGGTGCTGCTTTTGCGCTTGGATGGGGTGCTACTGGATTGCTGCGA
GACGAGACCGTCCTGGAGGCTGGGCAGCTGGGATACCACGTCTGGAGTATGCAGGGAAGA
GACAACCTCAAACTCGGGAGCATGGTCAAAGACAGTGACGATGAGCATGACCAGCTCGGA
GATTACGTCCAGCAGAGGGTCACGGAGCTGCGAGGGGAGTGCGGCTAGAGCCGCGTCAAT
CTGATCGAGACCATCGGCCTCTTCGGATGTGACTGAGGGTGCTTCAGGCTGAGTGGCACT
GGAAATGACGTGGTGAGGCGGTTGGGATTCACTTTCGAGCTCCATGTCGGCGTTGGCAGT
GATGGAGTTGGAGAAGGATTGTGAGTGGTAGCGACAGCAGACGTCCTGCTTCCAAGCCTC
GGGGTCTCCGCAGTCACAGCAGCCTCCGTTCGAGGATGAGACACTGAAGACAACGTCGTG
GTTATGCTTGGCGTGGATGGAAGCTTGAAAGCAGGGAGCACATTGAACACAAGTGTCATC
GAGGCTGCATTCTCGGCATCGGTAAACGGCCTCGCCCTTTTGGAAAAGGTGACCGCACGG
CATGCCTCTGCGGGATTCCGAGTATTCGGGACCAAGGAGATCGGGATCTTCGACATCATC
GTAGGCGCTCGAGGTGGACCAGGGCGATTGCGCTCGCTGCGCCTGTTTTCCCTTTTTGCG
CGCTAGCGCAACTTGGCGAGTCTCTTCAATCTGAGCGCGTGACAAGTTCCAGCCATAGGA
TGCGAGAAGCGCAAGCGCCTGAGAGACGCTGGTGGTGGGGTCGCATGGTATGAAAACGGC
GGGGCTGGGAACGCTTTCGAGGAGATGACGAAAGAGGTTTTTGTGAAGCGTTGATGTGAT
CTCTGGGGTGATGATGTAGGTGGAAGGAGCGGATTGATCGGGCAAAGGCACCAAGCGGGA
AAGGAGATCGCAAACGGCGATCTTGGCCGACCTCGCGCTGCGCGAAGCAGAACCTCGGCG
CATAGTGTTTAGCAAGCCGTGGCAGAGGCGGAAAGCGCAGTGACGGTGTGCTGGAAGATG
GTTGCGGGTGAATGTTTGCTACGCCCGAGACTGTCGTGTTTGAAATGCTTGGCAGCAAAC
GATGAGAAGAGCGAGGGCGCAACTGATCCAACTTGGATGCTGTACGCTTCGTTTACGTTG
GAGCAACGGTTGAACGATGCCAGAAAACCTGATTGATGACGAGGAAAAAGGATGGTGGCG
AGACAAGGAAGAGGTGGAGAGCAACTCAGTTGACTGAGTGAAAGCAGTAAGCAACACTCA
CGACATACGGCCACAGAGCCGTGGATTCACGATTCGCAAAGAGGCGAGCTGAGTTGCCTT
TGTGCGTCGGTGCTTATTCTCACTCGTCACTCACGACTTGTGACTCTCGTGTCTCTGTGC
ACTCAAAAACTCATTCGTGATTGACTGACTGTGAAATTTCACGTTTGATAGCCGCTCGAG
CCTCACGCCTTTTTCTCTATAAGTTATACAGTAACTCACACTCACGACTCGTGACTATAT
ATAACTTATATATATTTTCCCCCCGATATTCGAGATTCACGATTGCACATTTAAGCGCTC
TCCACGCACGGCTGTCTGGCGGTTGGGGGGATGCACACAGGCATGGAAAAATCGTGAATC
ACGCAGTCAGGAGTCTGTGAGTCTGCAGGCAATCACGAATCGTGAATCTTGAATCACCGT
CATCGACAAGTCACGAGTTGGTCGTTCAGCACGCACCGTGGCAGCTTGCGGCATCTGTCA
GACTGTGAGAGCCTGCATACCGCACAGCCGACCTGCAATTTCACGTTTCGTGTTTCCACA
CGTTCACGTTTCACAGCTACGATACGGTCACACCGCACAAACGCGAATCACGGAACGGCC
AAAATATGATCTTTACTAACGTCACCATCTATCCTCGTCTTTTTTCGACAGGCCAACAGC
AGCAGCAGAAGAAGAAGAAGAAGAAGAAGAAGAAGAAGAAGAAGAAGAAGAAGAAGAAGA
AGAAGCAGGAGGGATTCTTGACCACTCACCATCGCATGTATTGATGCTTTCGACGCCTGA
GGTACAATATACAATACACACATGAGAAAGAGGTGATAGAGATGCAATGTTGACAGTGTT
TTGGGTGTCGGGTATCAAATGCAAACAACGGAGCAATGCTTTGGCAAAAGTTGAGCGTTC
ACCGTCTAGAGGAATGGCGGCCTCGCGTCTGGCACATCAGACGTCAAACAAAGGAGAGGG
GTTCTGCTGCATAGTGGAGAGACTGCTGCAATGTCACCACGACATACTATCCAGGCAGAA
TGATGCGTAGCCCGCCATAGTCACACAGTGGATATTGTGACCCGACCAGCGCGCCACGGC
CGCTTGGGCACGAGATGAAAGATCGTGAAATCGGAACGCCCAGCCGATCAGTAATGGCAC
CAACCACCTGCGGCGTAAAAGGCGCTTCCACGAACACCAGATCCACCGTGACGGTAGGAA
AGATTTCATCAACCAGTTGAAAAGTCTCGTCGAGCTGCTCTGGGATGGCATCGATAGACT
TGTAGCAGTGTACCAGCTTACACTTGGACGTCGGCTCGTTCTGCTCGATGTAGTACAATG
CGTTAGCAAGCACCGAAATGTCGTCCGATTTGGTAAAGTAAATGACTGGATGGCTGCGTT
CGCTCCGGATCCAGCCGATGAGCTGTTTTTCGAGTTTGGACGAAACGAGCCCAAACGACG
AAAAACGCTGATGCTCGACGAGCCAGAGTGCGACTCGGGCCAAATCCACCCTCCGAGCTA
GCGCAATGAGCATCACCGCCATGGCCACAAAGTAGACCAATGTCTGTACAATGATGACAG
GCGAGAGCGCGAAATTACCCGCCATGGCCGTAATGCCAATGCCGATCCCTAGCAGCACAG
TTGTCAGGCTGGCGATAGGCGACCGTGGCAACAAAGGTCTAGCATACTTGAGCAAAACGA
GCGAAACTCCAAACAGCGTCATAACGCACAGAAAAGAGACGCTAAACACCGAAGATAGCG
TCGTCAAACTAAAGTTGCAAGTGGCGCTCATCACCACGGTAAGCATAAGAAACAGCGCAA
TCGATGGGTACGTGGCGGCCGTCTTGGGCAGCCTGCGTTGCAGCACCCGAGGCACGACCC
TGTCGTCGCACAACGTATCGATCAGACCGCAAAATGCAACAATGCCAGTGATGATACCTC
CGCAGAGAACCAAGCAGGCGTCGATCACGACAAAGATCTTGAGCCAAGCACCTCTTCCAG
CCACCTGTCCGAGCAATGCGAGCACATTGGCGCCACTGAGAATGGAATCCATGGGAACAA
GCGCAAGCACAAGCAGCATGAGCGGCGCTTCGGTAAGCAAGACGATGATGTGCAAATTTC
GCAGCGCCTTGGGAAACTCGCCCGGCTTGACCTGGTTGATGTAGGATGGACTGCACTCGA
ACCCCGTCAGTCCCACAAACGCGACGCAGACGCCGTCGAACACGGCGCGTGCCACTCCTT
TGCCAGTGGATGGCGCACGAAGCGCAGCCATACCAATCGCCCAGTTCTCATGCAGAAGCG
AATTGCCCGAGCGGATCCAGGCTACGATTCCAGCAATGATCAGCATGGACATGGTGACAA
CGTGCAGCAAAAACATGCCGAGAGCCACGCTGCTCGAGTCACGCATGCCGAGCAAGCATA
GCGCAGCGAGGCCGACAAGAAGAAGGATCGAGATGACGCGACCATCGACATGAGCGTGAC
CGGTGAGCGTCTCGCCTTGGATGTAGGCACTTGCTGTACCAGCGCTAACCGCGCCAGTCG
CCACAGCATCGAGAAGGGTGATGGCCGCAGCGAGCACAGCTACCAGTTTGGTTGAGATGT
TGGTCAAGTACGAGTAATTGCCCGCGTTGCTTGCCGAAAGAGCCGAGGCGAGCTCACAGA
TGATAGGACGAAAGGGATACAGCAGAAGACAGGCAATCAGGATCGAAATCGGCGATAGGA
CCGACGACACCGCCACCACAGCTGGCAGTGCGTAGAAGACTGAGCCAGTGACGGCATTTC
CGGCGATCGCCGAAGCCTTCCACTGGCCTAGTTGAAGACGTGGTGGTGCGGCCGCAGCGG
CGGTACTCGCTGTGGCTGGCTCCAAGGCGGATGGAGGAAGCTCGAGAAGCGATATCGAGC
CCCAGCCAGCGAATTCCCACCCTCGATGGATGGTCATGAGCGGATCTTGGCGGTCCGAGG
TAAGTGTGGTTTTAGGCGCGTCTGGATACAGAGATGCAGTGGCTTTGAGCTCCCCTCGGC
GGAGCGCATGGCTCCAGCCAGATTCGGCTACGAAAGCCTCATTCGCTTTGAAAGAATCAC
TAGTGGCATTCTGCTTGGAGGTTGTTGCATCTGGAGTAGTGGATGCCTCGAGGTCGAGAA
CAGAAGCGATACCGTCCAGTTGGAAATTGCTGGTGGGCGAGACGACTCTTCTTTTTCTCT
GTCGACGAATGATAGTAGCAAACTGGGACTCGGCGAAAGAGGGCGGTCCAAGCAGGTGCA
GATCGTCATCGTCGTCCGCCTTTGCGCCGTTGAGCGCAGGGATTTTGCCCTTGACAGTGC
GTTGACGAAGCGGCGAGCAAGTGGAAAGAGCCTCTCTATTGTTGCAACCAAGTGGAGACG
AAGAAGTAGCCTCAGAAGAAGAGGGAGCTGTCCAAGTTGGAGGCGATACTGGCTTAGACG
AAGAAGGGGATGGGGTTTCTTGGGAGCGTGCTAGTTGATCTGCTTGGCCTTGACGTACTT
GCAGCGTTGACCATGAAGGCGAAGATGCAGCAGTTGAGAGTTCGGCGCCAGTGTGGCTCT
GCTGGCTTGCAGCGCGAGCTGAACGAGAGTTTCCAAGCGGCGCCACCGAAGACGGCGCGG
ACATGCTGGATATCACCGTGCCTGCTCTTGTCAGATGAACGTAGTAAGGCGTTAAAGCAA
GGACAGCAAGTCGATCTCAATCACGAATGCAAATCACGAATCGGTGTCAAAAATCTTGTA
CACAACTCACGACTCACATAAATTATAGAATAAATATATGACTTAATCGGGAACCACAAA
CCTCGAACCCAACCCAACCCACGCCACGCCACGTGCACGCTGAAGCTGCTCTTTGGGATA
TCGGCGATGGGCGTTGCGCCCGATCCGCCATAGTCGCTTGATCCACTCTAACCGTAGCCT
CAAGCCGGTAAACGAATCTGCCCGCAGCCGGTTCAGGTGTAACAGCGTCCAACGTCAAAA
CTTCTCGACCACCAACCACCCATCCTCACGCAGTTACAAACAGCCTCTCAAGGTGAAAGG
AGACTTTGACTATACACCGCCCGCTGAGATTATCGATTGCCATCACCAACCGTTACTAAT
CAGAAGTTAACCTCTAACCAAATCTCGTTAACCGTCACAGAGGGCTGTCACGTGTGCTTG
TCGCGCGATTTCCAAGTATGAGGTGATTGGTAATTCACTCGACAAACACCCTGATCAGCT
TGCTTTTCTTCTATCACCGGCTTGTTTCTCTCGATTTACTCGTTGACCTTGCCCTTCGCT
ACGTCTATCATGCCTGCCGAAAGTGACGATACCAAAGCCGACACGCACGACGACGGTCAA
CCGGCAAAGCGCAAACGGCTGCGGATTCCCAAATCGTGCCTCCCATGTCTCAAGGGCAAG
CGTGCTTGTGATCGTGGTCGACCTGCCTGCGGCCGATGCGTCCGGTCGGGTCAATCCAAC
GACTGCAGCTATGATTCTCGTCTTCCTCAGCCGCCTGCATCGCGTCTATCTAGGCAGACG
GGCGCATTCGACTACTCGGACGACGACGACGACGATGATGATAAGTCGTTCCAAGATTTG
CGTCCGCTGGATGCACTGCAGAAACAGCTCGAAGAGGCCCGCAACGAGTGTCGTCGTCTC
CAGCGACTTCTTGGCATGCAGCAGTCTACCTCGGCATCCTCTTCCCGCTACCAGCAGCCT
TCTCAGCATCGCCCTTCCATAGCAACCGATGATCATTACTCTCACATCAGCCCCAACGAC
ATGAATGCGGCTCGTGGTTTGCAGATGCTTGTCGAGATCGCTGGGCCTCAACATCAGGAT
GCCCACTCAAACGCTGCCAAGTCCCGCATTCTTCACTGGTCGACTCCTGCTTCACACGCG
TCCTCTTCCTCTCAGGCTTTGCTTCCTCATTCATCTCACTCTACTTCCAATGAAACGACA
CGACCCAGCGGCATCGTACCCAGCAGTTCCACCTCGTCTCCAGCGGATCGCTTTACAAAC
ACCACCTCCTCATCTCCCGTGTACAAAGCCCAGTTCGAGCGCCGCACATCTCACCTCAGT
GCCAACGAGCTCGACTCGCCTAAAAACATCAACGGCACACACATGTACTACGGTGACACC
TCTTCCGGAGACAAGGTCCTCCACAAGGTAGCCGCTGGCACTGCTGGCTCGTCACGTACG
CATGCCGGCAAGATTAGCTCCAACATTCATGAGACCTTGGCACGTAGAGATATGCAGTCC
GCCTTCAACAGTGTTCTTGACCCATCTCGCGACACATTCCCGTTTGCCACCATCTGGAGT
TCAGGAACAGCATTCATCGACGAGGTTCTGCCATTCTTTCCCCGGCCGGACGAGTTTGAC
AATATCTGCGCCTCGTTTGTTTGTCACTTTTCCGCCATGTGCCCCGCCCTCACCATACCC
ACCGCCATCGATCACGCAAAAGCCTTCTCGAGAATGTCGCGTAAGCAACAGGCGCAGGTC
TCGCTGCCCTGGTTCGCTGTCTTTCTGATGATCTGTGCTCATGGCAAGAATTGCGACCTC
GAGAGCACATCCGTCGGTCTTGACCATAAGGTGCACATGTTGGACGCTTTTATCATTGGC
GAAGCATCTCAGCAGCACAGCCGTCATGCCAGCAGAGCCGCCTCACCGCTTGCACACGCT
GAAACCTTGTCAAACAACCAGCCAGACAAAACTGATGCATCTCAGCCAGTGACTGCCAAC
GTGAGATCGTTTGCTATGGTCTCGGATCTCTTTCTCTCCGCTGCATACCAATCGCTGCGT
CTATGCTCGTTCCTCTCCGCACCTACCCTGCAGACAATCCATTCTCAGCTCCTCATTGGA
GCCTACTTGCTCAACACGGAGCGCGCTGCCTCCTTCTGGCCGCTTCTCGGCTCGGTCGCC
CGCCAAGCGCAGTCGATCGGACTCCACGTCGATCCGTACAAGATCAAGCCTGACTGGGAT
CCGGTGGAGGTCGACATCCGACGTCGGCTCTGGTGGGCTGTCGTCCACCAGGATGTCATC
CTCTCTAGTATCTTTGGTCGTCCACTAGGCATCACACGCTTCAGCTGCCGCTTTCCTGGC
AACAGGAGCAGCGGCGACCCGTCCGCCTCTATCACTTATGCGGTTCTGCAGTGCGAGTTT
AGCCAATTGGCCCGAATCTACCTCGACGAGAACCAGGATCGTAGCTGGAGTCAGGCCAAG
GTGATCGACTTTACCGAAAAGGTTCTGGAGTGGTACATGAAAGTTCCCGACCGTTACCGG
CCTGATATAGGGCGCATCGACCTGCTCGGCTCGGACATGGGTACGGATAGAGATGCTCTA
CACAACTACCGCACTGCAGGCGTCGATATCAAGACCAAGGGACTCATGGAGGTGCATCAG
AGCGGTAACCTTGCGGTCGAGGTTTTTTACATGATTCTCTCGCTACATCGATCGAATCTG
TTTCCCAACGCTGATGTAGATGCCGACGCTCTAAGTAGCAAGGCGGATGGCAGCAGTACG
TCGGACAACGCAGCCAAAGTGGGGGCAGGTCAACTCAATCAAGTGTCGCTCCACATCTGT
GCTCAAGCACTTCGGCGTATAACGAGGGCGCAGACGACCATGATCGATCTCTTGGGCCGA
GCACGCGCGACTATGTTCTGGAAGATCGCCTACTACACCTATCAAGCTGCGATCGCTGGA
GCGTACATCGTCTTTGTTCATCCGCAGAGTAAGCATGCCGAATCGGCTTTGGAGGATTTG
GCGATCCTGACCGAGTTTTTCGACAGGATGCCAGAAAAGTGGACGGGTCTCAAGATGGCC
AAACCGGGACTGAGAGTGTTGCGCAAGTTGGCAGTAGCAGCGAGAGAGACTCCGGAAGCT
GCGAGTATGGCGGTCAGAAGTTCGCAGTTACAGCAGCCAGCAGCAATTGGAATTTCGGAT
CTTGGCACTTCACCGATGGCTCACGCTAACGGTTTCGGCAATGTCAGTGGACATGCGCAG
GATGGAGAAGTGACAGGTTCGGACAACAACGCTGCTGCTGTATCGGAGCTTGCTGCTGAG
GCGACTATGGCTGCGACGCCATCGTCGAACCTCATACATACGCCTGCGGTTGGCAATGTC
GACACATCGCAGATGGCGTTCAACTCGCAATCTGCCTTCCTACCGCCACTGTTCAACTTG
TCGTTCATGTCACCCACCACGGGCACGCAGTCGATGATGAACACTACGCCGATTGGCGGT
ACAAGCACGATTTCGAATGACTTGGCTGCACCGTTTAGCGAGCCTCCTAGTGCGTTTGCT
GGTGCACCGGCGGCTTCGTCTGGATCACCACTGACGCGCTCGCTTGCCAGCGTTCCTCTG
GTGACACTGTTCAACAACACGTACGATCATCAGGACAATTCGGCGGTGGGTGCACCCAAA
CAATCGTTCTGCTACGATCCGTTCATTCCAGATCCATCTTGTTCGTTCAGTCACGAGGCG
AGCAGTAGCAACAGTGCGCCTCGCCCAAGTGCTTCCGCTTCACCTCGAGCGTCTGAGCGA
GCTACTGGCATGTTGAACTCGACTGCCACTGGTCTCGTACAGAATAGTGCACTGCAGAAT
GAGACTGGTGTACCAAGCGTTCCAGGTGCACCAATCACCGACAAGGACAGATACAGAGCC
GCCGAAGCAACCTCTGCGTCAGCACCACAGCACGATGCCAACACGAAAGACATGAATCAC
AAAGATCTCGCCAATTACTGGTCCGAGTACTTCAGCTTGCAGTTGGACTGGGATCGTTTA
ACCGGCTTGGCGTAACTTGGTCACAGCTACGCGACCGTCAAGACTCGTGCAGAGGATACC
GGCTCTGGGTTTTGGCGAATCTCACGCACTGCACTCTGGATTCGCATGTGATTTCAACAG
CATCATGCATTGCTAGCGCAAGTACCGTTATACAACTTGACAGGGTATCACGGATCTGAT
TGATCTAAGCCTTTGCAGCGGCAGCTCCCAAGTCGCCTACTCCACCCACACCAACGTCGT
CCTCTTTTGAAATGGTGATTTCTAGGCCCCAGAGTACGAGTGTGAGACCTACGGTTAGAA
AGCGCCAGTAAATCTGGTTGGCTTGATCGAGTAGCAGCAGGTGGCTGTAGACAGCGATCA
GGATTAGGCGCGAGTAGGAGACCAGGATCGAGATGATACTCGTGAACGTCTCAGCTTGTG
CAGGTGGATGGAATGGTGACGAGCAAGTGGACGTTGTGGCGATCGAGGGTGGACTCGACG
GAGGTCTCGGTCTTTTGTGTCGTCGTGATTCCGAGGGTTGCCGTGAGAGATTAGGTCTTT
TACGAGCCGTGGTCGACGTTGAGCTCTCAGCTGTTATCCAAGGTACGGAATCAGCAGTGG
CGTCACCGTCGGCTTTTGAGGCATGTTTTTGGTCACTGGCATGTCCATGTCCTGCTTTCT
TCCTGCTCGAATTCTCGCGCCTTTGTTGTCCACGCTTTCCTCTCGACCCTCCACGCAAGC
TTTTCCTCGGCGGTGGACTCTTCAAGGTATCCGCCAAACTCATCGGCTCCTTTAATTCAT
CCGCCAACGACGTTTCCTCTATGTACGCTATCCCACTATCATCCTCGGAATACTTGTCGC
CACTGCTACCGCCAGTGCTGCTACTGTCCTCTTCCAGGTCGCCATCCAACGGGGTCTTTC
TTCTCCTGCGTCTCCTCAATCGTCGCCTTTGCAAAATCCAGCGTCCTTCATCTTCGTCCC
ACACTTCTTCTTCCAATTCCTCGACTTCGGTGCCTACGAAAGACGACGCTGAGGATTCAC
TGCTGGTGGTGGTAGTACCATCGGATTCATCACCGTAGCTGTTGGCGCGTGCACGACCCC
AACGAGCTGTGCTGTGCATGCCATCCTCGGTGTGCGGAGGCGCAACACTCCCCTTCAACA
TGGGCAAGATCCGACTGGCAGCATACAAGACCATTAAGCGGTAGATCAAGCTGACGATGA
CTGACTTTGGTAACGCCGCGCCTGCAGCATGGAGAAAGTCTACCGAATGACCTAGCCAAT
GCGCAATCACTTGGAGCAGGCCACTTGCCGCACGAAGGATCTTGCTGGTCAAGGGTGCTT
GTAATGAGCGTGGTAGCTTGTCGACAAACGCCTGTCCGTGAGTATTCACTTTGAAGCTCC
GGATGAGCGAGATGGGGTCTGGGGTGAAGGAAAGACTTGGGCCGAGTTGATAAATGTTGA
AGACGACGTAGGCAAACATGAGTGAGGTTTCGATGACGTTGCCCTTACGGATGGCAAAGG
CGATCGCGGTGAGCCAAAGAGTAGATGTGACCGAAGTGGCGATAGCGGCTGCGGTGCCGG
GGCGCTCCTTGGTGGCACCGTCAAAGGAGACGTAGAGCGCAAAGGCGGCGGTGACATAGA
TGGTCGCGGATACTAGCAGGAAGAAGATCTGCCAGACTTCACTCGCGCCAAATCCGATGG
ATGCGAGCGATCGCATGATAAAGGTGTTGGACATCCATGCGGCGCCTCTTGCTGAAGGGG
TTGCAGTCGAGGACGTGTGCTGGTATCGAGGCGAAGGATTGGCCAGTGAAGACGCGATGA
TCCATCGTGATGTGGAAGCCAGTGACTGGATGACGAGAAGAGACGCAACACCTTCGAGCA
GGCTGAACAGGGGGCTTGAAATGCGGAGCAGCGTGTGCCAGCAGCCCGGTACGCGTCGAG
CCAGCCAAAAGAAAAATGCGACTGAAGCAGAGACGATTCGATCGAGTGAATTGAATCCGG
TGAGCGACTGCAAGAGTTGCGAATCAAGCGAATCGAGCGATGCTGTGGCGTGACTGCGCG
AGAACAAACTGCTGATGGCTTCGCTCGGCGTCTTGTCCTGGCTGTCGGGTCGACGTGGTG
GGAAGATGGTTGCCGAAGGCGGAGAGTAGACATTGAAGCATACCAAAAGGCAGGCAGGAA
TGACGATGAACTGGAAGACGGCGAGCGTCTGACCGATCCAGGCAAGCCTCGTTGCTCGCG
TCAATAGACGTACGGTGGATAGGAAGAGATAGTACGAGGCTAGAGATGCAGAGAGTGCCA
GAAACGCATCCTGACCAGCAATGTCGAGAGCGAGCGGAAGGTAGAAGAGGACCTGAATGA
AGGTGGCAACCCTGCCAAAGTTGATGGCCAGTGCGCGTACGAACGACATGTCGTCCAGAA
GCACGAGGACAGGGAGATGCCAGACTATACGTGGGCCCCCAGGTAAGATCAGGTCGAAAG
GACAGAGACGAGCGTGGCTTGCAGATCTTAGGACCGAGCGAACGACATGGTGCTATCCAG
CGGGTGTTGAGACGCGCTTGTGGACGTGATGGGACGATGGAAGGAGGGAAAGCAAAGTCG
AAAGAGTCAGAGCGAGAATAGAAGCACAGCACAACGTAGCACAGCGCAGCGCATCAGCAC
ACCACCTCCAAGTTAGGATGTCACGTCAGCGCGAGGATATTTATATCAGTCACGAGTGAT
TCGTGATTCACGATTTCAACATTTTGAGCCACCAGGCGTGACGGATGTTCCTTATGCATA
TGAGCAGTCAGGCCAGTTCACTTTTCTCTCTTGTCTCGTATTGGGGTCCTTCTTTTATTT
TATTATTTTTTGTGATTGATTCCGTCAGGCTGTCCGTTGTGGGTCCCAAAGGCGGCGTTC
CAGTAGCAGGTCACGTGGAATTAGTCACGAGTAACACCCAAGCACCGAAGGTGACAGACA
TTCCGTGGTCACGATTCACGATTCGTGATTATTTTACGATTTGCGATACACGATTCGTGA
TTCGTGATTCAGACTCACGACTCGTGACTGGGGGCGTGGGTTTCGATTGAATCTGGATGA
TACAGATCTAACAATGAAGCGGCTTGCCCTTTCCGCTTGGCTCGTAAGTCGTGAGTTAGC
TCGTGATCGTGAATCTACGAATCATGAAATTTGTTACTTGACGCTTTGGATTTTTGTTGT
TTCGGGGTCTCTCATCACAAATATGCTTGCTGCACGAGGGTTGCATTCCCTACCGACGGT
TATTTGCAAAGCAACCAAGTAGTCCGACCAAAACTACAACCTTCCACCTTGACTCGACTC
ACCTACGATTGCTGGTAGGATTCTCCTCCGCATTCACAATGTCGACCACAGGAGGTGCAG
CAGAAACCGGTGCGAACGGCTCGGTAGCTTCGGCGCAGGCGGCCGTGTTTGTCCAATCGC
AACCGCTGCCTGCCGACACACCTCAGGTGGTGGGACCGGATTTCGAGCATCAAGATCCAA
ATGATCTGCTCAGATTGCTCGAAAGCATGTCCAAAGTGGGATTTCAGGCAAGCAGCGTCT
CGAAAGCCATCGAGATTGTCCAAGAGATGCGACAATGGCGTCTCTCGAACGATGCTGCCT
ACCTCGCTTCTGAGGACGCGGACAAGCCGAGCCTGAGCGATGCACAAAACACACAATGTC
GCATCTTTCTCGGCTTTACGTCCAATCTGGTTTCGTCGGGACTGAGAGAGGTGATCAAGT
TTCTCGTCAAGAACAAGATGGTGTCGGCACTGGTCACAACAGCAGGAGGCATCGAAGAGG
ATCTGATCAAGTGTCTCGGCCCTACATACCTCGGCGACTTTGCGCTCGATGGCGCCACAC
TACGTAAGCAGGGCCTTAACCGTATCGGCAACTTGCTGGTTCCCAACGACAACTACTGCA
AGTTTGAAGACTGGGTCATGCCGATTCTAGATGCCATGCGAGCAGAGCAAGGCGACAATG
TCTCCCATGCATGGTCACCCAGCCGCGTCATCGAACGACTGGGCAAGGAAATCAACGACG
AGAGCAGCATCCTCTACTGGGCGGCCAAGAACCAAATTCCCGTCTTCTGCCCTGCTCTCA
CCGACGGCAGCCTGGGTGATATGATCTACTTTCACTCGTACAAGAACCCGGGCCTTACCA
TTGATCTCGTCAAGGACATTCGCAGGTTGAACGACCTTTCCGTCAAAGCACCCAAGGCAG
GCATGATCATCTTGGGAGGAGGCGTATGTAAGCATCAGATCGCCAATGCCATGCTCTTCC
GAAACGGAGCCGACTTTAGTGTTTACATCAATACCGGCCAGGAGTTTGACGGCTCCGACT
CGGGCGCTAGGCCCGACGAGGCGGTGAGCTGGGGCAAGATCAAGTCGGCGGCCAACGGTG
GTAAGAGTGTCAAGGTGTACTGCGACGCCACCATCATCTTTCCCATGATTGTTGCAGCGA
CGTTTGCTAAGGCCTACTGGGCCGAGCGCGAGTTGGCCAACTAGCACTCTGTGACTATCC
AAACGTGACAGCTTTCTTCGTCTCTTCCACTCTTGACTCACATAGCATTTTTGTACTTTT
ATCCGCATTCTAGACATGTATCAGTCAACAAAGCTGTATCGGCGATGAAATATGTACGAT
GTGAGGTCGGATCGGCGATTTTCAACCTTGGAGTCGGCAAAGATTTCTGTGATGGATTCA
ATCACGAATTCGTTAGGGAAAATTCTTTGCTGCAAGTCACGGTCGGAGCGCGTCGTTTAC
CTTGTCGATCCTGTGGAATGGCGAATTGTGGGACACGTGCAGTAAACACACACACACACA
CACACACACACACACTCTCTCTCTCTCTCTCTCTCTCTCTCTCGCCTTCGTGCTTTGCTG
ACAGCCACACCTGGCGTCACACGCCGGGGCCAACGTGACGTGCAAACAAAACCAATTTTG
AACATGAATTGACAGACTTGCCGAGCTGAAATGCAAGCACCTGCACTCCGGGGTTGGCTG
GCCAGTGCCGTTATCCTCCAGTCTAGTAACTTGCACAGCCCTGACGCTGGAAAAGCTTTT
CTGTCAAACTCTTCTGCAGCCGAGCATTCTGACTGTCTTGTCGCCTTGTGGCTCGGACCT
TGACTGCCAGCAGCACCTGCAGAGACCCTGTACTGTACTGTACCCACTGCTATATTGTAA
TTCACATCGCATTCCGCAAAGCACGCGAGTCTGAGTTAGTGAGTCGTGAGTGTTGTTTTC
GCAAATCAGCTTTCCTCTCCTCGCAACGGGTGCGTCTGGAGCAAGCTTTACAAAGTCGAG
ACTTGGTCCATCTCCTCCCACCATCTTCCCACTCGCTTTGGTTCACAGTCCTTACTTAAC
TGACGCTGACAACCCAACATGGTCAAGGTAGTTACTTTCCACGCTGCGGCGGCGCTCGCG
CTTGCCGGCACCGCCATTGCCGGCCGCACCTCGAGGCTGCACCACCGTCAAAGCTCTGCT
TCGATCATGCAGTCCGACTACCAGAACGGTGCCCCCGCTCCTGGCGCTCGTCCAGGTGAC
GCTGCCGGCCAGACCGTCGTCATCGACAACGACGGAGGTCACGATGACAACTCGCAGCGT
GCCGGTTGCCCGACCATCTTCATCGGCTCGGCTGCCGTCGGAGGATCTTTCTCAACAGGT
TGGACCGACATGCCCCAAGTGCTCGGCTTCGACACGATGCGTGACCTGTCGGTCGGCAAC
AACGTCGTTCAACCCTACATTATCGAACGCGGCAAGAATGCGGCTCAGATCAAGCGCGTC
ATCATCACCCAACCTGGTTTGCCCCGCGACTACTGGAAGTATGCCAACCTGGTGCGCAAC
TCGCTGCTCTGTGCCTCGGTCAACTCGACCATGGGCATCAACAGAGATGAGATCCTGATC
GCTGCACCCACCTGGTTTAGCACCAACGATGCTTCTGCCGGTTCGGCTCAGTCGAACGAT
CTAGTGTTTACCGGAGGAAGCTGGGCCACCGGTATCAACTCGGCCGGTCCCAACGGCGAA
GCCATCTCTTCTTTCGAAGCGCTCGACGATCTCATCGACAAGTTCTTTGACAAGTCGACC
TACCCGAACCTGCAGCACATCGTCGTTGCGGGCCATTCGCTCGGAGGTTCCTTCACCCAG
CACTATGCCATGCTTCGAAAAGCTAACTCGGCCCAGGATTCCAAGATCAGCTACTTTGTT
GGTAACCCTGGCGCGTACGTCTGGCCCACCTCGGACCGACCTGTCCAAAATCCCGGTGGC
AACTGTGCCTCTACTGCCGATGAGTGGGGATACGGTCTGCAAAACCTCCCTCCGTACGGT
AACGGGCAAGGCAGCGCTAGCAGCATCGCCTCGCGCTACTACGGTAGAAACGTCATGTAC
GCTCTCGGCACCGACGACAACGAGGGAGGTGACAGCCACTGCGAAGCCCAGTACCAGGGC
ACATCGCATCTCAGCCGAGGCCAAAACTTCCAGCGCGAATTGGAATCCGCCAACGGCGGT
ACCGTCCCCTCGAGCCAGCAGTTCAACTACGTCTCTGGAGTGGCTCACGAAGACTATCTC
ATCTTTAGCGATCCCAACAGCCAGCACTTTTTGTTTGTTCAGGGTACCGACTTTGGCGCA
GCTAACCCCACTGGCTCCAGTTCGTCATCGTCGGCCGCGGGGGCTTCGGCGACGCGTAGC
AGAGCATCCTCTTCGCCTTCTGGGTCGGCAACTAGGTCTGGCACGGCCGCTTCGGCTTCC
GGTTCGGGCTCGCAGTCGGGTTCATCCACGAGCGGTGGTGCTTCCAACTTGATCTCGCCT
GCAACGGCAGTCTCGGCGCTGCTCGCCTCGTCGGCGGCGCTTCTGGCTCTGGCTCTTTGA
GCGACATTGCACGTGGTATCAGCCAAAATCTCTTTGATACTACAACTGGACCTTTTCTGT
CTCCCATCGTCTCTGCTACATCGTAAATGCTTCAAGGGTGCGTGCCTCTGATCGTTGCAG
TTTGCTTGCGAGTCGTGCTATGACAGATGTGAATGTGTGCAACAGTCGTGAATATGTTGG
GGTGTTACGCGCTTTGATATGATTTAAAGCCAAGAACAGGAAGAATTCGTGATTCACAAT
TGTAAAGCCACGCACGGTAACGTGTAAGCGCTGAGCGTGTTGACATACACGATACACAAC
CCGATTCGTGATTGGATTTTGACAGATTTCATAAGTTAACTTTGACAATCGTGGATCGCG
GATAGGCGTCACGCGCATGGATGAGTGAGAATAACACTTTGTTGGCAATTGGTGATTCGT
GATTATCGTGTATGCTCTGCACCTCACCTCCATCCGGTCATCGACGGTGTCTCTTCGCAT
GGCTGTCTCTGTTGTCGTCTCGATGGATGCTGCGCCTTGACCATGAGTGATCCCGGCACT
TCTGCACCGTCGATCGGCAACGATCCGATCTACGACGACAGGCTCTGGTCGTTTTCGGCG
TTTTTCCCACCGCCGTACCGCGTGCTTTTGCTCGCGTCGCTCGGCCTGTTGCTCTTCGCC
ATGAACGTCTTGGTGCTTGAATCCAAAGGAATCGATCTGTTTGCGCTCTTCAGAGCGGAT
GCCGCCGAAAAGAGACGTCCAATACCTTCAAGCTCGAACGGATTCCATCGTAGCACCACA
GGCGCAAGCACTCAGTATGGGTCGTATCACAACGTCGCTTCCTCAAGCACCGCTTTGTCG
TCCAGCGAGAACCGAGACGCGGCTATCTTGCCGATGCCAAATAGGTCGTCGGAAGCATCG
GCATCAGCAGCAGTACTGACAGCAAGGCCGCTGTTGGCGTTTGGCGCGTTGCAGCTCTTC
TGGTCGTTGCTTGGCTGGGCATCGTATCGGTTTTACGTCGACAGTCTTATCGGCGATCCA
AAGGGTCGACACGCACAAGCGTTGCAAGCGATCACAGTGACGGGCGCGTTTGCAGCGCTT
CTGTGGCCGGGCAACCTTTTCTTCAAACCGATGCGCAAAGCCTTTGGTCGATCAATATGC
ATCATCTTCTCGCCTTCTTTGACGCAACCGATCACGTTTAGCGATGTGATACTCGCTGAT
ATCCTCACTTCGTTTGCCAAAGTGCTCGGAGACGTCTGGCTGACAGCGTGCTTCCTGGTG
CCGCGCAAAGAGCACCATACCTGGTGGAATGGCAAAGGATCCATCGCAGTACCTGTGCTC
ATCTCGCTACCTTACGCGATTCGATTCCGACAGTGTCTCTCGGAGTACGTAGTGTCTCGT
ACGATCGACAATGCAAGCAAGAACAAGCGTGCGCTGTGGAATGCAGCCAAGTATGCATCC
GCTCTTCCTGTGATTTGGCTGAGCGCATGGTACGAAGCCGACAAAAACCCACGAGGTCAC
CAAGGAGAATGGGTGACACGCTACATGCTCTGGTTCTTGGCGGTATGTGTGAATTCGATC
TTCAGCTTTTGGTGGGACGTTACCAACGATTGGGGATTATCTCTGTTGCAACCTTCTAAC
ATGCGCTCGATGGCTCAAGTAGTCCAGCATGCAGCGCACATTCATCGAAGACGAACGAGC
TATATGCCGCTACCTCTGGGTGAGCAGGCCGAGACTCTGCCCATGTCGAATTTCCGCGCC
GACGAGAAGCCCGATTTGACGTCGAATCTGCATGCATCCTCGCTTGCCGTTCCACCGATC
AACACCTCCAGTGGACCCGCGTCAAGTCATGGTCGAACACTCTCGGCGATGGAACGTCTG
CTCCGGCCGTCTCCATCCCTGCTCTTTCCAGGCTGGATGTATCAGTGTGCGATCCTGCTC
GATCTGCTGCTCAGGTTCTTTTGGTCTTTGAAGCTGTCTTCGCACTTGCACCATCTGGTA
GAGTGGCAGGGTGGCATGTTCAGTATGGAGTTGCTCGAAATTCTGCGTAGGTGGATCTGG
GTGTTTTTCAGGGTGGAATGGGAGGTTGTTCGACGCAGGGAGAGCGCAAGGTCCAGAGCG
CACGTGGCGATGGATTGATACACATGCTCGTTGCTTCTACACCGGACACAGAACTCATGA
CAAAGACCCAAGGCGTATGTGGTAAAGAGCATGCATGTGCTTGTGGCAAGAAACGGCTTG
AGTTGATGATTGGTGTAAGTTTACAAGGCACGAATCGTGGCTTACTCTTGCTTGTCGAGA
AAGCCAAGACCCTGAGCGCGAAGTTTGCGTTCCAACTGTTCCAACCACTTTTGGAGGAGT
GGTACCGTCTGTGGAGCTGAATCGGGGGCGAATGAGCTAAGGTAAGCGAAAGCGTTGTGT
GCGATCTTGGGGGCGATACTTAGTGCTGTAGCCTCGAGGGCGGAGCAAGTTGATGTTGGT
TGTGTGAGAGCGAATGTGGTAGCTCGAGTGGGGTGAAGCGTAGCCAGTTGTTCGTCGACG
AGCGCGTCGGGCTCGATGCTGATCCCCAATGTCGCTGTAGCGTCTGTAGTGGCAAGCGAG
GCGGGACGTGTCACTTTGAATATCGCGCTCGGTTTCGTGTTGCGCACCGCCCCGAGCAGC
TTCCACGCGCCCGCGGTTGAAGTAGGATTCGTCTCACTTGTCGGCGCGGCACAAGGCCAC
AGCAGGTGCACAGTAGCAGAGTATCCGGCGGGAAAAGCTTGGACCCCAGTCATGAACACC
ACCACGTGCGAGATTGTCGAGACGTTATCGAGTGCGAACACGCAATGCGTTTCGTCCACC
TGCTGCGCGTTTGTCAACGGTAGACGACCTGGAAGCACTACCGAAAACATGGCGAGCAGC
TAGCGAGCAGCTAGTGAGCAGCTCTTGCACAGCGTCAAAAACGCACCTGAATGTTGTTTG
CCAAGGTGCAATGTGCAACGTGCAAAGTAGGGCAACGCTCGAGCCAAACTTCGACTTGGC
TCGCTCCCTCGTCCGCTTTCGGTATTTGTTCGTCGTGGTTAACGCGAGAGAGACCACCCG
AAACCAACCTGTGACTGAAGGCTTGGAGAAAGATCCGTGTACGAACACGAAAGCTTTCCT
GAGCTCCACATGAGAATCCAGAATCGGGCGAAAGAGTCGAGTTAGGTTCGGATCAACGTC
CGACTTCCGACTTGCGGAATTCTTTCCCGAAATTTCGTCTTTGGATGACGCTCGAGACTA
AGGAAATTTTCAGCGCAGCAACGACCCACATCATATCTAGACTCGTGAACTCTTTCTCAA
TAGCACCACATCTCCGATAAGACAGACTGGCTTTCAGCAGCTTTCAGCAGCTTCCACTAC
ATCTACTTGCACTACAACGTAACTTACGCTGCTACACTCTATCTACGATGGCGAATCCAC
GACAGCGTCGCAAGGCGCGTTCCGGTAGCACGCTGAAACCGTCGCTGAACGCGAAAAAGC
AGATGAAGAAAAAGCTTGCACGAGCCCCCACCATCCACGGGGCTGACGTTCTGAAAGACA
ACTACGATCCCAAGCTCACACTGCGTCAGAACTACGCTCGATTGGGACTGGTGCCTTCGT
TAGACGTTCGGCCTAATACGGGCGGAACTGAACGCGCACCATCGAGTATCTCTGCATCGT
CGAGCAAGGAGGGTCAAGCAGCGGTACGGAAGGGGATGGCGAGGGTGATTCGAGATGATG
CTGGTAATATTGTGGATATCATCGAGGCTGACGAGCACGATCAAGATGAAACCGCCTGGG
GTAAACCGTTACCAAGCAGCATCGCCGATCGATCCGATGTACCGACTTTCATGCCCGTCT
CGCAACCTGCATCGAATCCCGATGCGCTGCAGCAGCTAGAACAAATCGCGAGCCAAGCAG
CGCCAGTAGAACGTCACACCAGCCAGAAGGAATCGCAATGGCTCGTGGAATTGGTGAAAA
AGCACGACGACGATACCCAAGCCATGGCCAAAGATCGCCACTTGAACCTATGGCAGAAAA
CCGAGGGCGAGATCAAGAGGGCCATCAGAAAAGCCGGTGGTTTCCAGGCATTGCGTACTT
CCGCCTAAGACAGGGTTTTCGGCATCTACTTTTCTGTACTTTTACACCATCGTATCACTT
GCAAGCACACTATTTCTGTCACACACATACACACACACGGACCACTGTCAGCGTGATTCC
AGCGATAAACTGTATCATTCCACGAACTGCTACTTCTGCTCGATGGCCTAGGACAGCTCA
AACGCTACGCTCCCAATCGCCGCTCTTACCACCACGTTTGCTGATCACCATGATCTCACC
GATCCTCATTGTCTTGCCCGCAACCGCCTTTACCATATCCCACACGGTCAAGCAGGCCAG
CGTGCAACCCGTGAGTGCTTCCATCTCGACCCCAGTCTGACCCTCGGTCCTTGCCGTACA
CTCAACCGTGATCCAGCTGATCTCGTCTGCCTGCTCGGTGGAAGCGTTGATATCGAGCTT
TACCTCGACGTGCGTAAGCGGCAATGGGTGGCACAATGGGATCAACTCGGCGGTACGCTT
TGCTGCCATGATGCCTGCTAGTTGTGCAGTGTGTAGCACAGGGCCTTTTCCAGAGATGCC
TTGTTGCGTCTCGGTGGCGCGCAGCAAAATGGCGGCAGAGTGAGGCATGTAGACTCGACC
TACAGCCGTAGCCGAACGCGACGTGGAGAGCTTGGCAGATACGTCCACCATCGAGGCCGA
TCCGGTGGCCGGGTCGATGTGCGACAATCGGTGAGAGTTTTGTTCGTCCGCAGCGGGTCG
AGTGGGCACAGGTGCGTCGTTGAACAGCTGAGTTACTGCGGCTGCACCTGCTCGAGCGAA
CTCGGCTTCTTCTAGAGATCCGGTCTGATATGTTTGCAGTTCGAGCTGTTGGCGCAGCAA
ATCGTCGTTGGCAGCGAATGCTTCTTTCGAATTGATCTTCAGTTGCTGCGAGCTGGAATG
CTCGTGATACTGCTGCCGCGGGACTTGATCTTGCTGGTTGTAGTGCTGTGCGCTTAGCTG
CATGACATCCTGCTGATGTTGCAGCGGCAAAGGCACTGCAAATTGCGCCGACGAGTCGGG
ATTGTCCACAAACGCATCCAGTGATGACCAAGGCGAGTCATCGTCCTCGCTACTGTTTTG
CATGTATTCGGACCACTTGGCACTTGTTCTTGGAGCTGCTTGCAAACCAAAGGCATCATC
GCTTCCACCGTAATTTGCTGGCAATCCGACGCGCGATGGCACCGAAGGTGGTGCATCTGA
AAATCTTACACCTGACACTGCACCCATGTCTGCAATGTGTGATCGTCGAGACATGGTTTT
GACAGCCGCAGCACCTGCTTGAGCAAAGATGGCCTCTTCCATCTCAGAGATTGGATGCTT
GGCTGCGCTTGACTTGGCCTGTGACGGTTCCGGAAGTTCTGCAGTGGCATCGACAGACGG
ATGCTTGTGGTAGACTTGCTTGTATAGAGATTTATCTGCGAGGTTCTCGAAGGCCTTGTC
AAGATCGCCCCAAGGGTTGTCGTCGTCCTCATTATTTCGATCGTACTGATGCTCTCGTTG
CCTGCCTGCTGAGGAGTGGAACGCCCTTTTGATGGCCAAAACTCTGCTGTGAAAGCCTGT
CGCTTCAGGCAGGCTGCTGCGTCTCATGAACACGCCAGGTCTCGTACTGCTCGGCTTGTT
TGATCCTGAATTTTCGAAGGGTAGAAAGAGGAGCGAGGAGGTGAGCAAGGCCTGCGCTTC
AAGCTGTACTGAATGCAGATCGCGGCGTGAAAGAGTCCGACTCTGCTTACGTGGACCCAC
GTTTAGCCGCCAATGGTGATCATGGGCCTGTTGAGCGACTTGGCCAACTCGGTGGGATCA
CGCATCCCAGCATGTTTAGCATGCTTGCGACCCACGGCAGCTCCAATCAGTTGCAACAGC
TGATCGTCCGTCGCGGGTGCGCCATTTGAGCCTGTGCTGAGAGAAGCGATGGGGCCAAAG
CCGGTTCGCATCGCATCACGAAGGCTAACTTCGGCGTTGCCAAAGAGGCAGACCTGCGGA
AAAGCAAGAATAGTGGTGACAGATAGAGACGATCAGAGATCAGCGTTGTGCCTGAAATAT
CAACGTGGGACCGATCGAAGAGGATCAACACTTACCTTGAGATTGCCGTCCGCAGTAACG
CGGAGTCTGTTGCACGTACCACAAAAATTATCCGTCATACTAATGGGCAGAAGCGTCATG
GTCAAAACATTGGTTGAATAGTCAGCGGGTCGAACGAAGAAGAAGAAGAAACGATGCCGC
AAGAATCGGAACGAGAGACATACCTGGTGATGAAGCCGACGGTGCCTTGATGACCGGGCA
CATGCCAGTGTTTGGAGGTATCGTTGGGATCGTCGCGGCTTGTGACACGCTCGAAATCAG
GGAACTCTGTTTGGATTGTCCTGACGAGATCACGGTAGGGCACGAGCTTTTGGACCTGCC
ACTTGTTTCCGTCAAAGGGCATGTACTGCAAGGGAACCGCCATCAAAGAGTCGATGTAAG
TACGGGCTACAAACGGTGAATGCAAAAGGGCGGCAAAGAACATACCTCGATGAAGCGGAT
GGTGATAGGCTTGTCTTTGGTATAGCGCACAAAGTCAGCGACATCCTTTGTGTCGTTGAG
ACCTTTGATGACGACCACATTGATTTTGACGCTGGAGACACCTAGTGCGAGGGCCCTCTC
GATGCAATCCATGACAGCTTGGTGGCCTCTTCTTCTCGTCATGAACTCGAATTTGAACGG
GTCGAGAGTGTCCAACGAGACATTGAGATGAGTGAGACCGTTGTTAACGAGTGTATCGAG
CTTGCGCCTGCCAAGTGCGATGCCGTTGGTGGTGATGCCGATCTGCTCAAGCCCGTGCTG
CTTGAGTGTATTGAGTGAGGTGACGATCTGGGGCAGATCTGAGCGAATGGTGGGCTCTCC
ACCTGTCAATCGAATCTTGTTGACACCTTGCGAGACGAAGAGCGTCGCAAGGCGTTGGAC
CTCGGACGTGGAAAGAAGATTTGCATGTGGCGTGAGAGGTACGCCATCTTCGGGCATGCA
GTAGAGGCATCGTAAGTTGCACTTTTCCGTCAACGAGATGCGAAGGTAGGTGTGCTGTCG
AGAATGACGGTCGCGGAGAAAGTGAGAGGGGGATGGTGGTTCGAGCTGCGCGTCGATGTC
CGAGATTCTTTGACGAGCTCGTTGGTGCGACGCCAGATTGGAGGTTAAAGCGGCGCTCTC
TGCCATGTACGGCTGAAGTGTGCCCGGCGATACCTCTGTTGGCGCTGTCAATGGTTTGGC
GGACAAAGTTGAGCGCGACAAGAGCCGCAGCTGTCTGGGTAATCGTATGCTTGATGGAGT
TGTTCTGCTAGCAGAGCGGGCTGCTCTTGTGATCAGCCGGCTTGGCCCAGCTATCGGCAT
CATCTTGGAGGCTGTGTTTGTAGCAGCTGCAAGGGTGCCTAGCAAGTCACAGAGTGGTTG
TAGGAAGAGATGCGGATACGAGATCACGGATAGAGCATGCTTCAAGATTAGATTTTGCCA
CGCTTCTGATTTGTGATCTGTGATTCGTGATTTACGATTTGAATCGAATCGATTTTTGCT
TAGAATCATAATCCAAGTCGGTTCAAACAACCTAACATTTCACAAATTTGTTCGGGGTCG
TGCGATGTGCGGTTATTCACGATTCACGATTCACGATTCACGATTCACGATTTTCAGCGT
TTCCTGTTTTGGTTTTTACTTGGGCCCTGTTTCGGCCAAGTCCGAGTGGTGAGTGGGGTG
GAGTGTGAGTGTGAGGGTGGAAGTGGCACAGCTGAAACAATCATCAATTTGTTGCGAGCA
TGCACGGATCTTATCTATCAAACCAACTGCAAGTTTGATGCGTACACAAGCACAGCTTCT
GATTGGTCTCGCACTCGCCTGTTTAGCCGCAATCTCGGGCGAACTGCACAACGGCTTCCT
CATGATTGGCCGCTTCTGGAAAGGTAATCGTGATTCTTGCACTCGTGACTAGTCAACAGC
TCTATCTATACTCACAAGCAACAAGTCACAGTTACAACGGCACTCGTGACTCACCTCTTA
AACTTGATGATGCTTTCAACGCCACCCCGCGTGTTGTCTCGTCCCTGCAAGAATCGCGAA
TCGTGAATCGTGAAATCGGTTGATAAGTTGATTTACCAGCAAAGGCATGCAAGCGAGTTT
ACATGCATTCACGATTCGTAATTCGACATTTGGTCCACATGCTTTCCCCACGCAGACAAT
CACGATTCGTGAATAGCAGGTTTGAGCAGGTTTGACGAGTTGACTGATAAGTGGCGTCGG
CTTGTGCGGCTAACCATACCGGCCGTCGGGGCGAGTTTGAAACTGTACGACTCTGTGACT
CACAAACACGTATCTTGGTCGACAGCTGACTCTGTCCGCGCTGACAAAGTGCAGCTACAC
CCGATTCAGGTCGTGTTCCTCGGTTCCTAATCTAGTAGGAGAGGAGTGAACCTGCCACAA
ACTTGCCACCTTTCTTATCTTGTTCGCTCCTATATCATCGCGCCCCATCGAGCTGCCAGT
TGACATATCCCGCCCCTACTTGATCTGCCGACGCGGTTGCAAGCTTACGTGCAACCCAAC
AACGTCAGTACGTTTGGCACTTTAATTGCCGACTTCAAGCCTTCAGAGATCCACCCTTTC
CCTCCTGGTCATCTGACCACCAACCCATCCCTCATCTCGTTGCCCGCATGACTTCGACAG
ACGACGACAAAGTCTACGGCACCATGTCTTCCAAGCAAGCCACCGTTACTACCCAACCCT
TCGCTCACCCTGAGCCGCAACATATTAGCACTTCGCATGAGCTCAGCAACGACGGCGCTA
CTCCTACCACCTCATGGACGCGCAGCCCAGGCCTCCACGCTCGCCACGTAGCTCGCAAGC
TTACGACACGCCATGCATGGCTTGGCGACTATCAGTTTGGCGCTCTCTGCCTGCCGCGCC
TCTTGCCTTGGAAGCCCGACTCGAAGCTCAACGGTGGTGCGGCTGAATCTCCTTTCTACG
GCGTCCATGACGAGCTTCCGATCGCAGTAGCAGCGATCTGCGGCCTTCAACATGCGCTTG
CCATGCTCGGAGGCCTCATCACCCCTCCAATGATTATCGCGTCCTCGCTCAGCTTGTCTG
CCGAAACGTCGGCCTACCTCATCTCTGCCAGTCTCATCACCTCAGGATTGATTTCTGCCG
TTCAGCAATCTGCTATTCCTCTTCCTTTCATGGGTGGACGACAGCTCGGTACTGGCTTGC
TTAGCGTAGTCGGCACGAGCTTTACCACGCTCTCCGTCACAAGTAGTGTCTTCACCAACC
TATACGCTGAGGGCGTATGTCCTCTTAACCCAGATGGCAGTCGAGCCGCTTGTCCGGATG
CGTACGGCTACCTGCTTGGAACCGCAGCAGTGTGTGCTTTGCTCGAGATTGCACTTTCCT
TCCTCCCCGTCAAGGTGCTCAAACGAATGTGGCCTCCGCTGATCACGGGAACCCTTGTCT
TCTTCGTCGGCATTAAATTGATTGGTGAATCCGCCATCCCCTCGTTTGGTGGTGGCTCCT
CATGCCACGGAACCACCAAACTCTGCTCCGGCACTGATCACCGAGCTTACCTCTGGGGTG
ATGCGCACTACCTCGGTCTCGGTCTCCTCGCTTTCTTGACGGTCGTGGTCACAGAAATTT
TTGGCAGTCCTGCGATGCGTAACGCTTCAATAGCCATCGGACTTTTGTTCCCGCTCGTGG
TAGCAGGCCCACTAGGATACATGTCTTCGGCACCCATCGAATCGGCACGTCCCATCACGT
TTCTCTGGGTGGAAACGTTTCAACTTCGAGTCTATGGTCCCGCCGTTTTACCGCTCCTGG
CGGTCTACATCTCGCTCATGATGGAATGCATTGGTGATGTCACGGCAACGTCAGAAGTGA
GTCGCGTCGAGGTGGATGGAGTTGCCTACGATCGACGTATCAGCGGTGGTGTACTGGTCG
ACGGTCTTGCTGGCATCTTCAGTGCGCTGTTCACCGTGCCACCTCTCTCGGTTTTTGCGC
AGAACAACGGTGTCATCGCTATCACCAAATGCGCCAATATTCAAGCTGGTCGATGGTGCA
GTTTCTGGCTCATCCTGTTTGGCATCATCGGTAAACTAGCTGGTTGCGTACGAGCCATCC
CACAACCCGTCCTCGGCGGCGTGCTGCTGATTCTCTTTGGCTCGATCGCTGTATCAGGCA
TCAAGATTTTGCAATGTGTCACCTTTACGCGAAGGAACCGTTTCATCCTGGCGCTCAGCT
TTGGATTTGGCTTCGGTACCTTGTTGGTACACGACCTATTTAGCAATCTCTTCACTTACA
AGGGTGGTAACAAGGCGCTCTCGGGTTTCTTGGACAGCATCATCATTGTCATTTCGACGC
CATTCTTGATCAGTGCCGTCGTGGGCATGATTGCCAACGGGATCCTGCCGATGGACGAGG
AGGACAGGCAGCTGCAGCGTGCACGAGAATCGCCGCAGCTGGCACCCAATTCCGCCTCTG
ACGAGAAGCTTCCTGCCTGAAAGAACGCGCTGTACATGAATTTATTCTTTCTCTCCAGCT
CTTTGAATCGTGGCTTTGTCTACGAAAGTGTATGAGCGCGAATGAGCCGCATTCGTGATT
CGATGCCGGCGAGAAACGTCGAATATGTGCGGAAGTGTTTGCGATCGACATGATCTGCGA
TACACAGTCCGCCGGCCGCCGATGTCGGAGTCGTCGACATGGTATCCGTAGAGCTACAAG
TGAATTTCCACACTTTCTCATCGGAGCTGTACAGTAGGGCAAACGCATGAGCACACCCGG
TAAGGTTTGGTCTCGACAGGTGCAAGGCTGGCGAGATTCGTCATTCACGATTCGTCGTTA
TCGCCGACAAGGACAGTCACACGCTGCGCGCCGTGGGTCGTGGGTCGTGGATGAGTTTGG
GCATTGTTAGATTTCTGGCCCAGCCGGTCCGTCGGTTTATGAAAACCGAGCACGCCTGAT
TTCACGCCGAGAACGCATCAGCTTGTGCCAGCTAAGAATCCACACCTGACAGACGACACA
GTTGCTCGCATCTCAACTGTGTTCTGCACACACGCTGGAACGTTGTCATCTGAGACCAAG
GCTTCCTCCGCTGACTGTTGTAGGTAACGGCACTTTGACGTGGTGCAAACATGGCAGCTC
CGCTCTCGGCATCGCAAACGACGCCTTCGCACAGTGCTGTGCATGGGACGATGAAAGAGC
TGCGTGGATTCCTGGCGGACGGACGAGTGCCTTTGAGCGCTCGCGTCGCTGCGCGAGCGT
TTGCCCTGGGCTATACGGCCAATGTTGTTCTCGATGGGATTCTTCCGTTGGCGCTACGCA
AGAAGTCGGCACGCCAAGCACTCGGCGCTCTGGTCTCGATCAAGTCGCTGCAATCCGGAT
CGGTGCTTGCGCTCTTCTCGGCACTGTATCGAGCGCTGCTCTCGCGACTCACGACGCTGC
GGCTCTCGCTGCTGTCCAGAGCGCGCAAGGTTGACGAGCTCGACTTGAGCATCACGCGCG
ATCGCATCCGAGCATCGCTTCTGCGCGTGCTCAACTCGGCAGGCTTGGTGCCGTTTACAG
CATGTCTGGTGGCATCCTCGGTACTCTCGCTCTTCCCGATCACGAGTGTACGTCGATCTC
TTGCGCTTTGGTTCTCAACGAAAGCTGTGGAGTCCGTGTATGTGCACCTTCGCGCTGTAA
ATTCGCGGCTGGTCAGTTGGGTGCCAGACTTTATCGGCGGTGGATTCTTTTACGCACTTG
CGAATGGTCAGCTATTATGGACATTCCTGTTCGAGCCTTCGTGCTTCCCAGACTCTTACG
GCAGAGTGATCCTGGCTCGAAGCACGAGCTATATTCCACCACGACCAGCGACGTTGCCGA
CGTCCATCGCTTGGCCTGCATCCAGGGATATCGCAGATACGATCGCGGCACTTTCCACGC
CGTCAGCTACGGCTGCTGCGTATCCGGCATTCAAGGCGCCGGTGCTATCGGCATTGACAC
CGCCCAAGTATCCTACATCAAAGTATACGCTCATCAACCCGGTGCTGGATTATGCACCCG
CGCATCCAGCGCACTCGAGGTTGCTGTGTGCCGTCCTACATCCAACGCAGCCGAGTTGTC
TCAAGAACTTGTTGAGTTTCTTTGCCACTGAATGGCAGGCTTCTGCAAAGTTGGTCGCCC
TCTTCACGGCTATCAGCCAGCTGCTCTCGTACAAAAAGCTTCTCAACGACCCAGAAACGG
CATTGTTCAAGTTTGCACTAGCTGTGGTCCAGGGGGCAACGGTGATTTCCGGTTCAATCG
GCACAGCATGGGGTCTAACATGTTTCTTCCAACAGTACCTGCCGCGTACCTTGTTCCCCA
GAGCGAGGTATTTCCTCAACGGCTTTCTTAGCAGCGTTTTCATCCTCGCTGTGCCCCAAG
CCAGGAGGGCTCAGCTGGGCAGCTACACCACCAGGCAGAGTTTGAATGCACTCTGGGGTG
TAGCTGAGAAACGAGGTTGGTGCAAAAGCGTCACGCACGCCGATACATTCCTCTTGAGTC
TAGGCCTCGCTACCTTGGTCGCCATGTATGAAACCATCCCCACCAGTGTAGACAAGATCA
TCGCCAGGACTATGTCGTCGTTGGTCGGTTCTCCCGCTGCCCTCGATCCCGAAAAGCAGA
TGCACCTGAAATGGTCCCCTCCCACCTCCCAAGCGCAGCACAAGCCCAAGTCCCTTTGAT
ACACCTCAACATCCCTTCACAGCCCTCGAACCCAAATTCCGAATCCGCTACGACCTCATC
AGCTCCGACAAGCAGTCAACCATGTCCTGCATCCCCCTTCGACGCCACGCAAAAACATGC
ATTCGCATCACCTCGCCTTGGTGCCGGTACACACGGTCATATTCGGTAGTGCCAAATCAC
TCTGACAAATCAACACACAGTCTCTCGCTGTCCATGATCATCTCGATGGCCCTTTTGGCA
CTCACACGCAATTCGTCACCGTAGATGGCCAATCTATACTAACTATTACTACGCTGCTTG
CACCCCTCTACAAATCCCTTTCGAGCTCGCTCAGCATGTTATACAACTCGCCATCTCGAA
TACTAGCATAGATGACCGAGACGTAACCGCCCGTCGTGTTCCATTGCTCAAATTCGCCCT
TGAATTCGTTGAGGTTCTCCTTACCATGCATGGGCACACCCAGCGTCTTCCTGACAAACT
CGTAGGCGCGCTTGGTCTTGCCCAACAGGTGGCTGGCATGGCAAGCGTATGGGTTGTCAA
GAAATTCGATCGTTACCTGCCTGTAAATCTTTTCCGTGTCAGCTACACCGGTGGCGCGCC
ACTTGACAATGTTCCTCAGCGGATCCGCACCACCACCGCTAGGCAGCTCGGAAAAGTACC
TCACAAGCACAGACGACGCGTCTTGGTACGTCTCGACCAGTCGATCGCGAAGGTCCTTGG
ACGAGGTTTCGTCGAGACGCTTGCTCATGCTCTTGAGCACCTGTGCTGCAATCTCTTGCT
GCTTGGTCTCATCCATCCACTCGCCAAAGTGACTGTGCAGCGATGCCAAGATGAGCGTGG
GCAGCTGCTCAGCAACCTTATACTGCAAAGCGCGAATATCGAGTGCTTGGCACAAGAGGT
AGAGCGACCAAGCCTGAATCATCGAGAGGCACTCGATCGCCTGCAGCGTCTGGCGGCCGC
TGATGAGCGCCAGCGAGTTGATGGCCTGGTTGGCCATCTCTGCACTTTGTACATGCGTTG
AAACGGGGTTGCCGAGGAACATGAGTTCCGAAGTGACACTGGCAAGCGCAATATCGATTC
CCTTGGCGTGGAAGTTGAGCGACAGATCAGGCGTGGAAGCCAAGTTGGCGGGCAATCCTC
GGTTCATTGCCGGGTTGACGAGCTCTGTCATCTGCTGGAACGTCATTTTGCCCATAGCAC
ACAAGGCGAGGCGGATCTTCTCGACGGCATTCGTCATGGCCATGGCCTGGAAGTTGCCTC
CGTGGTGGATGCGACCGTCGCCGTCGTACGGGTCGATCATGGGGTTATCTGTGGTGCTGT
TAATCTCAATGTCGACGGATCGCTTTGCGTTTTCGATGTCCTCGAGACCCGGGCCGACCC
ACTGGGAGGCGGTTCGCAGCGTGTAACGGTCCTGACGCAGCGTTCCGTTGTCTTCGGAGA
AGAGGACGTGCTTTTCGTTTTCGAGATGCTCTGCTAGCCTAGAGCCGGAAAGAAGCGCGC
GGATAAACTTGGCGCTCTTGATCTGACCAGGATGCGGGCGGGCGATTTCGTGAATGAAAG
GAGCAAAGCTGGCATCGGTACCCTTGAGGGCTTCGACGGCCATAGCGGTGGTGAGCTGCG
TCAGAGAGGCTAGATTTTCGGCCTCGTAGGTAGCGAGACCCGCAACAGAGGCTGAAAAAG
CGGTGCCGTTGAGCAGACCAAGCGCCTCCTTGGGCTCATACTGGACGGGGGTGATCTTGT
GCATGCGACAAGCCTCATCCGCAGTCACCTTGACACGCTGACCACGGCCGTCGGTGACAA
AGCAGTAGATGCCACGCTGACCGGCAAGCGCACCGGCTACGTAGCTAAGTGGGCTAAGAT
CACCACTGGCCGAGATACTCGACCTGACTGGTACGACTGGAGTGACGTTGTTCTGGAGGA
AAAGCTTCTGCATCTTGTCGAGCACCTCCCAACGCACACCCGAATGACCGCGCATCAGAG
AGCTGAGCCTAACCACGATGGCACCCCTTACCCATGCCTCCGGCATGATCAGTGAAGACT
CTGTGTCCGTCAAAGGGAGTGCAAAGGGTGCCGAGCTGGGTTCGCCCGTGGGGAATGTGG
ATGGCACGGGGAGCACGCCACACTGCTGCATCTGGAGCAAGGCCAGCTGAAGCGCACGTG
TGTTGGCGGTCCTCGAGTCGGCGGACCCACCGAACCCCGTGTTGATGCCGTAGATTGACT
CGCCACGGTCGAGCTTGGCGATTAAGGACTGGACCGAGTCATCAATACGCTTTCGCGTCT
CAGCGGAGGGGTCGAGGACGGGAACGTGACCGTATCGAGCGGAAGCGACGAGACCCTGGA
TCTTGAGATTGTAGCCGTCGATAACGACCTGCTCGGTTCGGAAGGACGATGCTTTGCGAA
GTTTGGTATCCGAAGGCTGGACGAGCAAGCCTGGACGCGTGGATGCCTCGACGGGAGGGA
GCACGTCTGCGGTTGGAGCCATGATGCCAGATGCGGTGGGAAGAGGAACGGTAGTGACGC
GAGAGGACAGCTGTTATGGTCGTGTAGAGACGATCGAAGAGGCACGGCACGCAGATATGG
GCGGATAGGAGGTGAGAAAGTCGGCAAGGATTGCTGTCTTATACTATGGTCACCTTCAGG
CTCCAAGTCTCTGGCTATCTGGCAATCAGGAGGCGGCACCGCGACACGGAACGGGCGAGC
CGATCGTCAGAGCAACAATCGTGAATCATGAGGCAGCGATTCTGACTTCATTCCGCGCAA
TGCGTTGTCCATCTCCTGACACGGAACGGTCCCACTCAGCCGCGTCCACTCCCTCTGCAA
ACCACACCAAAAAAACAGAGTTGTCGCGGAATAGCCGATGATAGCCAGACAGGGAATGTG
CGCGTTGTTTAATCACGAATGTGAACGCTCAGAGTGATGAACAGATTAACCTGCATGCTA
CTGTAGTTGCGCGCATTTGTGGGGAGCAGCCGACGGTTTTGACCCTGATTTTCAGGATTG
GGATGCACAATTTCGGTCGTCTCGCGTTTATCGGCCGTTGTCACGCGTCACAAGGGCCAT
CCTAAGCTGTCTGTCTGGCATGGCATTCGTGATTGCTTGTTCCGCGTCTGTTGGAGCTCC
CTTTTAGAACGCACGCCCGCTTCAGCAAAGAAAGCTCAGCATTCGTCCTCTTAGGCTGGA
CGTCGTACTGTCATACACGAATCGAATCTCGATCAATTCACACGCCCGAAGTGGGTACTT
CTCGCCACCGCGTTGGATGAACCGAAACTAGGATCGCCATCTTTAGCCTCTTCACAGCCG
TTTTGGCAATTAAGCTTGTCGAGTCTCGTCATTTGGTTCAGCGCACCCACTCAAGACTTG
TTCTTCCATATGCATCCTGCGATTGAATCAATCCCGATTGTTGATTAAATTTGGCACGTC
TCTGACTTGTTCTGTGAAGCCAAGAACTCCTGGAACTCGCGGATGTTGTGTTCGAATCCA
CCTTGATCCACCTTGAACCCGATCGCTAAAGCAAACTCGTTATCAAACTTGGCTGGAAAA
GTGCCCACCAGCCTCTCGCAAACTTGGTCCTTCTCAAATTGAATCAAAGCCACCGCTTCG
TCACCGGCCACCTTGCGCAACGCCTCCACCTGCTCTTTGACGCTGACTGTGAACCCAGGC
AGGTTGACAGCTCGGGAGTACTTGGGAAACTTGTTGGCGGGGATGTCTTTGGCGATCACC
AGGTTTTCCAGCACTGTGCTGGGAGATGAGATCCACAGCTTTGTCGATTCGAGCACTGGA
TCGTTGGCGCTCTTGCCGATCGGGCAGGTGGCATTGAGGCCTTGAAGAGGTTCTCGGATG
ATGCCCGAAACAAACGCCGTAGTAGCCGCTGCAGGTGCACCGGGTCGAACCGTGATGGTG
GGCAGCCTGACCGCACGCCCGTCGATGAACCCTTTGCGCGAGTACTCTGTGACCAGATAC
TCGCACATCACTTTCGCTGTTCCGTAATTCGATTCGGGCCTAGGGTAGGTATCTGGCGTT
ACCACCTCTGGTAGCTTGCCGCCAAACACGCCCACAGACGAAGCAAAAATGAACTTAACC
CCCGCGACCAACTGTCTAGCCTTGTCGAGGAGTGATCGAGTGGATTCGAAATTCACTCGA
AATCCGAGGTCCCAGTTGTCCTCAGAGCCTTTCGACATGATTCCGTGCAAAGAGTAGATG
ACAGACGGCAGGCCCAGCTCGGTTCGGAAGATCGAATCCACCCCAGCTTCACAGGTGAGG
TCCGCGGCGAGACGGACGTTTTTGACGCCGGCACTCTTGGGTGCAGACGGCTGGTGTACA
TCGACCAGGATAAACTGGAATGTGTGTTGAGGTTGAAGGCGAGTCAAGGTGTCTGCGAGC
AGCGAACCGAGGAACCCCCCTGCACCTGTGATGAGCACCGTCGTTGACATTGTTTGTAAA
CGCTGCAGTCGATTCCAGAAAGCGGGTTACCAGATCGGATAGAGCATGAGGTTGATCGAG
AAAGCTATTTGAGGGTACAATGTTGGTCTGACGGACTTCTGATCGCCTCGAGAGCGGGAA
GAAGAGGTCCCAGTTAACAGGCTGGTCTGTGTGTTGTGTGTTTTCCTACTCTCGGTTTCG
TTTCTTGGCTCGTCTACAGTCACGTCGACGTGGGGGAATGCGGACGAGTCAAGCACGAAG
CACTTGTCAACCCCGCATCAGTCGAAACGTGAATCGTGAATGCAAACACCGTGCCCTGGG
CCATTTCCACGCGATCGAATTCATCCAAGCTTCGCAGCGTCGCATTCGCACGGTCGCAGA
TCAAGACGGTCAGCTCCAATCGGTCTGACGAAGCATAACAGCAGTGAAAAGGAGACGAGA
CGAGCAGACTTGAGAAAATGTTACGGCAAAATCACTCATGACAGTCAGGGCGCGTCCGAA
CCGCCCCCACGTTTTGGACGTTGCTTACTTTCTCTAAACCGCCGCAGAATTGGCCGAACG
TCATCAACACTATCTCGGTTCCAGGACTCACACCACTCGTGACTTGCGTACGGCCTCACT
TGTCATCACACTGGCTTTGTATGGCAACGAAGCTAGGTACAACGGCTCGAACCATTTCAT
GCGCCAAGCTGCAACGAGCTCCATTCAGCAATGCTTCCCTTGGTCCTTGTCGCGTGATGC
GCTTCCTTCCTGATGACACCGTGCGTGCTACGAGGATCGACGTTATCCCCGCTCTTTACC
ATCACGCCGCTGGGCGTGCTGGGATCGTTTAGCAGTGGCGCCATCCTACCTGATGCGTTA
CGTTCGTTGATCGGGGCCTTGTTCCTCGCTTCGTTCTCCGCACCTTGGTGTTCTTTCGTT
TCCTCCATCTCACTGTCAACCTTCTGCGTTTTAGTATAGCTTGAGGGTTTGCTGCCCCAT
CCACCACCACCAGGCGTTTGTATCACGATCCTATCGCCTCTTCCCATCGGTGTGGTGTTC
TTGCCACTCAAGTTGATGACCCGGGGCGGCGCCTTGCCCTCTTCCTCGCCCTCCCGCAGA
TCTCCATCCTCGTGCCTCCGCTGCTTGATCCACAGGTTGATCCCCTTCTTCGCACCCTCG
CCCCCTTCCAGCCCAAATGGCTGAAACACCCTCCTCTCGCTCAAGATCGACACCTGGATA
CCCGGACTGAGAAACTCGATATCTCTGACCACACCGTCTCCGCCCCTAAATTCTCCCTCG
CCACCCGACGCATCTCTCAACGAAAACTCGCGCAGCACAACAGGATACCTTCTCTCCATG
ATTTCTGGATCGGTGATGCGCGTGTTGGTCATGTGAGTGTGGACGCCCGAGGTACCATGC
CAGTACGGTCCGGCACCAGAACCACCAGCGATGGTCTCGTAGTATCCGAAGCCTTCAACG
TGGTTTCCGTCTTTGTCCTTGCCTCCAAGACCGAAAGTGAGATTGTTGGTATCTCCCTGA
CTCGCCGCTGCAGCGTTGAAAGCTTTGAGCACTACGTCGGTGATTCGTTGACTGGTGAGC
ACGTTACCTCCCACCACAGCTGCGGTCTCGCTCGGGTCTAGCAGAGAGCCGTTGGGGATG
CGAATGTCGATCGGCGTCAAACAACCCTGATTCAGAGGGATCTCGCTAGTAACCATCGAT
CGAAGACAGTAGATGATGGCACTTGAAACGACGGATCGAGGACAATTAAAGTTGGCGGCC
ACCTCGGGACCTGTTCCTTGAAAGTCGAAAATCGCCGATCCGTTTTGTGTGTCAATATCA
ACGCTCAGTTCGATAGGCGTTCCATCATCCATGTAATCAATGGCATGAAGCTTTGTGCCT
TGTCGGCTTGCCACATTCCGCAGCAACGAGCGAACTGCCTTTTCCGCGTTGCTACGAATA
TACTCCATATACTGCTGCACTTTCTCCAGTCCCCACTCTGCCACCAACGCGTGGATGAGG
TTGATGCCCTTCTGGTTGGCGGCGATCTGTGCCCGTAAATCGCTTTCGACATCACGGAAA
CACCTTGTTCCTGAGCAGCCTGGGTACTGTGCCGGTTCTTCCAACATATACTTTTCCAGT
CCTTTTCGATCAAACTTGCCTTGGCTGACGATTTTGAACGATTTGATCCTAGCACCTTCC
TCGAACAGTGTCTTGGACATTGGTGGCATCGAACCAGCCGTGATACCACCGATGTCAGCA
TGGTGGCCTCGGCTCGCACAGAAAAAGATGATCTCGTCCGAATCTTGTGCATGGCAAGGT
GTGATACAGGTGATATCCGGTAGATGCGATCCACCCGCCATAGGCATATTGGCCATGATG
ACATCGCCGCGCTTCATCTTCTCTCCAATCGAGGCGAGATAGTCGACTTGGAACTTGACA
GCGAAGGACATGGATCCGAGATGAACAGGAAGATGCGGTGCATTAGCTACTAGCGAACCA
TCAGGGCTGAAAAGCGCGCAGGAAAAGTCGAGTCGCTCCTTGATGTTAGTTGATATCGAG
GTCTGCTGTAGCGATTTGCCCATAGACTCGGCGACCGACATGAACCGGTTCGCGAAGAGC
GAGAGCAAGATTGGATCAGGTCCCGCCTCTTGCTTGTTGTCGTTTGCCATTATGATGACG
TAGATCGTAGTGCAATGAAAGTGTCGAATAAACAGGGACAACACAGTTGCACGTCGGTGT
GCATGTCACGAATCGGCGTTGAGAGTCGCATGGAGCGATGCAGCTCGACCACAACTGTGA
GGTAAGTGCACTTGGACTCCACCCTCTCGGTCTCTGGCACGGTCTTCTCTCGGCTAATTT
TTCTTACTCGTTCAGGCAGCACAAGTAAAATCGGCGGTTTGTTCAATCAGATAGCCTAAC
ATCGGGATCAAAAACGTGCCGATCGGCACACCTCACCATTCGAAACTCACATCACTCAGC
TGCAAAAACCACATGCTGCTCAGAGAGATGCTCCCACACAGCCGCGTCGATGGAATCAAG
GGTATGAGGTGAAACAGCGACCCGAACCATGTACAGATATCAAAGGACAGGCCCGAAAGA
CGTGTGGGATGCTAGCGTTTCAGACTGGCCTAATGCTGGATCAAATGTATGCGGCCAGTA
ACGGATCAAATGAATGTGGAAAGCCTCTTAAGGAAGAATGCTATGCTGAAAGAGAATCAA
GTGAGAGAAAGAAGTGTCCAAGTGGGTTGCTTGCTGAGAGATTGAGCTCGGCCATAGCAT
TGGGTGATTTGCTTTGTTGCACATCAAGCTCAGAGCAGGATGGTGAGACCAACAACAGAA
GCAGCAGCCAGACTGAAAGCGGCAGCGCTGGAGCTCGAGCACGAGAGTGCACCGTTAGGA
CGGCCCGAGGTGGTAGGAGAAGCGGTGCTTCCCGTGCTAGTGTTGCTTGTAGAGGCGCTG
GTTCGCGAGGCGGAAGCGCCAGAGCTGGTTGGAGCTACACTTGCCGAAGATCGAGTCGTT
GTTCCCGCGGCAGGCGTACCGGTAGACGAAGATGCAGTGGTAGAGCTAGTGCCACCTACA
GTCGATCCGCTGACAATCGAGAACGGCGCATTGTCGGAAGTGGTGCTGTTGTGGGTGATA
TAAATCTTGTCGGTGAAAGACTGCAGGTTTTCGTCCTGTGTCGACATGGCGCGCAACGCC
GTGTAGTTTCCGGCGTTCCACGAGCTCGGAACGGTAAAAACGAAACCGCCGCATTGTCTA
CCGTCAGGACCAGGTTGACCGTAACCGGCACCCGCGTCGCAAGTACTGGAGGTGGGCGGA
GCAACGCCAACGGTGTAAGCGACCTGGGAATTGTTGTTGGTCATGAGATCGATCTGGACG
TTACCCTGAGAAGGAGGATTATACCAATTGACAGCCACCTGCTGGCCTGGCGACCAGTAG
ATGGTGCACTGGTAGAAATCACACGATGGTTCGTCGATGACGAGCGTCGAGTTGGGATCC
TGGTACTGTCGAATCTCGAGCTTCGGAGCCGCAGCAGCCAATGCTGGAGCGGTAAGAATA
GCCGCAGCGGTGACTAACTTTGCGAGAGGAGCCATCTTGACAAAGGCTTGAAGAGGGTGT
GTGTGTCGGTAGAGATGTTCAAGTAACCAAAAGAGCGTTGACGTTGGATACAGGAGAGGA
GGTAGGGAAGAACGACGTTGGTGAGGGAGAGAAGCCTAGGTCAGAGAGAAAAAGACAGAC
GCACCCAAGATCGAGACCGAGTCTTGGTTTGGAAGAGCTGGTTAGAGAGTGGCTGGAACG
AGCGCGGATTTGCCATTGATCCGGCTTGTCTCTTTCTCGATGGCATTTCCAAGATTCACT
TCCATGGTTCGCGATTCGTGATTTGGTGATTTGCGAGAGGTGAGTCTAGAGCTTTGACTT
GTGGAGCAGAATCGACATTGGTGATTACGAATCCTATTTTTAAACGAGGCCCGGATGGCA
AGCCCGAGTTGCCTCCTTCATGCGGCCGCACTGGAGGAAACAAGAAAGCAACACACAATC
CCTCCGGCAGCTTAGCTGCGTCGAAATTCACAATTCTTCACGCTTCTTGTTCGCATTTTT
GTTTTACATTTTTGGAAGCGCATCTCGCAGATCGGCGACGCTATGCAGCATGACCGAACA
CGATTTCCACCGCAGCTTTGCAGTCACGAATTGCGCGTGCATGTTCTATGGCGTCGGAGT
GACCCTGTCGATCCTCCCTGTTTTCGATTGTGCTAACTTAAGTTAGCTTAAAGCCAGCAA
AGATGCACGCGTGTGTGCTCGAAACAAACATAAAACTCGAAATAAGTTAAATACACAAAC
GCACTTCAGGTCAATCAAGAATCAAGAATGCTTTTATTTTGCAGACAGCAAGGTGAAGCA
GGTGAACAGGCAGCAAGTCGCAAGTCGTCATGTGACTGGACAGGAGTAAAGCATGTGCAT
ACTTCTGACTTTGAGCACGTACCTAGTCACCGCATTTGGCGTTGCGTTGCAAGAGTCAAC
GCACAGACTGTTTCGTGCCAACAAAAGAGAGAAGCCATAGACAGCCAGCTTGGTGTCGAG
CACACAGTCATGATTCCGATGAAAGCTCCAATCGAGCGAGCAGCTTGCTGTTGAGTCAGT
CGTGGATGCCAGTGAACAAAGCCGCAAGGCAAGCTAGCCTGCCCGCGTCTGTGCTGCCCA
AACTACACGTCGGGCTGTGCTGCTGACCTAGGGACTCCGACCCTGTATCTCGGGATTTTA
CACCCTAGTGGCCCTTTGCAGCATGCAGACAAACCCAAGCAAAGGCTGTGGCCAGATATT
TTAGCGAGAGGTGAGGAAAATGAACAGAATCACGAAGGATCTCACAAATCGGGTGTAGAT
CGTCAAAATCGAACAGTTTCACCGGTCGTCCGTGGTCGATTTAACGAGGCAGCAGCAGCA
CGCCTGGAAATTGCGAGAAGCTTCGTGTGCAAAGCCCTAGAATTTTAGACTTGCCGCAAG
TCTATTTCGAGCCAACCATCGCGTTGATTCGTGATAATTCGATAGGCGTCCAAAAATACA
GAAAAGGGTTTTCAGCACGCATGAGAGTGAGTTCGAGCGCTTTCTATGTGCATCTCTGAG
CATCCATGGCAATCCACAGCGATCTCTGACAATCTTTTGAAGACGTTATCCTTCCTTTTG
TGTCGCCAAAATCAGGGTCCAATGCGTGGCAATTCACTGACGCCTTCGGAGTTTACCCTG
GACCTGTCAAACAGTCGTGACTCGTAACTGTTCAAACCGCAGCATTCCCCACCCGCCGCC
CGCCCGTCGCACGACTCAGCTGCTTGTGGAGCGCGTCGTCATAGACGGTGTACAATGATT
GTGTCTTGCTACAACTGGTCTCGCATGAGCTCATACCTATAAAGACATTCCCCGTGTCCG
TGCCTAATCATCCCATCTTTTCATCAGACTCACTCAACACTGCCCTCTTACTTAGCAACA
CTCCCCAGCTCCCCATCACTAGCTCGCACCTTGCCTGCCTCTTTTGTCACAAGCACTCTG
CGAACCAACCCAGCATACACGATGGAGTTCTTCTTCCCCGCCGACGTCTTTACCGCTTAC
CCTCGACAGGGTCCTTCGGCCCGCACCACCTCATTTGGTGCAGGGCCCTCCACCAACCCC
TTCAACGGATGTGGTTTCGACAGCCACCCTCTCTTTGCTGACGCCTTCGTCGATGCAATA
CAACACCAACGCGCTGCTCGCGCTCGTGTCGAGGCTCAACGCGCCGCCCGCGCAGAAGCC
GCTCGCCGAGCCAGAGCTGCCGCTGCCGCTGCCGCCGCTCGCCGCGAAGCTGAAGAGCGC
CAGGCACAGGCCTACCTGCAGCACATTCTCGAAGTGCAGCAGCGTGAGGCTCAGCGCAGA
CTCCATCTCGAACAGCTCCACCGCCAGCGACAGGAAGCACAGCGCCGACAGCAGTACGCA
GAATATCAGCGCCGCAAGGCCTACGCTATCGAGAAGGAACGCCAGCGCATCGCTGCGGCC
AGAGTCGCAGAGGATCAGTCCAAGCAACTCTTGCTCGCTCTCGAGGATCTGATCTTTGGT
GGTCTCAACTCGTTCTACCGTGCCTGCCAGCAGGATGACGGCGACAATGACGATGACAAT
GTCGAACTCGCACACAAGAACGACACTGAGCAGCAGGCTGTTGCTCCAATGTCTACTACT
CAGGCTCCCGCTGCCGATGTCAAGGGCAAGGGCAAGGCTCAGGAAAGCGATGACAACAAG
CCAGACATGGAACTTGACGATGACGAGCACACACCTGACACAACCACCACAGCTGCTGCA
CCCATCATGACCGATGAGGATCCCGAAGAGGTTGGTCCTGTCCCCACTTCTCCCACTACC
GAGGCTACTTCTGCGCCAGCTCCCGTCCCTGCATCCAAGACAGAACAGGTCGTCTTCTCG
CATGCTTTCCCCAGCGACGCCAATTTCAACAAGTCAACTATTCGCGCTGATCAAATCAAC
GTCTCAGTCGACGAAGCTCAGCGCAAGGTGACGGTCTCTGGTCTCTGGAACGACCAGTCC
GCCTCCTCTTCAGCCGACGCTTCTCCTGCACGTGCCGCCAGCCCTACCCCCAGCGACACT
TCTTCTCGCCGTGGCCGTTCGCGCTCACCCAAGCGAGCCCGGGTTTCAGATGTGGACGAG
AACGGCGATGAGATTGTAGCCCCTGACACCGACGCAAACGAAGACGACTTTGTCGAGGTC
AGCTTCACTCGAGCTCCTCCAGCCCAGGAAAAGATCCAGAAGAGTTTCGACCTTCCCGCT
GGTGCCAACGTCGAAGATCTCCGCGCTGAGCTCACCGACGAGGGTCTCAAGCTCTTCACC
ACTGTCTCGGCCTGATTTTGATTCTGATGTTGTTTCCGATTTTCGGTTCGTGTTCCCACA
TATCTTCCGTGACCAATAGCAATCAATACGTTTTGTAGATCAAATCTCCCACAAATAGCG
AGTCACGAGTGCGAACCAAAGAAAGTTAGTACAGAAGCATCGTTAAAACATCGCCTGTGT
CATCAGCATAATACATTCCGATGTGAAAGCGACCGTCGGCTCTTAGTTTGCGATATCCAT
CCACCCGCTTTCCCCGCCGGCTGTTGGCTGCACCGCGGTTAGTTATCGCCGCTCGAACCG
TCTGTTTCGTCAAGAGATTGAAACGTTGTGTGAAAAACGAGATCGCACGGACACCGAGAC
ACTCATGTCCTCTATAGTTTGTCAGTGAATCATGAATGTCAGCCTAAATTGTCTGCATAC
AGCTTAGTTGTGACTCAGGTGCTGCATTCCCAGTCAGAGAGCTCATTTATCATGCTGCGT
CACTCTCAGTGCCGAGTGTGGTACCCTGAAACGTGCTCAACTCTAGTCGTGAGTTGGTCA
ACCCCAGTGAAGTTGGCGCGAAAAGTGCCTCGGGCGGTCAGAGCTTTTTCTTATCTCTTA
AGCGAGGTTCGTTTGTGGTGTTAGTGAGCTAGTAAGTTGTGGACGCGCAGTGACATGACA
GTTCAACAGTGAGTATGACGCGTCCCAGTTTTCTTCGCCTCTTGACTCTTGACATAGGCT
TTGACGCAGTTATCAGCGTGGATCGCCGTCGTCATGCTGTCACTCCTTTGCTTGCATTTG
GGTTTTCCTCCTGACGCTCCTCGTAGGTTCCTCAACCGCAAAATTCTCCTTCTTTTTGTA
CTAGAACGGCGCTGAACGAATCCCCGAGATAAGAAAGAAGTAGACTAACTTAGCCGAAAG
ATTCGATCTAGTCGTGCAGCAGTCGTGAGTGTGGATACGCTAGCACCGAATTGCGGAGTA
CATCTAACAACCTTCTTATCAGCGCCAGTCAAAGGCGCGCAGTACAAGGTGGATCCCCTC
GAACACATCTTCATCCAGGATCACGTGGTGTTTGTGAGCATCACATCGTTCGTTTGCACA
CAACTTGTGTACAGGCGGAGCACATGCATGCATGCCCTCGTCGACTCTCGCAGCTGTCCA
CGATGATATAAGCAGACAACTTTTCAGGCAGGTCGTTGCAAAACCACCCTCGCCCCCAGA
GCCCATTCTTTGTCCCTAACATCCGTCACAAGAAGAGAAACGCTCTGAAAAGTATTGAAG
AGCAGTCGACTGTACTTGTCCGCCAACATGTCGCAAATGATCACGTTGGAACAGGCGACG
TGGGCCTGGATCGAGGCAGGTCCACGAAAACACCACATGGCCGTGGGCAAGCGTTTCGTC
AAGGGTATTATGGCAGGTTTCTGTAAGTTTACATCGACAGGACCTTGAGATTGCATGCTC
GTGGTTCTCTCCATTGGAAATTGCCGTTGACCTTCTTTGAAGCTGGAATCGCGTGCCTTG
CGACATCCCTGATAGTGCTCTCAACCGGTGGAATGCTTGTCCAAATCATGTCAGCCAACC
CATGGTTCGCCACCAATGCTCCTGGTCTTCTCAAAATCATGCAAGGTGCTGTGTTTCCCG
TCGGTCTGTGCATGATCGTCCTCCTGCAAGCCGACCTCGTCACTGGTGAAATGGCTGTCT
TCATCATGGCCACCGTCAAGCGAAAGGTTCCTTACTGGGGGTTCCTCTATGGATGGACGA
TTACGTTCATCGGTAACCTCATCGGTGCGCTCCTGTACGCTGCCTTTCTGGTTCACTTTT
CCGAGATCTACACTCCCGCTATGGGTAAAGGTGCCGCCGCCGGTGCAGACGCCAAGGTTT
CCGCTATCAACTTCCGCGAACTCTGGCTCCGAGCGATCGGGTGTAACGTGCTCGTCTGCG
TCTCTGTCTTTCAAGCCTCGCTTGCCAAGGATGTCGTTTCCAAAGTCGTTGCCAGTTGGT
TCCCCATCTTCGTCTTTGTTGCAGCTGGCTTCGAACATGTAGTGGCAAATATGTTTTTGA
TCAATGCTGCGCTCATGACAAGGCAAACTAACTTCAGCGTCGGCGAGTACATCTGGAAGA
GCATCATCGCCAGCTTCCTCGGCAATATCATCGGTGCTGCCTTGCTGGCGTTGCCTCTTG
TCTATCTGCACGGTGGTGATGAGTTCGACCCCAGTGGAGGCGCTCGAGCTGGTGCGATGA
GCTCTGGTGTTTCCGTCAACGATGTCACTCTGCCAGGAAGCGGGCATGCGACCGCGATGG
AGCAAGACAAGTGGGCCAAGGATATTGAATCGCAGGTCAATCAGGCCAGCTGAATGGCAT
ACATGGTTTGACTCTTGGCTCTTTGTAATCTTTGGCAATCACGAATGTCGAAGCATCGTT
TATTTGTTGATGATGACAGCATATTGATGTGTGTGCTCGCTTTCTGTTCGCATCTGGTTC
GTCCCAGCTTTGCGTGAGTTCGCTCGAGTCATTTCAACGATCTAGGTACTCTCTTGAACT
TATGATGGCATATCTTGTGTTCTTAGAAACACAGCAACGACATATTGATCGACGAGCGGC
TCAAATCAAACGTCGGCTGAAATTAACCAAAAATAGGGCACAACAAATCACGAGTATTAT
TATATAATTTGTGGCGGTAAGTTAAAGAAGAAGTTGTGGTCGGCTTTGCATTTTTGTTTT
GTTTTTTCTCCGGAATCCAAATCAACGTGCAACGGTTCCACGTTCGCCACAACGTGAACC
GTGAATCCCACGTCAGTGAACACGAATTGTGAATCAAATGTTGCCTTTTCAACAAGCGTT
CGACCCTTTCCTCTCGCTGACCAGAACCACGTTAACCGAAGAGCTGTCATTACGCTGCTG
TGATACGATCAGAGCATCACTATGAACGGCGCGAACACCTCTGCGCGTCCTGCATGGGGT
GCCAAGAAGAGCGGCGCCTCTGCTCCACCGACAGAATCATCTTCGCGCGAACCCACGCCA
TCATCATCATCGTCGTCGTCGGCATTTCCACCTCTATCATCACCACTATCACGGCGTGGC
TCAGCTCGTCCCAGTCCTTCGCCATTAAGCAGCGACTCGTCGCTCATCTCGAGCTCCTCC
TTCAATCCGTATCCGACTCGTAGACAGGAGCTCGCCCTCCGTGCCGCCAGCCATGGCACA
CGCAAACGCTCGCATATCACCCGCACCGATCCGTCCACCTCGCGCATTCACTCCTTGATC
GAAAACTCATATGACGAAGACGATGCTATCATGCATAACTACACTGAAGACGACGACAAT
GATGGTCAAGTGTCGTCGCGTGGCGCAACCATGTCGTCAATCGTCTTCCGCGATTTGTCC
ACCTCTACTTCGACAGGTGCATCCAGCTTGCCTTGGCAACAAGGTAGCTTGAGTCCAGGC
TTGGCCATGTTTGCAACGACAACGTTTGGCGGAGAGCCACTGAGAGTGCTAGCCAACGTA
GACGAAGAGTTGGGCGCAGCACATATGGGGCCGAGGATCTACAAGCGGCACAATCAGAAA
CATGTGCGTAACAAGGTCAAGGCCAAGATTGATGCGAGTCACACGGTTGGTATGCGAAAT
GCTCCGGAACTACCGATGCAAACGAGCGCTGAGCGCATCCGCCCAATGCCGGGGGATTCT
CCATCGCAAGCAAGGGCGGGCATGACGACGGGGGAGCAAGAATATTTGAGACGAGTCGAC
TTGCCGAAATTGGTCGACGAGTGTAGGCGGTGTCACAACATAACGGCCATTCAGCGGAGA
GCTGCTGATGATAAGGCATCCTCGTCTAGCGACCAAGAGATGGCACCGTTCTTGACATTG
CTGGCAGCGATCAAGCTTAGACTTGCCGACCCTGGGACGTGGGTTTCTTCGAGCCGGCAT
GCTATCATTTCGGACGATCTTCTGCCCATCGGGCTCCAAGGACACTCTCCTATCGACTTT
TCCTTTCTGCCTCCTCACATGCTCGTTGGATTGCGCCAATCTGTATTGCAAGGCCTTAGC
CATCTTCTGGATGCATTACTGGAATCGATGCGACACGAACTCGTTGAAACGCTCTCTCGA
CTTCTTCGCATGCGCTCATTGCGTCCTACGAGCACCGAAAATGCGGATTTGAAATCTACA
CTTCAGCAAACGTTTCTGCGAATTCTCGAAATATTTGACCGTCTGCCCGTTGGATCAAGC
ATGACACCTGTTGAGCTGCTTTCCGACGTCTTGAAGCTCATTAATGCAGAAACAGGTTCA
GACGCGCTCGTTGACCTAGTCGGCGAACTTGTCGGGCTTTGCGGTCAACAGATGTCTTCC
GATCCGTCGATACTCACCGAGACGCAGGATCGAACGCTCGTCACCGCTGCATCGTTCCTC
TCGTTGTGCTTCACACTCAACTCCTCTCGACCGGCCCGTACGCGCTTGCCGGCGCATGCG
TTTTACTGCACAGTCCTCGACTTGGCTCCCTTTGTCGAGCATTTCATCCACCATGTTGCT
TCGCTCGTCCATTCCGGCGCGACTCCCACAGCAGGATTGGCTAGGTTCAACATTTGCGCT
TGGCCGTTCCTGCTCTCACTCGGCGCCAAGGTCCGAATCCTGCAGTTCGAGAATGAAGTT
CGCCTCAGTCGCACACGCGTTCGTGAGTCTTGTCAAGCTCAGCGCTTTACTCTTGGCTCG
TCCAAGGAGGACGAGAAAGCAGAGCTAGTGGTGATGCCGAACAGTCTCAACCTTCGAATC
GATAGGCATGCAGCATGGCGCCAAAGCAGAACGCTGCTGCTACAGCTTCTCGAATCAGGT
GCGCACGTGCGTGGGCTCAGAGTGGAATTTGCCGGCGAGCAAGCGGCGGATGGAGGTGGA
CCGGCTCGCGAGTGGTTTGCTACCGTCGCTTCCAACTGTTCGTTTCGGGATGTACTAGGT
CCACACGGCTGGTTCATCGCTACTTGCCCGGTTCAGGAAAAGGAGAGCCAAGACGCGGCT
GCATTTCTCGGCATGCTGCTCGCGCTTGCAGCGTTACACACGACCAAACTCGCGCTTCCT
TTCTCGCTGCCATCTGTAGCATTCAAGATCGCCAACGCGCCCAAGCTCGAACAAGTGCAG
CTAACACCGGTCGATCTGGAGTTTGCCGACCCAGCACTGGCAAAGAGTTTGCAATCTGTG
CTGGATTGGACCCTGACAGATCAGGGTAGAGAACAAGACGCGGACAAACTGTTTGACAGC
ACCTTCTCGCTCAGTTGGAGTACCAACATCTGGACAGCGCAAGACGGGGTCAAAACGGTA
GATTTGATTCCCGGCGGAAGGCATCGCGCTGTCAAGGTGCGCGAGAGGCGCGAGTTTGTT
TCCAAGCTGATCTCGCGCGTTCTCATAGGCTCGGTGAGTGAACAGGTGATGGCTTTCCGA
GATGGCTGGCAGAGCATCATGGCTTCTCACTGGCTCAGCGGAGCACCCGCAGCTGGCGTC
AAGTCTGCATCAGACGTTCTGAGCAGAGGCGGTGCAGCTCTCTCGCTCTTCAGTCCGGAA
GAGATCAACCAGGCAATCGTATCGGTCGCCTCGTCGTCCACCGCTGACCTTGCAACCGCG
TTAGACGTAGCCGATATCAAAGTTTCTACCGAACTCATCCTTGCCACTTCTGCTGACAGA
GACCGAGGAGCGCGAGTGGCAGAATGGTTCTGGACCACGTGGTCCACCTTGGCTCCTCAT
CGTCAGCGTCGATTGCTAGCCTTTATCACGGGCGCGCAAGACGTACCTGCAAGCGGAGCT
AGAGGAATCGGACTGCGTATACACCTCGTCAATCCTAGTGTCGATGACGCAACAGATGGC
GACGCACGATCGTGGCCATTGCCTTGGTCTTCCACGTGTACATCTACGCTCTTCCTACCC
GTGTATCCGGCCAAGCAGGTTTTGGAGGACAAGCTGAACGTCGCTATCGAGCATTATCAA
GGTTTTGGGCTGCGCTGATTCTCGACTCTCGCAATGCCATCACCTGTTTGGTCTATGCCT
ATGTATCATCTATGTATGTTGTTGTCGATGCTCTACTGTAACAGCACGGTGGAGGGGCGT
GGGTGTGTCTACTTACGCGCCTGCGCAACGAGCCAATCCCCGATCTCAGTCAGAACGACT
CTTGTCTTTTCCGTATCCTCCTCGGACATGCCCTGGACGTTTTTCATCATAACGTGTTCG
TAGCCTGGCCAAATTTTGATCGACTTGTGCTCGTTTGGCGTGCCCACCTTGTCGAAGAAG
TGCTTGCTTCCGTTCGGATCAGTGACTCGATCGTTTGCTCCGTGGTGGATTGTCAGTGGG
CACGTGATGAGGTGCGCTTTTGCAGCAAGATCATCAATGCCATCTAGTATGGCTAGACCG
GTCGAGATTCTCACTTTGCCTTTGTAGGTTAAGGGATCGGTATTGAATTCGTCTTCGACG
CGCGGGTCGTCCGAGACGTTTCCCTTGATGGCGGAAGCGAGCGGTAAGCGACCGGCGAAG
AAGCGGAGGATGTGGGCGATGTACTCGATGGCTTTGCTGGGTCGGGATTGCGCCGAGATG
GTGATCATGGGTGCAGCGACGGCTACGCCCGAGAGGCTGGGCCTGTAGGGGGTGGGTTTG
GTGCCAATGATGGCGCTCGAGTCGAAGCTGGATCCGTTGCTGCGTTCCGGTCGATGGTGT
GCGAGAGGCGTGCGTTCGTGTGCGTTGAGAGCTTCTTCGACGAGCTCTTCGTCGGTGATC
GTCTTGGCTTGCTCGCTAGGCACCTGCTTGAGGCTCAGATCGGGTCCACCATCCTTTGCT
GCTGTCAAAGGCGGATACAACGCTGCGTAGTACAAGACCGTAAAAGCCCCCATGGAATGA
CCCTCTGCGAACAACTTTCTCTCCCTCGCCGCTTTTTGCAACAGTCCGCTTTCCTCATCC
CACGTCCTCACATCCATCACCACCGCATGCATCGCTCTGGCATTGATCTTCATGCTCGGC
AGATAGCCATGCAACCCTGTACTTCGACCGAACGAAGGTAAATCGATGGCGATGACTCGA
AAGCCACGTTTCATGAAATGAAGCGCGTGAGGTGCCAGCTTGCCTGCATAATCGTTGATT
CCGTGCGCCATGACAATGTCGCTGTGGAGCTGTTCGGATTCGAGCGCAGCAGGACACGTC
CAGATGTAATAGGTGACCCACGACCATTTCTCCTTGTCCCACGAGCCTGATTCGAGCAGC
GAATGTGCGGGGATGAGAACGCGGCGTCGGATGGCCGACACTTGGGGATTCGAGTAGATG
AGACGATGCTCAGCAGCCGAGTAGGGGATGTCGGAGCGGCCGTACGTCGGATCACCGCCT
CCTGGAGTGAGCAGGTTAAGGTGGCATAGGAGAGGTTCGGTGATGACTTGGTGTGCGATT
CGTAGCAACTCCATCATGAACCAAGTCGATCTATCGGAGAGAGTCTACCGGTGAGACGTT
ATGGGAAGGAAACAAGCAAGCAAACAGCAAAGACGCCACAAGATCAAGGCGGAGCGAAAA
CCTCACACCTCGAAGAGAGTCGTGAATGGGATTCGCGGGCCGAGACATACACGATGTAGC
GTAAACACAAAGCTAAGCAGGGTTCCACATTCGGATCTCAGCGACAGGAATAACTGAATG
CCAACCACAGTACAGCGTGCATCGGCAGAAAATGAATCGGCACGCAGCTCATCGTCACAT
CGTCACGTTCTGCATATCACCCTCCACCTGGGCACGTAGTACGTAGCACGGTAACGTGTA
GCGTGAAATCATACCAATGTTAGGCCGCTAGAATGCACAGTGGTGCATTTTCGCGGTGCG
CGACTCAGACTGGGCTGTTCGTGGTTCATTCGTGATTCGTGATTCGTGATTCGTGATTCG
TGATTCGTGATTCGTGATTTGGATGTTTCGGGTTTGGGTTATGACAGATTCACATTTTTG
CAGGACCAACCGTAAGTTGTTGCATTCACGATTGACGTACTTCGAGTTGTGAATCTGCTC
AGTGTTTCCTGACCACCATCTCGCATCGACTTGAACGGACAAGCTCACTCAGCAAGATGG
TAGCAACTTCCGCACAGCGTGCCGCTGTAAGGATGCTTAGAGGTTGGCGCACCTCGGTGG
TTCGAACGAGCACAAGCGTGACTTCGACTAGCATACTGCCATTGAGCACTCGTTTGCGAT
GCTCAGACCTGCCGCATCAGCCGTTGATGGCCGTCCAGCGTCGCTTGAAATCCAAGCGCT
CCTCAGCACAATACATCGATCCGAATGCAGCTGACGCTGACGACGTGCCCGTGATCAAGA
CCAAAGGCAAAGCGTCCAAAAATAACCGTGCGGCGCAACCCACGTCGCGCGGAGCTCGTA
CTAAACGTGGCGACGCAGAACAATCCTCGGATGTTGAATATAAGACTTCGACCCGCAACC
AGCACCTCCCAGACGAAGCATTCGACTTTGACGCTATCTCGTCGCACATGTCTCGCGCAG
TTGAGCGGTTTCGTTCGACAGCGTCGACGTTGGTCGGTTCGTTCGGTCGTGCCGACCCGA
GCTTGCTCGACTCGATCAAAGTCGAGTACCCGGCAGGATCTAGCTCAAAAGCGCTTCACC
CGTTGCGAGATTTTGCCACGGTCGGTGTCAGGGACGGCGCACTCATCGTAACCGCCTTCG
ACGCGGATATGGTAAAACACATCGAACGCGCCATCTATGCGAGCAACCTCAACCTCACAC
CACAAACCCAAGCTGGGGGCGAAGAAAACGTACTTCGCGTAGCCGTACCACAACCCACAA
CCGAGTCGAGACAAGCCTTGGTCAAAGATCTCACAAAGATCTGCGAAAATGCAAGGGTCA
GCATCAGAGACGCTCGCCACAAGGCGCAGAAACAGATCAAGTCGGACATCGACAGGAAAG
TGGTCGGCAAGAGCGAAGGCGACAGGGAGTCCAAAAAGGTAGAAGCCGAGACGAAAAAGT
GGTCGACCCAGGTAGATCACTTGTTCGAAAAGATCAAGGCAACATTGTTGTTGGTATGAT
TTTGGTACGCTATCTTGGTACGCCAATATCGCAAAACGCAATCACATTCTTCTAGACAAT
CACGAATGTTTGGTCTGATCGTGGCTTCCTGAGATTGCTAATGCCTGTGTACAGTCTGTC
GTCGAAAAGAGGATGAGCTCACTTCTACTGCAACATCTCTTTACTCTAGTGCAACTAGTG
CAACTTAAACTTGAACAGTCGATACTATTACAAACTGTTCCAGTCTGCTTCACTGCGCCT
TTCCACCTTTCTTGGCACCAGCCTCCCTCCAAAACTCTTCGTCGTCCTTGCCCGTTATGC
CCACCTGCACCTTCTGCTCTCCGATGAGCACCTTGCTTGGCTTGGCATCGTCCGGTTTCA
CGGTAAATCTCTTCTGGATCGCGCGGATCATGGCTCGGAACCAGAAAAAGTTGAGACTGT
TTAAAGTCAAGTTGCCGACCAGGTAGAATGTTTTCAAGTGCAACGGGATCGGTGGGTGGT
GAGGCTTGGCCGGGGCAACGACAAATTTGAAGAAGCTGATGCTGTTGTACACACCAAATG
TGAGCCTTGCACCTACATAGGCCGAGAGCAGGAAGACGGCATTGATGAGCTGCCATTTGG
AGCCTGTCTTGCCGAGCTTGTCTAGGAACCAGTGGATGTTGAGGAAAGGCGTGGAGATTT
CCCATAGCAAGAAGCCGATACCATCGTACATAAAGATGGGGTGGTAGACGAGCGTGAAGG
CGATCAAAGCGACGAGACCGTGTGCGATGAAGCCGGGTCCTTCGTGAAGCACCGAGATGA
CCGAGTCCCAGACAAAGTAGCCTTGAGCGATCGCGTAGACCGAAGCTGCTTCGTGGTCGT
ATCCGTACAAACGATCGATCGCGAGCGGATGCGTTCGCAGACCGAGTGCATTCGTCTCTC
GGGCCTTGAGCCAAATGCGTGCTGCGAGCGGCGTGATTACCGCAGCGTGCACAAACGAGA
CGACGTGAATGTCCCAGCTGATACGCGTCTTGCGGTTGAACTTGGCGAACGTCTTGGGGA
AAAGTCTAGGTGAGACCTGAGATGATAGCGTTTGGATGGCAAACCAGAGCAACGCAGAAC
GAATGAGAGTAGGTACGTGTGTTGGCAGGTGGTGCATACCGTACTTGTCGGCATACGGCT
GCAGCCATGCAACGATGGGATCGGCGACTGCCATTTTCGACCGTCGACGAGTCTGTCAAG
ACGATGCTTGGTGGTGAAAGCAGAGAGTAAGCAAGGTACCAACACGATGCAAAATCGTCA
ACTCGTGGTGCTTCACGCTTTTATTTCGCTTGTTTGAGTTGATTCTTGATTCACAATTCG
TGATTTGATAAACGGCGTGTGCGTGCTTGTCCAAAAGGCATTCACGACGTTCTTCGCGGG
CATTTTCTGATTTCTCCCAACAATCACGAATCACGCGAATCGCGAATCGTGAATTGTGAA
GGCGCGCTGCTCGTCGCTCGCAGTGTTGCGCTGTGTGAAAGAAACACGTTCGTGGTCTGC
TGACCTCTCTTCCCCGCAAATCACGAATCACGAATCCTGAGTCACGAGTTACGACCAACC
GCCATGGTTTGATGCAATCGAGCATGACGATCTGACATTGTTTTGGAGGTCCAGTCACGA
GCCTCGTGCCTGGGTTCCCAGTCCGTGTTCCGTGATCCGTGTTCTGGTTGCACGTCGCAC
ACATGACGTATATACCAAACGTAAAAGTGGAGAAAACCGACGCTGCGCTTAGGCTATCAA
GTCACAGCGTGTGCAGTTCTGGAAGATGCTCTTTCCAAAGTAAGCGCGTCTTCGAGTCGA
GAGATTTGCGGTCTGTCCGTTGATCGTTCTTTTCCACTTCCCCTTCGCCATCCACCCGTC
GCACTACCATGGTGTAGCTCACACGATCAGCTTACATCTTGCATCCTCGCACTTGTCACG
CAAACCTCGGCGATCATGTCGTCGGCGGACGAAATTCAAGCAGCGCTCAGCGAGCTTTTC
TGTCCCCCCCTGGACACCACTCTGGTAGCAGCCATAGCGTTCGAGCCAGGACAGACGCTG
CAGAGCGCAAAAGAGGTTTGCGAGACGCTGGCCGCCGCTGCCATACCTGATCTAGAGCAG
TACCCTGTCCAGCCTTCGCATGCTACCACTCTGTCTCCAAATGAGGTCGGTAGCCAAACA
CGCTCGACCAGCTCAGGTGCCTCGACAAGGAAGAAAGCTTTCGGTGGCAAGCTCACCACT
GTCAACGAGGATACGAATACAGCTGCATCCACTCTGCACAACAGTAATAACACTACACCT
ACTTGCACTTCGACCAATTCGCCCACGTTAACAGCAGCAGAAACTGCAACCGTCCAACGC
CTCTTGGACGAATGGTCGCTCGTAGACAATTCGTCTCAAGATCCGCACAACTTACACCTC
ACCGACGAAGAATCCAGCACCTCGGATTTGGAGCGCAACAATGACGAACCACGGCATACT
CTGCCAGGGCATACTCTCCTGTTCAGCGATGCTGCAAGCCGCCTCGTAGATGCCGAGATG
TGCGAAGCGGAGAAAATAGCCAAATTATCCGGTTCACCTAAGGTGGATCCACAGGCCCTC
GCTTCAGGCAACGCAGATATAAATGGCGCCAAAGAGGCAAAGATCAACAAAGACAGCTTT
GACCCCGTCGTGTTTCTCCAGCATGCTTTCCCTTCGCGTACAGCAGAGTTTCTGAGGGAC
ACGCTGAAAGACTCGCATGGAGACGTACAGACTACCGTGGACACTATCATGACGATCGAT
TTGATTGAAGTAGAGGATGCGCGCAGTGCTACTGCTGCCCAGATGGATACGTCGGATTCC
TGTGCCAGCACACCACGTAAAGGTGGCGGTCTCGATTACGAGGCACTTGCCAAGGGCGTT
GGTCTTGATACAAATGGCTGGCAAGATTCTCATCTCAAGCGCAAGAAGCGTCGCGCTGCA
CGTAGGGAGCTGCAACAGGAACAACAATCAGCTGCTATTGGTCTTCCGTCGTCTGGCAAA
ACCAAGCAGAAGGGCAAGGTGACCGTCAACCTCACCGACCTGCGCCACGGAGGCGCCTCC
TCAAATCTCTTAAAAAAAGTGCAGCAGCAAAACCCACAAATGCCGTCTAATGCGTCCTAC
TTGCCGCAACTGACAGACGAGCAACTGGCAGCAAAACTCGCCGCCGAAGAGGAAGATGCA
GCCAAGGACCCCGACGCCAACCAACCTGTATCGGACAACCAGTGGTTGCTCACCTCGTCT
GTCCTTTCGCAGCTGTCGACATTGCTCGACGTCGAACCTAGCCAGGTCACGTCCGTGTAC
AATGAGTCTTCGTTCAAGCTCGCGGTCTGCTTTGCTCGCTTGCTCGAGTTAGAGTCAGAC
AAGTGCTCTTCTTTAGCGAGCTTGGACGAAGCAGCGGATGCTTCGGCTGGTACGGCAGAA
CGGATCGCTGAGAGCATTGCCGCGATCAGCGATACCTCTAAAGCTACTGCAAGCAAAGCT
CTGCGGGCAACAAAGGGCAAGCAGGATGCCGCTTTGGATTTGATACAGTTGCAGCTCCTC
GTGCAGCGCCAGGTTGGCGAGGCTGATGCACTCGATCCAATGGGCAGATTGAAGCAGCTC
GGTGCAGCCGAAGTACCCAAAAGCGTCGAAGCCTCTGGTGTACGCGGCTACGCTATCAAT
GCAAGAGCGAACGAAGGGAAATTTGCGCGCACGTTCCCGACTCCGTCCCAAGCTGCTGCT
TCCAAGTCGACTTCTAGCGACGCATCTGGCGTTGTTTACTCCAACGTTGTTGGTCGCAAC
ACCCCAGGACCGGTCTCTGGCGCAGTAGCAGCGTTGAGATCTGGCTCTGCCGCATCCGTC
TTTCCCGCCAGCTCGGCCTTTGTTGGCGCTTCTGCCATCGACGATCTGTTGGATGGCCCC
ATCGCTGTCGAGCGAGGGCTGGCGTCGCACACCACTCACTACGATCCCGTTCGTCGCATG
ACCGAGTATCGTCTCATCGCAGAAGAGTATCGCATGCGCCGCGATGAAGCTCTGCGCAAA
GCAGCTTCAGCCTGGCGGTCGCGGCGTAGTGGCGTACGATCGGGTGACAGAGCCGGAGGC
GGCGGAAGTAGCGGAATCGCATGGCACTATGCGGACGAAGCGCGTCGTCTTGATGCAAAG
TCGCGTGCCTGGTCTCTGCGTGCCTCTCAAGCTTTGGTGGAAGATCGACGTCGCGCCGCC
ATTGGCGTGGAGCGCCCAGACGTGCAACCAACAGCAGCGAACATTGCTGTTAGCAATACA
ATCGATTTGCACGGCGTGACGGTGCACGAAGCTCTGTCCATCGTGCGAGAGCAGGTGACG
CGGTGGTATGCAAGGCCGGGTCCGGGTATGAACCCACCTCCGTTTAAGATTGTGACGGGT
GTCGGCAGACATTCGCCGCATCAGATTGCGGTTCTGCGACCAGCAATCGCAAAAATGCTG
GACAGAGAAGGGTGGAGATACGATGTTGATCACCAGCGCGGTTTCATCATCGTGCGCGGC
ACCAAATAGATAGACAGCCGGAACTTGTTCTGACAAAGAGTCGCGCCTCTGAAATCCGAG
ACGTGTTAGAGTTGCGTGAGCTCTGCTCACGTAGTCAGAGCATCAAACCATTCCAGAATG
GCCTTGTCGAGTGCGTCCAAAGCCCGGCTGGAACGATAGAAGTGGTCGGCGCCTTGTACA
AGCACATGATGGAATGACGATCCACCCTTCGGTCTCGGCGGAAAGGGAGCTAAGGAGCTG
CATTCTTTGGTCCAAGTATCGTAGGTTGCAATTCCGGTGAATTGATCCTGATCACCGTAG
ACAGCTAGTATATGGCTTGCCACGGGCTGCGAAGCTCCATGGACAGTGGGTGTTGACTCG
GCCGCTCTCACTGCAGCCTTGGCCTCGCCTTCGTCGTCTGCAGTAGCGGTGCTTGCGCCA
GGCAGAGTGCTGCTGGTGAGCAGCTTCTTGAGGGTATCGGTATAGGCCTTGGTAGTGAAG
AAGCTCAACGCCCAAGTGACACCCGCTGGGAAGCTCAGCAAAATGTATCTCGGCTGCTTA
GCGGCTCGGAACTGTTTCAGGTCATATACTTCGGAAGGTACTTTGACTGTGCTTGCGTAC
AGCGCGCCGGCTGAATACCCGCCAATGACTAGCTGAGCGGCGAGGCTATCTGGAAAATCG
ACACAGAAATTGTCGATGCACTTGGCAACGATCTCCTGAAAGTCGCTGCATTCGGATTTA
CCTGTCCAGCTCGCCGAGCCATCGGATTTGCCAACACCGCGAGAGTTGAAGCGGACGACA
CGCAGATGCGCATGCGTCAGCAGCATCGAAGCGAGATAGGTGATGACAGGATCATCGAGT
GACCCTCCAAGTCGGCCAAGTGGATGAGCAAGGACAGCGAGTCCACGGCAGGATGTCGAT
GAGGAAGCGAGCGAAGGGGGATCCTGAACAACGGTCTGCAGGTAGATCTTGCCGCTGTCG
AGCGCGACAGGCAGCATGGTCGGCTCTGAATATCGTGGCATGTCGTGCAAGAATGGATGT
ATATCGTAAAGGAGCTAGTGATAGACTGAATGCAAGTGACGATGCGGTAGTTAGTTGGAC
ATTGTGAGACGATCGCGATGCCGATGTACGTAGGGAAGACTGTCGTGAGTGTGGTGGGAG
AAGGTGCGTGCTTGCTTAGCAACCACAAACCCAATGCTCGCTTATTGCACGTCCCATCGG
CCAAAATAAAGCCTCGTGACTGTGAGTGCCGCGTTTCGCGACGCCCAAGTCGATGGAATT
CCGGCTCCTTGTCGCTTCATCGTTGCTCCAGTTCGCAGTGGTGCTTCGGGCCATGAATCG
TGAATGTCATTTCATGTCGATGGCTGGAGTCCATCGTGTCATGCGACCTCGATGAGTTGT
AAACCATCGAAGGTGTTACAGGCCGCGCTTCACCAGTCGAAGCTGCCAGGAATCGTGGTG
GTCTTAGGCATTGGGTTTGCTCCGCCACTCTTGGCTTGATTAGCTGATGAGGATTTCTCT
TGTGCCCCAGCGCCCCACCTTTCACGCCAGCACTCGAGCTCCTCTTTCCACAGTGTCTTG
ACACAAGGGTCGCAGCTACTTCCACAGCACTCGTCTGGCTTGGGCGGAGGGGGTGGATCG
TCATAATTGCGCGAGGCAGCCTTGATGAGCTGCTTTTTGCGAATGTTGGTGATCCTTCGC
TGCGCCAAAATCTTGGGCAAGCTCTCGACATCTGCAAAGACTGGCTCGGGGGCCGTGTTC
ACTTCCCATAGCATCCTGGCTTTATGGTCTGCAAGGAGTTGTACGATGAAAAGGAAGCAT
CGGTCGAGGTTTAGCAGGTTGGACACCTAGTCAGGCACTCAAGTCGGAAGCAAGTTCAGC
CGGGATTCACCGAACTCGGACTCGTAACTGAGACAAATCCCGGATAAATTCGAGGGATGG
CAATCAACTTGGGCGATCTCACATTTTCAATCGAAGCCCAAGGCCAAGAAATCACGAATC
ACGAATGCCACGCGACAACCGTGTGCAACGGAGACTTTTTTGGACACCGACACTCACGAC
TCTGGTGCGCTCGTCTTACCAACACCGAACCTCGCGACCCTGTGAAACAACACACAGCCC
GCATTGCGTTTGCATATGCACCGCATACACACGTCTCAGCCCCCTTCTTCTCACCCACCA
CTTCATCTCATGACCGCGGCGTGATCATAGCGATCAAAGATCAATCGGCATGATCACAGA
CCATAGGGTCCAAGTTCCGCCAACAGAGCAACAGCACCGATATCCTCCCGCCGCTTCCTC
GTCGCCGGCACGCCAATCAATGCCATTCAATACAGATGCAACACCATCAGCAAGTGATAA
TGATCTCATTAGCTACATAGTACATACGGATACGAATGGCGTCAGCGATCTACGATTGCA
AGTCAGTCAAGAAGCATCGTCTAGCAAACAACCTCTGCACCCAGTATACTTTCGCGAACG
GGCTCTGACAGAGCGTCATGAGATTGTCGACAGCATCATAGATGCAAATACGGGCGCCAC
GTCATGGACGATCCATCGGCCAACGAGAGGGTGGTATCTGTATCTACGCTCTCCTGCTAT
GCCGCCCGGGACCGCAATCTCGTTTCGCTCGGACTCTGGCGACAATTATGATCCAACCGC
GACTCCACTTTCCTTCTCACTGAATACGAGAGTCAGGATGCACGCACTCGAATTTTGTCG
AGCTCGCATCAGCACCTCCTCTGATAGCTTACGACATCAAGGTGATGACATTGCGGCAGC
GACTACAAGTAGAGAATCCAATGGCACATGCCACGGAGTTACTGTGCGCCTTGAAGAAGA
CGTGGGTGCCCAACGAAACGAAGTACAAGATGTAGCAGTAGCTGTGACAGGGCGACAAGA
TCGTAAGTCATCATCAGGTGGACATACAAGAAGAAGAAGCGGCGCTACTGGCTCAGCCAC
CAATTTGCTCGACTCTCGGCAGCCAAGTAAGCGTGCCAGCTCAACCATCGCGAAAAGTCC
CAGGATTCCAGAGACGGATGACGAGCCTGCTACGCCTGCCTCCCAGCCACGCAACCACCT
GCCGCCATCACGTCTTGCAATTCCGGCCGCATCCACACCATCTGCATCCTTACCGCAATC
ACCAAGTGGAGACCGGCCCTACTCGCCCTCGTTGGCTTCGACGCCCAGCCTGCCAGCCTC
GCCTTTGGCACCTCACGTGTCGACTTTCCTGTTGACCGACGGGCAGGGCCCAAACTCGAA
AGCCACTACACAAAGCTGGGTACGCTGGGCGTGCTCGATACTTCCGGCTGAGATTCGACC
GTCCCTGTCGCTGGATGCCGATAAATCTTTCAGTCTCCACTGGCTCAATCCGCCCGCCAC
TACACAACAAGCCACAACAGCCAAAAGCGTTGAGGTGGTCCGGTTTCAAGATCAAAGCGG
ACGATGGATGTGGAACTCTCATACTCGCGGCAGGCTGACACTACAGACTAGCGCTATGCA
AGCCGTAGGTCTACCGAAAGAATTTTGGATTTCTGCTGCCTTGGCTTATATTCAGTTCCT
TGAGGACAAGGACGCATATGAAGCTGCTAGAGACGCATGACCCTCAAACTCGACACGCCT
TCGAAATATTCGCATCTTTGCAGACACATAGCATTCTTGAATCTGACTATTTTCCTGCAT
TGGCATCGTAGCGTCGTGTTGATGCAACGTACGTGTGCGTCAAAAGCTTGTGCATCTCTA
GTGAAACTTGCCGGGAACGACCGGCAAGCTCGCCTGCAAGCCACCATCTACTGGCAGCGC
GACACCGTTGACATACGTTGCTTCATCCGAAGCCAGGAATGTGACAGCGTTAGCGATCTC
GGCGGCGACACCGTACCTTGCGGTTGGGTTGAGCTGACCGATCTTACCTGCCGTACCTCT
TTCCCTTGCCATTTCAAACGTGGGCATGGTCATTCCTGTTTCGATCAGACCTGGGCAGAC
CGCATTCACCCTGATATTGGTTCTCTGCAGCTGCCAGGATGTCGTCTGTGCCAAGCTGAT
AACAGCGGCTTTACTGGCCGAGTAATCGACGCTTCCGGCACCGGATCGGATCCCGGCTAC
CGAGGCGGTCATGATGATGGAACCGCTGGGTTCGGGTTTATGCTTAGGGTGAGTTTTGAG
CATTGCTTGCGAGGCGTATTTGCAAGCGAGGAAGCAAGAGGTGACGTTGATGTGGTGCGT
GGTTTCGAGGTCTTCCACGTCGGTTGCGGTGATAGGTGCGCCGGTGGCACGAGCGGCGTT
GGCAAAGAAAATGTCCAAGTGACCATTGTCAGCCACGGCTTGGTCGATAATGCTGGTAAC
AGAAGCTTCTTCGGCGGCATCAGAGGCGATGGCGGTGCATTTGACATCAGGATATCGTTT
GGCAATGGTTTCTTTGAGCAAAGGAAGATTCTCATCGTCGATATCGCATACGTAAATGTG
CTTGACGCCTTCGTGTGCAAACTGAAGCGCTGTAGCTCGCCTATCCATCACAAACGCAAA
TGAGTCGTCAGCCTACAGAAAGCAGGAGGAAAAAATTGAGAACATAAGAGGTTCAAGCAC
TCACCCAATACCCGAGAGACTGCCGCAGCCGGTGATGATGGCCACTTTGCCCGCAAGACG
ACCCGAACGAGGACGAGTATCAAGGTGGTTGCGGATGCGCTCGAGTCGCTGCAGCGTAGC
AGCATATGCGTGCTTTTGTTGATCTTCCTTTGTCTGTGCCATCTTGATCAAGGTGCTGTC
TGTGATGGAATGCGGAGCGCAACGGGTGCTCGTCTGAAAGCCAGAAATCACAATCAAGAA
TCACGAATGTGAGGAGTACGAAGGGCGGTTCACCGGATCAATTTCGTCGGGTCAACAGAA
AGCCGGAGCTCAGCGTGAGTCTCGTGTCTCGTGCCTCAAGCCTCGTGCCTTTTCAGGTTC
ACTGTTAGGGTCTCTCATGAATATCTTTGAAGATCCAAAAATGGAGGATTCGTGGTTCGA
GATTCGTGATTCAGTTGCAGGATACAATCCAAATCACGAATCCGATTGGTTGTCTAAACA
CCCTTTTGGTATAGCGGTTAAGCTTCAAGAGATTCATTCGTGATTCACGTGTTCTCGACC
TCAACTAACGAAAAGCTGGCCCGCGCACATGCAGTGGTTTAACGCCAACACATCCCCACA
TCCCGATAAAACATCCATCTGACAACCCATGACAGTGAGTTGCACCTGCAAAACAGGCTG
GCAGCGCAACGGAAGCAGTCGTGGAACCGTTCTCGAATGAACGCAACGGCAAATCGTGGA
GCACGAATGAAAATCTTACGGCCATGTGCGAGCCAGAGATAAAGAGCTGGCTGGCCAGGG
TCCAACGAGTAATGGTTTTACATGTGTGTTCCGAGGATCCGAAGCAGCAACGAATCTCCA
CATCAACACTCACGCCTCACGACTCACGACTGACGCCTCTGCTGCCCTTATCATCCTCGT
GTTGCAGTCATTTGATCCCTAAAACCCTGCCTCCCCTTCCACAACCGCGCCACTTTTGAC
CATCATCTCTGCAGCCGATCTCCGCTTCGACTTACTAGTTATCGACCTCGTCGCTGGTTA
AAGACATACTTGTGTATCACACAAGCCGAAGTGCCCTCCTTACTCTCATCTTCACCAGCA
AGCAGCTAGTCCTTAAAGCTTCGCTCTTCCGTCACCATGTCACAATCGAGTATCCACGTC
GTCTCGCATCCTCTGATCTCACATCATTTGGCGAATCTGCGCCTTGCGGATACCTCGCCC
AAGGGTGAGTCAACTTTCATCTCTACCCTCCAGGCTCTTCTGTTGCTGAACGTCTCTTTC
TCCCATACCTTTCTGCAGAGTTCCGCTCACTTGTGAGGAATATCTCGTCGGTCCTCTGTA
TCGAAGCTTCGCGCTCGCTTCCCGTTAAGCAAGTTCAAGGCCAAGGGCCGTTGGCCACCT
TTCAGGGCGAACAGCTCTCAGAACGCATTGGTCTCGTCCCCATTCTCCGGGCTGGTCTTG
GAATGACTGAAGCGTGTCTGGAACTGCTCCCCGAAAACACATCGGTGCTTCATATTGGTC
TTTTCAGAGAAAAAGTATCGCTTCAGCCCGTCGAATACTACAACAAGCTGCCCGTCTCTC
CCACTGTCGACCAGGTGATCATCCTCGATCCACTGATCGCAACTGGTGGCACAGCTGTGG
TGAGTACTCTCGCATCCTTCTCACCGACTTTGCACTTATCCTTTCTCGATTAGCCGATCC
TCGATAGCTGAACTTTCGATTGTTGTGTTTCAATTGCAGGCGTGTATCCAAATGATTCTG
GATTGGGGCATTCCAGTGGAGAAAATCAAGTTCCTCTGCGTTCTCGCGTCTCAGAAGGGT
CTCGAGAATGTGGTCAAATCAGTGCCAGGGCTCGAGGTTTGGGTCGGCCACGTTGATCCT
CAGCTCAGCGAAAAGGGTCTCATCCTGCCAGGCTTGGGCGATACTGGAGACCGCTTGTTC
GACACTCAGACCTAGTTCTTCCACTTCAACCGTCTTTCGCGACATCACTCTAGCCCGTCG
CACATTACCATCATTTTCTATAAGCTGACGAGGCTTGGAATCAGAGCATGTGCATTATGT
ATCGGAGCAGCGCTAGCATGACCTCTTCACAGCATGAGGAGGGTCGGCTGATGTTGACTC
GCTCATTTGACTGTGCTGGAGTCTGTATTCAAGACTGTGAAAGGGTCGAGAGCCAATGCC
AGGGCAAAACGAGATCAGTGAAAGAGCTCCTCGCTTACACTGACTCACGAGTGAAGTGAG
AAGACCACAAGAGGGAGCACTTTGTCACCAACGCGAAACCCCAACCGCCCCGCAAACCGA
ACAGAAGAGTGGCAGCAAGATGCATTCCCATCACGACTCATTTAGCGAATAGGAACCTAA
TCTAGCACTGCTTGCCATTTGATTCTCTTACGGGCTTGTGGCGCAGATCCGCCTTGTAGC
TTTACCGTTCACTCATATCGCTGTGGTCACAGGGTCGAACCTTTCCACTCGAACGTGTGT
TCAGAAGTGATTCACGAATGTGCAAAAGATTGCAGTCACAACTTTGAATGAATTGGTCAT
TGCTTGTAAAGCTGCAGCTTGAAGGGAACGATCAAGCCTGGAGAGCAGCCAGAATCTGCC
TTCCGACCGCAGCAGCACTAGCCGGGTTCTGACCAGAGATCAACACTCTGCCGCCGGTCT
TATCCACAATGACTTTTTCGGCCCACGGCTCGGCCTTTTCAAACGTGGCACCGCGTTCGA
TCAGCCTGCTTTCGACCAGCCAAGGGATAGCCTTGGTCAGACCCGCCTGTTCCTCTTCTT
GGTTGGTAAAGCAGGTAATCTTCTTACCGTTGACCAGGTAGCTACCATCGCTGAGCTTGA
CGTCCGCGAAAACAGCAGGAGCATGGCACACGGCAGAGGTGGGTTTACCTGCTTCGTAGA
AGGTTTTGATCAGCTCCTGCGAGGTGGTGTCGACGGGTAGGTCGAAGCATGGTCCGTGCC
CACCGGGATAAAAGATGGCGTCAAATTCAGAGACGGAAGAAGCAGAGAACTCCGAGAGAC
GTTTGGTGTTGTTCACCCAGTCCTGAGCTTCGGTGTCGTTGAGGAACTTGACACTGTCAG
CGTCGTCTTTGAAGGCATCGACGGACGACTGATCGAGAGGCGCTTTGCCTCCTTTGGGTG
AAGCCGAGACGAGAGTGTAGCCGGCATCCTTGAGGATGTAGTACGGGTGGGCGATCTCGG
GGAGGTAGTAACCTGTCGGATGGTCCGACCCAATGAGCTTGGTGTGCGAGGTGAATACAA
CCAGAATCTTCTTCGACATGTTGACGATGTCAGTGCAATGTGATTTGTACGTTTTAACGG
AAGGAGCGCTCATTCAGGCTTCTTGGACTTTATAATCACGAATATAACATAGCCGTGCCG
AAAGCTGTTGTGTCGTCATGACTTTCACCAACCTTGGCATTCGCCACATTCGTGATTCGT
GATTCGTGATTGTAGCGAAAATCGTGAATTTCGTCGTGCGTCATTTCAAGAGTCCCCATC
AAGTAACTGCCAATCAAATATTATATTACATCTAGCGATCGGGCAAGCGAACTGCAGAGA
AGAACAGGGAAAGGGAATGGAATCACGAATCGTGAATGTTCTTCTGTTGCGCGATTAACG
CTGTCGCTTCGTGATTGGCGGCAGTTGAGCAGGTCTTGCCATCTATCGCGTAGACAGTTC
CTTTCGCCTTTTACGAATGGAAGACTAGCGATTCAACCGTGGGCGAGATGGCGAGTCTTT
GCGATTGAATGCCAAGTTCGTGGGTGCTCAGTCTAACATCATCCAAGGTTGTACCACACG
TGGTACACGGTGCAAGGTGCAGTGTGCACGTTTGTCTCAGGCTTAGCGACTCGATCAATG
CTCCCCGCGTTGCCAGAGCTCAATGAAAGGTCATTCGTAACAAAAGTGATCTAGGCTATT
GCCTCCATCAACAAGAAAGCTTAATGGATCGAGGAAGGTGGGTGTGCTGCACGAATTCCG
TTGAGCAACGTACAATTCACTTGGGCTGATACTTCTCAGCAGCGCTCTGAAACTGCTCCC
TGAAGGCGTTGTCCCATTTGTTGACGAGTGCAATACCTGACCCAGCGCTGATCACGTCCT
GGTCTGCCTTGAGCCCCTTGACCAAGTCGTCCATGAATTCTTGCACTGTCAACGAATTGA
TAGCTCCCAGATGCTTCTTGTTGTCGTCCGGATTCTCCCTTTCCCTATGCAGATCAGTAC
CTACACTTGGCGGTACAATCTCCACCACCCTCACATTGGTATGCTTGAGCTGTATCCTCT
GCGCCTCACTCCAGAAGTGGATATAGGCCTTGGTGCCGTTGTAATTTGGGTTGATGATGC
TGTATGGTACGAAACCCAATACGGAGCTGACGTTCATGATCACGCCAAGCTTCTTGCTTT
TGAGGTGATCCAGAAAGGCAGTTGCGAGATGCACTGGTCCGCGAATGTTGATGTTGATCT
CGTTGTCTACTTTGTCCAGCGCGAGATTCTGTACTTCGAGCGGTCGCTGAACTCCAGCGT
TGTTAATCAGGCAGTCCACCTCGGGATGCTCGCACAGCAGCTTTTGCGTGAACGCTGGGA
ATTCGTGCACATTCCCAGTGTCGAGCACGTAATAAGGAGCATTTGAGAGCTTCTTTGATG
CTTGCACTAGCTTGGACTCGGTACGACCGACGAGGATGACCTTTTTATTTTGCGAGAGAA
AGTACTCGGCCATTGCATAGCCGAGTCCTCCTGCACCGCCGGTGATAACGGCGCATTCAA
AGTCGAGGATCTTTCCGACCATTTTGCCAGCGTCGAGAGGATGTGCAGAATGCCGGAACG
GTAGTGTTCTTTCTCTCAATGTGAATGGCGGTTCCTACGCTGATGCTCTTCTTAGAAGAA
GGCGCGAGCTGGTTTGCTTACGCACTCACGACTGAATTGTTCAAACTGTTCAGGGAAACG
GCTTCACGAGCTTTTTGTTTTCGAGTCAAAGGCAAAACCTCCACTTATGGCCTGTGGCAT
CGGGCTCAGATCGTTAAAAGGATCGAGATTCATTGGACATGCTAGCAACTTTTTTTTTGT
TTTTGTTTTTGTTTTTGTTTTGTTTTTTTCCTTTTAGGGTGCCTCAGTTTTTGATCCACG
ATTCGGAGGTGAGGCGCGCACTGTCAGACAGTCACGATTCTTAACTTGACTGGCGTGCAT
CTTCCTCAATACAAGTCAAGATTCGTCAATGCGCACCAGTGAAGCTATTTCGGTTTCGTG
ATGACCAGGCTTCTCCGACAGTTATTCTCGAACATGTAAGTTTTCAGGCACACAATGTGT
CCCAGAGAGGTGGCAATGGATCAATCAGTGAAGCCTTCTGCATTCGTGATTCGTGATTTG
CGTACTCGTCCACCGTCGCACTAAAAAGAGAAGATTTACGATTGTCGAGTCGCTGAAGAA
AATACGTTGGACCAAGTTGACGCGTTTGTGGTTGCTGCAAAGCTAAGCATGTACGATGTA
CGTTGCAAAAAAAAGCTTGAAAATACAGTGACGTGAGCAGCAGCTGGTTGGTTTCCACCC
ACGTTTCCCCACCAACCCCGCCGCCGCATGTGGTCTGCGTAACTGGAGAGGTCCTCCTTT
TCCAACAATCGTGAATTCGTTTTTTTTTCTGGACCCACAGCTGCATTTAGAATTGTGAAT
GTCTTGGATATTGTGCAGCTCGTTCGAATGGACCAACTGTCTGTTCTGTCTATTTACGCT
CGTCGCCGCCTGAACAGCAGCGGTTTCTGACCGAGGACGCACCGTCTAAATACGCTGCGG
TGCGAAAAGATCTACACAACAGTCACATGAGTACAGATCGATAGCGTTCAAAGACTGACA
GTATCAAGGTCGTCGAAGGCTCAAAAGTATGATGCGTTATAACGAATCGCGAATGTCCAT
TGCATCAGCGCTCGTTTTAAGCGACGTAGTTCGGGCTTTCTCGACCATCGCAGCGGTTAA
CCAACGGCAATCTTGACTGAGACTGGGACCAGCACGGGAACCCGATAGATTCTAGAAAGG
CAAGGTATCCGTGTATGGCAAGATGCTAGCCGTACTATAGTTTCATGCAGGCATACAGAA
ACTCACAACTGCAAGGGTCGTCAAACCAGAAAACTTTCCACCAGCTTTCTTCCCCATCCT
CCTCCTTGATTTACGTGACTCTCTTCGCCATACACATGGTTCACGCTCTACATCTCAACA
CTCGTGCCTCGTGCCTCGTACCTCGAGCCTCCCTTCCGCATCTTCTTCCGTGCTGTTTTC
ATTGATTTGGCCTCCGTCTGCATCCCCGAACCTGCCGAAGTGACCACCGCGGCCCGCAGC
ATTTGCCATCGGCTCCTTTCTCACTTGGCCGACGGCGTATTGCCATTGCTCCCTGTTCAG
CCGGCCATTCGCAAGGTTTCAAGCTATAGCATTCAACCTGCCGTTGCTGCAGCCGAGTGT
TACCTTGCCAGTCTGCCGTGCTCTGCACTTCACCCTCGTCTCACGATTCAAGAACGACTC
GCTAAACAAAACTCATTCATCGTTCCTGAATCCCTCTGCCCTCCACGAGCCTCGCCTTGC
CTCTACGTGCTTGTATTCAAACTCAGATTCGTCCTCTTTGTTTCTTATCGCCACACTTTT
TTCTCTTTCCTTTCTGCCATCCCTTTACCTAGAGAGATATAAGCACTCAGCCGTCTTGAC
AACGACCTCTACCCTCCCCCTTCCACACCCACTCTGTTCGGCCCTTTCCCTGTTACTTTT
TCATCATGGCTGACGAAATTCAGTGCACTGGTCCCGTCGACAACGGCAGTGGATCGATCG
GTCTGCGTATCGGTGCCATCTTTATCATTTGGGCATCGTCCACGGCCTTGACCCTTTTCC
CTATCGTTACACGTCGTATTCCGCGACTCTCCATCAACCGCGAAGCTTTCGATTTTGCCA
AATACTTCGGTTCTGGTGTCATTATCGCCACTGCTTTCATCCATCTCTTAGCACCTGCCG
CGAGTGATGAGGAGCTCGGATCGCCATGTCTTAGCAGCGATTTCCAGAACTATCCCTTCG
CTTTTGCATTTGCCATGATCGCCATGTTCGCTGTTTTTGTCGTCGAGGTGCTCGCCTTCC
GGGTTGGAAGCCAATACGCCAATAAGCTCGCCTACGACTCCCATGCTGGTGGTCACCATC
ACGCCATGGAGCATGGCGGCAACCCCAACCTCGCTCAAGAAGAACAGCACAACCACAACG
CAATCAAGTCAGTCTCTTCGGACGACGTTGAAAACGCTGCTGCTGTTCCTGGTGCCGACT
CAGCCGCCGAGGCCAAAATGGTCGCTGACTCGAGTTCAACCGCTTCTACCAAACTTGATC
TCACTACCCAAGCATCTGAAATCCTCGGCGTCATGATCCTAGAGTTTGGCGTCGTGTTCC
ATTCGATCATCATCGGTATCACCCTCGGCACCACCTCCGACTTTACCGTCCTCTTTATCG
TCATCATTTTCCACCAAATGTTCGAGGGTCTCGGTCTGGGTACCCGTCTCGCATTCCTTC
CTCTCGGCATGAAGTCGTGGATTCCAACACTGGGAGCTATCCTCTACGGTCTCGTCACTC
CCATCGGTATCGCTATTGGTCTCGGTGTACGTCACACTTACAACGGCGACTCGGCCACCG
CCGCCTACGTCACCGGTATCTTTGACTCGGTCTCGGCGGGTATCCTCCTCTACACGGGTA
CTGTTGAACTGCTTGCACACGAGTTCATCTTCAACGACAAGATGCGCAACGCGCCTCTCA
AGAAGGTTGTCATCAGCATTCTCGAGATGCTCACCGGCGCTGGTCTCATGGCGCTGCTCG
GACGATGGGCATGAGCGTTTTCTTTCTGTCTTTCTGCTTCGCCCTCGCTTCGGACCTCGA
TTCTTTCCTCTCTACAGAGCATATTCCCGGACATCATTGTCTTAATTCTCACACAAAATT
GAGGGAGAAGCATTTATGATTATCTTGCACGCATCAGTCGTGAGTCTTCACGCTGTAATT
CCATCTTACTTTGGCATTCGAGCTTAATGAGCTGCTGCAGCCAAACGGAACAAGCGTGAC
ATAAACAAGTGTGTGATTGTTTGAGTAACATTTGCGACGTACGGCGAACCTTGATCTTGG
TATGTTTGCAGTATGCAAACAGAAGGCACTGTAACTTGCGCAACGTTCAGCACATTCGAA
TGTCGCAGTTATGCATGGAAGCTGCATCGCAACCTCTGCAATATGAACTTTTCCTCCACA
CTAATTCATGAATCGTGACGAATCACGAATGTTGCTCTCGGATTATTCCACACATGTCTT
CATGCCAGTATGACGACTCTAATTCGAGCTAGATACAAAGATGTGACGAATGTTTACCTG
GAGCAAGATGAAAGATACAGTAGTTTCGCCATGAACATCATGAATCTAGGATGCCCATGC
CGCCCTCGCCCTGTCTTTGCGCCACAGCACATGGGCACCTCGTCTCGGACCCATGAGGTA
GCCTTTGTCGAGCTCGATCTGCATCGAAGTAGCACCGGTCCCGCCGACTTGCACATTATC
AAACACTCTCTTGAGTCTGCGGACCGCGCTCGGCCACGCAAAGACGACGATCTGCTTCAG
GCTCCTTCCGAGTCGCTCGTCACTCCGCGGCCACGTCCTCAAGAGATGCAGGGCCTCTAT
GAAATCGTGCATGTCGCTTTCCAGCTGGAACACATCGCCTTGTTCCGCTCCCCTCCTTAT
ATCCGCTTCCGCAGTCCGCGCCTCGGCCAACCCTTCGTCATCCTCATTCTCAAACGTCGG
AAGCTGCGTAGGGCTCCATGTGTCCTGTCCATTTTGAAACGCCGGTCCACGCCGCCTCGT
GACGAGTCGCAACTCTAACCTCTCTAGCAACGGCAACGTGGTCCGTAATTCCCTAGCTGT
TGCTGCATCCATTCCAAACACCAGTAACTCGAGCTCTTTCAAATCCTCAAACGTTGGCAA
GCTCAGATAAGGGATCGTCGTCAGCTCGGTACACAAGCGCACCGGCTGTGGTCCCTTCTC
AAGTCTTGAGACTGTCCCCATATGTAATGCCCCCATACTGAACAGGTCCAAACTTAGTTC
TTCCAATCGAGGACTGGCTAAGAGCATCTGTTCGATGCCTACCGAGAGACGTCCATGATC
CGATAGAGCTGAAGGGCAATAACCGGAGGCGTCGAATTCGGATGATCCAATTTGAAGTTT
GCGGACGTACTTGCCCAAAGTCGGATTGAGCAAGGCAAGTGTGACGCGGAACGAGCGGAA
TGAGGCAGGTGTATGCAGTGAAACGCTGTGGTAGAGTTTCGGGATGATGAGGTTGTAGTA
CCGTCTCGAGAGGAGAAGCACGTTCGTTGGACAGGATCGAGGTTCGTTTGGAGAGAGACT
GGGACAGGCAGCAAGGGTGAGGATGTATGAGACAATTTCCTCGGGAAATTGGTGTAGCAC
GCTGTTGGCTGTCATGGTGTCGACTGTTGACAATGTCGGATACGAGGCTGCGGTTGAGTG
TGCGTTTGAACAGTCCGTGTGTGATGAATAGAACGGTGAAAAGTAGTAGCTGGCCTGCGG
ATTGTATAGAACGGGTGTATCATCTTGGAGTCCAGCTCTGCAGAGGATATCCGTGGCCCA
AAAAGCAATCCTTTTCAGCGCGTGACCGACTCGCGTATCTAACGCTTCACGAGTGATAAC
GGTGACCAAGCTCGAGATTTCCGGATACACGGGCACCTCGATCCTTCTCTGCGGATCGGT
CACGGCAATCCAGTCCCTTCTCTGTACCGAACCCAGCCGACTGGTGCCGCTGTCCGCTCT
TGTACCTGTGGTAGAGTGACCCGTTGCAGAACCAAGGCCAGGTCGGGTTCTATTCCCAAA
CGCTCCAAGCCCACTGTTGCTGCTACCACCGATGTGGGTACCACTATCAGGAATATTTGT
CCCACCTATCCCGCCTCCATTCCACAACGTTCTGGGAATGATCGGCGTGCCAGATGGCCA
GGCTGTCGACCCCAACAACAGCATATTAGCGTGCGATGCTGCAGTTCTCGATGCTAGTCT
TGCCTGTAGTCGAACGCTGAACCAATCATAGAGTTGCTTGACAAAGTTTCGGACGCCCAA
GTAGATGAGTCGGGAGATGGTGAGGGCGGCTACCGCGTCGAGAAGCAGGTAGGAGACCGA
CAGTGTGAGCACGGGAAACCACATACGTGCGCTAGGTCGGGGGACTTTCTTAAGCCAGTT
GAGTCGGATGAGGGAAAGAAGTGACTCTTGAATTCGGCGAGCAGCGAGGGTGATGAAGAT
GTATCTAGAATGAGTGTGGGTAATGATATTGTTGGGGTCAATGCTGGCCATGCTAGGGTG
CGTCAGCTACGCTAGTAGTAGGTGGAGTTCTTGCCGTGTAGCTGTGTAGGCCACTTAGCC
ATGTGCGCTGTTTCACATATTACGGCGAGGATCAGAAGAAAACAACCGTGATGGAACGAT
GGGATCACGAAAGAAGTGATGCTGTGTGGGCGAGTAATAAATGACGGCAGAAGATGAGAT
GAGCACAAGATAAGATTCACGATTGGCCCACCAAATCTACCTGGAAGCCTCTCTGCTCTT
TGTGCCTCGTCCCAGCGACCCTGCATAAGACGGACACCGATGGTTGCCACCCTTTCACCC
ATGAACCCTTCAAGACAGCTGCTGGACAGCGCCGCTTCAAGCTGACAGTCATGAGTCGCC
GCCGTTCGCCCGCGAGCGTGCACCACTAACTGAATCCGAATCGAATCTTTGTCCCGACTT
TATCCTAACTTATGCAGAAATCCGCAAAGCTCCACTCGTCACTCACACTCTCTTTCGTAC
GTAAGTGCTGAGGTGTGAGATCGTAAACTTTCACAGAGCTTGATTGCGAACGTGGGACAC
GGTACATGCGACACGGACGCGAAAAATATCACGTATGGTGAATGCGTTCCTGGCTGTCGG
TAAGTCCGATCCGTGCTGAACCCTGCTTTGTTTGCCTTCGGCATCTGTAATCGTGAATAC
ATGAGGTTCCATGATTAAATTTACAAGCGTGAAGGTGCAGCGGAGTGCAAATGATCTGCT
TTGCTCGCCATCAAGCTGTCCTTCGTATCTTCTTCCATCGCTTCCCGACTGTTTGGTGTC
GTGTCTGACGGCCAACATATCGAGAATGTGGCGCGTATCATCACTATTGTCGAGGATGGC
GATTTCACCGACAACGCTGCTGGTCAGCAGCTTCATGCTGACATCGTTTCCCACAGCCTT
AGCACACGGTCATCATTCACATGGCCCCGCAGACAACTCGATACCCATCGATAATATTCT
CTGGATTCACATCGGTGTCCAGACTTTTGCATGGTTCTTCCTTTTCCCTTTAGCCATGGT
GCTTGGCATGGTGCGACATCGACTGCATGTGCCTGTCGCTATCACCTCGCTCGCGCTCAC
TGTCGGAGGCTACTTTCTCGGTCATGGACACGGCGGTCGATCCTTCCCGCATACTGCTCA
TGGCACTATGGCATCGCTGCTCGTCTTTTACCTTGCTGTGCAGACATTTCTCGGCGTCTA
CCTCAAGCTGCATCTGCAATGGCGGCCCGAAAAGTGGATTCGACCCACGCTCGTCACCAT
CCACGGCATCCTCGGTAAGAGCTTTCCTATCGTCGGCTGGGTGCAGATGGTGTTCGGTCT
CTCCACTCTCCAATCCTGGTGCTTCGGTGGGCATCTTGGCCAATGCCTTGCCCACTACAT
TATGGGCTCCGCCTTTCAAGCCTATGCAGCCATCCTGGTAATCATGATGAAAGCAGGCGG
TGACTGGCTGCAGCGACGCGGTCAGAGTCAAGAATGGTTTGATTCGTGGGTCATCATGCT
ATGGGGCATCGTCAACACATTCACCGAGCATCATGGTGGACCATGGACGCACAAGGACTT
GCAACACACACTCATGGGCGTTCTGTGGTGGGCCGGCGGTGCTGTAGGAATCTGGCTCAG
CCGAGGGGGTAGACGAAATGTCTTCCCATCCATCATCATCATCTTAACCGGTTGGGCGAT
GAGTGCCCACTCGCAAGCGCTGATGATTTCAACCATGATCCACTCGCTTTTCGGATACAC
GCTTATGGGTGCGGGTATTGCCAGGATGGTCGAGGTCTGCTTTGTCTTACAAGATCGTCC
TACTGGAGCTACTGTCGAATCACCAAACGTGCCTACAGCGAGCAACGAAGCGGTCAACGG
AAGCTGGTACCCCATTCGAGCGTTCCAGTATCTTCCGCCTTATCTGCTAGTAGCGTCAGG
CGTTCTTTTCATGTCGGCGACGGACGAAGAGCTGCGATGGGCTGATTCACAAGGCGTCGA
TCATGCTACATGGGGACTGATTGATTTTAGCGCCTCCATGCTCATGTTCCTGTGGATCAA
CGTGCTTGTTGATCTATATGTGGGGTATGGAGGCCAGTACGGTGCTGCGAGGAAGAACGC
GGCACAGGCAAGAGGTGAGGATAGCGAAGCACAGGCGAGCACGTCGCTGTATTCGCGCCT
CAGCCTGGGAAACGGTCATGGCAATGGTGGTGCAGGGCACAGCTCGTCACGCGCAACAGC
GACAGAGCAACACGAGCTCGGCGGCTTGACTTCAAAGCGAACACTGCTTAGCGGTGAGGA
TGATGAGGCGGAGGCAAGCCATGTATTGTTCGATGAAGAGGATGAGGATCCGTTCGAGGA
GAAGGAGCGCGACGACTACGAGAGCACCGGCAGTGGCAGCAGCAGTGTCGTTCGCAGTCG
CATTCACATCTAAGCTCATTCACCTCCTCCGACCGGAACTTGTTGTTTTGTGCAAGAATT
TTTTTTGCCATCTTGCTTAGCTTTTTGCTTCTATAAGAACCAGAGATTCGTGATTCACGA
TTGGTTAAACTCACGATTTGTTGTTGCTTGCGGGGCGAGGAGTTGGAACATATCGGCGAT
GTATTAATATTTTAGCTTCAATCGGGAGATGCATTATCAAAACGTGCTCCCGTTTTTTCA
GCTTTCAAATTCAAACAAGCTACGAAGGTGAATCTCCAGACGTGAAACACGAAAGAGTCT
GAGTCGTGAGTGACGCAAACTGCTGCCTGTAGGAAAAGAAAACGCACCGACCAAGCTACA
CACAAATTTAATTTTGGGCCGTGCTTTCTCTCTCTCTCTCTCTCTCTCTCTCTCAAAAAT
CGAGCCAATGAACGCTGCTCACTCACGAACACACCACAGACACGCACGAGCTGGAGGAAT
ACGGAGTTCTTGGCTATCTTCAAGATCATCGATTTGTGATTGCCTCTCGTCACGTCTTAC
GTTCACTGCATCTTCTCTCGCTGCGATCCAATTTAAGGCGAACACCGATTCAAGACTCCG
TTGGCTTACTCACACCAGGCATTGTCCTCGCACGTTTCGATCAATTGAGTAGCTCGAATC
GGATATCGAGCTAGATTGCAAGCCGCCTGCCTACCTTTCACCAATCTCGGGCCAAATCGC
ACGTTCTTTCAACGCCGTCCACGAGGTTTATATCAGAGGCGCGTAAAAGTAGCACATCTC
CGTCCTGCTAATTTCAGCAGATACGCCTCTGCATACGCGGAAGAACCCTTAAGGCTTGTT
TGAAAAGGCGAGGCCGTGTCGTAGCGCTTCCCACTGCAAACATGGCTGCACCGTCGTCTA
GAACGGCCGAATCGGGTAGTGGCAGCAGCGTCGCCAGCTCAACTGCGCCAGCTCCCACAG
CGAATGCGCCGGCAACAACATCGCCACAACACCCCCATCACCATCACCACCATCATCACC
ATCATCACCATCACGCTCACCACATCACCGACCCAGCACGACGCAAAAAGAAGCATCTAC
CTGCCCAGCTAGCCCAACTCCAGCTCGAAAACGAAGACGACGAAGCTAACAATTTTATCT
CTTCTTCTCGTGACGCTTCCGAAGAGGATAACGATGATCAGGAAGAGACCTTCGACGACG
ATGCATCGATTGCTTCGCTTCGTCATCACCATCAGGGACCCAGTTCGGCAACTGTACCCA
TATCTTCGTCGCTCTCATCCATCCCGCCCAACGATAGAGATCAGGCCCTGATCGACTCGG
CAGCTCTGCATCAGCCTTCCAAGCTGCAATATCAACTTAAGCCCACTGCTTTGGTTGACG
ACAAGACACCCGCTAGCTCTAGCCCGCCACGTGTTGCTGCAGCGCAAACGGTCGCACCTT
TAGCGAGCGCAAGACCTGGTCAGCCTGCGGTTCAGCATGGTTTTGTCTCTCCCTCCTCGG
TGCAACAGCAATCCTCCACAACGGCGGAGCGCAGGAGGGAGGTCTCTTCGGACGATGATG
AGAGGTACACCAGGCCTTCAGTTGGCACGACGCTTGCAAACGCCAGTGCCGCACTTTCCC
GGAGCTCTTCTGCCGAGCTTTTGCCCAAAGTTGTCGCTGCGCAGAGACATGTAGGCACAG
CCGATAGTGCCGCAGGTCTCAACCTTGGCACTCTCCCGGCTCCTGCTGTTGGTGGTGCCA
CCGCGACCTCACAGCCTTTGACCACCGTTAAGCCGCAAAAAAAGGCCACTGATCCGTTCT
CGGCTGCCGCTTCCTCTGGCATCGTGGATGCTCTTCCGGCTGCTGCTATGGCTGCTACCC
CCAATGCACGACAGGCTAGCGATGGCACAGCTGCCCCCACTCTGGATCCTTCGGTGCTTG
GTCAGTCGGCTGTTGCTTCCAAGCGCAAGGCTTCAGGCTCTCATCACGCTTCGCACGCCG
CGGCCCGCCGAGCCGAGCTCAAAGACGGAGCCGATGACGAAGCGAGCAATAACACTGACG
GAGGCACCCCTTACGATGGCGATGTCGAATATGCTGCCCGTACGCCCGTCTCGAGCCAGG
TTGCAATCGGTACACCCACTCCAGCATCCTCTCAGCGCGAGGGAGCAAACAAACCGACGA
CTGTACCGAACATCTCTGCCACCAAGAGCACCGCACCAGGCCCTGTCCGTTCGCGCAGCT
ACATCCAGACGATGAACAGCCGCCACGCAGATTGCCATCCGGAGGGCGACGATCTTGAAG
AAGGGGGCTTCCAACCCTCCTCGATCCCCTCTGCTGAAGAGATCCAAGCCTGGGTACACC
AAGCCATCTTCAACCCGGATCCTCAGCGCGACTATTCGATCAATCCGCCTCCCAAGCGAT
ACGATAGCGAAGGTCGAGAGCGGCCCATCCGTATCTACGCAGATGGCGTCTACGACCTCT
TCCACTATGCGCATGCTCTGCAACTGCGTCAAGCCAAACTGTCGTTCCCTTCTGTTCATC
TCATCGTTGGAGTAGTCAGCAGCTTTTCGTGCGGAAAGCATAAGAACAAGCCCGTGTTGA
CGAGCCAGGAGCGCTACGAATGTGTGCGCAACTGCAGGTGGGTAGACGAGGTGCTAGAGG
ACGCGCCATGGGTCGTCGATCAGAATCTGATCGATACGCTCGAGATTGACTATATTGCAC
ACGACGATTTACCGTACTCGGGGATTGGTATGGAAGACATTTATGCCTTTGTCAAGAGGC
AGGGTAGGTTCCTGCCTACAAGGCGGACGGACGGTGTGTCAACCTCGGAGCTGCTGGGAA
GGATCGTGGATGTGTACAGGGAAGGTAGCCTAGACGGAAAGCTCGTCAAGATCGGGCTGG
AGGATCTGACTTCGACACATGCGATGCACCCTCACCACCAAGCCGATTGATCTGGCTGCG
ACCCGGGAGCTGCGAAGGCAAGCACGTACATTCCTGTCTAATTGATTCTTACCATGTACA
CTGACCTTGTATCTTGGCGATTGTGTGATCATGTAGGTGTGTCTGATCGTTTGTGCCTCT
GAAGGGGGCTGATGAGGTCTAGATACAGTTACAGAGTCTGGTCCCGATTTTACGAAGGCG
GACAAGGCGGACAAGGCGGACAAGGCGGAGAATTTCGCGAAGCTGAGTGTGGAGTGGAGG
TCGATTCATAAAACGCGGTACGATCGCTTCTTATCCTTCACGACCGACACATCCATACCG
ACCACTTACACAACTCGTGGCTCTATCCGCCAGTCTTGCGATGTACCACCCAACTCGCGG
TGGCGCTCGTGGCGGAGCTGCCGAATTCAGCTGGGACAAAGTCAAACAATCCAAACATCG
CGAGTTCTACCTCGGCAATTCGGTCGCTGCCCCTACTGGACGCTGGCAAGACGGTCGTGA
CATCAACTGGTACAACAAAGACGTAGCCTCCTCTTCCACCTCTGTAGCCGATGAGCGCAG
AGAGGAGCTCCGAAGAATCAAAGAGGCCGAGACCGCTGAACTGTATGCGAAGCTAGGACG
TGCCCCTCCTTCTGCAACCGCCGGAGCGACCGCGGTAGTGGGAGAGAGATTGGCACGCGG
TTCCGATGGGCTCGGGAGAAAAGCAGGAACAGGCGCAAATACCGAAGTTCTAGATAAGGA
TAGGAAGAAGTGGGGTACAACAGGTCGTGAGGAAGCCGTCTCGGAAGCGGATGAGAAGCT
GGCAAGAAAGTTCGCGAAGGATGAGGTGAGGAGGCGTCGAGCTGCGGAAGTCAAAGATGA
TAGGCACGGGGAGGATCGAGGGAAAGCGCAAAGTGATGATCGTTGTCGTCATTCAAGCCG
ATCCCATCATGAAGATGAAGCTCGGGACGGACATCGCCGACATCGTCACCGTGACGGCTC
GTCCCGGCACCGAGACGGCAACCGTGAAGGAAGTTCGAGCAAGCAACATCTACATGCAGA
CGGTGGCCATGACGAGAGATCGTCAAGAAGGCATCGGAGTCATCAAAATGATCGGAGCAG
TAGAAGCAGAAGTAGGAGCAGATCACCGGAATCTCTGAGCCGGCATCGGTCCAGACATCA
TGATGAAAGGCGCCACAAACGAAGAGGTTCTCCATCAGGGGCTGGACGCGGCCACCGAGG
TGAAGATGAGAAGCATCATCACGCCCCGCATTCTCGACGGTACCATGACGGAGAAGGTAG
GCCACATCGAATGCATCGTGACGAGTAACCAAGATGCGGTCATCCAATACTCCTGCCATC
AACATGCTTTTCACACTCAATAAAAGCTCACCGCTTGTATAGCCATCGTTTTAGGAGGGA
CACAAAATCGCATCGTACGATTATGCTTTGGAGACTTGCTTGTTTCTTCTTTGATTCGGT
CAGGAATGTGTATGCTTGATTCTATGCTCGGGGCGTGCCCTGTGGTTCGTAACATCATCG
CTGAACGAGGAGGCAATGAACAGGCCTGGCATTCCTGACTGATTGACAAGTCGTGCAGAT
TCACGATTGCCTTTGACACCACAAGACGCGTTTGAGTTTGAAGGCGCGCTCTGCAACCGT
AAGTTTTTGTTTCTTCGGGCTGAGCCTCCACACGATCCAGCCCAAGGACCCTGAACTGAA
ACCATCATCTTGTCGACCTCAGTGTGGGTGCCACCTACGTATCTCTGCCGGCCTCTCACC
CATCTTCTACTAGACGTCGCGCCGATCAGAGGCATTCGGGTTCGCGGCTGGTCTCGTCAT
GCCGTTATAGGACTCCTTGCAGCATATAGGACTTGCCTTGCTCCGTTTCAACCTGATGCA
CGCACAAGATGTCATCTCCAACAAAGACTGCATGCAAATTTGACAGCCTTGCACCAACTG
GCGTCGAAGCTTTTGCCTCATCATCAGGAGCCTCTTCAGATATGTCAGCCAAGTTTGAGA
CCACTACTCACAAGGAGCACCTGTTGCCCAATCTTCCCACAGAAGAGGTTCACAGCAGTC
TGACAGACCGAGCCCCCTCCCTCAAAGCGCCGGAACCAACGCAACAGTCCGTCCCCTCAC
ATACGAACCTCGAGACTGCAGTGCACAGCTCTGGTCCACCACCATGGCCTACCATCACAT
ACAAGCATCTTCTTTCTGCTGGCACGCTCAACCCCACCAATCCCCTCCGTGTTGTGGCGC
ACTGCGATGTAGATGCGGCCTATGCTCAATTCGAAGCCTCACGTCTTGGCCTCGATGCCA
CCGTCGTGCCGATAGCTGTGCAGCAGTGGCAAGGCCTCATTGCGGTTAACTATCCAGCTC
GTGACGCTGGCGTTTCGCGTTTTGAAAGTATCCCGGAAGCTCTCAAGAAATGCCCCGATC
TGCATCTCGTCCACGTAGCCACCTATGCACACGGAAGCAACAAGCCAGATTACCATCCGG
ATCCGAAACCGGAAACGCATAAAGTCAGTCTCGATCATTACCGTAGAGAGAGCACCAAGA
TCCTCACCATCTTCAAAAGGACTTGCCCACACGGAGCGGTGGAGAAGGCAAGCATCGATG
AGTCGTATTTTGACCTTACCATCGAAGTTCGCAAGCTGCTGATCCAGCGATTTCCGCATT
TGGCCCATCCGCCTCCGGATGACCCAGTGACAGGAGCGAAAGGGATGGATCAGCCGTTGC
CCCCACCGCCACGCCTGGGACTGAAACAATGGAAGCAGCTTGGGTATGTAGTGCCGAAGA
CGGGCGATGTAGGCAAGGCAATGGGGATTGGTAGGCCGGAGAAAGCGGTGGCGAAAAGAG
CACTCTTGGTGGATGCGCCTATCGGAGCTGGAATCGTATCGGAACTGCTACCCGAGCTGC
CGAGCGCCAATACGTCACAAGCAGCCGACCACAGCGCCCAAGCTGCTCAAGGCCAGTCGA
CAGGCAAACAACCACCGCCATCATGGGGCTCCGACCAAGATCACCTCACCGACCCTTCAT
CAAGTCAGCAAGACGACCTCGACTCGGAAGCCGCGCTCTGGGATCACATTGAATACGGCG
AGACCACGTGGACCGATGTAGCTCTCGCTCTCGGCGCTGAACTCATGAACCGCGTACGAC
AAAATGTTCTTGACGAACTCGGATACACCACGTCAGCAGGCATCGGATCGAATAAGACGC
TCTCCAAGCTCTGTTCGTCTTGGCGCAAGCCCAACGGTCAAACCATCATGCGTCCGTGTT
CGGTTGCCAACTTTTTCTCTTCTTTGCCCTTCCAAAAGATTCGATTCCTCGGTGGGAAGC
TAGGTAATGCGATGGGCGCCGAGTGGAACTCAGCGACTGTGTCGGATCTGTGGGGAGTGG
GGCTGGACGAGATGCAGGCCAAGTTCGGGGAAGAAGCTCGGTGGGTGTACAACGTGCTTC
GCGGGATCGATTATAGCGAGGTGCGGGAGCGGGTGAATAACCAGACCATGCTGGCGAGCA
AATCTGTCCGACCCGCGATCACAAAGCCGGAAGAAGCAACGCACTGGCTGGACATCCTCT
CTACCGAACTAGCCATCAGGCTCAGGGAGGCAAGGGAAGAGCGGCGCAATCTTTGGCCAA
AGACGTTGGTGCTGCGGTACATTCGAGCTGGCTCAGTGCCACGCAGCCGCCAGACAGCGT
TTCCATTCACCAACCCGAACAACCAAGACGATCTGGCCAAGGTGATTCTCAAAAAAGGAC
AGAAGTTATGGGAAGAGAGCCTTGGGGATGCCCTTGGTTTGGGGCTAGGATCGTCGGGCT
TTGGAGAGGCCAAGGTGTTGACGATCGCGTTGGGTTTTGGAAGCTTAGCTGAGGGCGAAG
CTGGTCAGCAAGGTATTGCTGGCTTTCTCGGGACGGCTAGTGGGAGCACAGCGACAGCAT
CGACATTTCCATTGCCAGCAGCACTAGCAGAAGGGCCTGAAATTACGAGACTCGCAGCAG
AAGTTGACTCGGAGGAACATTCGTCCCCAAAGAAGAAAAGGAAACGCAATCGTTTGGATG
TCATGTTTGAGACTCAAAGCAAACAACTACAGTCGCAAGCGTCGCATTCCAAGCAAAAAG
AGGGTCCGACGAAAGACAATCGTGATGACGATACAGAGCAACCCAGGGTCGACATTGACG
AAGAAGCTGGCGTCAAGGTCGTCGAAGCTGCATCAGGACCGCAAGCCGATCAAGAAGACG
ATCCACATTGGCGGTGTCCCGATTGCTCGCACCTGATCCAGGCACCATCGGGATCGGCGT
GGTTCGAGAAGCCATATCTGGTAGAAAAGCTCAAGGATGAACATCTTGATTGGCACTTTG
CCGTTACTCTGTCGCAAGCACCCCAGGTAGCCGACAGTGCTGGTGCATCGGCATCGCAAC
GACCCGCTACAACTACAGCTAAGGCTACAGCTGCAGGTACGAGCAAGAAGAAACGAGCGC
TGGACAAATTTTTTGCCCGTCGATAGAGAATAACGAATGGCATGCCAGAAGAGTTGCGAC
GTCCCAAGATCCAATCTATGCGTGATTCAATCGTGAATTTAGGGGTTGCACCCTGCTTTT
TTAATCTTTCTTCGCGCGTTGCAAAGCGATTTGGTTTTCCAACTCCGCCGGTTTGCTGTG
GCTTTGCTGTCACCCGAATTTATCGATGACTCTTCGGCTCTGCATTTTAACGTCGAATCT
CAAATCGTGAATGACTGTTGCTGCCAATCATCAGGTAGATTGACCAATATATGTGTATTA
AGCTGCTAAGGGATTAGCGTCGATCATCCACTTGATACTCTTAGACAACCACATGCAAAC
GACATATGATCGTTGCAAGCGAATCATGACCATGATAGGCTAGATCGTCGATCGGCAGGT
TCTGTGTGTCCTGACCCCAGTCTCGTTTGATTGGTAGCGTGATAGCTACGAATCGGCAGC
TCGAATCGATAATCACGCAGCAACATGGCAAAACGTGCTCGTGGAAGCCCGCGATTGGTG
TGTCGACTTGGCCTGGGTCAGTTTCACCATCCTACTCTCTCGACCATCGTGGTTGAGTAA
TGCCGGAAAAAACTTCAGCGTGGTCCCAGTATACCCGCCTTTCGATGTGTGTTGCGATGA
AGACTACCCGTCGGGCAACAGGACCAAGACACCTCTTTCGAACCGAAACACCGGTGCACA
TGTGTAATGAGCTTCGCCACAGCTCGAGGTAAAGAGAAGGTGAGAGGTGAATATGAATAT
GATCAGTTCAGAAGGTCTTGGCATTCTACAATTATCCACTCGTGCTTGCCTTGCCCGTGG
CAGCATATACGAAATGGTGGATGCACATGTGAAAATTCGAAGAGTATTCGTGATTCACAT
TCACGATTGTGATTGTGGTTTGTGATTGTTCCTGATTGACAAGAAAGACAGGATGAGGCA
CGCGGGACGTTGGAATATTCTTTTATCCGTTTTCTGCCGGTGACTGCCCGATTGAGCAGC
CTCTTTGATGCTGCACTTGGACACAGCCAGATTCGTGATACGTGATTCGTTATTCATGAT
TCGTGATTGCGACACGCGACAGGTCACGCAAGCCGAGGAAACCCTTGTTTCAAAAGTACA
CAAATGCGAGATGCGAACCTTGGACAGCACAGCCTGGAAGCACGACCGACAGGTCAAGAC
GTCGTTCAGACTCTCGTGCTCTACTCATGAACTGTGACTGAACACGAGCACCTTGCCTCC
TCATGAGACTCAGCCATTCACCGCCTGTATCTTGGCCTATCGTCTCCCAAATAGGACTAA
AAAGGCTTGGGTCGGCGTATGAAATCAAATGAGAAGAAGAAGAAGAAGAAGAAGAAGAAG
AAAAAAAAAACGAACTGACCAAGAAGAGGCGCTTCCCGTCCTATTGGCATGGGTTTCATG
CGGTCGTGTTTGGCGTTCTTAGCTAGTTGGCATATGTGAATCTTGCCAACAAGATCCACT
TAGACGGTCCCTTGACTCTAATCTTTCAGTCCCGCAGCTCTCCAACCCTCAGATGTACGC
CCAGCGCCAGTGTACCAGCAAGAACTTAGCTGCATCCTTTCTCGTCCGCTGCGATTTTAC
AGGCTTGCCAGCCAGCCCGACAATTTCGGGGTGTCACTCTTGCTGCACAAGTACTCTAAT
CAGCCATTCTGTACTAAGATCGCAGGGTTAATTGGTTGCGCCTACATACATCAGCAACCC
TTGAAGCTTCACCTCAACCCTTTTCTCTTACAAAGGCCATGATGCTGGCCGCTGCCTATG
TCGCAATGTAGTCGTTGTGCATGGCTTCGCACAAAGCCTCCCTCCAGGCGAGGTCCCTAG
TTTCATGCTGTTCCTGGCTGCCAGCGATTACCCGTCCACACGTGGTTCCTCCTCTCACAC
TCTATCCCGCGCTGTAAGGCCTCTCTTTCGCTCACCGTGGCTCCAGTTCTTCTTGCGGCC
GCCATACACGCGCACCGATGAATTTTTCCGTTCCGCACACCTTCCAAATCTTGCTCCAGT
CGCTTTACGCAACCCCCCATTTTGTACACAACCTCACTGTACTGAAACAGAGATCGCTTG
TTCCGAGCCGCGAGTGCAAGATGTCGCAAACGCAATTATCCTGCAGCTGTCAGATTTAGG
GTCAGTTTTGATAGAAGCAGCCCTGCAGATGAGGAGGGTTTGCGAGCGCACATAACACCC
CTGTTTTGCCTTTGTGCGCACTGGTGCGCTTCCCGTCGAATCGTTTCGTTCACTCTATGC
GCAGAAGCTCGCAGCTGTACGGATCACTATCGCCCAGTTGGGCGCCTTGGTGCCTCCGTC
TTCTCACGGCGGATTCGTTACTGCGCCAATGCAACAAAGTTGAGCGATAGTGCCCCGTCG
ATGTACACAAACTCACAGACATTCGGCAGAGATTTTGACAGCCTGCAGCATGAAGTTGAC
CCTCGATTTTCAGAGTTTGCCTCAGCGCGGTGCTGCTGGTATGGCGGCACTTGATTGTGA
ACTACACACAACCCGAGTATATTAGAGGACGGTCCGATCGTGCATGTGGTGTATAAGTAG
GACCGCAATTCTGGACAGACCACGGATCTCCGCCCACAACCCCTGCCAGCCTTGCTACCT
CTACAGCCGCCTTTGCAACCATATACCAACGGCCCACTCTGCTGGCTCAGAGTCGACGAT
CTAATATACCAAGATGAAGTTCTTCTCTCTGCTCCTCTCTGCACTCGTCTCACTCATCGC
ACTGCTGCCTGCCTCGACACATGCAGCACAGCGTGGCCTTGCATGGGGAACTAATGACAA
CTGGGGAAGCCAAGTCGCCAAGGGACTCATCACCTGGTACTGGCACTGGCAAGATGGGCC
CAACTCCAAATTCAACGGCAAGCTAGAGTTTGTACCTTGCTATTGGGGTCCCCAGTACAA
CTCACAATGGGCTCAACGCAAGCGAGAGATGGCCGCCAACGTACCCCAAGCCCTACTCGG
CTTCAACGAGCCCGACATCAAGGGACAATCCAATCTCGACCCTCAAACTGCAGCCAATCT
CTGGATGCAGGAGATCCAACCTTGGAAGAGCAGAGGAGTTAGGCTTGGAAGTCCCCAGAT
CGTCTATAACCAAGACTGGCTCGGTCAGTTCATGACAATTTGCAAGAGCAAAGGCTGCAC
TGTCGACTTTATCGCCATCCACTGGTACGGTGCATGGTACGACCTTAACGGCCTGAAAAA
GTACGTCACCTCGGTCCGCAACCGCTTTAACCTTCCTATCTGGATCACCGAGTACGGCGT
CACCTCCTCCTCTGGCGGGTCGCAACAACAGGTCAAGCAGTTCCACATGGATGCCACCCA
GTGGCTCAACTCTCAGTCGTACGTCGAGCGCACCTCGAACTTTGGTAGCTTCCCCGTCTC
CTCTCCACCTGATGCCTACGGATCGCGTCTCAATGCGCTCTTCAACGGCGATGGCAGCTT
AAGAGATCTTGCCTACTGGTACTTGTGGACTTCGGGTAACTCGAAGAGGACCATCAGGCA
AGAGTTGACCGCCGAGGACGACTTCGAGCCCACCAAGCAGGAAATCCCCATCGAGGAGAA
GCCAACTAGCTTCAACCACGTCCAGGAAGCTGAAGAGTAGACGAGTGATTCGAGCAGACT
CAGGCTACCCAAATCTTCATTCACTTGATGAGTTGCTAATGGGCTGAATCCCGCTCGAGT
GATTCAGTCTCGATACCCGTGCATACTCAACGGCTTGGACGCGGATCGTGTATTGCTACA
TTTTTTTGTTATCGTATCTTGTCATGGGCTATCTCTTTGCATTGTCATTGCTTTCACAAG
TACTCTCGGCTCGTGTGGCAAACCGACTGTTTGGCATCTGAATGCTGCCAAAGAAGAGAA
TGCGTCGTTGGTTACAGCTGAGGAGAAGCTGGATAACGCGGAAGTTCAGAAGGTGGCAGC
TGTCAATCGTGAATCTCCTCGTGCCTTATGCCGCGGCAGATCCCCGTGCCGCGTTTTTGA
ACTTGTTACAATTGTCGCGCTAACACTCACTCACTTTGTCCGTGGTCCACGGTCCAAGCC
GGCACTGCTCAGTGAACGAAGGAAAACCCTGGGCGATTGAGCGGCGTTTTGACCAGAGAA
GCCTCTTTCTGGCGCTAGCCACTGGACGCCAGCCGGCTATTAGAATACTGGATTTCTACG
TTATACCCGCGTGCCGCACTTGACATGGTCACGAGTGTGACTTTTTGACATGTGTCCGCT
TCTGACGTCTTCTGGTTTACGTCTACATAGATAGGTAGAAGATAAACGACGCGAAGCCCA
AGTAGATGTGTAGGATGATCATAGGCTCGACATAGACTGGGACCGTCGAGAATCCGCATT
CGTACTTGACGGAGGGACGGCAAACGATTATTCCATACAAACGCCACAGCACGCTATGTC
AACAATGCCAAACCCAACCATCAGCGCTGAAGCCACGCGCTTGGCAGCTACAACGTCGTC
CGAGGCCAAAGAGTCTCTAGTCAACATTCCCGCTGTCAATGTCACTAGCACCGGCGAAGA
AAAACAAATCGATCTCTCCACCACCGACAACGTCAAACTCTCCGACTCGCAGTTCACCAT
CCGCGAAGGCGGGTACGGCTGGGTCAACGTAGTCTGTAGTATCTTCCTCAACGCCGTAAC
GTGGGGCGTGAACACCACCTTTGGCGTTTATTTCTCCTATTACCTCCAACATGACTACTT
CACTGGCGCCACCCCTATACGATATGCGTATGTTGGCGGACTCTCGGTAGCATCGTGCAT
GCTGGTCGCCCCCTTCGTCAACCTTCTCTGGCGTTCGACGGGCTGGTTCAAAACCCCGCT
CATCCTCGGTGCAATCTTGGTCAGTATGGGCCAGATCGGCGCTGGGTTGTGCAAGACCTA
TGTACAGCTCTTATTCACGCAAGGATTCGTTTTCGGCGTCGGGTTGGGATTGACAATGAT
TCCAACACAGCCATTGTTGAGCCAGTGGTTTCGACGCAAGCTCAGCTATGCGCAGGGTCT
GTCTGCTGCTGGAAGCGGGCTGGGCGGCTTGGTTTTGGCCAATACTACACGATACTTGAT
TCAGGAGAAATCGCTGCAGTACGCGCTTATCTGTAACGGCATCGTCTCGTTTGTCGTGCT
CGTACCTTGCATCATGCTGATGAAATCTACAGAACCACAAACGATGCGTTTCCTTCCTTC
GCGCTTTCGCCGCAGTAACAAACTCGAGGCCGGTCTACAAGTCACAACAGCAGCGAAGAT
AAAAAAGAATCCACTCGAACTCAAATGGATCTTGCATCCGGGCTACGCTTTCATCCTGCT
GTTTGGCGTGTTCAGCATGATCGGTTACTTTGTCGCCATCTATACGCTCGCTGCTTACGC
TACGTCCGGCTTGGGCCTGACGCAGAAACAGGCTTCGACGCTGCAGTCGATCTTGGCAGC
GGGACAGATGATTGGACGTCCAGTGTGCGGTTTGCTGCTCGACTTAATCGGTCGCCACCC
TTGCACGATCATGATCCAGACGCTTGCTGGGCTGACGTGCTTCGCCTTTTGGCTTCCCGC
ACGCTCCTTCGGTCTGCTTGTCGTATTTTCGATTACTCAGGGCTTGCTGGGTGGAACGGT
GTGGTCCAGTGTAGCACCATTGTCGGCGGAAGTGGTGGGCATCAGAGACTTACCCTCGGC
CTTGGCGGTGTTCTGGCTGGTCACAGGCGTCATTCCAGGTCAATTTGGTCAGCCGATGGC
TGTGGCGCTGATTAACTACAGTCGGGACCATTTACACAGAAGCGGTGCAAATGCGTATCT
CATCTCGATCGGTTTCTGCGGTGCGTGCTTCGTCATGAGCGGTATATCGCTTTGCTTCAG
TTCGAGATTCGTCAGGTCGAGAAACAAAGCTCAACAATTGGAGAGCGTCGAGCAGACTGT
CGATAAAGCTTTACCATCAACAGCGACAGTCCAGGCATCCGAAAAAATGTAAACGCAGCA
TCACCATTGTGATTGTTCGTCATTGAATTCGCAATCACATCATCCGCTTACCGTCGTTCG
GCGCCGCTTCATTCGGCGTGGAAGATCTGGTATCTTTGGTTGGAAAGAAGCAAAAAGCAA
ATGGTAAAAGGAACTGCAGCACCTAGGATTCCCGCGTGGTCCCCCACCGCAGTACTGACT
AGGCGACGAGTTGGTTGACTGCGCAGATCGAACGGGATGCGGTGCTTTCAACTCTCTATT
GGCGCAGATAGCATCATCATTACAGCACACCAAGATCAGTTCAATGCTTGCGGGTCTTGA
TCAGGTTGATATGTATGTATCGCGTACTGTATGTGTTGGCTGGTCTGCGCTAATTCGTGA
TTCATGATTATCTAAAAATATCGTTCGGTCGATGTGGTGTAGTCACGAAGGTTAATGCTT
GGAGTTCGCCACTCGACCTTGCCCTTGGCCTCCTCCCACCTGTTAACTTTTCGACGTCTT
TGTTGTTCAGTATACAGAACTTGTGATACAACGAGACTGGAAGCGATCCGCTGGTAGCAT
AGTCGCCACGACCATTTACGCTGTATTGGATGCACAAGCCTTAGACTTGCACCAGCCCTG
TGAGCGTTCAAAGAAAACTGGTTCATCCCCGCCGCTTGGATGATCTGCATCGCACAATGC
ATGGCATCTCGAATACAGCGCACAAGTCAGCTGGCCCTGTACGAACGAATTCTTCTTGTC
CTCTCGTTTGCCTGCAAATTTGCTTCTCAGCCTCATGCCCTCGGTGCGCTCCCACTCGTC
TCCTCGGCTCTCTTTGATCTTTGTAGGATCGAGTAGGCCGCGATTGAAAAGCTTGATGTT
GGGATTGTCCAGGCTGAATGTCTGCTGGTAGATGTTAACGAACACGCAGCCTGAGGTCTC
GTCGCAAGCTTGGAGACATTGCGACACGCTGGAAACGAGGCCCCAGTGAAGGAAAGAGGC
AGGGTCAGAGACGACCGAGCCGAACAGCTTGTTCGAGTGCGAAGCAACCGGCCGCTTTGC
GTCGGTGAAGAGCGCCTGGTAGGCGGATCTACATTGAGTTGACAGTGAGCGCTTTGGAGG
AGGTGGCTTCTTTGCAGAGTGAGAGACGTGCTTGTCACTGTGCTCTACCTTGTAAGAATC
GGCTGCAGACAAGTGAAGATGGTCAGCAAACGACTCGACCTTGTCGAGCAGATGCACCAC
GCCTGTGCATTTGTCCAGCTTAGCCTCGAATCCATGATCCGCTTTGACGAACTCGGCAAA
ACGAGCACATTTGAGTGTGCAGTGAAACACGATTGCTCGAATTAGCTCGACAGAGGCATC
TGGATGCTGTGCTTTCGCGGACGCCAGATCCACATGAACATTGTGTTGGTCGGGATGGCA
GTATGGGAAGGCTGACTCGATTAGCGCCATACATAGCTGAGGGGTTCCTCTGCATTGTCC
GCTGCCTAGATCTGCCCAGGTGGGAACGGAAGAATCGGCAGGCGATGATGAATCAAGATG
AGCAGCATCCGAACTGCCAGCCCCGCTTTCATCACTCGCCGACCGCGCTTTCTTGTTCCC
TTTCCATTTTTTCTGCTTCGAATTCCTCCTGTGATGAGCATTCTGGTGCCTGATCTGCTC
TTTTTGTATCTGTTGCTCCGAGTGGATCAATGCGACTCCAACTTTCTTCGTCGCATGAAT
AGTAGCCAGAAGAGCGGGCATGAGAGTGCGCGTTAACGACAATGCAAAAGTAGCAGCATC
CGTTCCAGATTGCTGAGATGAACGTTTCAGCCTCGCGTTGGTGCCGTCGTCGCTGTTTTC
TCTGTGTGATGCAGGAATTGCGTTGATCTCGTCCGCAGTATCAAACGCAGCAGATACAAG
GCTGAGAATTTGTCGTTCGTCGGCATCTCTGAGTTCGATATCGGTGAGATGTCGTTTCGA
CTTGACAGAACTGTTGAGGAGTGTCCCTTGAGGAGTCCCGAGGGTCGGAAGGCCGTTGCT
CCCGGGCGATTTTGCATCGGATGAATGATCACCACCAATCAATTCAGGAACTTTGGTGTC
CCCGGTGTGACTGCTCGGTGTAGTCAAGCGTGGGACTGCAGCAGGACCAGCTAGAGCTCC
GGATCCAGGAGAGGAAGGACTCGCCCCGGTCCCGCTGGGCAGCTGACTGATTGCTGAACT
GGGTGCTTTGATGTTCGGGCTCGCTTCGCTGCTCCCTACCAGCATTTCCAAAAGTCCGCC
GGGCATTCCAGCTTGGACTCGAGACATGTACATGTCCCGACCGGCTTCGATGCCTTTAAT
GGCAATGTCCTCAACTTGAGCGAAGGTGGGGATGATTCGCTTGCGCAGCTTTTCCGCAAT
GTCAACTGTCCCGTATTCGTGCTTACAGGTCGATTCGTCGGGCGTTTCCACCGCAACGTT
ACTGTGCGTGCAAAAGTCGGAATCAGTTTCTCGCTTGCCAACTGCGTTGGGGCTGCCGCG
GCGTTTGCGGTGCGATACTTTGTGGCTTGCCCCGAACTCAGATTCTTCCGATGCGGCCGA
CTGGTTTCGAGAAACTTGAGTCGTTCGACAGCCAGCTCTATCTCCACCATCCCAGTGAGG
AATATCGTATACACGACCGAACGTCCAACCGGGTGAAGCGTCTTCATTGAACGGCTCTAG
CGCTCTGCCTTTCAAATCAGCTGATCTTCGAGCTGGCCCCTGTGAAGGAGTCCAGATACG
CATTGCCTCGCCAAATGCTCGCTTCGACGCATGGCGATGCGAACTGGACAAGCGATGGTG
TGGGTGCTGATGTTGCGCATGATGATGGTGCGAATGACGGTCATGGTTGTGGTGGGGGTG
CTGCTGCGCAGAGGCTAGTGAGAGCAAGCTGAAGATCGTGGCGAGCCACAAATACAAGAA
CAGAGGGGAAAACTGCATGGTGGACGAGGTTAGTGAGGGGAAAGCCAGTATGGCTTGCAT
AGGCGCTTCAGGCAGGAGGACTGGTCTGTATTTAAGTGCTTGTACAACTCAAGCAGCCTA
AAGGGCTCAGCAGCAGAGGTCGCCCCAAAACTTTGGATGTCAGCCAACTTTACAGTGCTG
AGCTCCAAGAGAGATATTCACGATTGCCGCCGTTGCATGTCGAGCGTACTCAGAGAATAT
GAGACTCAAAACGACAAGCGATCCGTTTGTCTTGTATTACAGTATTTTTGCATTGTCAAA
AAAGATCTAAAAGCCACATCATCTCATCCTGGCTTGGGTGAAAGTCAAGCTAGCAGTCAA
GCGTATACGTTAGGTCGGCTGTCTTGCGGCTCCCTGTAGCCGGAGCTGGCAAGAGAACGT
GTTGATCTACGATTCATACAAGATTGTGCGAGCCGTGCACACTATCTATGATTACGAATG
TCGTCAACACAGTCGAAAGCAGAGTCTTCATACTGATGAGAAAATGAGCGCTACAACCCT
GTTATCCGCGCTTTTATCGCGCTGTCAAGTTAAGCACCTCGCACGGTTCGGTCACGGACT
AGTTGATATCAAATGAGCATTGAGTTGACTTGGTGACAAGTTACTCTGGAAAATTCTCAC
CCTTAGTACATGGTATGTGAAACCCTGTCACAGATTTTATGTTGAAATTGTGCCTTCTTC
ACAAATCAAGCAAGCCCGCCACGCGCGTCGAACCGGGGACATTCACTTGTCCTCCTCTTC
CTCGTCGTCGTCCTCTTCGCCCGAATGCCAGCCGTAAACGACGACGGTAGCGAGACCGAG
CAGGCCGGTGATGATGCAGCCCGTGAAAGCAGCGATCGCACGACCGGTCCAGCCAGACTC
GAGATATGTAGGACCCTTGGCGAGACCATCAAAGTCGGAGGTAGAGTTGAGGCCAACGGC
GTTGCCGGTGGTAGCAATCCCTTGAGCCTGACATTGATTCTTGATGTAGCTAGGCACGTT
GAGGAAACTGTCGGACAGAACATCGGGTGCTTCGATGAAAATCGAGGCCAGACCAGACAC
GAGATGAGGATCAATGTGGCAGTGGAAGAACCAAGCTCCTGGGTTGTCGGCCCTGAAGCG
CAAGTAAGCCGATCCGCCGGGTGGGACCATGACCGTGTCGCGCCTCATGGGGTTGACCTG
TGACGAGTTGAACGGAGGGTTGATAGTCGGATCGTCTGAAGTGACATCCTGCGACTTGTG
AACGACCTGGAAGTGATGACCGTGAAGATGGAAGGGATGCTTACCAGCGTCCCAGTTAAA
GAGCTGAACTTCGATCATTTCGTTGTGCTTGATAACAAAGGCGTTCGAGTTAGGGCCGTA
GATAGCCGGGTTGGAAGCGAGCGCACCCATGGATTCGGCAGAGAACAAAGCCGGCACCTG
GGGAGCAACGTAAGAGATGTTGTTGAAAGCGGCATAATTTTCACCGTCGGACATGGTGTC
GAACGAAACATCGAGACGATGGACTGCGTCGGGAGTGACCATAGGCTCAGCGTTGACGGG
GACGAATTGAAGGTCATCAAAGTAAGTGTACTCTTCGAGGATCTTTTCCGGTCCGAACTT
GTCCTTGGGAGCGTTGGGATACGAGATGGTCGCCGACACGTTGAGCTGGAGATCTTCGGG
AACAACGTCAAACATGTCCTCGTCCATGTTGGCGTGCAACTTCCAGTTCTGGGGATCAGT
GTCGTTTCTCGCTGTGACGAGCACGCTGAAACGCTGCGCTACGGCAACCGAGAGGAAATC
GACAGGCTGAGGCAGCACATCAACACCTTCGACCTCGATCACCTGCATGTCGTGACCGGA
CAGGTAGAAGTAAAAAGCAGCTAGCGCCGACATGTTGATGACACGCAACCTGTACGTCTT
GCCCGCCTCGAAGGGGAGCGTAGCGTTCTCGCTGAAGCCAGGCAGGTAGGTGGCAGCCGA
AGTCTTGTTGGAAGTGTGAGCAAAGTAGATGAGACCAGATTTGGGGACGGGTTCGGCACC
GGTAGGGTTTTTGCGGTTCATAAACTCGTTCTTGACCAAGTCTGTGTAGTTGGAGTGGTA
CCAATCGCCGAGGATGACGGTGTAGTCGTCGTCGTAGTTGTAGTGAATGTCCGCCGGGTC
ATCGGGGTGGATGATGACAGGAGAACGAAGACCGTCGGTGTACTGGTCGTTGTTGTGCGC
ATGAATCCAGAAGGTGCCCATCTGCTTACGACGGTCGGCAGGCGAAGCGGGCGAGTTGAG
CGTCTCGTATGTGAAGGATTGGCCAGGAGGGATGGGACATTGAGTGATCGCTACAGCGCC
GTCATAGTAGCCAGTACGGTTGAAGAACATGCCGTGCGAATGGAGCGAGGCACCGACGCC
GGTCTCAAGCTTGTTGGTAGCAGTGATACGAACCGTGTCTGATGCGTTGACGTTGATGAT
GGGAGGAGGCCAGCTACCATTGACGCCAATGACGTGCCTTGGGTAAAGGCCGTCTGGATT
AACATCGGGCACCCAGTTGATATTCCAGTGCTGCTCGACGGTGGCAGCATTTGCGGTCAA
GAGCAATGAGCACAGCGACGAGGCAAGCAAGCCCAGCGCTGGCATCACCGTACGACGTTG
AGGTGCGACCATGTTGACGAGTGTTGCTTGCGAAGGTCGCCTAGGATGTAATCTTGCAAG
GAGAGTGACGGTTGGTAGAGAGCAAAGCACAAGATGAAAGTACCTTGTTGCCTGCCTGAA
CGGGGTATACCTTGTCACGGAGCTAGGAACAGGGAGATATGATCTGCTGGCAGGGCGACC
TTATCAAGAGGAAGAGCAACAGCAAGGGGACGAACCGGACAGAAAGGTGAAGAGAAGGGC
AGCTTGCGTCTGGATTTCTTCCACCGTCTATCAGATAGGCAAAAGGACGTGGTGCTGGGT
GAAAAGAATTTTTTTTTTTTAATTTCCCCAATCCAGTGTCACCTAAAGAACGAAGTGAAA
GAAGAGAGGGCCGACCAAGGACTTGAAGCGGGCTTGAATGATCTGATAAGCTGTAGCGAG
GAACGGCCGCTGTAGAGAATCAGGACTGGTGCCTGAGTTTGGTTTGGCGTGTCAATGCGT
GCCTCAGTTTGTGTTGAAATTCCAACAGCGAGGAAATGGACAGATTGAGTGACTGAATGC
TGTCGATGTGGGCGCCGTGCTCCTATTGGCTGGTGAACAGCAGCTTCGGGGGAGAGCGGA
AGCCTCAGCGGGACAAGTGGCGACGGCCCGAAGAGAATCACAATGTTGCGAAGGAAGAGA
GTCTACCGAGATGCGTGCCAGACGTCTTGCTCGAAAAGGCGCAATGCAGAGGTGAGACGA
TCAAGTAGGGTCGAGGCGCAGAAAACAAGGCGACGGCAGCTGCCGACGAGCAAGAATACT
GTATCAACAAGAGCGGAAAGTACGAGTGCAAATGTGAAGAACAAATCGAATCATCGGCAC
AAATACAGAGCAAAGTCAAGACCAGATCACATCAGATAAGTCGGGCTTGCCGAAGCAAGC
AAGCAAGCAAGCCACACACAAAATGGCCTTGCAATGTTCATTATGAGCTGAGTGTCAATC
GCAAGTCGCGGCCCATTGGTGATTGTTGGTTGTCTCTGCTGCATTAAAGAGTTTTTTTTT
TGCTCTTGGCTTTCAGATTGACTTGCGAGCCGGTGCGAATGCGATTCATATTTTTTTGCA
TGTGGGCGACCTCCTTCTTGCGGCATTTTCTAACAGCAGTCGGTGACAGATGCCGCTGCA
TCCCAACGCCATGGTTCTCGACTCTAGGATCGATAGGAAGCACCTCTTCTTCGCGCGGGA
TGAGAAGCTCGCCAAGGGAAGCAATAGACCTTCGGCTCTTAGTGTGGATTATTAGCGCGC
CTTGCGGCTTGCACGGCGTTGCAGTCGTGGATCTAGTGAAATTGCCTCATGAGCGATTTT
GGCCTTCCAAACCCACGATTGCAAACGGAAAACAGACAATAGGTGACTCGGCACCGACCG
TCGGAGAGCACAAGCGCACGATAAAGTGAGACGAGCGTTCATGCTTGCTTTGCATATCGA
ACGATGCGACGCGAGGAATGACACACTCCTCAAGTGGGGTTGGTTGGTAAACTGGCTGGA
AGTTGCAAGCGGAGTTGAGAAGGTCAAAGCCAATCACGAATCACGAATCAAATCGTGAAT
GGTGAATGTCGGCGTCGCTTTGCGAATCTCGCGTGCGAAAACCCTTAGTTGCGGCTCAAT
TGTGGATGCAGGTGCGGACCGCTGGTTGATTACTTTCCTTAGGCTCGCTTAGCTTGCGAG
CTCGCGTGCTCATGTGCTCGCGTGCCAGAGCATCAAACTAAGCCGCGCAGAGAGAAAATC
AGGCTGTCTTCTATCTGATAAACCTGATTCAGCCAAATTTCCTGTGCGTACTCGTGACTT
GGATTCTTTCAGCACCCTATTCCCACGCGAACTTTGAGTGGTAGGGTTTTGAGGTGGCGG
ATCAGCTGGTATTCTGCCTTCTCGACTTTGCATTCCCCCCTCTTGGCCTCTTCTCCTGGC
TTGTACACTCTTATCGCCATTCCGCCTTTGGCTCATGCGCTGTCTGAGAAGCCGAGGTTT
GCCCGCTGTCCTTTCCTTGGCCGGCGCATCTTGAGCCTGTGCACCCCGAATTCCTGTTTG
TTTGTTTTTTTTGGGTTTTTTTCTTCCACCTCATTTGAAATTTATGGGACTGGAATCTGA
ACAGAACGTGTTTGTGCAGCTCGAATGTCGTCGCTGGAAGCACCAGATTCTCTTCTTCCT
CCGCTCTGCTCGTGAGGCTTGCTTGTTGATGTGCGCCTGATCCTTTGCCCAGTTCCGACC
GTGTTGTCAGGTCCGCATCTCCCTTTTACCGGCTGCGCTTGTTGCGCTCCCAATCATCTT
ACAGCGTACAAGGTGACTGTGGTCTCTACAACCTCATTGGCCTGGACATCTGCATCCGAA
CTCTCCCGTCTCGGCTCTCCGTCCACCTTGATTCGTACCTGAGGTTTACAACAACGGCTG
TCCTCTTCGATTGCCTTCTTGGTTGGACCGGCCTTCTAGCTCTTGTTCACGCAGCTTCCG
CTTTTCTTCACACGCTCTTCGGCCTTATCAGATCATATTTTTCTCCTGTATCGCCTGCTC
TGCCTCAAGGGAAATTCCCAAAATCTTGCCTCGACGCTTTGCTCCCTCTTATCTGCCCGA
CCTCCCTCGCCTTCACCCTCGATCTCACCTCCCTTCCCCCAACGTAACACGCGCACCTTC
ATCATCCAGACGTCTCCTGGCAGTCGTCGTAACAAAAGCAAACATGTCGGCAACGGGCAA
CAAAGTGTTTGCGCCAGCCATCTTCTTCATCGCCGCCAGGGAGGCGCTCGAGGCCTCCCT
CGTGATTGGCATTCTCTCTGGTATGCTCGAAAACCTTGTAGTGCACACAAAGTCGGCCGA
AGACCTCGCCGCTCACGACTCGCTTACCGAGTCTGAGAAGCACGAGGTCGAACAAAAGAA
GCGTGCGCTCGTTCGTAAGCTTCGAAAGATTGTAAGTTTCGCACACATACCAGCCTTGAT
CGTTTCATTCTTGATTGCCAGCTGACACGAGATGACATGGTGTATTTTTACGATTCAGGT
GCTATTGGGAGCTTTGACCGGTCTGTTGATCGCATTTGCTATCGGAGCTGCGTTCCTGGC
CGTTTTCTACACTCAAGTCAACGACCTCTACGGTAAAGCAGAAGAGCTTTGGGAAGGAAT
CTTCAACCTGGTCGCTGTGTTGCTTATTACACCCATGTCACTTGCCATTCTGCGCGCTGG
TAACAGCAAGCGCAAATGGAAGCGCAAGCTCGAAAACGCTTTCAGCCATCAAAACATCCA
GCCCAACCACCGCAGAGATGAAGAGGGCGAGGCAACCGTTGTCAATGCTAACCACTCGGA
TGATTCCGCTTCTGCTTCATCCTCGTCTGCTCGTCAGGCAGCCGAGGAAGAGGCTGGTAC
AAAGACGACGCGAACCGAGAAGCTGAACCCTCTGGAAGCTGTCGACGTTGTTCCCAGCAT
GTCTGGCGACCAGCGTCGAAAGCGCGGCGGCTTGCGTGGTCTTTTTTCCAAGCCATCCGG
AGCAGTCAACGATCTCAAGCTTCGAATGAATCGCGGAACATTGGCCTTGTTCACGATCCC
CCTCATCACCACACTTCGAGAAGGCCTCGAAGGTGTCGTCTTCATCGGTGGTGTCTCTCT
CGGTCTGCCCGCAACCTCGATCCCGCTTCCTGCCATCGTTGGCCTCGCCGTCGGTTTGGG
AATCGGATTCCTCATCTTCCGTTCGGGCAACTTGGTCTCGGTTCGAATCTTCCTCGTCTT
CTCCACTTGCTTCCTCCTCCTCATCGCCTCTGGTATGGCTTCTCGATCCGTTTACTACCT
CCAATTCTACGCTTACGTCCAACTTGTAGGGGATTCAGCTGCCGAATCCGGCGACGGTCC
AGGATCCTACAACTCGCAAGGTTACATTTGGCACTTTAACTGCTGCAACCCAGAGGCCAA
CAAGGGTGGAACAGGATGGGGTATCTTGAACTCGCTTGTGGGTTGGAACAACACCGCCAC
CTACGGATCAGTCTTCATGTACATCGGGTACTGGTTTGCCGTCGCTGGCTATCTGTGGTA
CCAGATCTGGAGCGAGGGCAGACTGGCACTGAGGTTCGGCGGAAAGACCTACTGGGAGTC
CAACCGTTCAATCCAGGCCAGGCAGAGGAAACAGGAGAAGGCTCACCAGCGCCAACTGAG
AGAAGCCGACCAGGAGGAGCATGGCCACTCGTCGAACAGCGACAAGCAACAGCACCCCTC
CGAGGCTGGCCCAAGTACCCTCTCTCACTGAAAGCCCATTTTCGCCCCTCGCCTTAAAAT
GTAGTTACCCCCGAGAGTGAATGCGCCAGCGTAAACTAGCTTCCATCTTTCTCTCTATCT
CCCTGATGGATTTATGTTATGGCCTTGCTTAATGCGAAAATCCAGTGCACAATTCCAAAA
TTTGTTTTTATGGCACCTCCCTTGTATGTCAGCGGCATTCGCCGAGCAACCAGCACCTGA
CACATGCATATGCTCATGCTGATGCCAAGGACTGATGTTGAAATTGCGCGGCGAACTTGT
GGTGATTAGAAAAAGGCAAAGGTATGACTGTATTTAAGTTACTGTGTCTTTTTATCGCCA
GAGATGGTGTCCTTGCGAACGCCCATCTGATCGGGAGTCTGAATCTGAGCCAGTTGCGAA
ACGGCAAAGTAGACGATCGGAAGCAGTAATCCGCCTACAAGGATCAGCGTCAGAATCAGT
GGCGTGGAGAAGAGCTGTAATCAAGACGAAATGGACCGAGAGCGGGACCCAGCGATCAGT
ACGTGCAAACACGAAGGGAGACCTCGGCAGGTCAGTCATCCACATGATCTGAGAAAGTGT
GTTCCACTGTTTGCGAGCAACGTACCTGATATCGCGCAAAGATGCCACCTTCGGGCTGCG
TCCAGTTGCCATTGGACGATGAGGTTTCATCAATATACTGTAGGAGAAGAACGAAGAAAT
GGTCAGCCAGAATCGAAGAAGTCCTCTTCACAAGCGCAAAACACGTACCTGACGCTTCGG
GTGTTGACGCAGTCGGATCTGAGGCGCAACGATAACGAGGTTTCGTGGACTCGACTCGTC
GAGTGACTCCAAAGTTTGCAAGAGCGAGGACTCTATACACACAGATAAAGCAAACCAGTT
ACATGATCAGTCAAAGCTCTCGTGTTGATTGGAGTCCCACTTTGTTCCAAGCTGTTCATC
AGTGAGCCTGAAGCTTGGGTTGAACCTACCATCTTTTCGAAGGTCACCTGCCTTGATGTC
CACGAAACGTGGATTCTTGGTGGGATTGAGCGATTCAAAGGCGCCAAGTGTCGTGATATC
GAGGTCACCGTAGCCGCAGGCCTTTGAAGCACGCTCCACAAGGAGATCGAATACATCTGC
AGCCGGAGCAGCATTGAAAGTCACTTGAGAAGGTGCGTTCAACGATCTTGCTCTGAGCGA
GTTGCTCGAAGAATGTCGAAGGCTGGCAAATGCATCGCGATTCAGATTCTCAGCCTCCAC
CAGGACAACAGCGTCCAGTTTGCAGGCTGGAGAGATCTTTCCCGGCGCGTAGAGCGAGTC
GATCAACCCAGCCAAGCTCGAATCCGTCGGCAGCTCGAGTTGGACCGACGAAGCGTGCGG
CGAGGTGAAAGCCAGAACTGGGTGGGAAGGACCGGTGGCTGAGACGCAAATTGCAGCTGC
GAGCAGCGATGAGATTGCGGTGATTGTTCTCATAGCGGCGTCAGTGATGTCAGGTGCAGT
TGTCGATAAGCAAAGAAGGACACAGAGATGATTTTCAACTTGAGATGCAGAGCTGATACG
GATTTCGCCTTGTCCTTCATGGTGGTTCGTGCTTTTCCACCCCAAAAAAGGGGCAGCCGA
ACCTGTCACTTTTCTCGGCTCCGTCCATCATGTGTTGTCAACTAAAAAGAAAAAAAACCC
CCTACAGCTGTTTTTATCAGGATGTAACAGCCGCGATCAATTCTGATTTGCACGTTGCAC
GTTGCCCTCGTTGGTGTTGATGTGGCTGTTGATCTCACTGACTCGAGCTAAACCTTGGAT
CAAACGCTTCAAGACGAGAAGATTCACGATTGAGCATTCAGCGGCACGGTCCAACCCAAG
TCAGGAAAAGGTAGAAGCTCCTTTTTGCTGCAATTGATACTAGTGTTTACACAGACGTGT
AGCCGCCGTCGACTATAAGATCGGCGCCAGTGGTAAAGGCGGAAGCGTCACTAGAGAGGT
ACACGACAGCGCCCTTGAGATCCTCAGGATTGCCTAGACGACCCATCGGGGTCATATTCT
CCCAATTGGTGCGGAGCTCTTTACCGTTCGGGCTGTTCTCCAACACGGCACGGCTGAGCG
ACGTGAGCATGTATCCGGGCGAGAGTGAGTTGACTCGGATGCCGGCCTTGGCCCACTCCA
CCGCCATCGACTTGGCAAGATGCTTGACGGCTGCCTTGGATGCATTGTACGGGGCCTGAG
CTTGCGGTACGTTGACAACCGATGCAGACATGGAAGCAATCATGACAATCGAGCCTTGCA
CCTTGTCTTGCATCATGCGCTTGGCCACTTCGCGAGCGACAAAGTACGAGCCGTTGATGT
TGATGTCAAAAAGCTTTTTGAGCTTGGCGGTGGGGTATTCGGTAGCCGGGAAGTTTTCCA
CGATTCCGGCAGAGTTGACAGCCACATTGATCTTGCCGAAGCGCTGATGGATGCGATTGA
TCACGTCTTGCACCTGAACCTCGTCCGATATGTCACAGCCATAGCCCTGAATGTCGAGCT
CGCCTGGCTTAACACCACCATGGTTGGTGAACCACTCATCAACCTCTTTAGCAGCATGCT
GGCTTTCGCCTTCATCAAGATCGACAATAGCAACATGATTCGCACCAGACTCAACAAAGG
TACGTGCGATCAAGTTGCCGATACCACGAGCAGCACCAGTAACGACGCAGACCTTGCCTT
CCATCGAGAAGCTTGCGAGAGTTCGTTGTGTGTGACGTCCGACGCGGCCGCCTGTAGTGT
TGTGTCCAACATCGTCGCGCGGGTGACGTGAGCTATCTTCCGGGTACGGAACGACTACAT
CGTCGTCGGTGGAAGCAAATGGAGGCGTTTTGATCTTCTTGGCCTTGCCAAAGTTATGGG
TTTTGCTCAAAGCTCGAGATGAGCTGGGAGAGGTATGGGCTAGGGTGTTCGAGGGTCGCG
CAGAGCCGTACAATGCCGGGCGCGCCACCTGGGCAACGCTCACGATCGACCTTGCAGCCC
TTGAAGCGCTTACTGTAGCGTTCAGCATAGATTCGCGGAATCTTTACGATGGTTTGTTGG
TGACAACAGGATAAGAAAAGGCTGGAACAGCGTTTGCTGGTGTACAACTTATGTAGCTGG
ATTTGCTGACAGGGTCAACAAGCGCGAAGCCGAATCGTGCGTTTCTTCCGTTTTTCAAGA
GTGAAAACAGTCAGTTCTGCCGTCACAGTGTCATCGACGGTTTCGCCAGCGCTGCAGGTT
TTGAGTCGGTGCAGATGTGTACCAGCCAGCGATGTGACAAGTTGCAGCTACACGGCGCCT
GTCGCATGCAAGAACAACATTCGAAGGGAAATAGAGTTATGTGCGCGCTTCCTTGCGTTG
CAAATGGTTCCGGCAGAGATCGAGCTTGACCTTGAGTCGACCAACTTTTTTTGTCTCTTC
TCCCACTTGCCTTGCACATGGTTGACATTCACGATTGACGATTGCAACAATCTTCAGACA
ATTTCACATACCATGCGCCTTCGCGTGTATGGGTTCGATAAGATTCTTGTTCATTGTAAT
CAGTCTTCCAATGCTCTTGAAACCAATCTTCTGTATCGACGTTCACTTTAATTTCCCATC
TCATTCGAATGGGCAGTTTGGTCAGATACGGCATGATGTTCGATGAGGCCGATCGGCAAC
TTGCCAAGCATCCATCGCGCGCTTGTCCTACTTCCATTTATTCAAGCCCCAGCTGCCTTG
GATGCATCGAAGAAACAACGCGTTAAGTCGACTTGGCTTCAGTCTTTGGGTAGTGTCGTT
CACTTCGAGTAGAGATACAAGTAGCCTTCATGATGCAGGATAGATGCGATAGTGATGGGG
GATAGGCCCTTTCGGACTTCGGTGCTGGAATTTGGCCGACGCGTCCTTCTCCCCCCAACG
AATCTGGCATGCTACCATCTTGCCGACCAACGAAGCAAGAATCACGAATGTTTGCTTCCA
CTTTCCATCACCTGATGCTGGTCAGGCTGACAGCCAGGAAGATGGATTCATGTGGGCCCT
CACGTGTCCTGGAACTTGAGAATCGACACATGAGGAGCCGTTGCCGGACTTGGTGGCTCT
CGGCATGAATCTTGGACTACCTCAAAGCCCGCCAGGATGCAGAGTCATTATGGCACGCTT
CTTCCACCAAGGTCCCGCATCGCCAGAGCCGAACTTCCCAGAGCCACCCTTGCCAAGCGA
GCGTATTCTAGACCTGCTTGCTGCCACTGCTTTGTACAAAACTGGTGGGTAGCAGAAAAG
ACACCGAAGACGCGGCGTCCAAAAAAAGGCTGTGAGTTGGAAAAAGGTTCGGCGAGTTCT
CTCAACTTTGATAGGAGAGACAGGCTCGCATCGACGGGAAGAGCGACTCAGAACCTGCTC
TCTGGCAAACAAGGTGGAGGCAGGCATTCTCCCCCAGCCTCGGCAAATTCGAGTACAAAT
TCTAGTCGTCGCGCACGTCCCCACTGCTAACTGGCCTGTCTTATCCCTGTCGGAAAGTCA
AAATGCACGCTTGCAGCCCACTTTGGACGAACAGATGCGGGGCAAGCAAACAAGCTCACG
TCGGCGATCAAGTGAGCCACAACCAGAGAGAGCTGGCCTTCGCATTCGCCTCACATTTGT
CGGCCTTCTCCCGAATCACTAGGACCGGCCTGTGCAGATTCACAATTAGCTTTTGAATTG
GATGCACACAAATTCACTCTTCGGAGCGAAGAAGATAGAGTTGAAAGCTTTTGCAAGGGG
GAACGCAACCCTGACAAAGCCAAGCGCCTGTTCAGTCTTCACTTTGTATGGCCGATCCCC
CTTGAGCCTGCCTTACGCCCACACCGCGCAGGTGCTTCACATTCTCACAGTGGCGAATAC
GCGGTTCCGTTGCCACATGACCCCGCCACCCTTATGTATCTTGCGGCTCCTCGTTCTTTC
TTGCGGACCTATCATCCCCCACCATCATCTGTAACATCCGCCGATATTTCATTAGCGAGT
TATATACCCGTTCTCTCACTGCTGTCGGCGCTTCCTTCATACCATTCCTCGTCTCGTCTT
TTTTTTGACACTTGACGGGCAAGACCGTTCCACTTTACTTTCTACCCCTCGCACGCATTG
TGCCGGAATAGCCAGATTTCTGTGGATCAAGTCCTATCAAAATGGCAACGAAGCATTTGT
TCGACACCGCTCAGGGCCTCGTAGACCGCAATCTTCGCGGCACCGTTGCGCAGAATCCTG
CTCTGCGATAGTAAGTCTCGAGCCAACATCCCTCTATAATTTTTCCTTGACCGAAGCCGT
GCCGCTACTGGCTCTGCGACGTCTGCAGCTCGTTTCGAGTTGTCGTTGACCACATCTTTC
TATCCATTTGACGGTCCTTCGGCTCAAACAGTTATGCTCCTCACAAGGTCGTCTACGACC
CTTCGCACGACAACAAGAAGGTCGCTGTGATCTCAGGAGGCGGTGCCGGCCACGAGCCCG
CTCAGGCAGGCTTCGTCGGCAAGGGCATGTTGGCCGCTTGTATTTCTGGTGACATTTTTG
CTTCACCCTCAGCTGCCCAAATCTGCTCTGGTATTGACCTGATTAATCACGATGCTGGTG
TGGTCATGGTTGTTAACAACTACACTGGTGATTGCCTCCACTTTGGTCTAGCTGCCGAGA
AGGCTCGTGCTGCTATGGCATACGCTGACAAGCAAGGCGGTGGCGTTGAGGCGGTAATTG
TGGCTGATGATGTCGCCGTCGGCCGAAAGCGCGGCGGTCTCGTTGGCCGACGAGGTCTGG
CAGGTAACATCTTTACTTGCAAGATTCTCGGTGCGGCGTCGGACAAGGGCATGGATGTCA
AGCGGATCGGCGAGCTCGGTCGCAACTTGATGGACAACATGGTCTCGATCGGCACATCGC
TCGACCACTGCCACGTCCCAGGTCGTCCCAAAGGTGCAGAGGAACGTGGCGCCCTCGCCG
AAGACGCAGCCGAGCTTGGAATGGGTATTCACAACGAGCCCGGTTTTAAGCACATGGACA
AGAAGCCAGAACCTGAGGCGCTGCTCGGTGAGATGCTCGACCTGCTCCTCGACCCCAACG
ACGCTGATCGAGCATACACTCCTTTCGACAAGGATGACGCACCCGTTCTGTTTGTGAACA
ACCTCGGTGGCATGAGCCAGCTCGAGATGAACGCTATCGTCGATCTCACCATCGAGTTGC
TCGAGAACAAGTGGAACCTGCATCCTTGTCGTGTCCTCTGCGGTCCTTACATGACCTCGC
TCAATGCCCCTGGCTTTGGTGTCTCGCTCATCAACCAGAAACGATTCCAGAAAAACACCG
GGCAGGATTTGCTCGAGCTTCTCGATTATCCTACCACCGCCTACTCGTGGCTAGGTGTGC
AGCATGGCTGGGGTGGCACAAGCGGCCACCCACGTGACCGCCTTGCCGAGGAGAAAGAAG
CTGCTGACCATCTCCAGACCGTTCGTAAGGCTGGTGGCTCGGTCAGTGGTCTCGCCGACC
CTGGAGCGTCGTCCAATGGACCTGCCAATCCTGATCCGGAGCTGGTTAAGAAGGCCATCA
TCTCTGCATGTAACGCCACCGTCGAGATTGAGCCTGTTTTGACGCGCTACGACACCATCG
TCGGTGACGGTGACTGCGGCGAGACGCTTGCCCAGGCCGGTAGTGAAGTCAAGAAGGCCC
TCGAAAAGGGCGAGATTCCCCTGGACAATGCTGCTGGCACCCTCATCGCCATTGGTGAGG
TGCTCGAGTATGCTATGGGTGGTACTTCGGGTGCCATCTATGCACTCTTCTTCGCTGGTC
TTGTGCAGTCCCTGTTGTCGAACCCCAAGGGTACGCAGGCAGATGCGAAGGTGTGGGGCA
AGGCTGCGCTGGATGCGCTCGAGAACCTGGGTCGTTACACCCCTGCTCGCCCCGGTGACC
GAACACTGGTGGATGCTCTTGACCCCTTCTGCCGCGCTCTAGGTGCAGGCAAGTCGCTCG
CCGAAGCTGTCGATGCATCCAAGGTGGGTGCTGAGAAGACGCAGGCCATGACGCCACGTC
TTGGACGAGCCACGTATGTGGGCAGCAAGGACCAGGGCGAGATGCCCCCTGACCCGGGTG
CATGGGGTGTCTGGGCGCTCACTGATGGTCTTCGAAAAGGTCTTGGTCAGTAGACAGGCT
GTGCTGTCTCGCCCACCCACGAACTTTGCATGTACATACATACCTTCACAACGATTTGAT
CTGTCACACACATCATGACTGAAAGCTGAACGCAGTTTGTTACGACCGCATTGTTGAGCA
TATCTTCTGTTAGGTGTATATTCATCTGTCAGCATTGCGTGAACAATCGGATTTGAGCTA
AGTGCGTCTCAACGGTCCTTGTCGAGGCGGCAGAATGTGACTGCAAACGGCTCATTGCCT
CCTCGGGGCATTTGTAGCTCGTTTTGTTGTCTTTGTATAAAAAAAGATCATGTGGCGGCA
AACACAGTCAAACATGCATGCCAGACGCGCTTCGGCTGCACATGATGCGATTGTAATCCA
CGATTCACATTTCGGAAACACTACGCACGATGATGAACCGAGTGAGCAGAGAGAGGAGGT
TTTGTTGTAAACATAAACAACCTGCAGAGCACTTCACGCCTGCAGGTAAATTGGCGGAAA
TGTGCATTTGTTCTAGGCAAAACTTGGGGCGGTGTTTTGTACGTTGATGATCTCTCAGTC
TCAGTGCCATTCGTGATTCGTGATTCACAATTACTGTGTCGGGTGGGCACGTCTGCGCTG
TGCAGCCTCCAAAAACGTCAAAACACGGACATAACGAATGAGCTGATTTTGTCTGTGACA
GCACCATAACGTTGGCGTTGAACGCGAGCTGGCTTACTGCCTATGAAAATCCAGCATCAG
AACGACGTGAAGGTATTGCCACAGAGCGCTGAACGACATTCTGTCATCCTCAAACATTTG
CAGAGACTTCCACAAGCTCGTTGCCGAAGCGAGACGAGCAAGGTAAGCAAATCAACGTAA
CAGCTGTACAAATGCTTCACATTTCACGTTTCAGGCTTACACGTTACGGGCGACGTCAAG
TGCCAAAGTGGAGTGGAGCAAGGCGGACACGTTCAAAAAAAAAATATTGGAACAAACACG
CAGCTGACTGTACTTTATGCTGAATCTTTGAAATTGATGCCACCTTCTTCTCTCCAACGT
CAACAACAAGTCCAGGGCTTTCGACCTAGTCAAGGATCCCATCTCAACCGAAAGGCCACC
GATCGAGGTCAACTTCTTCATACACCCCGTCTCTCGGCGATACCCTATCCAGGGACTCGG
ACGTTCCGATTGTCTCGTTCTCAAGAGCTGCTGGCATTGGTCAAGTTTCGATTTCTTCCC
TTTGACCAGACCGCCGTTCTCACAGGAAGGGCGACGTCTCTGAGCTTTTCGGTGACTTTG
AAACTGCTTTTCAACCTGAAAACAGCTGCACACATCCATTCTACTTCACGCACTTGCCGA
ATACCCTTGCTTCCGACGGCACAGGAACAACATACCGACACTTAGGCAATGCCTCGATTG
AAAGTACAGGTGGGCTCCGACCGCTTCCACGAGGAAGAATGTCGCATCAACGATACCAAT
CGACCCCACGAGATCGACACGGAGCATTTTGTTGGTCGCATTCTGGTTCGCATCATCGAT
GCTCCCGGCGCCAAGCCAGGCGAAGCGGGCCGCGAATACTTCGAGGGCCGTTCGCGCAAA
TTTTGCATTCAGATCGAAGGCAGGTTCAAGCAGCGATGGAGCGGTAATGACATTCTCTTC
GGAACCGACTTCGACAGGTTTGTCGACTTTCCTCGTGCTCCCTTCAACGCCGGTATGAGG
GTGGCCAAGTACATTGACCCTTGCACCTTTTACGAGCTTCATCCGGACTCTGGGCGACCT
TACATCATGTCGCCTTACATAGCTTGCATGAACACGTTTTGTGCTTGGCCAGCCCCTTCC
CGCGCCCATGATGCTGTCGTGGTGCTCCGTCATACACATCGAGGCAACACTCCGGACAGC
TCTCGTGCACCTACCCCCATTATCGACCCCGAAAAATCAAATCACAACCCGCAAAATGCG
CTTGTTGCCAGTCCAAATGCGAGCGACAATGAGGACGAAGGCGACATTGTACCTCGCGAA
TCGCTCGATCGTAGCCACAGCCTCAGCAAAAAGAATGGTGAGGCTGCGGTGAAGAAGAAG
AAGGGCTGGTTCGGTGGTCTGGGGGCTGGTAGCGCTCACCAAAAGGAGGAGCGTATTTTG
AAAAAGTACTGGCGATTCGTTGGCTTCAAGGACGACCCGCGCGTTCGGGCACTGCTTGAA
GCTCACCACGCCAAGCTCCACGACGGGAACAGTCGCGTTGACTCGAGCGCCGATGCTAGC
CGCTTGACCGAGACCCACTCCGTTGCACGTCAGGGAAGTGTCGCCAGTGTCAGCTCCAAC
GATGTGCAGCATGGTCCAGCTGGTCAGACGCTGTCCTACCTCGGAATCGGTAAGAGAGCC
GAATTGGATCGTACACCGGATCGAGCTCTCACTCCCAATCATGGCTATGCTGGCGAAGAG
ATGCCTTTGTCTCCGCGTGTTGGTAGTGGAAACTTCAACGACATTGGTGCTCATGATATT
GCTGCTGCTCCTCCTGCGGATGTAGACGAAGCTGAGGAAAACAGTGGACCTGCTCTGGTC
GCACCGATACCCAAACATGGTGTCACTGCCCCGCTCGATGATGCGGATGCACTCCTTCCG
TCATCGACTATGCCCAAAGCGTCCACTGACCAAGCCACTTGCAAACCGGAAATGCCCAAC
TTGGAACGTATCGCCACCTCGGTTCGTCACGAGATGGAAGAATCCGCCAAGTCAGATGGC
CTCAAAGACGGCGACTTTAGACTGGCCGACATGCTCTCGCACGCTTCCATCAGTCGTAGC
TCGTCCGCTCAAGGTTGCTCTAATGCCAGAGTTTCCAAGCTCGACGAGCAACTCGGACCG
TGGCGATTTGTCGACCCTGCCACAGACATGATCGAAGACAACGCGTTTATCTTTACAACG
CAGTCGTTGCCCGTTCCGCGACGTCGAAAGCATTTCGCTTCGGAGAAGAACCGTCTGGAC
TTCCAGTACGACCCAGACGTTGTGTACGGCGCTTCTTTCTTCACTGATGCGATGGATTTC
AATACCTTCAACCTAGGTATCGGACCGGTCAAGTTGAACGTGGCAAGGTGGTTTAAGGAT
ATGCCGGTGAGATATACGTTGAGAAGTACCAAGGATGAGAATCTCGTGTTTGCTACCGTC
AGCTTTCAGCTTGTAGATGAATAGACTTTCAAGATGCTAGAATCTGCAATCGACATACTG
CGTAACTCCTGCTTCACAGCGCTTCAGCTTGGATTGAGCCATCAAAGATACTCGGCGAAA
AGCTGAAATTGGACGTGTTGATTTGCCACGAGATGAACATGTCCTTCTGCCACCTAAGAG
CATCCGATTCGGCAGGCGTGAGGCAGCTTTCGTACATTACTTGCGCTGAGCAGCGCCCTT
GGCCAAGTCGCCATCCAACTGGTTCTGCTTTGCCTGCCTTGCTAGCTTCATCTGCTTCTT
CTTGGCCACCGTGTTGAAGTAGGTGGACAGAATGAACCGGATAAAGGTAAAGAAGGGTTC
CCACACCACGGCAGGCAGGTAGTTCTGAGCCACGGCAATCGTGATGGGGCTTGTGGTCCA
CGTGACCCTCATGACCGGCCAGAAAGCTGCCTTTACAGCCGTCTTGATGTTCTCTACTCC
TCGAGCACCGTTGATGTACGCCATACAAGTCAAATAGACACAATTGGCAAAGACCGAAAC
GGTGAGGTTGGAGGTGATGATCTGCAAAATTTTGTCGCGCGTTGTCGTTCGGCCAGCAAA
AGCTTTCTGAAGCAGACCAGTGAGAACGTGTCCCATGGGTGCCGAGACAAAAAAGCCGTA
GATGAACATCTTGAAGGCTCTTTCGTTGATGCCAAGCTTGGCAGCGTAGGCGCAGAGGAG
GCCGACAGGGTTTTGCTGCGATGCACGCTTCTTCTCGTCAAGCGTCGAAGGTGTTTTGGT
CGCGACCGGTGCTACGCCTGCAAAGTGTCCAGCGAGGATTTCAGCGAGAGCAGAGAAGAA
ACCAGATGTAATCATCCTGAATTGAACAGAAGACAGAACAGCATAACTAGTAAGGCACTG
GTGTTCGCTTTTCGGGATGCGCTCTGATTGGACTCACTTGGTGCGAAGCGGGTTCGCAGC
CAGCGCTGAGAGGTAACCCACCAGCAATGGGTGGGTCGTCAGCGGTGATGGCTTGGAAAC
GACGGTCGACATCGTGCTAAAAAGTTGGAACGGGGGTTTGAGAAGGGCGTAAAGCGTGAG
ATGACGGTGTCAGTGAAGCACGTTCTAATCTGAAGATCACGGCGAGACGAAAATGGATCG
AAAGCGTGCGAGGTCGGAATGGACACGCTCGGACATCGCCAGCAGCAATCACGGCGAGAC
TTCACACAAGGCCAATGCGCTCGATGACATCTCCTAGGTATCCGCATCGAGACGTTCCGT
AAGACCGTGGAGCATCGTGTATCGTCCTGTGACTCGCACTCGTGCAGTTAGTTTATCGAT
CATACTCACTTTTGCTACACTTCGAATGTAGGGAGAAAGGGGCAGAGTACGCTGGGCTTT
GCTGTTCGACTCAATGTGCGATCTGAAGGAACAGGATATGATAGGGACTGTCGAGTGAGG
ATCCAGGTGGTCGCAGTGTTGAAGGAGGCTGAACAAGAGGGTAAAGACCCGTGACATGAG
AAGCTTAACGTCAATCTCCTTCTCTATCGTGTTTCTGTCCTGGTCGGCAAAGGGTCCGTC
GCGCTTGAACACAGGCTCGATACGCTCAATGATGGTCACGAGTCAGTGCGCCCCGCACAA
TTCACGATTCGTGATTCGTGATTCATGATTCGCTTCGCACAACGCAACGCTCTCCACGCT
AGCTTTCCCAACAGGGTTCGCTTAGCCGGAATACCCGGTTGAACTGACACTCTTTCCCCA
CAAGACACAGTCGCAGCCTGTCCAGCACCCCGATGCTCTTGCACCGAGCCAAGGTTCGAC
AAACGTGACCTTCGTTCTTCAGTCCCCGTTGCTGAACGGCCGTGTGGTAGGCACATCAGC
AGCATACACGTTTACGAGATACCAGGGTTCTGTGCGCAAGTCCGCAGCCTGCGCTCGCTG
CCACTCAACGGATTTCATTGAGACCTGTATGGGGTCAGCTTCACGTTTCGTCATGTCCTA
ACCACTTCCTGAGAAACATGAGAGGCTAATACTCAGAAGAGTTACACGACACCTCTCGAC
GACATTCGTGATTCACCTCGGTTTTGTAGGGAAAGGAACGCTTGGTCCACCTTGTAGACA
GAAAAAGGGAAACCTCCACGAATACTTTCGCACGAGTTTGCTTCGGTGAACGTGGGCCAT
GCACGGCAAAGACGGGATATGCGGCAGGTTACTTTGTTGTGCTTCTCATCCGTCCGCGTT
CCTCTCGCAACTTTTCAGGTTTCTGAACCCTGTGACTCTGTCTCGGTCAGCTTCAAATCG
TGGATGGTTTGAAATGCATCTCAGCTCCGCCCGATCGCTGGCCAGATTTTCAAGATCGCA
GATCGAATAATTCCCGTGCGATAGAATTTCTCAAATACGAAAAATTGCCGACGCGAAGCC
TGTCCACTTTCTGGAAGGTCTGTATGTGATTCGTTCAACCATCCACAACAGCTGAACATC
TTCTGTCCAGTCGCCTTCCTCTCCTCATCAACTTTCTCTGCTCTGTGCATTCATCAGCAG
AAGGGCCAATCGCGTCAACATGTTCTGCGCCATCTCTGGTGAGCCTCCCAAGGTGCCGGT
CGTGTCCAGAAAGAGCGGCCTCATATACGAGCAGCGCCTCATCCACAAATACATCAACGA
GAATGGAAAAGACCCGGTAACGGGTGATACCCTCGAGTTGGACGATCTGATCGAGATCAA
GTCAAGTAAGTATATCTCCCTCTGGTCATCCACAGCATTCCCGATCGTGCGACGCGGTAA
GGCGGGCAGGCAGGCGGCCGCTGGTACGAAGGATGAAATTGCTTTCTCAAAAACTACATA
TCAACTAGAAGCTGTTGATGAGCCTTTTGGCGACGACTATAACACGAGTTCTGACACCAG
TCCAAATAGAAGAGAGCCGCCTCCCACCATTGATCGCACAATGTGAACGCTGTAAAGCCC
TAGATTTTGTGCAAAGGGCATCAAACTGACCAGAGTTGTCTGATCCTTTTCTTTGATGTT
ACGCCAGGTCCTAAGACAGCAGTGCCTCGTCCACCACAACACAGCTCGATTCCGTCCCTG
CTCACGTCCTTGCAGAACGAGTACGATGCCATCATTCTCGAAACATTCACGCTCAAGAAG
CACTACGACAACTTGCGGCAGGAATTGGCGCATGCTCTCTACGCCAATGATGCCAGCGCG
CGAGTAATTGCGCGATTGCTCAACGAGAGAGATCAGGCGCGTGAAGCTTTAGCGAGCATC
CAGGGCACCATCGGTGCAGGACCTTCTTCGTCACGTACCGCGCAAGACGTGGAAATGTCC
GACTCGGCGCCGGCCGAAAATGGATCCGCCGGTGCTGCTGAAACAGGTGGCCTGCCGAAG
GAGATCGTCGACGTCATTGACTCGACCGCTCAAAGGCTATCTTCGCAGCGAAAGGCCAAG
TCCAAACGTAAAGCACCGGAAGGATATGCCTCGCAGAGTACCGTGGCAGACTTTGTAGAG
GTGCAGAAGCTGCCTTCGATGCATCATGCTAGGCCAGCTGGCGTCTCATGTATCGCAACT
TCCGCGGATGGCAATGTGTTGGTCACCGGCGGCAACGACAAGAATGTTCAAATATACGAT
CGCAAAGAAGACCAAGTGTTGGCAACGCTCAAGGGCCACACCAAGCGAATCACTCAGGTT
GCTGTCAGCGGCGTCTCTGACGCGCGCATCGGATCCGAAGCTGCCAATGACACGGCCGCG
CTACCGACTTACATTGTTTCTGCCAGCGAGGATGGTACAGTCAAAGTGTGGCAGCCGACG
GGCGCGACGGGTGCCAAGTCACAAGCGTATGCGCTTTCAAGCACCGCCGATGCACACAAG
AGCGAAGTGATTGGAGTCGACATCCACCCTTCAGAAGCACTATACGGATCTGCTGGTCGC
GACGGCACAATCTCGCTACGCTCTCTTCCAGATGGTACCGAACTGCTCCATGTGGATCCC
GACCTGGGTGACACTTACGAATCATTTGCCTTCCACCCGGACGGCCAGCTTGCTGCCACT
GGTACATCCACAGGCGCGATCCGCATCTGGGAGGTCAAAACAGGCGCCAACGCCTCGACC
ATCCAAACCGAGCTATCTGGGCGAGTCTCTTCGCTTCATTTCAGCGAGAATGGCTACTAC
CTCGCTGCAGCCAGCGATCAGGGCAAGCAAGTTGAAGTGTGGGACTTGCGAAAACTCACC
GCTGTCGGAAAGCTGACGGTCGAGGAGGAAGGAAAGACGGGCGTGTCGGCGGTCAAGTTT
GACCCGTCGCTTCAGTTCTTGGCTGTAGCAACGGATGGGGTCAATATATACGCAAACAAG
TCCTGGAACCATCTGGTCAAGTTGGAAGGCACGGAAAAGTTGACAGGGCTTGCTTGGGAT
GCGAGAGACGGAAGTGTGGTCGTCTCGAGTCTGGACCGTACCGTTCGCGCGTTTGGTCTC
GCCGCCTGATCGCCGTCTCATTTCTTTTGTTTACCGCAGGCTCCCTTGCAATGCCTTGAC
CTGCGGTTGTGCGCAGCATACAATTCGGCGTGCTTGTCTCTGGTTTCACTGGTTGTATGT
TGAGGTGTAGCTGATTGGTGGAGAGCAGAATGCGGCTCGGGTAATTAGTCAACTGATGCT
TTCAAATTTCTAGCCGCAATTTAGTGCAGTGAGTTGTGACTCTCCTTTTTTCCGTCAAAA
CGGCGTCAAACGCAAGCCACATATGCAGGGTCGACAGCGAAACGTATAGAACGATGGATT
GCCATCTTGTGGTGCTGAGATCAGTCTGAGTAGAGTTGACACCCGAACGAACTGCTGGAC
TCCTAGCGCGGATTGTTGTTCAAGCCAGAGACAGCCCGCTTACAATCGTGAATGTGAATG
CCTTGACAAACCGATTCGCTTCGCTTCCAGTCGCATGGAAAAGCTAACAACTGATTTTGT
CGGACGATGATTTCTCGCGCAGCCGACATCGTTTTCAGGTCCAGCCGACACTCCAAAATG
ATTCGTGGTGACATAACGTAGTGCATGCTTGAGCGAATCCGCGGAAACCTTGCAAACACC
AAGCGATGGTTTTATAATAAGTGGCCAACGAGCATGCTGAGGCATCTGCACCGGTATTTT
TTTTAAATTTATCATCATTAAAAAAATACGTGGTGACAGGCAAGATCGCACGGACGCAAG
GTGCCGCGGAAGTGCGGATCGGAAAAGCCGAGAGAAAGAGCAGGAACAATTTTTGAAAAA
AACGGTGAAATTTCGTGCAAAGCTCCGGTCATCAAGTTTTACAGAACATCCAGACCAGCA
GCGAAAGCGATGGATGCTTCGCAGACCAGATGCAATCCAGCAAAGTGTGGCGGAACCGTT
GCTCTCACGACGACGCCATTTCCGTCATCACCGACCAACTTCCGCTGCAGTTCTGACCTT
CTAACTCCGATTGCACCAACCACAGTCGGACGGCGGCGAGCGAGCGCCTTGACGATAAAT
ATTCCGAAGGCCGCAAGCAAGATATCGGTTGCGTGAACGCTCATCACGGCAAACGAACGT
CAATATGAGAAATAGACGCTGTCGATAGTGAGATTGAAGATAGGAACCGCGCACCGTCCA
GACGACCTGGTGGCAATCGTGAATGAAGCGGGTGAACCGCATTCGTCACACATCGACCAA
TATTTAGGCTTGCGGCTTGACTTGCCAAGTACCTGGAGTTGATCAAAATGCGTATATACT
ACGTGCTAGTTCATCAGAAGAAATCAGACAAATACGGCTCGACGTGTGGCACCGTTAACT
CCGCGGAGAACGTGTAACTGCAGTGGTGAACCCCGAGAATCGAGACAGGTTGCGAAATTT
CGAAAAGCTAGACGACAGCATATCAGAAAGAAAGGGAAAAAAAGCCGAAAAAGAAATGAG
TCCAGTCCAAGGTAGAAACAATGGTGAACCTCATTGTTCTTTCTCAAACAAAAAAAAAAA
ATCAAAGTGTGCTGGACTTGTGAAAGAAGATAGATACAGTATTTTGCCCATCTCTTTTGT
CCGGGTGGAGGCTGCAGTCATGAGTGTATGTGAATTTGAATTGGTAGCAAGACCTAGCGT
AACGCTAGACGCCGATTTGGTTGCATTTGGGCTGTCAGCGCAAGTTACTGTACACAATCG
TGACTGCATGGCTTTCTAACATCACGCGCCCTGTTCTGTTCTGCCCGATGTTTAAGCCAA
GGCGTTCTTGCTTGATGGTGAAAAGGTGCTGTCTGTCATGCCGATGATGTGTCGCCGTGC
GAATCCAATCAAGTCCATTCGTGATTCCAACATGAACCTTTGCAACCAAAAGGTCATCAG
CCTTCCATGGTGCCAGGTCGTAATCCCCCCCCCCCCCCCCCCAACTCAAAACCGCTCGAA
CCTTTGTCGTCCTAATCATCCGCGCAACCACTGCAAACGCCACAACTATTCGCCGCTCAA
CTTCATCTCGAAACTCGCTGTCCCACTTCTAGTTTTGAATCTTATTCCCGAACGAATCTC
CGAACGAATCTCCAGAGCAACCGTAGTCGAGTCTTACTCCAATTTCAATCAGCATCACTT
CTGGCGATCGCGTTACGTTCCATCTATCGCACGTACCGTTCCTAACGTGGTTCACCTCGT
TGTCAGACTGTTGGCCCGCAGAAACTAGCCTCCTCTTCACCGCCAGTTGTCTGTCTGTCT
GTCTGACATAGCCACCGCGTACGTAACCCGAAGTCCCCATCGAGGACTCGACGAGCACCT
CTCACTTTATTCCAATCGACCCTGCAAAGGCACCAGATATCTTGGATTGCAACGTCGCTG
TACACCTACCACAAGCTAGCCCAGTCAAGCCGGGCTAGCACCATTGATCAACTCGCCCGT
GCTGACCTCCCCAATCGCCTAGGGCGCTTGCCCTACCCCATTCAACATCGCACGCTTCAA
GTGCAGCTGCTGCGCCCATCATGCTTAATCATAACATGTTCTCTCACAGCGCCCCACCGC
CGACTGAAGCCATCTATCATCAACACGTGATGCCTCCCTCTTCTGGCTATCCTGCAGAAA
TGTCCATGCAGATGCCCGTTCAACAACCGATCGTAGCTTCGACTTACCCAGCCCCCGACA
TGCCCTCACAAGCTGCTGACACCTCGGCAGATATTACCAACCACGATGACGATGCTGAAG
GTGCCGGCAAAAGAAGAAGAGTACAGCGAGCTTGCGATGTAGGTATAGAAGGCGCACTGT
TCAACATCGATCCGATCGACCCATGCTGACGGTTTCTGGCCCCTTACCCAACTTCACAGA
CCTGCCGAAAGAAAAAAGTTCGCTGTGATGGTTTGCAGCCTGACAAGGGCGCTTGTACTA
ATTGGTAGGTAACCATTCTTTTGGTTCCACTCTACATGGTTGATCGACTTGAATCTGACA
TACTTGCACTGGCGGCATTCCACCTTTAATTTGCCGCGACCAGCGCCAACTATGGCTACG
AATGCACTTTTGTAGATGCCGCGCGCAAGCGTGCACCGCCTCGCAGCTACATCGAGGCCA
TCGAGGCTCGCATCGTCAAGATGGAACAGCTAATTTCTACCTTGGCTCCAGGCGTTGACT
TCACTGACCGCATTGGCAAACCCATCAGGAGACCCGATGACAAAGGCGACGAAAAAAGCA
TTGATCTCAATGGTTTGCAAGAACATTCACCCACAAAGAGCAATACTCCCATCGCACCCC
TCACGCTCGACCGTGCCAGCAGCTTCTGTGGCCATAGTGTTTCATTCTCCCAGATGCTCT
CGCCTTCTCACGTCAAGTCGCGCCTCGATATAGAGTCCGATCTCACTCAAACGAGCGACG
ATGATTCTGAAGATGACATTGCCTTTATCGAAAGCAGATTTGGCCACATCGATATCAAAG
CGCAACCTGTCATTGCCTCGAACTCCGAGACCTTTGACAGTAGCTCATCCGAGCGCATGA
TCGTCGGTGACCAAAGCAAATTCGATTCTGCTTCACAAACTCCACCAACGCACAAGTTTA
TCGGCAAGGCCAGCGCCATGCATTCGCTGCCGCTCCTCGAAAAGATCAGCAGCAAGTCGT
TTAACGAACTCGGTATTCATCCCAAAGGGGCACGTCCAGAATATTGGGCCATTCCTTCCG
GTTTCAACGATCCTCCCACTAGTCCCGGCGCTGTCCTCTCTGCCTGGCCTGCACCAGATC
TGGTCGAAATACTCGTTGATGCCTACTTTAGCCGCATGAATCGCGAGTACCCTGTAATCA
ACGAATCGCACTTTCGCCACGAGTTGGCAAACCGTCCCGAGCTGCGCCATGACCTCGAAT
GGCTCCCGCTCGCCTTTTGCATCTTCATGGTCGGCAGTCAGTACGTGGATGACGTCAGGG
TCAAAGCCTACCCGCACGACAAGCACTCGCGTGGTATGCACTGGTGGCAAGCGGCCAGGG
GTCTCATGTTCCACAATGCTAGGGTTGACAAGCCGCTTCTGCGCATCCAATGCTTCTTGC
TCTCGACCGTTTACCAATTGGGCTTTCCGATTTCCGCTTCTGGCTCCTGGCTCCTCCTCG
GCGGTGCCATGCGTTTATTGCTCGATGTGGGTGCGCATCGAAAGCACACAGCCAAGAAAC
TGAACCTGTCCAGGCTCGAAGAGGAGACCTACAAGCGTGTCTTTTGGGTTGCTTATAGTC
TTGACCGCGAATGCGCCTCGTCGCTTGGAAGACCTATCATGCTACAAGATGAGGACATAG
ATCTAGAGTTACCTATCGAGATCGACGACGAGTATCTCTTCAACACACCGGACACGGAGC
CTCTGCCCAAACAGCCTGAAGGCAAGCCCGCACTCATCAGCGGCTTCCTCTGCTCGCTGC
GTCTCGACGAGATTGTCGGACGCACACTCAAAACAGTCTATGCGCTCCACAAGACCAAGA
TCCGATTCGGCATCAACTCCAAGGAATGGGACGAGCGGCTGGTCTCTGAGATTGACTCAG
CGCTCAACAATTGGCTCGATACTGTGCCACAGCATCTACGCTGCGACCCGCATGAACGCA
ACGACGAATGGCTTTTACAATCGTCTTTGCTATATTCCAAGTACTACAACTGTCAAATCT
TGGTGCATCGACCCTTCATCGCGGCCAGAAAGGGAGCCAACGACAGCTCGAGCCTCAACT
TTCCCTCGCTTGCCATTTGCACCAATGCGGCGCGCAGCATCAGCCATTTATTTTACAACC
TCCGAGATCGCGGTCTGCACAACAAGATTGGCATCACCGTCGTTTTCCGATCAACATCTG
CGAGCAGCATCTTGGTGATGGTCATCTGGGGAGCCAAGCGCAACGGAGGGCGTGTCTCGA
GCTCTGCTTTGACCGATCTGCGCCAGTCGATCGAAGTTCTGCGGGCTATCGAAGATCGTT
GGCAGTTCTGCGGTAAGGCTGTTGACATTCTAGAGTCGATCATAGCTTCGACGCATGTCG
CTGTGCCCAAGACGGGCACTCAGCCTGAGCAGGGTGTCAAACGATCGTCTGATGGCGTCG
AGGTGTCTGACATTAAGACGGAAGACGACTCTGTATCGGTGCTTTCCGCGCAGGGAGGGC
CTATCGCCGATCGAGCGAGCGGATTAAAGCGGAAGGGTGCGCGCATGCCCCGAAGCAAAG
TCGAAGCTGCTCATGCCGGGAGCCAAAGCGATCAACCGGTGGGCCTCGAGGCTAGGCAGC
TGCCGCTATCAACACTGCAGCTTGCTTCCATGACGCCACAGTCAGGCTCGGACCACTCAC
CGGTTTCGGGCAACATCGACACGCATCACTTTCAGCCCCAGGCCGACGATATCAACCGCA
GCAATCAGTCATTCTTCGGCATCGATGGTTCTGGACCCAAGACGCCGCAACCCGTGCCAC
GTGCGCGCATGCCGTCCTTGAGCGGTGCCTCGGGCCTTCCCCCGTCTCTATCGTTCGGAC
TCATGACACCATCCACCACTGCTCAGTGGGGTGTTGGCGGCGCCGACGCCGACTACCTAA
ACGGCCCACATTCCCAGGCGTCGACCTATCAGCCTTTGCCGGCTGTCACCCCGTCCATTT
TTGATAATCTCAGCTTGCCAGGTAGCGCAGAGGAAATCATGTCTACCAGCATGGCCGACA
TGCCGCCGTTTGCCTTTTCCAACGAAGTTCCGGGCGCCAACGTGGGCATGAATGGCGAGG
ACATATTTGGTGGACCGCTGGACCGCTATTACACGAATCAAGGTGCAAGCGGCGGAGGCG
GCGAGGATCCTCTGCAGTCGGACGGCAGCAGCGGTTTTGTCAATTACGCGTTCGACTTAC
TCCAGAAGCAGAGCGTGTGGAATCTGGACGACGACTCGCTCACCCTGTTGCAACAACGAG
CTCAAAAACAGTGACGTTGAATGCGTTTCAACGGGATGGCCCGCTTGGCCTGCTTGGCTT
AGTTTGTATCTTAGTGTGTATTAGTCTGTTTGCCAATCTTGCGAGTCCCAAAATCACTTC
CAGTATTTGTGGTAGAGAGCGTCAAGACTGAAAGTGCGTTATCGTCAGCGTTTGCGTTAA
TGCTGCATAGGACGAAAAGGGAATGCTCATTCGAAGCTAAATAACAAAGACACGCGTTCT
TCGCAAGCCACCCGGGCCGGCCGAGCCTCTGACGCCTGATGCTAGCGCTGGTGGATGCTT
GCGCTGCAATCTTGCGAAAGCTTCATGGATGTGTGATGCGAGTAGAGGAGTTTCTATCGA
AGGAGGGAGCGAGAAGAGGGTGCATAGTTCGTTATCTGCCGGTTGGAGCGCTGTGTCTGG
TTCTGCTGGTGGTGGTGGTTGTGGTGAAGATGTCGAGGTGATCTGTATAGGTGCGGTTTC
TGGTTGGGTGGCGGTTGTGAGTGTGCAATCAGCTGAAGGGGTCGTAGTGTCGTCGACTGA
GTCAGGAGTGGTGGATTCGATTTTCGCTCTCTTGTCCGTGCTATTCGTAGTTGCGGATGC
GGGTGCGTTGGCATCTGCGGTATCTTGCTGTTTGCGTTTGCTGGGGTTGGAAGAGCTTTG
GGCTGAAGAAGTGGCAGAAGCTGACGTAAAGGCAGTCGGATTTGATGCTCCCGTTTGCTG
CTTTTGCTGTTGCTGTAAAGCATCCGCGCGAATCCTCGCCGCCCTCTGCTCTTCCAAACT
CTTCTTGATCGCTACGGCGCCCAAACACAACTCTCTCACCACCTCGAACGCCAAAAAGCC
GAGGATATCAATGATGTCGTCGTTCGGTTTGACATCGAGATACGCACTGGCGTTGATGAA
CTCTCGAAACTTCTTCGACTTTCTGAATGTAAAGCTCGCCTGTCTGCATTCGGAGTAGTG
AACGTATTCGTCGCGCGTCATGCGTCTCGTTGCTTCATCTGCATCTTTCAGACGTTGCAT
GGATGCTTCGTGCGCTTCGAGGTCGTCGTCATCTTCATCTTCCTCTCCGTCGGCGTTAGG
AAGCGCTAGCACATGTTCCGAGTAGACGGAAGAGATCTCCCATGGTAAACGGATCTTCAT
CTTGGCAGCTTTCATACCAGGACCGTCGATGGATGTGGGATCGTCCATCGTGTCGATATC
GTTGGCGCCGCCAGCACCGCCTGCCGAGTCACCCGAGTCCTTGGCGTTCTTGCGGACGTC
TTTCCAGGACAAGTAGGTGCGCAAACGGTTGACTTTGGCACGGTCATACCGAATGAGGAA
GATGAGGTCCTCGGGAGAGAGATACTTGGAAGCACGTCGTTGCGACAAGCGACGCGATTG
GATGATCATTTCAATTGTTTGAGAGCGAACAATGTCTTCAATCAGACGCGTCACGTCGGG
CGAAGGGTCGACGACATCCGCGAAAACAAACATCATTTGGGCGATCTCCACTTGGTATCG
ATACTCGGGGGCGGGGGCATCGCTGTCATCGGTGTCGGCAACGAGGCCAGAGGGAAACGA
GCTGGCTGCTGAAGTGGATGCTTTGGACATGCTGACGGGGACAGCGAAATCTGAATGTAC
CAGCCCTGGAGTCGGTCACTCGAAAGGTGTCTTAAGATGTGGATGTCGCACAACATCAAC
AGATCGGGTCTGGCTAAGTTATCACGCATTCGTGATTCGACTCGATGGAGGACCTCTACG
TGGAGCACGTGGAGCATGGAGAGAAAGCATGGCTGTTAGACCGGCATTTCAAAGGGGGGC
AAAAGATTGAAGACGAGCCTATTCGTGATTCACGATTCGTGATTTACACATTCAGCAAGA
CACGAGAGTGGAGCGGCAATCGTGAATCGTGAATCACGAATGTATGCCACCGACATCAGA
TTCAACTTAGGGTTGCTGTCCAGTCATCATCTGTTCTTCGGATAAGTTAACTACAAAGAA
AATACAAAACACAATCAACAAAGATGTTGTACGATACGGCAGCCAAGTGCTGCTTATCTT
CGAGCGACGGCCTGCTCAAGTATTTACCTGTTGCGTTCCACAGCTCAGAACTAGGCAGCT
TGCACCCTTATGCGATTGGGCGATACGATCCAGGTCTGTCCACATGTAAGCAAGGGGAGT
TTCTGACTGCCTTGTTTATTTGACCGTAAAAGCCGAGATCGTCAACGGCTAGATGAGCGG
CGATTTGCAAGGAGGGAATTTTTCCATTTGAGTCGCGTGAACCGGGCATTTTTTCCTGTT
CCAAACTTCGAACTGTGAAGGGCATCGCAGCGCAGTCACGAGTTGGGAGGCGTGCAACTC
GTGCCTCTTATCGGTGACTCGTATAGTCTTCGCGGAAAAGGGCGCGACTCGTCGTGCGTG
ACTGAACATGGTTTGCTTATATTGAGCCCCCGGACGAATTTGTGCACCTTTCACCTTGTC
TTGTCACACTAACTCCCGGATCCCTTGTACGATCGCAATCAATCCGCTTTCCGAAAAGAT
GCCGGCACCAACTTCAGCAGGCGCTGCTCAGCAGCTCCAATCAGCCGCTTCCACCTCGAC
CATGGCGCCGCTCAACGCCGAGCTGCTGCAAGTCAACCTCAACCCCACCCCCGCCGCACC
AGATTTCGAGAATCTCGTCTTTGGTCAAAAGTTCTCACCACACATGCTCATCGTCAACTG
GAATCATAAGACCGGATGGGGAGCACCACAGATCAAGCCATACGGACCGCTCTCGCTCTC
CCCTGCCGCACCTGCACTCCACTACGCCAGCGGACTCTTCGAAGGTATGAAGGCCTACCG
CTCCACCGACGGTTCGGGCAAGATCCGCTTGTTCAGAGCGGACAAGAACATGGAGCGTAT
GAACCGTTCCGCTGCTCGTGCTGGTCTGCCCACTTTCGATGGTGACGAATTCATCAAGCT
CATCAAGACGCTTGTTCGAATCGACCGTGATTATGTTCCCTACGGAGAAGGCCAGACGCT
CTACCTCCGCCCCACACTCATTGGTACTCCCGACACGCTGGGTATGGGCGTTCCCACCGA
AGCACAGCTGTACTGTATCTGCAGTCCGGTTGGAAACTACTATTCCAGCGGCACTGGATC
CAAGCCTGTCAGCTTGTTGGCGAGGACTGACGTCGTCAGGGCATGGCCTGGTGGAACCGG
TTGCTACAAGCTCGCTGCCAACTACGCCGGTGCAACACGACCTGCTATGGATGCCTTGTT
GGAAGGCTACCACCAGGTTTTGTGGCTGTTCGGTCCCGACCGACAGCTCACTGAAGTGGG
TGCGATGAACCTCTTTGTCGTTTTCCGCGACCAGGCAGCGGATGGCGATGCTACTCGATA
TGAAATCGCCACCGCTGCGCTCGACGATGGCACCATCCTTCCCGGTGTCACTCGCGACAG
CATCCTGTCGCTGTTGCGTGCCTACAAAGCAGGAAACGTCCAAATAGAAGGTCTGCCCAA
ACCTGAGAACCTTACCATCTCGGAACGCAAGGTCACCATGGATGAGATCATTGAAAAAGC
CGAAGGTAACCAAATTTGTGAAGTTTTCGGCTCCGGTACCGCCGCTGTCGTCTGCAGCGT
CGACAAGATCGGTTTCGAGGGCGTAGACATCCCTATTCCTATTCAACCGGACGGCATGGG
TACTTTCATGCGTACCATGCTGCGCGAGGTCACTGGAAGACAGTGGGGCACCATTCCGTG
CCCCGAATGGAGCAGTGTCTGCTAGATAGACAGACGCGCTTGAGCGCTTCAATACTTTCA
CATTTTTTCCCCCTTGCACTCCGTAACGGCCCGCTTTCTGCTGTGTATACCAGTGTGCCT
TTAAACCAAACTTTCACACCCACGTTCGTTAGACAAGAACGGTTGTGCAGATGACGAGAA
TCAGAGCAGAGCATGTAACACATCAGATTGTGTATCGAAAGTAAGGAGACTCCTCACCAT
GCAGTAGCACGTGGATCTTTCTTCTGTTCGCCTCGGTCATGTTTTCTTCCACTTCACCGG
AAAGCGGCTGGGCGTTTTCTTTATCCAACTCGCTCGAACTCTCGGTCACATGAGCAGCAT
CGACGGCGCTTGCGCCTCGGTCGGCCCGCAGCGTGTCGTTCATGTCTCTACGTCGGTTGA
TGCTCCAGAACCTGAAACTGGCCGCCGCCGATACAATTACACCAAACAGCAACAGTGCAG
CACTCACCGCCGTTCCCTTGACGTAATACGGTTTCTCCTTGGCTGGGAACAGATGGGTTC
CCAACATTGGTCCACACTGACCGATCGTCGCAAAGATGACCAGTCCAAGACCCTTTTTGG
ACTCGCTAGCTTGATTGTCCATCAACCACATGTAAAGGATTGGGATAAATGGGAAAAGAC
CGTTGACGACTAGCCATATTGCAACGTAGCGCGCTGCTGTTGAACGCAAGGTCGCTAGCA
TTAGGTATCCGATGGAACCGATGATGAGGAGCAACGTGCAGATGGGCCCGCGGATCTGAA
GCCGATCGGTCACCCAGCACAGGGTGATCGACATGATGAATGCGAGGACGTAAGGTGGGG
CCGAAAGTCCTTGCGCTTTGATGCTTCCATACCCCATCTCCGCCACTAGTGTCGGCGTGT
AAACCGGAATCGAAGAATACCCGACGTTGATGATGAAGAGCAGCGAAGCGGCGATGTACG
ACATGGGATCCTTGAACGCTGCTCCTGCTTGCGACCAGTTGATTTTCCTTTTGATAGATG
ACCATGAAAGAGCTTTGCTTTCCCGCAACTCAACAGCTTCGGCTCGAGGAGGTGAGCGAA
ACAGTCGTGCTTCGGCAATCGCCTTCTCCCTCACTGTCAAGAACTTGGCGCTCTGTACGC
TATTTGGCAGTAACCAATATGCTATCGGTGCCATGGCCAATGTCGGAACACCTTCGATCA
AGAAGAGCAATCTCCATGACTCCACACTGGTCTTTGCATGGACCAATCCATATGCAACCG
CTCCCGCAATCGCACTTGACAATGCACCTGCGGAAACGAACCATCCGAACCTCGCACCGA
TCTCGGTTTTCGGATAGAAGAAGCTGAGGTACATGGCAAAGCCCGTACCGTACCCTGCTT
CCGAGACCGCTAGGAAAAACCGAGCGGCCATCATCCCTGCCCAGTTATGCGTTGCTGCCT
GACATACGCCAGCCACGCCCCAGATCAGTACACAAAAGGTGATCCAGCTGCGAGGCGGTA
CAAGCTTGTACATCATCACTTGGAATTGGAAGAGGATGTAGGCGATATAGAAGATGGTGA
GGAGCCATTGAAATTGAGCGTCGCTCATGCCGAGCGACTTTTCAAGCCCGGCTGTCTTGG
CATTGCCCAAATTTGAACGATCAAGAGTTGCGCAAAGGTACAACAGGAATGAGATAATGA
TAATACGAACGTCCAACTTGCGTCGAACGGCTGCCTCCTCGTCGTCAGTCCACCATTTTG
TAAGTTTGGCGATGTAGGCGGCATCATGTGCTACGTCTTGCGTCGATGGTGGCGAGTCGG
TACTGTCGTGTCTCGCGTTGCCGACCACTTTGACGCTGCGGGGATCTTGTTGAACTTCCT
TGTTAGCGTAGACCATGCTGGATTATGGATGTGATGGTGGTGGATCGACACGAAGAGGTG
CAAGAATTCCAGAACTCAAGCGAGACGAAAGTGCTTTTCCCTTTGAAGAGAGGCCTCATC
TTCGGTTAAGCCCACTGTCCAAGTGACTCGTCATCTAAATGAAGCTCACATTTGGCAAGC
GGTGCAGCTTCTCTTCCAGCCAAAGGGCCGCCGATTTGGACCTCCTCTGCCGCCCTGTCA
CCGCCGGCGAACCGTAGCGGGTCTAGAAATTAATCAACATAAATTTGCAGCAACATTGCA
CGCAGTGTGGGGATGTGGTGACGGAACTACGAGGCCGAGGGTGAGTGTCACGAGTCTCGT
GTGGTGAGCTGACAGTCACAGAGTGTCAAAGCTGCCTGGGTCAAGCTCGCCAAGTATCAA
ATTTCGTGTAGCGATCTCGCCTCGCTCGACAGAGTCAAAGAGTCACGAGGTCTTCAGCGC
CGTCGGCGATTTGTCCGGCTCGTGGCATGCAGAATGGTCGGAGTTTCGCTTGAAGGCGGC
GAATGTAAACGCCACTGACTGTACACATGCTTCTGTGAGGCTTTTGCGCTGCGTGCCCTG
TCCCCCACGAGCTGGTGGAAAACTAGCAACAGCTGGGACAAGGGAAGTAGGCAAACCGCC
TGGATTCGGCTCCCGAACTAGACTCCACTTCCGAGGTGGCACTCACTCGTGAGTGTGTCG
CGATCAGTCCTGAATACTTGGGTGTGGTGGGTGGATGATTTGGCTCAAAACCGAGTTCAA
TCACACTCACTGACTCGTCGTGATTGCACCGCAATTTTGGCAACACAAACGACAATTCGT
GATTCATCGTGTTGCAATCGTGAATTGTGGGTACCTCTGTTGTTTTGATGGCGGCAAGGC
GGCCCACACACTCACGACTGGTCACAAAGTAAAGAATATTCGTGATTCTTCCATTTACGG
CATCCCAACCACATTCAAGTGCACGCTACTGAAACAAAGCCTTGGTAAGAGTGCCGGGTC
CGAATCCAACAGCCGACTTGGCAGCTTCTTGCGGTATTCTGTTTCCCTGTGGGTCGATCT
TGTTCTTCCACTCTCCTCCTCTCTTCTCCGGCGATGGCAGAGCTTCGTCGATCAGCCTCA
TGATCCCGATCGCCTTTTCATCGTGGTAGGGTCTCGTCACCACCTGAACGCCCACCGGCA
GACCGTGCATCTTCTGTGCATCGTATGCCGTCTTGTAGAGCAAAAAATTGCACACCTTGC
TCGTCTCCTTCCACCTCTTATCGTGAGCCCACTTTGTGAATGCTGCTCGCTGTTCGGGCG
AAGCATGCTCGTAATGCTTCTCCTGGTGCGAATCGTGTGATACATCAACACGTAGAACGG
GGAGTACGGCGACGGGAGCTTTGACAATGTTGTACAGCACTGTGAAACCCGCCATCGCTG
AATTGTGGCTGGCCCCACCGTGCGGGACTGCGGGACAAGCTTGTGTGGGGGCGATGAATG
CATCGAGTGCGAGGTCTTCCCACATGGTGTGGTTCCACCTGTCAACGAAACGCTCTCGAC
GCTCGAGCACGTCGGCATGCTCGGCAGCCGTGAGCCGACGCGCAGATCCAGCTAGCTCTG
CATAGATACGATCTCGGATGATGTAGCGGATAAAGAATACGATGACGCCGCGCAACCATT
GTGGAATCCGACTAAGTCGGACGGGCATCTGCACCTGGGCGATCAGCTTGTCGGGTCCCA
GGTAAGCCTCGAGGTTGCGGAAGCCGTCGGCGGTGAAGAGACGGAGGAAGATACGCATAA
CTTCGAGCGTCTGCAGCTGGCTAGGATTGATCTCGATCAGCTCGATTTGTTGGCCACTGT
ACTTGGCCCTGAGCGCAGCGACGCACTCGAGGATGGCACGGTAGCAGGCAGGCGTAGTGC
GGTGGATACCATCGCCGACAACGAAACCGATGCGAAGTGGCGTGCCACGAGCTTCCGACA
TGCCGAGCGGGTTGAGCCACGCTTCGTTGAGCACCACAGTCGATGAGTCAGAAATGCGGA
AGCGCGCCATAGCCTCGTCATTCTCCACCGCTTCTTTGAGCACAGCAGGGTCGTTCTTGT
CCCTCTTGTTGCGCAGCCATTTGGGTACGTGTTGTCTCGCCACTTCAACGAACAGCGTCT
CAACATCAGCTGCACTTCTGCACATGGGACCGGCTACAGCCTGGATGCTCTCGAATCCTT
TGCCGTAATCGCACATTCCAGTGTACGACCATCTTCCGGGACTTGGCTTGATCGTATAGA
TACCCGCGTGATGCGATGGAATTCTCAAACTTCCTGCAATGTCTGTACCCAGACCGGCAG
CTGATCCATCGCAGGCGATGATGGCACTCTCGCCGCCGGAGCTTCCACCTGAGGTATGAT
CGGGAGAGTAGGGGTTGATCGTTCTTCCAAACACCGGGTTGGTGCTCTCGAAGGTCATGA
ACGTTTGGGGGATGTTGGTCTTGACGTATAGAAGCGCACCGAGATGGTTGCAGATCGAGG
CAACGGAGGCTGTAACGGGCTCCGGCGGTTTTGCGATCCATTCTGAAAAGCCGATCGTCG
TCTTGACGCCAGAGTAGTTGAACATGTCCTTCAGCGAGATGGGCACACCATGTAGCGGGC
CGACCAGCTCGCCCGTCTTGGCGAAGTGCGTATCGAGCTCGACTGCACGCTGAAGCGCCT
TGTCGATGAACACCTCGGTCAGGCAATTGGTTCGAATCTGTGCTCGACGAGTAGCACGCA
CGTAGGCGCAGAGAACTTGCGTCGAAGTCCAGCGGCCGGCTCTGATGCCAGAGGTGATGC
CAGCAATGTCACACGAGAGGATCTCGAGATCGTTCTCGGCGAGAGCCACATTCAATCCAT
TGTACGGGCTCTCGCTATCTTGCACGACGAGCGTCTTGCTGCTCGGAGTTTCGTCAGGTA
AAGCGAAGCCAAGAGCGATGTCTCGCTGAGCGAGATGGTTCTCGATGGCCCGTTGTGTCG
CTGACTTTCCCAACAAGCTCAACATGTTGATAAAGATGCTTTGGGTGGAACAAGATTATC
AATAAGAACGTCGATCAGAAATTTCAAGAAGAGAAGCTGAGGCTGCCTGTGGAGCAGTTA
CCTATGGTGATGTCATGCGAGCAAGTTTCTGCCGCGTGTAGTGCGTATGTAGCACCAACA
GCTTCAACGAGGCATGTTCGCGTCCGGTCCCTCGGAACCATCTGAAACCCGGGGCGAAAC
TCTAACATGGAACCATCAAATCTTGAGATCTCAGTATCGGGGTAGATCTGAGAAGATATA
TTAATAAAAGTCGAAGACAGCCACTCACGACGAAGTTAGTTACTTGTAGCTTAATGTTAC
AAGTTAGCTTATCAACAATCGTGAATTTTTTCTGTTCTTTTTTTTTTTTTTTTTTTTTTT
TATTCGTGATGAATAATAACTCCAGCTGTCCAAAAGAGCACGTTCGCTCAGCAAAATGTA
TTTGAACTTATCTTTCACCTGTCATGCTGGACGATTTTGAATTGTCGAATACAATTTCGG
CATTTATGCACCATGCCCGAGGCAAGCACGTTTATGCACGTGTTGCTCTCCATCATCAAC
TGCCCTAAGCCACCATGACTGCTCACAGCCACGAGTGGTACATCTGGCGTTGCCAATTCG
AAGCGTAACGTTTCACAGTCTGTGGTAGACATACCATGGACCCTGTGATACATGCCAGGC
CAACAAGCACTTTTCAAGGGAGATTGAGATTTGGTCACGAGGTGTTTCCAGCGCGTGTGT
GTCGAGACGGTTGTGGCTGAGTTGCTTTTGAACGGTGTTGCTCCCCTGCATTGCAGATCT
CCGAGTTGTTGCCCGAAACCACATTTTGTAGTTCCGCCACCAGATCGATGGAGGATGCCT
CTCACGCTCCTCTGAGCCCAAACGTGTCTTGAAGGCCACAGACCGTTCGCATACTAGCCG
CTGGCAGTAGAGCGAAACGTTGGAGCTACCTTCCTGCCTCGGAGCATGCAGGGTTTAGTC
CCGTGTGCCAAGTCCCCTCTTTGATAGGCTACTTAGTGTCGTTCTTGTCTCCTTCTGTGC
TCGTCTTTCTCCCTGTTCAAAGTCGGTCAGTCCAACCTTTGACCTTTTTCCTTCCTGACC
ACTCCCATCGACATCAACACATCCCCGTCGCCGTTCTACTGTTCTACTCCCACCTTCAGC
TTGAAGGCATCGTTCAATCATGCCTGCTCCAGTGCTCACTACCAATGGCTCGTCAAGTCA
GTTTCAGGTTCAATCAGTTCCCTCGCACGTTCGTACCATTTGCTGTATTGGTGCTGGCTA
CGTTGGTGGCCCCACCTGCTCCGTAATCGCATTCAAGTGTCCCCACATCAAGGTCATTAT
TGTAGATGTCAATCCGGCACGTATCGCCGCATGGAACTCGGACGATCTGCCTGTTTTCGA
GCCTAGTCTTGATGCAGTCGTACGTGAGTGCCGCGGACGAAACCTCTTCTTTTCGACTGA
CATCGATGCGGCGATCCAGGAAGCCGATTTGATCTTTGTCTCTGTCAACACTCCTACAAA
GACATCGGGCGTCGGTAAAGGTTTCGCAGCTGACCTGCACTACGTCGAAGCTTCGACGCG
TCGTATTGCATCCGTAGCTACGAGTTCTAAGATTATCGTAGAAAAGTCAACTGTGCCATG
CCGAACCGCAGCTAGCATGAGGACCATCCTCGAGTCAAATTCGAGCTACACGGCTGATGG
AACCCTGATCTCATTCCAGATTCTCTCCAACCCTGAATTCTTGGCGGAAGGTACGGCAAT
CCGCGACCTGATGGCACCCGATCGTGTGCTCATCGGCTCGCTCGACACACAACAGGGCAA
GGCAGCAGCCAAAGCCCTCAGCGAAGTCTATCAAAACTGGGTCGATCCATCCAAGATCTA
CGAAACAGGACTCTGGTCTTCGGAGCTCAGCAAGCTTGCCGCTAACGCTCTTCTAGCCCA
GCGCATTTCGAGCATCAACTCGCTCTCCGCGATTTGCGAGGCTACGGGTGCCGATGTAGA
CGAAGTCGCCCACGCCTGTGGTCTCGATGGACGTATCGGGCCGAAATTCCTCAAAGCATC
GGTCGGGTTCGGCGGAAGCTGTTTCCAAAAGGACATTCTCAACCTCGTTTACTTGTCCGA
GTCGCTCGGACTCAACGAGGTAGCCGACTACTGGCACCAGGTGATCAAGATGAACGAATA
CTCCAAGTCGAGGTTTGCCCAAAAAGTCGTTTCCACGCTGTTCAACACGATCACGATGAA
GAAAATTGCAGTTCTGGGTTTTGCATTCAAGAAGAATACCGGTGACACACGTGAATCAGC
GGCGATCACGCTCTGCAAGTACTTCCGTCAGGAACGTGCCCAGATCTCTATCTACGATCC
CAAGGTGACGACAAACCAGATCATGCTCGATCTCACCGAGCCAGGTGTGGTCGATGATGT
CGAGGCGGTCAAGCAGCAGGTCAAGATCGCCGGTTCGATGAAGGAAGCGTGCGAGGACGC
CGAGGCGGTCGTCATTTGCACCGAGTGGGACGAGTTTAGAGATGCAACAGCACAGGACTG
GGATGAGATCTACAGAAGCATGAAGAAGCCCGCTTTTGTGTTTGACGGCAGGGGGATTGT
CGATGCAAAGGTGCTGAGAAGCGTTGGTTTCAAGGTGCACGCCGTCGGCAAGGGCCCTCT
CATCGTGGACCCAATTTGGGCTTGATTGAGAGTTGTCTAGTTTGTGCTCGTTGCCCCTTT
ACATACCTTTATCCCGCTCTCTTCTCGGTCTCTTCCCTTCGTTTTCACCACTTCAGCATA
CACAGTCTCGTTCTTGTTAGGAAAGTGAATTAGCAGTGTTTCAATCGCTTGTTCGCTCAG
TGCGCTGATTGGCCAAGGTGATACGGTCCTTGCTTTAGTTACATTCGTGATTGAGTCGAA
GAAATGTCCATCAGAACAGGAAATGCGTCTGGCAAAGGATCCACCATGGCAAAGCTACAA
GAGCGACTGCTACGACATCTCGCTTCCACCTGCTTGAGTTTATCATGCCCGACGACGTCG
GATGATGCTGCTCGGACGATGGTGGCAAATGATCGTCATTCCGCTTGCGCTGATGACTGA
GCGGTAGATATCCATCCGCATCTGACCGCGACATGAAGGAGCGCGGCCAAAACCATAGAC
CTAAGAGCGTGATGATGAAGAATGGCAAATAGAGTCTGGTCCATATGCCAATCTGATCCG
GTAGCAAGCATGGTGTGTACGCCATGGTCACATATGGAGGTGTGTCGGGTTGTGATGATG
AGGTGAAAGGCGGAGGAAAAAGGCTCAGACGAGCAAAGCCTGGCTTTCGCACTCCTTCGG
TCATAGAAATCGACTTGACCGTCAATTCGGGAACCTCGTTCGCTTTGAAGCCCTCTACAA
CGTTTAGTTTTGACGAGTTGCTGGAAAGCCGTGAATGCCGATATTCGCAATGATCGTGGT
CGTCGCCGCTGAAAACAGCCATTGGATCGATCGTGCGCAGCACCCAGTCTGTGACCGAAG
ATGACACCATATTTTGGTATGTAGAGCCTCGGTCAGTTCCCTGATGAAGAGGTCGGCTTG
ACTCGCGCTGCACACGATGCCTTGCCGATCTCTGGGCATCATTGCATGTTGTCATTGCAG
GCCTGTGCAAAGGAACGTGACTGAGAAGCACACGAGGAATTTGGATTCCACCGAGCTTGA
CTGACTCTACAAAGTCATACGTGTCCTTGTACTCGCGGTGTGCATTATCGCCGAGCTGGC
CATCGAGCTTGCCCAGATGATCCGAGCTGAGATGCGTGTCGAAGGGTCCGCCGCCTTCTC
GCTCCATGCCCACTAGGTCTTGTGCGTTGATGAGCACCAATTCGTGCGTTGCACCAAGCG
CTGTATCCGAGGAAACGAGAACGCGACCATTGAGACTGGATTTCTGAAATGGGTTCCGAT
CTTTGACAACAAACCCACCGCCGTCGATTTTCATGCCGAATTCCCTATTGAATCGCTCGA
TCGCATCGTCGGCTGCCAACACGTCAACCCGATGCCCAGATGATGAGCCGGGCAGGCCAA
TATCATGGTTGCCGGAGAGATGAATGGTAGGAATGAAATTAGTAGCCGAGGTGCGTGGTT
CGATCAATTGCCTAGTGGTGCTGAGCGTCGACTTGAGAGCCTCCCAATCTGCTTCCCTGG
GCCTCCAAAAGATATTGCGGAATCGATGCACTAGTGCTGCCCATTCTGCGTCGGATCGCC
CTCTTCTGCCTCCGTCGGTAAGGTCGCCCATCCACACCACGCCGTCGGGGGGCTGCACCA
TTCCCGCTGCTTTCGATGTTTGCCTTCTTTGCGCTTCCAGGTTTGGCGGAAGAATGTACC
CTCGATGAAACCACTTATTGGGATTGATGACCAGACTCGTCCAGACGTTTTTGAGGTAGT
TGTCCGAGAAATGGCGCACGATCGGATAAAGCAAGCTGATCCAAGGCAGGTCGGGGTATG
TGTTGCGATCAATGATCTGCGGATCTGTCACAAGCAACACGTGGACGGCCGGCTGGGGTG
ATGTTGCAGATGAATGCGGTGGCATGGGCCACGCGCAGCCGTTGGCTGCATCATGAAAGA
CTGCACGTTCGCCGTAGAACAATAGTGCAAGCCAAAGCAGACGGAATGTGACGATGTGGG
TCGACCCAGCGATGAAGTAGATTAGATGCCGCGCTATCTGCACCGTCTTGCGCTGGAACG
AGGTTCGATCCGACATTGTGTCCGATCCAACTCGAAGCAGGGGTCGTTTCAATTCATTTG
AGGAGCCGACTTGATTGCGTAGGCTTCAGCGACAATGAGTCCTGTGCTGAAGGCCGTGGC
GCCGAAATTGATGGTCGTGAGACTCTTACAAGCCGAAAAGACAAGAGCTGTGAGCGCTGC
AATTCGTGCCTGGCGTCTAGAAAACATGACATGCCAAGCACAAAGCCCTGAGCGAGCCAC
GAGCTGCTTTCAGAACGATCTGCAAGCCTCTGACATCCTCCACCCACGACTCAATCAAGA
ATCACGAATCGTGAATCATCAATCTCGCTCTGTGCGCACGCCATGCGTGGTGCATCACGC
GTAGAGATACAGCTTGTTTCCCTCGCCGGCGTAACATGTATCAACAGAGAATCACGAATT
TCGTTCGTCTTCCCCGCGTAGTCACGAGTGGAAAGTGAAGTTTTTGTGTAGCCGAGCCAA
GAATCGGAATTCGTGATGAAGTTAGGGAGAGGGTAGCTGTGTGACGAAAGTTACGGAAAA
GCCTCAGCCGATGGGCCGTTCCTTTTTTTTCGTGATGTATATCTTGGCTTCGTGCTTGCT
CTTTCCAGATTTCAGTTTGACCTGCTCTACGTTGGCCTTCCCGCCATCACAACCATCTCT
TAGCCTGGCAAGCTTACATCAGTATTCTCGAATTGCGGAGACTTCACGATAGCCCACATC
AGGGGACAAGCTCTTCAAAGCCTCAATCCAGTCGGGACAAAGCTCGGACTCCGTCCACGG
ACCTAGCACGATGCTGTCAACAGGAGTTTGTCGATCATTGCGCTGCGCTGGCCGTATCGC
ACTTGGTCGCCTTGGAGAAGCATCGTCGATAGCACCTAGATTCTTGCCGCAACAGTGTCG
GCTCAGCACAGCCATATCAACTTTAGTAAAGCGCGGCAGTCACTCAGGTCGAATCGTACC
ATTGTTAGCAGCCGCACCATCCAGTGGGGATTCAAGAAGGCATTTCACCTCTGGGCGCCC
GCGAGCCTCACAGAAGCCTTTTCAGTTCCTCACTGCATACGCATTCCAGGGTAAACCGCG
CAGCTCGGAAGATGTGCCACAGGAGGGAGACGCGTCGTCTTCTGCCTCGACCAGCGAGCA
CGACGGTGCACCGCCGACACCGAAGAAAGCGCAGATCGGCGTTCCCTCAGACAGTGAGAT
TGGTCGTTGGAGGGACGAACTGCTTCGAGGCGGTGAGGCAGGAGAAGATTCGCTCATGTG
CACTTCGATGGGCGCAGCTGACGACGTGGCTATTGGTGTGGCCGATGGTGTCGGCGGCTG
GACCGAAAATGGGATTGACCCCTCGCTCTTCTCACAAGCACTCATGTTCTACGCATCCAG
ATCAGCGGCACACACGTCAGCGGATCCGCAAACCGGCTGTGCGCCAGATCGAATTCTCTC
CGAGGCATTTGAGCACGTTCTCAAAGAGCCTCTTGTCGTTGCAGGCAGCGCGACAGCATG
CATCCTTACCATGGACGCCTCCAATGGCACGCTTCGCTCGGCTAACCTCGGAGATTCTGG
ATTCGTCATCCTCCGCCAAGGCACCGGTAAGCAGGGAGTCTTCCACGTCAGTTCGCCCCA
ACAGCTCGGCTTCAACACACCTCTTCAACTCGCCAAATTGCCCAAAGAATGGATTCAGGA
GGGCTCCATTTCTAATACACCTAAAGATGCCGCTTCCTGGGAATGCACTTTGCAACACGG
CGATCTCATCATTGTTGGCACCGACGGCCTCTTTGACAACGTCGACGCCAAGATTGAGAT
TCCGCAGTTCGCCAAATTTATCAAGGAGAAACATCACGCTTCGTACGCTGCTCGTCACGC
TGCCGCAGCTTCGGAGGCGAAAGAGGACACTTTGGAGGAGGACAGGGAGTTCGTCCAGGT
GCTGGCGACAAATTTGGTCGAGTACGCCAAGATTTGTCAGAGCTCGACGACCAAGCAGAG
CCCATTTGAGAGGGAAGCAGCGAGGTATGGAATCCACTTTCCCGGTGGCAAGATCGATGA
TGTAGCGCTGGTTTGCTGTCTCGTTGTTGAGCGTTAATGTGGCAAACACTTGTCAGGACC
GCAGCTTGCTTTCGGCATTCATATATTTTGTACTTTTAGACATCCGCTCGCTTGAATCAC
CACACTCCTTCCGATCGCATCTAGAATCTTCAATATTAGCCGTGGTTGGCGTTGGCCAAC
TAACTCGGTGGAATTTGCGTGAGGACATTGTGGCGGAAGGATATTTGGAGCATGTATGCG
CTGTGCAGCGAGGGAAAATCCTTGGCGTGCAGCAGCACTCGTGACTTCCTCGCAACTGAG
AAAAAACCAGTATAACCCTCCACTTAGACGCCCTTGCGTGCACAGCTTGATCTTGGTGAC
CATCTCCCAATTCGACCTTCCTCACGCGTCAACCACTGTCCTCTCTCGAAGACCATCTCA
GCTTTGCAATCACGAATTCGGCTCCTTCTCTCCTTGCTGAATCGTACTCGTCGACTCACA
CCGACTCTCGATATTATTCGCACTTCAGCGTCGACACAATGCCATCGCACCGCACAAGCA
CGAGTTCGCACCACCCACACCGCTACACCCACCGAGACAGCGATGGCGAAGAATCGTCCG
AAATCTCGTCTTTCGTCTCTTCTGGTAGCGGTGCCTCCTCCACCGTCTCATCTGAGCAAG
CGGCTCTATCCAAACTACCCACACTACCAGATCTGCGATTCGAGCAGTCTTACTTGGCTA
CTATTCGGGGATTTTTGCACGAAGACCAACCCCACGCTGAATCTCTAGATGCAAGTGAGG
AGGAGGAGAAGGGCGAGGATCACCATCACAAAGTTGAATTGACCCGTAGCAGTATTAAAG
ATGGACACGAGCTGTGGCTCGGAAACCTTCGTGTCGAATGGTAAGCTCCTTACCCGCGCT
TTGGCTCAAACTCGATAAATGTAATGACTCACCCTCTGTTTGGCTAATCGCTGTTACACA
GGTTTCCGATTATGTACGTGACAGTTCGAGATCAGTTGCTTTCGCCTTTGATACAAGGTG
CAGTTTGGGGCTTAGGTGGACTGCTCTTGGCTCAGTTCAGACAGTATCTGTCGGCATCAA
GAGCACGTCGCGCAGCCCGCCGTGGTGCGAGAGGTCCACCTCCTAGCATTCTCCGTCTGC
TCGGTCTCAGTCAACGATGACTCGCTTCTCACCCTCTCATAAGTTCAGTGTGCCATCGGA
AGTTTCGTTTAACGATACCCATTCTTACTCGCAATGCTCACGGTTCTAGATCAAAGTGAA
GGATGCTTGTCTACAAGTGGCTTTTCACGTCACCGCTTCCCTGAGTCCAGGAGTAGACCA
ACGCATGGCCCAGCTGCACCGCATCCTCACCCTTCACAGCCTGTGTCGTACTCGCCTCTA
ACTGGCTCGACAATCTAGCGAGGTCGGCGAAACCCGCGGCTCCACCGTCATTACCCGCCC
CACCAATCCACAGCCTGATCAGATATACATCCTGCTGCATCTCGAGCTCATTCACCTCGA
CCCCGGCCAACTTTTGCAGTTCCTGGCTTGCCGCCAGCGTGTCCAGTTTCCACGCTGCGT
GTTGGAGCAACAGCGCTGATCCTTGTATTGCCATAATGAGGTCTAAGAGGTACCTGCTGA
ATCGGAGATCAGTGGATTTCATGTGGCGTTCCAGATCGAGGTTAGTCAAGATGGATGCGG
TTCGACGTACCACATTGCCGAGGAAGCTGATTTCAGCTGACAGATCTTGCGAGAGTTTCG
ATGGAAGAGAAGCGAGGATGTTGCCGATGTCTTGGAAGAATTCGACGAGAGCTTGACCCT
TGGATTGGACGAGAACGCGCAGTACGTCGAGCGAGAGTATGGCAGGCGTACCTTCCCAGA
TACGTTCGACGGTGCAATCGCGCAGCATCTCGGCCATGCCCACTTCCTCCATGTATCCTT
GTCCGCCGAAGGACTCGATGAGCGTCAGGTAGGATTCAGACGCACGTGTGGCGATGAACG
CCTTGAGCGCAGGTGTCAGCAATCGCAATCGAGTCTGATCGCGCTTGCTCGCCTGTCCAG
ACTCGCTAGCACCCATCAGAAGCACATTGGAGAAGAAGATCTGCAAAAATACGCGGTACG
TCACGGTGACCTTCAACAATTGGTCCGTGTGCAGCGGAAGTTTTTCGAGCTTACCCCCTC
CCAGCGCGGGTCGGATCTGTGCATACGCCGTCGCTGAGCGCAAACCCCACGAAAGTGCGC
CCACCGCTCCACCGGCAGAGTACAGCCGAGTAATGTTGAGCACTGAAGAAATGGTGGCTA
CTCCACGACCGATCTCGCCGACCAGCTCGCCGATGCAACCGTCCAACTCGAGCTCAGCGG
TGGGTAAATATTTTGTTCCCAGCTTTCGTTTCAGCCTGTGCACGCGGATACCGTTGAGTT
TGCCCGTCTTGTCGTCGCGAATTTTGATGAGGAACAGTGAGAGGCCTCTAGAACCTAGCT
GCAAATCGTCGTTGGTACGCGCAAGTGCCAGTGCGATATCGCCATCCGTAGCGGAAGAGA
ACCACTTGAAACCACTGATGACGAACTGGTCGCCAGCTTCGGGTTTCTTGTGCGCATTGA
CGGGCCTGGCCACCGTTTCTGTACGAGAGACGTCTGATCCACCTGGACGCTCAGTCATCC
ATTGGCCCGCTGTCCAAGCCGTGATCGGATCTGTACTGCACAGTCTGGGAATATTCTCCC
GCTTTTGCTTCTCAGTGCCGAACAGCTCGAGCACTCGCACCGCGCCGTCAGTCATGCTGA
CCGGACAGAGCACGACTTTCGACACGGGAGCAAACATGACGGATCTCGTAAAGGCAAAGA
GTCGAGCATGCTGTCCCAGCCTTGCCCTTCCACCACCGCTTGTAGCCTCAGGTCGAGAGT
ATGATTCGGCGACAATAGCGTCTTGAGCAGCTACACCTTTGAGTCGCTTCCAGCCTTCAC
CTGTGACGAGCTTGTCCACTCGTTGACCCCAAGCATCGTACTGGACCAACGTAGGCTCGT
GCTGTTGCGTGTCGAGTGTGGCAGCGATGTCAGCATACTCGCCTTGGACTTTATTGGCGT
AGTCAGTGAGTTTGTCGAAAAGACGTTGAATCTCGGCGGTGCGGAGAGCATGTCTACCGC
TGGAGAAGAGGCGGAGGATCGTGAGTCGCAAGGCTGGGTCCGAGGACCACGGCGAAGCTA
CGCGAAAGCGTTCGAATTGAAAGCCTTCTTCTGCCCTCATGTTGAAATGGCCGCTGTGTT
GCGATGAAAGTTAGTGTTAATCCCGGAAGTTGCGAAGACGATGATCACGTTGGAGTAAAG
ACAAAGCACACTCACAGTAAGCAGTGTGACTGTATCTCGCAACAGCATGCAGATCTTGCT
GTGTGCAAGAGTCACGAGTGTGGGGTAAACTTGAGATTTAAACAGTCACGGGTATATTCA
ACGCGATGCAGGCACGAAAGCAGTCGAATTCTCTCACGACTCGTTACTGTGGTTTCTTGC
TGTCCAAGTTACCAGCGGCAACCGGCTGCAAACAGCACGATTCGCCGATTTCAACTGCAT
TAGCTGGTCCCTGGAGCCGCCCCTGCAGACCCTTTCTAGCCATTTAATGAGCAGTGACGG
GCAAGTCGTTCTGGCAAGCTGTACTCACGACCGCGTTGAAACTCTCTCCGATACACTCAC
GATTGGAATCATACATATGCACTGCGAGATGAAACACACATCAGATCAGGCTCCCAAACG
GCTTTGCTATTGCGTTACTTTGGTGAGTGGGGAAGGATCTAAGAGTTGATCAGATCGCTC
ATGCTCTGCTCTTTTCAAGCAGTGGCATCCTGCTCTGCTCGGGTTTGCGGAATAGGAAAG
AACTGTCGAGGTAAGATGTCAATCATCTCTGGTGTGAGCTGGTCGAGCGAAGAGACACCG
AGCAGTTGCATGCCACGGTGAATCTCGTCCTGCAGGATTTGAATTGCTCTGGTGACACCA
GCCTGGCCGTATCCAGACTGAGCGAAGAGAAACGATCTTCCGAGTCCGACTGCTTTGGCA
CCCAGCGCTACAGCCTTGAGCACATCGGTACCTCGCCTGACCCCGCCGTCCATAAATACC
TCGATCTTGTCAAACAGATCCGGTCTCCTCTGACGCAACTCCACGAGCACATCCAAAGCG
GCCGGCGCGTACTCCAGACTCCTACCTCCGTGATTGGAGAGCACTACACCCTCAACACCG
TGCTTGACTGCGAGTTCAACGTCTTCCACTGTTTGAATTCCCTTGAGGTAGAGGGGCAGC
TTGCAGGTTTTGCGGAACCACTTGATGTCGTCCCAGGTGAGGTTGGGTTCGATGTATCCA
GAGATGGCCTCGGCTACTCCGCCACCTTTCTTCTTGACATCTTTACCGTGATTAACGCCC
ATCTCGACCTCTTCGCCCTTGACACGCCTATCACGTTCTCGCTTGCCCATCACAGGCGCA
TCCACAGTGAGCATCACGGCAGAAACTCCTCGCGCCTCGACCTTTTCCAGGATGCGCTCA
GAAGCAGCGCGATCCTTGTTGACGTAAAGTTGATAGATGACGGGCTGTCCGTCTTTCCTC
GCATCGAGCATCTCGTCTAGTCCCACAGAGGCGTTGGCCGAAATGCCTTGGATGATCTCG
GCGTCGCCGGCACCGCGCGTGAGGTTGAGTTCGCCATCCGGGTGACCGAGCTTGGCCATC
GCAGCCGGCGACACGTAGACGGGAATGGAGCAAGTGAAGCCTTTACCGTTCGAATCGAGG
AGCTTGACAGAGCTGTCGACCTGACCGATGGCGCGCAGTACACGAGGGCGAAAAACGATG
CGGTTGAAAGAAGCGCGGTTCTGCGCCTTGGTGATCTCGTCATCCGCCGCCGAAGAGTAG
TAAGCCCACGCCTGATCCGACAGGATGGTCTCGGCGATACGCTCAAAGTCGTCAAGGCTG
AGGACAGTGCCGAGTGAAGGCAGGTTCTCGCGTGCAAGCCTCCTCTTGCGCTCCTTGTCC
GATTCCGGTTCTGCCTGCTTGATCTGTACTGTGCTAGGATCCACTTGACCTATGTGCTTG
GAAGCATCCAGATTCTCTTCTATCGCCGTCGGTGGGTGGACTGGCTCGAAGATTTCGGTA
ACGTCTTTGCCGGCGTTCTTGAGGATGATGTTGCGTCCACCTGGATGAATGTCGACAAAC
TCGGTCACATCATACACTTGTCCCTTGATGACCACCCAGAGACCCTTGCCGCCTTCTGAG
GGAAGCTGGTTATAGCTAGCTACCTCGTCCATCGAGACGAGCTTGCCTTCAGGATCCGAA
GTAGCTGCGGGGGATGCTATACTTGGCGCAGATCGTACCTGATCGTTGTACACGCTTCGC
GTTGGTACAGCCGAGGCAAGCAGTGCCAAGCCGACCAAGCCTGCCACGATGGCTTTTACA
TTGCCGCTTCCATTGCTCGCCCGTGATGCTCTGCTTGAAGAGGAGGACAGAACTCGTTGC
TGGACTTGTTCAGGCGCAGACGAACGGAGCAAGGTCGAGCTGCTCGGTCTCGAGCGTATC
GACGTTCTGATGGCGCTCCTGAACATGATTGCAACAGCAAGATCTCGGCAAGCCTCTGTA
GGAATAAGGATCAAACGAAAGCGGACGTGTGCCCTTCATTTCCGAAGTTAAGTGTGTTCT
TATAAGATGGTTCTTGCTCGGTGCTCAGAACACCGACGGAACCGACAACGGGCAATTACA
CACTCCACCTTTTCACCGACATACGACCCACGCTCGCACTCAACGCACTCAACCCCACAA
CCATAGAGGCATGCAATCGTTGCTTCTGGATTACAATTACAACAGTCACAAGTCTTCCCC
CGCGCTGAGGTTTCGCAACAGTCGGTAGGTAAAATCCAAAACAAATAACATCAAAAAAAG
AAAGAAAAAACCAAGATCATCCTAGAGGCCCGGGTCCGCATCCGCGTCCGCGAAATCCCA
ACCTGACCGAGTCGTTCGCCATTTTTCATTTCACAATAATTCACAGATGAGGTCCCAAGT
ATGGACAACTCACGACTCGTCCGCCAAGTTCCGGACCGATACTCCGATGCAACATGTGCT
AGAAGATCTCACATCTCACATCTCACATCTTACATCTCCCGATTATTTGTGTGTTGCGGA
TGCTCACTTACGATTCGTGATTCATGATTTGTAAGCAGCCAATCTGGTTTTGTTCGAAAC
TGCCTGCGTTGTTTATGCGGATAGCCTCAGATGCATGAATGCGCTCACCATCATCTCTTT
CACCTTGGTCTGCGGCGTCATATCTTGATTCTATGTGGAAGGATTAGAGCCAGACTAGGA
CTATATCGATGAATTTGCGATGCTTTGAAGATGTACTGTACATGTGGACAAGAATTGTAA
CTTCGACGGCCAAAACGTGAAAATGAACTCAGTCGCTGGGGCGATAGCCGATTATCGATT
GACGAAAACCTTGGCCTTTGCCTTGAAGCCAACTTCTCCCGAGACGCCTATGACACAGGC
CCGTTGAGCTTTCTCTTATTCACGAGCACCCAGACACGGCAACGCAAGTTGGAAAAGAAC
CAGGTCGTTCGAAGCACAGTCAAAGAGCGGCAGCCAGAAAAGAGGCGTCTCTACGAGGAT
GACGACAGAACGAAAACGAAAGATGTAACCAAGCGACGACATATTGCGGACAAAGTAAAG
TGACAAGGGTATAAGGAGATAAGTAGTGTAGTGAAAAGATGAAAGCAAGTCAGACTACCT
GCCCGAGACGATATCTAGGAGACAGCCATCAAACGGCGCCAGCAACGACATTGCGCGAAG
CCATCCTCGGCGACGTGCGACGGCTCGAAGAAACAGAGGAGGGAGATCCTTCCTTGACCG
TCTTCGGAGAGGCTGCTTCCACTGCTGAAATCTCGGTCGCTTGGCCATCATCGGCCTTGA
GTCGCTTGCTGACTTCATCGAGAGAGTCTGAGAGCGTGTTGCGGGTCGAATCATCAGCGT
GCACCTCTTGGCTGAGCGCGCTTGCCTTGCGTTTGTTGGCAGCTGTCGCGCGCACAGCTG
GCGACGATGCGTCGGCATCGGAAGCGCTGGTCTTGGTCTCGTTTGCATCGGCATCGTCAT
GGTCGAGTAGGGGCTCCATGGTGATGGCGCTAGCAGCGAGGGGACTGCTTTGGAAAGGTG
CAGTCGAGGCCAACCCATGGTGGTTCTTGCTGACCTCTGGCGGACTTGTGCCACGCGAAA
GCGAATTGCGGTTTGCTTCTTCTTCCGCCGGAGCGGCTGATCCTGAGCGTGTACCCGCGC
GTCTTGCCGACACCGACGCCTGAGCTGTGATAGGCGCGGGTGAGGATGCTCTTGAGGCGG
GTCGGCGCGATCGACTTGAAGGGACCGTGAGATGAGATTCGGATGTCGGGTTGGCCGAGC
TGCGACTCCTAGAAGAGTCACGACTCATGGCTGGAGACGCCGCTTCCGGCTTGGCGGTGC
TCGACGACGCCGTCTGAGAAACAGTAGTTGTCTGAAGTGCGCCTGCAACGGTAGCATACG
GACTGCTGCTCTTGCGCTTCTTGCCCAGGCCCTTGACGCCAAGATGCTCGAGTTCAGCCT
TGGACGCCAACTTCTTGGCCGCTTCGCGCTTGGCAGACTGGATGGCTTTTTGTTGAGCCT
CACGTGCTTTGGCGAGCGCGGTGCCGGGCGCACCGGGATAACGGTCGTTGGTGAGCGAGT
ATATCTCGGAACGCTTGCCCGAGTTGGGGTCATAGAGTGGATGTGAGCCCTCGGCGGACC
AGTGTGGAACGCTGGTGGTGATGAGTGGTACGAGCTTGTCCGAAGTGCGTTGTGAGGGTG
TGGCAATCGCCGCGCCTTTGGACACGAGGGAGAGCGGAGGCGCTCGGAATGCTTGAAATT
TGCGACCACGCTTTGCGCCAACGGCATAGATGCTGTCAGCGGAAGACTTGACGTACGACG
ATGATGGGGGCGGAGAACCGCCGGCAGACGAAGAAGAGGACGATGAAGCTGATGCGGAAG
CAGCGGCAGCTTGGAGCGCTTGGAGGGCAAGGATCTGGTTTTGTTTAGCAGCAAGCGCGA
TGCGGCTGAGAGGCGCGGGCATGGGCTGCGCAGGGCGGATCGAAGTTGAGGAGCCCAGCG
AGCTCAAGCCCCGCGGCTGGACAGGCACGGCGGAGCTCATATCGGCGTGGTCTAGCAGAT
TGTAGTGATATCCTGTGAGTTGAAGGAGGTAGTGGCAACAGGTTGGGGCAACGGCGTGAT
GGTGGTTGGGTCGAAGATGAGCCCAAGCAGACACGCAAGCGCTTTGATGTAACAGGGCCA
AGGGGCGAGGTTTGGGACGCACACTCTGTCGGAGCAGCGGAGGAAGCGGACTGATTCAGT
AACTAAGTTATTCGTGATTGTGGAACACGGTATGCGGGTGAGTGACTTGGTCTCTGCAAG
ATTCACGATTTCTTTTGTTGAACCGGCTAATCACGAATGTGGGTGGAGAGCGCCAGCCAG
CCGCTGAACGAAGCTGTCTCGCTTCGGATGTCTTTGGTGCTCAAGGATGCGCCTAACTAC
AACAAACTCGTGACTGAAAAGGCAATCACGAATATCTTACCACCCCGTGCAGGTTGTGTC
TGACTGCTCTACTGCAGACAGTGTCAAAGTCACTTCACTCTTGCGACTTTTTTCTAATCA
ATTCTCTCCATGACGACCCGCTCCACCTCAAAACAAGGGTCCAAAACATGACTGGTCTGG
TGCCTTTTTTCGCATTGTTGCATCACATTCAGCATGACCTTCTTGCCAAAGGGCCTTGCG
ACGAGCTCGCTCAGCGAGATTGCAACTGGCAGCTGCAGCTGCAGCTACACGTACTAAGTT
ATTGGTGATCTCTTCAAGTTGGCATCGTACGACAGCTCGTGTTCGTTTACCAGTTCAATC
AAGACCGGCACCAATGATAGCTGGGGCAAGGTCGCCGCCACTTGTAACTGACTCTATCTT
AGATTTCGGAAGGGGACGGAAAAAGCCTAAACAGGAAAGCCTTGCATTGGCAAAGGAGTG
TCTCAAACGGGGCTTCCGAGCAGACTAGGGAGTGTCACTCTCAATCAAGTACTGCTTCAT
GACTCGCTTGGAAGGTCATCGCAAGAGCTCCATCTCGCAGAAAACCTTCGATGAAGCAAG
ATTCGATCATGCTATCGTCACCCGTCCCGAAAAAGTTTCGGGCCACTCTGCTGAATTCAG
TGCATACTTTTTCTTTCGCCCTGCCGACGAGAATCAATGTGCGATCCGTGCAATGATCCT
GATTAGCATATTGTGGCATCCCAACTTTGCCTTGCTCGTCCTTCAGATGTATTGCTAGTC
GTATGCGAAAGTAATGGTCGCTTTTCACAAAGATGAGAGTTGCGAGTGGTGTGGGAAGCG
CACGCACTTTGTATAAGTTAGTTAACTTACGTTAGGATCACTTGTTGAGCTGTGTCTCGC
ACTCACGGGCCAGACTTTCTAAATCGTGAATGGTCTCAGCCCTCGTGTCCATGTCTCGTG
CGAATAATCACGATGACCAGAGGATGTGAAAAGTGGAGAAATGGCCCATTTAGGAATGGC
TCGGCGGCCCCACATGCATCTTGGACTTGCACAGCTTTGATTCGACCAAGTCACGAGTGA
GTGCATCTCCATCTTCCATAGACTCGACTCGGCCTGCGCGTCGATCGTTTCAAGCAGCAA
GATCCCTTGACAAGCGTCTTGACACGTCTGCCGAGTTCTCATCACTGCTGACCATGTCTC
CAAGGCCTACTACGCCGATTCTGCACCAGCCAGGCTGGAGCAGCCTGGCAAGGCCCAGAA
GCAGTAGCGAGCAATCTCGACCGCGTCAGAGCATCACAATCGAAGAGCCGGAACGAACTC
GAACGGCGACGAGCCATTCTTCGCTCGCATCAGCAGCCACGAACGCATCCACCTCACCCT
CACGCTCGGCCATTGTTGGAGACGGAACGTACGGCGGACGACGAGGCGGACCGTCGATGA
GCAAGAGCCGCACCAGCAGCTCGGGCGGCTTGAGCGATGTCAGAGCTGGATACGAACGCA
GAGTAGGCTTTGACACCATGCCCGATGCCGACGAGACCAACTCGGGTGCCTTTAGCTTTA
CGCTCCAAGTCAAATCTCGCGGCTTTATGCGAACCAAAAACACACGAACGTTCATGGTCG
CCGTGGATGACAACCCCTACTCAGAACATGCGCTTGAGTGGCTCATGGAAAATCTGGTGG
AAGATGGAGATGAAGTAGTCGCTGTGCGCATTCTTGACGAAGAAGCCGACCAGATCGATC
AGGAAGACGCCAGGGAGGAAGCACGCGAACTCATGGCTTCCATCGTCGATCTTAACGAGG
AAGCCGAAGACCGCCGGATCTCGATGGTAGTCGAATTTGTCGCCGGAAAAGTTGTCTCCA
CCATTCTCGACATCATCCACGTCTATCGTCCCGACAGTCTGACGGTAGGCACCCGAGGCA
GATCAGCAAATAAATTCCAAAAGATGCTCGGACAGCACATCATGGGTCACGTCAGCCGAG
ATATTCTCTCTTCATCACCTGTTCCCGTCGTGGTCGTTCGTCCCGAAGCCAAAGTTCAAA
AGCATCTCAAGAAGCGCCTCAACGATCCTAAGCGTAGAGGTTACCACAATCTGCTTAAAG
GCGCTGGCGATCTGCCTATGAGCATCACCAAGAGCAAGCGCCGTTCGCTCCAGGTTCACA
ACACAAGCTAAAGTAGAGCTGCTCCATCACCAACACCACCTGCGTCCAGTTGTATTTGTA
ACCTCTTTTTGTGAAGAACTGCATCCGCATGGTTCGCAATATACATCTCCCTCGCTCTGA
TTCCGCGAACTCGGTTGATAGGAAGTTAAACAGACAACTGGCGCTATCGTGTATGTCGAG
AGCTCATACGGTCTTGCCACGTCTCAAAGTCGTGAGTCTCGTGTCTCTTGTCTTTTCGCA
ACCTTTGTTAAGTTTGGCCAGAAAGCGGTATTATCTCTACAGCCGAGGCAAACGCGACTT
GATGATTTACCCATTCACGATTGTCTTTTCGGCCATGTCCGAACGTGGAACAAGTTCGGC
ATCGAGCTTGTCAGGCGAAGCTGTAAGTTTGGAGATAAAGGCTTTGATCAGTGTCTGGGC
GCGTGTCACTTGTTCAGCGGGCTCAAGCTGCACTGGCACGCTGAAAGCATATCGCAGGTC
TTCGGGTAGATCTGGCCAACGAGCACGAAGGGGGCGCCTTATCAGCAACGCGGGCGCATT
TGTGCGTTTTTTTCATCACTGGAAGAACTGCGTTAGTGATTTGTGGAAGGGTCGCCGGGG
TAAAAAGCTGTCGTGTGTCAAGCTGGAATATCTCGTAACCCTCTTTTCTCTCCATCTCCA
CCATCTCCCAGAACATCGCCTTAACATGTCGACGCTGAAAGGACACTGCAACTGTGGAGC
GCTCGAGTACTCACTCGAAGCGACGCCCGCTAATCTTTGCCTCTCGGCCTTCTGCCACTG
CACGCAGTGTCAACGGATAAATGGTGCGCCTTACGTTTGGACGACGCATTGGAAGAAGGA
AGCCGTCACGTGGTCTTCTCCGTCGGCTGCGGGATCCAATAAGACAGTCGATGCTCAGGC
TGAAAAGGTCTTTGGAGCTGGTGTGACCACTGGCCAGCTTTACGAATCGGTTGCAGGACG
AAAGTGGAAGTTGCGTTGTTCGGAATGCGGTAACCCGATGGGAACGTGGAACGAAGCCAA
GCAGCAATGGTCTCTGTGGCCAAGCACCCTCGCTCGTCCCGCTGGTGATAAGTCCGGACT
GGAGGGCATCGAACACTTGGCTGCTACAGCACACATGTTTTACGGTTCGTGGAAGCTCGT
CACTGTCACGGACGATCTGCCCAAATTCGTCGGATACCCTTCCGAATCACAGCAAGTGGA
TCGTAACGCCGAACCGCTTCCTGCCAACTTTAACACGAATGATTTCAACCCGCACGATCC
GCGGGACATGGTCGGATACGGTCACACACTTCCACACCCGCAGTGGCCCAACAAGGCACG
TATCGCCATCTCCTTTGTGCTCAACTACGAAGAAGGTGGTGAGAACATTACGCTCAACGG
CGATACATACGCCGAGCAGTACTTGACAGAGTACGGTGCGGCGAACGGACACAAGCCTCC
AGCCAACGTGAGGAACTTAAGTGTCGAGTCAGCCTACGAGTTTGGCTCGCACCGCGGATT
CTGGAGGATTTTGGATCTATTCAAACGCAATGGATTGAGGTTTACGAGTTGGTCGGTGGG
CAGAGCGGTGGAGCAGAACCCGGCGGCAGTCAAGGCAATGGAGGAAGCAGGCTGCGAAGT
GGCAAGTCATTCTTACCGATGGTTTGACCATTCGTTGATGAGTCAGGAAGAGGAACGACA
TCAGATCCAGTCGGCGATCAAAGCGATCAAAGAGGCCAGTGGTCAATCTCGTGAGCCTAG
AGGATGGTATACCGGACGACAATCCATCAACACTCGAAGACTGGTGTACCAGGTTTACAA
GGAGATGGGACTCGAAAAGGAACTGTATGACTCGGATGCATACGACGAAGATCTGCCATA
CTGGGTTCCCGCCCCAGACGGAACGCCCGATGAACACCTGCTTGTCATTCCTTACACGCT
AGACAACAACGACATGCGATTCGCCATCACGCCCGGATTCTTCAACTCGGAAAGTTTCGC
AACCTACCTCATCGACGCTTTCGAGACGTTGGTCAGCGAGACTTTCTTGCCCGAGCAAAA
CCCGAACTCAGTTCCCAAGATGATGAGCATCGGATTGCATTGCAGAGTGGTGGGCAGACC
AGGTAGATTCCAAGGTCTGCAGAGGTTCGTTGATCACGTACAGAAGAGGAACAAGGAGTT
GTTGGAGCAGGGCGGCGGACAAGGCGGTGTATGGGTCGCGACCAGGGAGGAAATCGCCAA
CCACTGGAGGAAGACTCATCCTCCCACCAAGAAGCACGCTTGACGCTGAAAGAGCTGATT
ATCATTCACGATTGCTCTTTGCCACTCACCCGTTCTGTTTTCTCTCAACCTTAGCTCATT
TTCAAAGCCCATGTTGACTCAACCACACATCGTCTGCACAAACACCTGTGATATCCTCGA
GATCGATCAAGAGAGATCGGCTTTTTTCATTTGAGAAAGTGTAAAGTGCGAACGCATCAC
GACCGTTCAAACTGATACCTCACCCTGTCCGCCGCCAAGTAGAACATCTGAGGCGGCCTC
TTGGGCTTGGTCTCACCAGGCTCCCGCATTCCGCCCTTCATTCTCTCCACTTCATCGCCT
ACTTCAGCCGCCAAGCGTCCACCCTGCATCTCGGCTGGAAGAATGGTGAAGCCGAGGGGG
CCGCACTCGCAGTCGGGACACAGCAGATACTTGACCGTCAACTGCTCTCCCGGCTTCAGA
CCTAAGCTGAGATGCGAGAGAAGTGAAGCGACATCCTCATCCGAGTCGTCCGAGCCGCTA
CCTGCATGTTTGCGGTTGCGTTTCTCCTTTTTGCGCTTCTCCTTTTCCTCCTTCTTTTGT
TTTTCCCTGGCTTCCTTCTCTTGCGCTTTGGTGCGCTGAGCAGTGGAAGATCCGACACTG
TTGCCCAAAGCTTGGTCAGAGTCCAACTTAATCGAGGTGGGATCGTTGCACAGTGGCACC
GTCCATAGGAGGTCGCGCGAGAAGCCAACATTTTCAAACTGAAGCGGACCGGCAACCATC
CAGAAGCCTTTGACGCTAGTCAGCAGGCGATGCGAGACACTTGCGCTGGCAGCATGCAGT
GGGAAGGCGGGAGTCTGAGGGGGCGAGGGAGAGTTGGGCAGTTGCAAAGCCGGATTAGAG
AGGGGGCCACTCTCCTTTCGCGTCCACTCACCGGCGCCTTTAGCAAGAAGGCAACATCGA
CAATTGTCCATGGGGCAGTAGAGTTTTGCGAGATTGGTTCCGGTCTCGCGATCGACGAGA
CGCGCTTCAAGCGCCAACCCGGCGTCTTCAGCCGGAGTTTTGGCAGCAACGGCTTGACCG
AGGATCGAGGTGTACGTTTGACCTGGGTTCTTGCCAGGCTCTGACTGGGCAGCGAGCGCA
GCCATGATGGATGCTTGGGACGGCATGCCAGGTGGCGACGTGGATTTGGAAGGAGGAGAA
GCAGCGGACTTTGGTTCAGAAGGTGCCAGTGACTTCTTGTCTTGGTTGACGGTTGTCGTA
AGGGCCGATGAGGCAGCACCCTGCTTGGGAGTCGGCGTTGTGTCGACGGATGGGGCAACG
GGAGAAGTCATCTTGAGGCCAGCGGGGGGGTCGTCGCTTGCAGAGGAAGTGGCCGAGGTA
GTCCTTGTCAATTGTGAGCCGGGGCGGCTTGCAGATCCGCTGCTGGGCGAAGGATAGACG
CTACGCCTCATCTCGAGCCACTGACCACTGCCGTACTGAACGTGACTGACGCACTGAGTG
CGGAAGCCGACCTTTTTGTAGAGTGCAGTGAGCTCTTCGTGCGCGAGCAATGCTAGGGTT
TCGTATCCGCGCTTGCCCTTGTCGCCTTCGGGACCTTTTCCTTCTTCGGCTTTGCGAATG
CGAGATATATAGTTTTCGAGCATCCTTGTTGCGAGGCCTTTTCTCTGCATCTCGCTCGCG
ACGCAGACCGAGTGAATACAGACGATGCGCGCATCTTCGGAAGTGTCGTGAGTCGACATG
GAGCGGAGGGTAAGCGCAGGCGCAGCCGTGCCCGTAATGAAGCCAACGATCCTCCTCCTT
GGCTGGCCCGAAACGGAGAGAGGACCGGCGACTTTGGGCGGCGGCAAGGGAACAAAGGCG
CCCAAAAACAAATGGGGAGCGGCTGTCTGGCGAGATAATAATCTGTCGTAGCTGGCGGCA
TCTTCAGGGGGGAATCCCTCGACCTCGAGAGCGTGTGCAGCGCGGACCTCTTCGGGACGG
ACATAGTCAAACACGAGGTTGCGGGGGAGTGTCGAGGTAGCAAAGGAGGGGCTGGAGCTC
TTGTGCTGTGACGAGGTCCTCTTGTGCGAGCTGGGAGGTGGAGAACGCTGTGAGGATTGA
CTCATATTGGATGTTGAGGAAGAAGTAGAGTTGGAACGGGTATTGGTTCGACCGAGAGTG
TGGGTGATGGTCTGGTAGAGAGTGGTCGAGTTATGAGCCATATGGCTCGGAGGCGGATGC
ATGATGGATGATGATGGGCTTTGAATGTGATGGGTGTGATCGCAGCTGCGGTTGTGTGGC
GGTGTATGCAAGGTGGGACGTGATTTTGTCCAAACAATGAAAGCTTTGTGCAGTTCCGGC
GGCGAAGAGCAGGCGAAGAGCAAGCGAAGGAAAGGATCCCCGCTCTGGCGTCTAATGTGA
AGATGGCAAGGATCGAATTGGCTTGATGGCCATTCTGGTCACCACATGAGATTGATGGAT
GGATGCGACGTGGTAAGGTAGAAGGAAGCAAAGCTTAGCATACAATCAATCGTGAATGGT
GACGGTGGCTTTGACGTCGTTGCAGCAAGGACATGCCCCGTCACAGGCTGAGCTCAATCA
AGGACACGGCCTGGTTCAGCTGGCTATTCTCACCAAGCCAGAGAACAGCCAAGGACGGGA
AAAAAGCTAAGCTCAGAGTGGGGGTGTCGTGCCGAAGTTGAGGATAATCTGGGCCCTAAC
TTTGTCCTATTCGTGTTTCATGATTCGTAATTCCTTCACGCCAGAGCAGCAGCCGCCAAA
AATAAGAATAAAATCGTGAGATGAACAATCACGAATAAAATAAGTCACAGAATCACGAAT
CACGAATGGGACAGATCTGAGCGCTGTCATTCACGATTCACGATTCACGATTCACGATTC
TGATTTCTCGCTCGTGTTTCGGCTATCTACCGGCACCGAACAAGCTCTAGCCTCAGCCAA
ACTAGTGTATTAATAATTCCACCAAGACTGAGAAGCTAAGTTAGGAAAAATAGACAAAAA
TCGAAGAACCGCGCGCATCAGCATCCGTGATCACAACTGTGAGTCACGAATTGTGAATCA
TGACACTTGTCCACTCTGTGCCTGCGCGTGTGCTTGCGACTTTGCGAAATCGTGTTTATG
GTTGACATACACATTCACGATTCAGTGATTTTTGATTGTTCTGGACCACAGGCCGATGGC
GATATCATGTCGAATTGATTGGTGATTTGGTTGCAAGCAATTAGACACTGCGGCCAGAAA
TCACTCGTGACTCTCTTCCCAGCCTGACACTCATTACTGACAAGTGATGATGAGAAAGAT
CGAGGCTCCCATTATCAGTTGACGTAGTTTGCTCCCACGTTCGTGATTGGTTCCCACATT
CGTGATTGGATTGATGGCCTCCTCACCCCCATCCACCTGCAGAGTCAATTTTCCACGTTC
AGAATGCCACTAGTGCGACGGAATCAGAGTGGTTGACGATGCAATGGTGACATGTAAGCG
TAGATCAACAAATTCTCGGTCAGCCAGCGCCATTCAGACACATGGATGGTACTTATGACT
ATCGCCACTGAACCAAGCAACTCTCTACTTGGACGGTGTCCACCCAAACGCTCACTGCTG
GGACAGAGTCTTTGCCCAGACAAACAAAATTAGTACTAGGTTAATAGAAAAGATCAAAAT
AATATTCAACAGAGACAGCTTTGCCCGCAACCCTAGCTTGGATTCTGAGTCTCAAGTCTT
TCACCTTGGCAAAGCCCAGCCAACGCCAAGACTCATAACTCGCTCTGACTTTGGTAGACC
CTCGAGCTTTTGCAATTTCTGCAATGGTATAGTAACGCACGTTTGCTGTTCGGCTCTAAC
GGTCCACTCACACTTGCATCTTTGCAACGACGTATCGAGTTCTACCTCCAACCGGCGACC
AGTCAGCCACAGCTCGAAGCTCGTCTTCTCTCCTGTATGTCTTGTGCTGCTCATCCAGCG
TCAATTCGTGATTATGAACAACCCAACATGTGACAAGGCTTGGCAACTTGTCTTATGAGT
TTCGGATTGGTCATTCTCGCGCTACCCCACACCTTGATTTCTTGGCCACATGGAGAGTTC
CGCACCGACTGCTTCCATCCACCGAGCTTTTCTCGCTCGATGCCTTCCAACGATGCCATT
CTCCCCCGAAGGAAAATTGAGGAGTCCCTCTGCCAGGCTGGTCACCTGGCCCGCAACCAG
CGACTCGTTTCCTTCAAACAGGTCCTCAATGAGCCCAAATTCGCTACAGCGGTGGCTGCG
TACTTGAGAGCGCGCTTTCTTGTACATGGTACACTACTGTCGCCCAGTCCATAACCTTCT
CACTCCTTCACTCTCCTTTACCACACCTCAGTCCACCTTATTCCAGACATCAACATCCGG
CAACACGGCCAACCGGCCGAGACGTCGTTCGGACCCCCTTGCCCAATCCATGCAGAACCG
TACAGCACTTCGACCCATCACGTGACCCACTATCTACAACCTGTACCTCTGATTCTTGAC
TCCTGCATAAGCCTCCATATGGTTGGGTCGGTGTATGAAGTCAAACCTTGATTTATCACC
CCTTTCAAACCAGATCGAATCGGGCTGTACCTCGGCTCGGGTAATTGCCCGATCAGTTAC
GTACTCTCCCCTCACCGCGTATTTCTTCCGATTGCAGGGTCCATGCAATTACCAGTACGT
CTGTGCGTCATTCGTGATTTTCAAAAGCCAGAAACAGCGCCTCCATACAGCAATCGTGGA
CTGAGTATGTGGAGGCTTACATCTCAAGTCCTCGTCGTCATGATGGCAGCGCATGGTTGT
AGAGGAGAGCGGCGTCCAGCCGATCTCTTGCTTCCTGACCAACCCATGCACCTCATTGTT
TCAACAGCAGCCAATTCTCTCAGTCAGCATGAAGAAATTCCTTGCAAAGGTGCAGGACAA
ATTCGACCAAGGCGCTGGTGGCGGCGCTCAGCCCATTAACTCGCAGGTACCACCACCTAC
TTCGATCGAGGCACCACCCGCTCGCCGTGACATCTACCTTTATCGCAAGCAGCGCGGCGT
CAATCTTGGCTCCTGGTTCTCTCTCGAGGGCTGGCTGACCCCTTCGCTCTTTCAAAAGGC
CAAAGAGCCCAAGGGAAGTGAGCTCGATGTCGTTGCAGGTATGGACCCCGATGAGGCAAA
GTCCATGCTCGAGAACCACTGGGACAACTTTATCAACGACGGTGATCTACAGTGGATGAC
CGATCACGGCATCAATACTGTTCGAATTCCTGTCGGCTACTTCCATTTCCTCGCCGGTCA
CCCCAACGAACAGGCAAGGGCCTTGCTCAAGGACACCGACTACGAAAAGTATGCACAGAT
CTACCAAGGAGCTCACGCTCGAATTCAGCGTGCCATAGAGTCCGCAGCTAGCCGAAACGT
CGGTGTGCTTATCGACCTTCATGGAGCTCCCGGTGGGCAGGGCGCGGATGGTCACTGTGG
CGTCAGTCATGGAAAAGCAGCACTTTGGAATTCGAGCAGGGATCAGCACAAGACCATCGA
CATTCTCAAAGCTATGGCAGCCGACTATTCTCGTTTCGACAATGTCGTTGGCCTAGAGCT
TCTCAACGAACCCAAGAACTCAGGTCGCCTGCAATCATTCTATGACGAAGCTATTGCTCA
GATTCGCTCCGTCTCGCCCCAAGCTGCCTCCCTTCCTCTCTATCTCGGAGATGCCTGGGA
TACCAACCACTACACCGGCTACGTCGGCCAACGTGCCGCCAGCAACAACCCTCTCGTAGT
TGACTATCATCTCTATCGCTGCTTTACTCCCCAGGACCACAAGATTCGCTGTGAAGACCA
TGCTCGAAAGCTTCACCCGGGAACTTCGCCCAAGCCTACCAACACAGATGGCTGTGGTGA
GACAGCGAGATGGCTGCAACACATGTCGCATCGTTGCGGCGGCTCACTCATTATCGGCGA
ATGGAGTGCTGCGCTCAACCCTTCTTCGCTGCATCAGCAGAAGCCGAGCGCCAAGGCAGA
GTACGCCTTCAACCAGTGGAAGAGCTATGACAAGTTTTGCGCCGGCTACTTTTTCTGGAC
CCTCAAGAAGGAGGGCCCGTCCGATTCGGGCTGGGGCTTTTACTCGGCTGTGGAGCAAGG
CGTCCTGCCACAACATCTCGATCCTCACCGTGGACAGCGCAGATCCATACACGAGCTCGA
AGGTGCGCGACAAGGCGCTCAGGAAAATGCGCTCAACAGCCACACAGCTTACTGGGATCA
ACAGGGCGGCGGGCCATACGAGCATTGGCGTTTCGCCGAGGGCTTCAATCTCGCCTGGTC
CGACTCGCTCGAATTCTTAAAAGAGGACGAGTCCAATGAGATTGGCTTCTTTGGTCAGTG
GCAGAAGGCGAGGACAGCAGCATACTCGCAGTCTAAAGGCCAGGGTAGCAGATTCATTTG
GGAATTCGAACAGGGTTTCATCCAAGGAGTCTTAGCTTTCAAATCTGCTCTGTACCGCTA
GTCATCAGTTTTACAATCTTCCTTGTTGCACCTTTTCACGTTTGTCTATCCTCTTGGCAA
GCAGCTTTCGTCGTTGATATCTGTCCTTCCGAACTCGTGTTGATGCAAGCTGGCGAAAAT
CGTTCCTTTGGATTTCAACGAGACGGTCAACGTGAGATAGATGCTCGGATAGGCGTGAAT
AGCCGAGCATATTCACTCGATTGAGTTTGGAAGGACCCTTGACACCACTTTGCGCTTTTC
ACTTTTACTTACATTCGCCATCATTACCCTTCACTGATTCTAGCCCATCCCGAACAGAAA
TTAGGACGATATGTCAACTTCATCAATCGCGCCTCAGACACTAACCTACGTCTCGGGCAG
CGCAGATCCCGAGCAGCAACTTGACCTCTACCTGCCCACTTCTCCAGCAACGGGCCTAAC
TATCTTCATCCATGGAGGAGCTTGGAGAACTGGATCACGGAAAGATCACGTCGACCTTGC
CCAGTACCTCTGTTCCCGGGGCAAGGCTGTTGCAGTGATCGACTACAGACTCTCTGTTGC
GGACGAAGCGACTGGCTTGCCAAAAAACGTCCATCCTGTGCATGCTCACGACGTCAATGC
AGCAATGAGCTTCTTGTATAGACATCAAGCCGTACCGCACAAGGGCTGGGTGGTGGTTGG
ACACTCGGTAGGAGCTTGGCTCGCATTGGCGGCCCTCATCGACGGTCAGCCCAAACAGGG
CGATATGCAGCATCCGAAACCTATGCCTGTTCTGGATAGTGGTGCGAGAGAGTGCATCAA
GACCTGTGTGTTGGTGGTAAGTACCGGCTGCTCGAACTTGTACATGGGCTAAATGCATCG
CTAATGCCTTTGTCACTCAATTATCTGTTTTGCAGGATGGCATCTTCTCCATTTCTGATC
TGCTCAAAGAGTATCCGCCCTATGAAGGATTTGTTGCACAGGCTTTCCTGCCTCAGCCTG
GGCCTAGCAACTACGACATTGTCTCTTGTGAAACCTGGCCACTGGCGCTACAAGGAAAAG
ATATACACGTGTGGCATTCGCGAGACGACGAGCTGCTCTCTTTTAAGCAGAGTATCGATG
TGATCCTGCACCTCGATCATAAGCTGTCCGCTTTATCTGCAAACAACGATGCGATCGTAG
AAATCCCCGAAGCTGGCCTCGCAAGCAGCACCTCGGTCAATGGCGAGAACAGGAGCCTCG
CTTCCATCTACGGCCACGTCAAGATTCGAAACGCTTCTCAGCTGCATGCTGACTTGACGA
GCCTGAGAGGTGCACACGACGATCTTTTGCACACCAAGATTTTCTGGGATCTCCTCCACC
ATCTGTAAGCGGCATAGAACATAATTTGGCATAGAGGATAGGAGAACAAAGTCGAGATAG
AAAAGAGCTCGTAGTGGTGTAGGATCACATGTGATAGGTATGTCCGCATGACAATCAGAA
GATTGGGCCGTCCTGTTCCACGATAACCTCGCGCTTGTTGACACTCCCTGGCTTCTCAGG
CGTCTCTGTCGTCTTTGACTCCTCTACAGAAGGAGGTTGTTCCTGATCATTGGCTCGACC
GGTGGCAGGGATGCTACCCGAGATGGGCTGGACATGACCCTCGCTGTGAATCGCAATATC
ACCCTTGCCCTTGACATCAAACTCACCCAAACCAACGCGATCAATGGAAAAGATAGCCCC
GCTGTACTCGACACCCGACCTGTTCTTGTGGGCGTACTTGCTGGTAACCCTCTTATGAAC
GTTGGTCGACTGAGCCTGTCCATCGCACTGCACTTTCGGCATCTTATGCTCGTCTTCCAC
ATCCACTTCCATCTCGACGTCCTCGTACACCACCGTGTGCTTGCGGTGGCCTTCCTTGCA
GTCGGCGCAGTAGTACTCGGCACGCCAAAATGACATGTTGGAGGTGATGGAGAGATGTGT
AATGTCAATGGGTTCACCGTTGGCGTTGTAGATGATCTGGTTCCACGTGTTGGCCTTGTC
GTCACTGCGGACGAGCTCGAAGTGGAGCGGAGCGCCCGGTTCCCGAGTAGCCGTCTTGTG
GGCTCGAGTGGGGACCACTTTGGTGACTTGCTTGTCGCGCTTGACCGTGTCGATGCAGAT
GGAGCCTCCAGGGCCGCTGATGGTCGTGTGAGCACCTGACGACATGAGGTCGGTACGGTA
TCTGGGGGCAGCAGCGGTGGCATCAGTTTCGCCTCGTTTAAAGACAAGGTCGGCAGCTCT
GTCAGCTTTCTTCCAGTCACCAAGCGGCTGAACATCAGGCGATGACCGCTTCGTGATGTA
AGGTCCAGCGTGATATGCTGGCTCCTTCGAGTCAGGCTTCGCCTTTCCTGTACCAGCATC
GGCACCCGAATCAGTACCAGGAGCAGTCGAGGGAACCATCGACTGCGGCACAATGTACGG
CCTATTGGCACAGTTTTCACCGTGTCGGGCCAGTGTCTTCGCACATGACCCCTTGTCAGG
GTTCGGAGTCGAGTAAAGACCCGAAGTAGCCTTGACAACCACTCCATGCAGCGAATCGGC
CCCAGCGCCCTCCACTACACCGCTCTCGTCACTGTCAACTTGCATTCTCATGGTGTAACG
GATACGCTTGATGTTGATGGTCTCTTGGCCGAGAGAGCAGTGGCCTCTGTTGGCCGGATC
ATCGCCGTTAGCAACGGCTGCGAGCGCAGCAGGGGAAGCTTTGCCTGGAACAGCTACAGC
CGACTGTTCAGAAGAAGTCACGTCTAAGGCGCTGTCAGGCAGGACACTGTGAAGGTCTTG
ACCTGTCAGCTGGAAGACAGCTTGGGGTGAGACATTTGTCTTGGTCAGGTCGACGGGCGT
GGCAAGCTTGCCGGAAGCTTCCTTGCTTGATTGGAAGGTGGTAGCATCACGGGAGGCAAG
ATGCTGCTCGACAGAATCAAGCGAGGCAGACACGGCGATCGAGAGCGTCACTATAGCCAC
CAGGGCTGAGGTCAGGGGCTTGCTGCTGAAAAGCATCTTGAACAGATGTCAGGCAAAAGA
GGGAATATGATTGAAAGAGGATTGGTTGAGGGGAAAAAATGGAAGAGGATCCAGACCTCT
TCTGTAAAATGGATGGTGGAAGGAAGCAGGACGAAGAGAGAATCGCAATCCTTCTTATAG
CACTCGAAAGCGGATACGGCAAGGTCAAATCAGTGGGGATATGTCATAGGATCGATGGTG
TGGCGGTGGCTGTCATCACCTCATCCTTCCCTTCTCATCAGATGTGCAGAGGAGCCTCTA
TCCGCAACAATGTCAACCCACAGCAGCTCAAACCACTGCCTTGTACCACCGAGTAGCCTG
TTTCATGTGGGACACGGCCGAAGTTCGCTACCATCGTTCAAATGAGGTGATGATGGCAAC
GCCCACGCGTGTCGACAACAACAATCACGAATGAGAAGAACAAGTGCGAAACCGGTCCGA
TATTGAGCTTCGCGTGCACAGGCCCTTGAACAATTTCGCCCATCAGACTCACGACTTGGC
CTCAGATTTTAAGCTTCTGGGGTTGACTGAAATTTCGCGTACAGCGCTGAAATTGTATCT
TGCTTCTCGACATTCACGCTACACCACTTCGGCCCGCAATAATTTTCTACAGGCTGCTGG
TTCGCTGCTACATTCACGATCCGCTCTCTAGTCTCTAACTTCACTGTTGTGTCGATTCTT
GTCCTTGCTGTTCATCTCGTCGCAATTTGCCTTCAATCAGACGACATGTCGGTGCTCAAG
ACACTCGTCATCAACCCACGCTCGGGCGTCAAGCCCACTGCGACCCTCTTCTTCTTGCAT
GGTCTTGGAGACTCGAGTGCCGGCTGGTCTGACGTCGCACAGATGCTCTCGCAGCGCCCT
TCGCTGTCGCACGTCCGTTTCGTTCTGCCGAATGCTCCCATCCAGCCAGTGACGCTCAAC
ATGGGCATGCCAATGCCTTCGTGGTTCGATAGTAGGTCTTCGTATTCTTGTGCGTCCGCT
TCAGACGCGCAGCTTGCCCGCCCCCTGAAGTGATTTCCTGACATGATTAGTAGCTGACGC
TCATCTCGTTCCACGATTTCATCTGCTACCCCGCATAGTCCTTGCCCTCGACGACCTGTC
GGGAGCCGAAGATGAAGCTGGCCTGCTCAAGTCGACCGACGAAATCAAGAAGCTCATCAA
GGCCGAGAACGACGGGACTGCGAAGGACCTAGATGGACACAAGATCCCCAGCGAACGTAT
TGTGGTAGGCGGCTTCAGTCAAGGCGGCGCAATTTCGCTTCTCACCGGTCTCACCAATCC
CACCCCGGTGGCAGGTGTTGCCGCACTCTCGACGTGGCTACCCCTGCGTGCCAAGATCGC
CACCCTGCGAACTCCCACATCCAAGACGCTCAAGGTGTTTCAGGCTCATGGGGATGCAGA
TCCCGTGGTCAAGTACGAGTATGGTCAACGAACCGTCGATTTCCTCAAAAACGAATTGGC
ACTGAACGACAAAGATGTTGAATTCCACACTTATCCGCGCATGCCGCACTCGGCGTGCCC
CGAAGAGATCCGTGACCTGGCTGCCTTTTTGGAGAAAGTCATTCCCGCTCAGTAGACACC
GAAGCAACACTCACGACTTCACCAAACGCGCAAGATTCGCGAGCGCTACATCTCTTTTGT
ACGATAGTTATGACCATGACATTAACTCAGATAAACGATAATGCATTGGTAGCCAAGGCA
TGTGCGCATTTTGGAGCCTTCTGCCTAGTGAACCATACTTTCGGATTGATCTTTCAGGCA
TCATCGATGGTGATGACAATTTTGCCAATGTTTTTGTTAGCCTCCATCTCATCGTGAGCC
TCTTTGATGTCCTTCCACGAGTACACTTTGTGGATCACAAGCCTATGGCTTGCATCGTTG
CTATCGGCGTCCTTGGATGCTCCAGAGATAAGACGTTCAAGGCCTTTTTCTTCGACAAAG
CCTTGCACAAGGTTGCTCTGGTATTCGACGGAGCGCGAACGAAGCGTAGATCCTTCGATT
CGCAGACGCTTAAATAGGATCTGTGCAAGGACAGTCTCCTTGATCTTTGCACCACCCATG
AAGGCAAGTAGGATCATTCGACCGTCGCGTTTCAGGCTCTGCAGGTTTCCGTTGAAGTAT
GGTGCGCCGATGAAGTCGACGATCACATCGACTGAGCCTGCTGGGCCTTTGGCGCCGGTA
TGTTTGGCCAGCTCTTCGGCCCAGTCGACTGCTTTGTAGTTGAAGCCCTTGTCTGCGCCG
ACCTCTTGACAGAACTTGATCTTGTCTTCCGATCCAGCTGTGATATAGACCTTTCCGGCG
CCAAACGCACGTGCAAGCTGAATCGCAGCGAGACCGACACCGGAAGCACCGGCGTGTATC
AACACATCCTCGCCCCGTTGCAGTCCTCCAATCGTTCGCAGCGCTTGGAAAGCGGTCAGG
TAGTTTTCCGGGATCGCAGCTGCTTGCACCCAGTCGAGCTCGCCCGGCTTTTCCAAGATC
ATGCGCGAAGGAACCTTAATGTATTCGGCGTAAGCGCCGCCAACGGCAAGGCCGAAGACT
TCCTGTCCGACCTTCCATTGGATCTCCTTGGGCTTGTTAGTGGCTACGATATGGCCAGAA
AACTCGACGCCCATGATCTGCGGCGCATGCGGAGGCAAAGGATAGTTTCCCTCACGTTGC
ATAATATCCATGCGGTTAAGGCCGAATGCTTTGATCTTGACCAATACCTCGTCCTCGCCG
AGCTCGGGAACGGGCGCTTCGCCGAGATACAGGTTGTCGGATGGACCTTTGCCATCCTTG
ACCAAGATGGCTTTCATCTGAGATGGGATTTCGGTCGACATGGTGCGAAACTGAACCGTC
TTGAGACAAGTAGCGACGATGCTCGGTCGAGATGAGTTGAACTGTTGCCCGCAGCGTGGA
GCAATCGATGCGTGGCCGAAGGCACGCGAAGGTCTTGTGATGATTGTAGCTCGAGCTGCG
AGAGTACTCTGGAGGATGGTAGGTGCGAGAGACCGAGAGCTGCTGAAACCCCGAGCTGAC
ATGCTGCCACGCAATCCTGATTCAAACGTTTTGGGTTAAGTTAAGACCGGCTATACTGTG
AATCTCCGGGCTAGATAGCCGTCGTACAAGTGCCCTGCGAGGTCAGTTTTGAACTCATCT
ATCTGCGCTCAGCGCGCCCTTTGCTATGTTCATCTGGCGCCATGTTACTCTACTCACCTT
CAAGTTTCCGCAGATCTGGTTGTATGGCAAACTGTTTAGGAGCTCAAGAAGGTTGGCTAT
GGAGAGTCAGGCTAGAACAGTGCGCAAAGAATGCAGCTGCCGGTGTGTGACTGAGCAGAC
ATGACGAAGTGCTGCATGACTTTTCGTGATTATGTGTGACGCGTATTGTATTCACGATTC
ACGTTTCACGATTCGTGACTCGACTGGAAACTATCGTGGATGAGTAATCCTCGGTCTTAC
ACAGGTCCAAGACAAACGTACAATTCGTGATCGGTGATCGGTGATGTCCCGATTTCACCT
ATATTGCCCGTTTTTGGCGCCAAATCTCTTGGTGTGATCATCACCCGCCAGCGTTGTCAA
TCGGCGCCTTTGCAAGCCCAGCATCTGCTGTCGGCTCTCTGCAATTCCGTCGGACTTTCA
CCTGATCACCTGACTCGTGCCGTGAAAAGTCGTTGCCCTAATCCTTCAATGGCTGTACGA
GACTGGTGTTGACCCCCACCCTGCTAGGCGAAGCGGCTAGACACCACTTGAGACTCTTTA
CTGAGCGCAAGTTCGTAAACTAGATCATGGATCGGCCGATCGCCATACGGGAGGTTCGAC
CACCGTGTTTCCCGCTCCCTAGTTCTTACTTTCTACCTCGGCCTGAAGCACCGAAGTCTT
GGCTGGACGTCATCGAGTTTATATTGAGAGACGGAGGACAAACGGCTCGACCGTCTCCAC
CCGATACTTGAACAACCGCTTTCTACGAGACGCATGTTGTGATTGCGGACATATCAGCAT
GAGAGTCGATATGGATATCCCCGTCTAGAGTTGAAACAATGTAAAGCGACCTAATATCAG
AACAAGTAGAGGTCACCAAACAAAACTCAAACCAGGGTGCACAAAATCTCGAATCGGAAT
GGCTTTTCAGACGTTTCTTGCACCTGAGCAATTGCAGCCGCACCAAGTAATCACCGAGTT
GTCAGCATACGGAAAGCTTGGCCTTTCCGAGCCTGGAATGACGATATCTGCAACCGCATT
CCACTAGTCGTGATTGCTGATTTACGGTACTGACGATATCAATGCACGTAGAAAAGCGTA
TCTTGGCGACAAGACCGCGAGGAAGACCGATCTTGCAGATTAGAGTTGATCGACGCTACC
AAACGAGCGTACGACACCAATAGCTGAGCTGTCGACAGGCGCACAGAAAAAATAGTAGCA
GTACATCACGATCCTCTTCTGCGGTCGCCCGATGCGAACGGATGGACCACAATTAGATCA
TCCAAATTGAGGAGACCCCCACCTCCCCTCTGCGCTTCCGTCGGACTGGCAGCATAGCAT
GCTTTCCAACCAAAGCATGAATTCTTCAAACAAAGCGACATGGGCGAGAAACGACCTTGT
CAGAGACATGGTTCCCACACTAGACTCCACTTTTCGACAGAATTCGAAGTCGTGAGTGTC
ACTCGTGACTGTACAACAAGTAATTTTCGGTTCTTCATAGTTAGATCACGAGTATGAGCA
GTATGAGCCTCAGGGTCCTGTGCCGCGCTAGTCCTCTTCCCGCTGTTTGACAATTTGTCT
TGATTTTCCAGGTCCGTCGCTGTGCTGAATTGTACGCGTCGGCTTGAGGTGGGCTGCAAG
GGCTGCAAGATTTGACACATATATATGTGCGTCGGACTCTGCACAGCATATCATTCACGA
TTGTTCTTTGCTGTAAGCCCCACAAAGCACGCAAAGATCAGGTCTTACCTCGGCAAGGCT
GGGGCTTTCGGAGCTGACCTTGGTTCTAAATAATCGGAATGGCGGTGTCGCCCAGATACA
GCGTCTCGAACAGACTCTGGGTGGGTCATTCAAAGACGCACGCCGAGACCATGAGGATTG
ATAACCTTCTGACACATTGCTAATGCTGAGGATGCATCATTTGCGATCTGAGTCCATACA
GTCGTCGAGTGCATAACGCGTCGATCATCGAAGGAAAGTCAGGCACGAGATTGGAGATTC
GCGTATGCTGAGCTGCATCTTGGTGTTACGCGAGCGATGTGGAAGCAAGTAAACACGAAT
AACTATTTTGAAGCAAGAATCGTGAATTTACTCTTGATATTTGAGAAAGAGTGCGAGAAA
ACCTCTGAGCATCTTGTCTGACTGAGGTTGGCCACGTTTACCTCGACGACAACACCCATC
GATACGGTTCGGGCGTTGTCAACACACCGGCTTTTACACCAGACTCAAATCGTGAGCCAG
TAAGTCTGGGGAGATACAAGATCGTCATCGAACTTGTACAGCGAGCATCGCTTCGCAGGT
CGGGTTCTCCAATCATGAACGTTCACGGCTTGTAAGCAGTGATGTTAAGCCTAATATTGA
TACGTGAATGAGTGAACTTCTTCTTTGGCTGGGTTTGGGCCATCGATCAGGTGATCAGCG
GGTAAGGCGAACGAACAAGCGCACTTCGAACCAATCAAGCCGAAATGAAGTAGGCCAGAT
GCTATGTGTGACTGACCGGAAGCGTAGAAGGTCGCTCAATCAGCTCATGTAAAGGGGCCT
TGCCAGGCACGAGCAGCCACTTGTGGCAGGGACAGTGGGCCTAGTTGGTTACCGCGCCGT
AGCTGCCTATGCTCTTGCAAAGTTCAGATATTGGACGCATGGTGGAAAATAAGCGAGATA
CTGATAGACATGTGGACTTTGGCATCACGAGGGGGAACAGTAAGCGAGTAGCATGGTGCG
TGGAGCCTCGACTGGGACGCTTAGCATTTTGGCTTTGACACTCCGCAAAACAGGACGGTA
TTTGTGCTGTCCCGCTTGGAACGAACGTACGTCGATAAATCCCCGTCCGGATTCAGAAAA
CAACAGTCGTGAGTTACGTTACGTTTGGTTGCTTTCAATTTTTCCGTCTCTATAAGTTAT
ATCTCAACCAAATTTATGCAGGTAGCAGCACTCCGCGAGGAGAGAACGTCTGGCGAATAG
GGCGAGACCTCATTATCTAACGATTGCCAGGAATTCCATTTTATTCCTTTATTTGCTTGT
CAAGCCGGGCAAACAAGATTCACCAAGCAAACACATATGTAAGTTTATAAGTTCTCTGCG
AAATCTGCCAACCATCCGGATATTTACCAAAAACGGTGGCGCCCCTAGCAAGCACAATCA
AGCTCGGGCTCAAACGCCGGCCTTTGTGCGTATAAGTGAATGCTGGAAAGCCACTTTCCT
GGTCCAGACTCTTGTTTCAGACGTCCACACCTCATCGCCGCCTGGAAGCGGCTCACGGCC
TTCACAAGCCTTTGCTGCTTCCAAGGTGTGTGGATTGCTTGTCGGCGGCGGCTGATGTGA
TCAAGGTTGCTTGCCCCAGGCGCTAAATTCAGCCGCCTACCTTGTGTCCTAGTACGCACA
CAATCAATCAAGCATTGCCATGCATGCAGCCTCCCTTTCCAACAATCTTGAATCAGTTAG
TCGCATTCGTGCCTGGTGATTCCTCGCATAGCGTAATGTGTGTTCCGCTCTTGATCGACC
CCATTCGCCGGCTGGTTCACTTTCTTCTCTACGCTCGCTTTCGAACAACATCGCTATCCT
GATTTGGTCACGGTCTGTGGAGAGGAGTCGCTTGTACGTATACGATTATGGAGAGGAGGT
CAGGAGCTCATTCCACTTCGCGCCGACACTGAAACTGCCGCCGATTGTACTTCACGGGCT
TGGCTTGAAAGCATGTCAGAGACATATGGTCTCACGCTACGCGACACATCCTGCATTTGA
CCACCGTAATTCAGATCCCGATTCTCCTTCTTCAGCCGCCCATTTCACAACGCTCTTGAA
CACAGATTGTTCGTCACCGTGGACAATGTAGGCAGAGCCGATCCTGACTGTCTTGGATCA
GCAGCCAGTTTTTGCGCGCTAAGCCGATAAAGTGCTGCTGAGCGCAAATACAGACGCCCT
GCCACTATGTCCCAGAGAAGTAAGCCCCGACTTCGTCTGGTTAGATTGACGCAGCCGCTG
CGCTGTGGAGATACAACCCCTTGCCCGGAGCTTTCTGGACTTTTGTTTTCGAACTGAGTC
ATGTTCCATTGGCCGAGTCACAACTTGACAAGCCCAAAGGTTCCGACTATGATCATCGGA
GAGTCCATCACCCCAGACTATTACTTCGTATATATACTTCAGATGGCTTCGGCGTGTTAT
GCCAATAGTCCTGTAGTCAACCCTACAGTTATCACTTCCTATACCACGCACGAAGCTTCA
CCATCTCCCATAGCTTCGAACAGCCCACCAGAGCTGTCTTGCTTTCTACACAATGTCGTG
CTCAACCCCGTGGCTCTTCTCTGGTGTGGCAGCATTGCCACGATCCAGCTCAAGCTCCAT
TTCCTCGTCTCACTGTCGACCAGATTACCGAAGAACATCGACCTCATCAAACACTTCCCA
CTATTCGAGAGAAAGCTGGTGCTCCACCGTCGGTTCTGATGTTTCAAGCTCGTCGACGAC
ACAGTGTCACGTTTCCCACGACCAGGACTCCATTGATGAGCTCGTCCTGGCAAGTTTCGC
TGATAACGCCATCTTCGGCTCCACCTCACCAAGAAAAAGCAAGTCTACAGGCATGCGTTC
TTCGATAGAGTCAGCATGCTCCTACGCCTCATCTAGCTCGTCGGTGCGATCTCCTCGTAC
TCCTATCACCCCTCTATTCTCTCATCCCGAGCACGATGCGACCACAATACCCATGCGCAG
CTCTGTCACCTTGCCCATGGTTGCTGAAATTCCCAAGTTGAAGAGACCGCATCTGTCGAG
GATTGTATTCGAAGATGTGCAGTACATTGGTCGATCGCTCGACGTCCCTGTCTCGGAGGA
AGCTCATCAGGAGCGCTTCAATTCGGTCCAGCGCTCCGCTTCTACTGCTGCTTGCTGCTT
CAGTCCATCGTCGAGTCGTTTTAGTACATGGAATGGCAAGGATGGTTTGATGATCGCAAT
GGACGAACTCGAGCAGGAGCTCGTCCGTACCATGAACACACTGTCGGCGTCGGCCAATAC
TACACCGGTCTCCACCATCTCGAAGGCTCGTGGCAAGTCGATGCGAAGACCACACACTGC
AGACAAGGCGGCAACACCCAGCTCGAGCAGAAGTCTTCTGAAGGGCTTATCGCACACCGC
CGCCACTAAATGCATCCCAAATGCTTCGCAAACGCAATCGCAGCGAGAATCGTGGATGCC
TTCAAAGTATCCAAACGCTGACGAAGGCATCCTCAGCTACAGCGGCAGGCCGATTCGCTT
CTCTGCATCCGATCTGACTCTTCCTTCGGACTATACGGATCTTGTCAGGCGCTCGGACGT
ACGTCCGATCTCCCAAGAATCGAACGTGTCGAAGCGGTCTTCGCGCTCTGACTCTAACAG
CCCGACTACTGCCGCTCTGGTGTTCAAAGGCCGATCCTCGGGTTCGTCCACCTCTTCGTT
CGGGAACGCTGACTTCCAACAGGCATCCAGCCGTCCAGACAGCTTTGTGACTGCCAAAGA
TCATGACATTGTCAGTGCAAACGCCGTTTCTCTCAACAAACGACCTAGCACCGTCCGAAG
TCCGCCCATTATTTCAGCATTCTACCAGCTCCAGAAGGGCCCTCGCTCGACTCCATCTCT
GGCTTCGAGCGAGCCTCCTCGCGACCCACTGCCCCCTCTACCCAGCCTACCGGCTGGCTT
GAGCCATCTACTTAACGGCGCTGCTGTGCCTCCCCCTCGACCTGCCAAGTCGTCTGCCAG
GAACTCCACGTCATCGCTCCGCAACAGCCCTGTGCCTTCCCCACACAAGCCACTCCGTAC
TATGCCTTGCTAATTTGCTCATAGGAATCCGTAAACCCTGCATGTCTCTTTTTCTTGATA
CTGTATTAGACCACTAGCGTTACTGTGCTCTCTCATGGGGAGCTGTCTTTATCGGTTTCT
TGAATATCTCTAATCGTCACCGCAATCTCCCATACTGAACCATTTTATTAAGGCATGCCT
GATTTAAAAAAATTGTCTTCAGATCACTGCATGTTCTCTGATACCCAAACTGCGAATGGC
ACTGAACCTGTTCAAGTGTATGTGAAGCGTGCACCTGGGATTTCTAGAGTTCAAGCGGTC
GCGTTAAACACACACGACATGAATGGCGGGCAGGCTTGCGATATCTGCATGCAACAGAAA
CGAAATTTCGTCGGCCAACGGATGCTGGAATGCAGCAGGGTCTTGTGAACCTCTCTGAAC
CGCTCGCCCTTGTCCCTCGTGATTCTGATTGTGACGCTGGCGTTCCCGTGGCTGTCTCGT
GAAAGTAGCACGGCCTACTCGGCCGATCATCGAACCTCCTAACTTGCATAGAGCCGCGTG
GTTCCCACTCTACTGTGGACAGGTTTCTTAACAACGTTAGAAGTCCGACCGAGAGCCAAA
GAGCCGGCAATGACGAATCACGAATCGTGAACGTAAAGTGCAAGCAGCTCTGATTTGCGC
GCCTATCACAAAGTTGAAGCGTCTGACTTTTTTTTGTCGGGGCTTGCTTTTTCGCCTACC
GTGCTATGTTTTAGGTATGTTTGCGACACAAGCCAACGCCACCAGAAAGCTGAGGACTTG
ACAGGCTTCAACACGCAACAAAGCCAGGGGAACCTATGCGCATCAAAATTCATTGTTTTA
ATACAAGCGGTCACTGCTTTGCATCGCGAAACATATCGACAGCCCAATCACGATTGGAAA
CAAACGTGAATCAAGTCGGTGAAAACAAACTAATGTAGTCTTTTCATTGTACGAGCGCAA
ACACTTTTTCGAGAAGACTCTTTCTCCTTTTCTGTTGGATTGTCCGAGAGGCCAGCAGAG
ATCCTACTTTGGAGGGTGCGAAGAATTGAGTTGGTGGATGAGCACTTTACCCGGTCGATC
GAGGCCTGGTTTGAAGCCGTTCATGTACATGAACACCGACTGTTTCAACCAAATCGCACG
CGGCACGATCAAGGGCTCTAGCTGTCAGCCATTACAATTTCTCGTAACAAGCAGGGTCAA
GCGAGCCTTCAGACTTACCATCAACGAACGAGGTCGTGTTTCTGTATAGTCGACGACAAG
GATCGGGGGTCAAAGTGTGTGTAAGCGGAGGGTGCTAATCAGTAAAACGTGATACAATGA
ATTCCAAAGCTGAACAGTCCCGAGTCTCGGGAACCCATACATCTGCGTAGAACCATCCAT
CACCGTTTGTGATTCATGATTAGTGATTGCCGCGGCGAGCTAGGCGTCAAATTCTAACCT
TGACGAACAGCCGAGTCGCCCAGCCACAGAAGAGAGAAATAGAAAGAAGGAAAAAAGGGG
GGAAATGCCCTCACGAATTTGTGCGGTTCCTGGCTGGACTGCTGGACGGTACAGTACCTG
ACTGTCTGCACCTTTTCGAAGTTCCTGATCTGCAGCGCGTTGGAGCCGAGAACCCATCTG
CACATCAGAAATAGTTTTTTGAAATTGTCCCCGCCTCCGACACTCCCTCAACCAGCATGC
ATCAAAGCGTAGCCGCGTGGTTTCACGTCTCAGAATCTCCCCACGACCCAAACTTCTGCT
TTAAGCGAGATCCCTCCGTAGCTGCATGGCAAACTTCATGTCCCAAATGCGGACTTTCGG
ACCAGCCATGCTTGCTTGCTCTTGAGTAATGTTTCTGCCTCCTCAGCCCCGAGGCCATGA
CATACTGTACGTCGTGACGTTTGATTTCCGTCGCCCTTCACCAAAGATTGCTGCTGAGAC
TTGCCGATCACCTTGGTCTAGTGCTTCGACGTTCGAAAACCACGCAGGCAATGCAGCAAT
CAAACTCCTTCACCCGACACCCGAGTGAGCAGTCACCAATCAACTTGATCATGTCCTTCC
AGATAGCCGCCCTGCCCCGCAAGTTTCGCCGCGGTATACTTTACGATAAGCGCCCGCAAA
CGGACTCTGTACGCCACACGTTGAACATACACGCCACGTCAATAATGTCCACTTACTCTT
GTCTTTTAGCCGCTCGGCCACTTGCTCCAGCTGCTCGTGCACGCGTTGCACGTCTTGGTC
CGCATCGATCATCTTGAGGTACCGTATGTCAGTGATGAAGCCCTTATCGAACATCGAATT
GTCGCGTGACGTAGTATTGAGGCTTGTCTGCCCATGTCGTGAACCGACCATGTCGCGCGC
TTCTGGCCCTACTTCAGCCATGTCTTGCTTGCCTTCTTTCCGGAGGTTTTGGTGGCTGTC
TCTACCTCTGTCGGAGTCGGAGACCTGTGGTCGCTGCAATTTGTTTTCAGGATGGCCCAC
TTTAGACGCCACCTTGGCTGGTTCCTGTTCGGCCTTGACTCGGATCTCGAGAGCTTTATG
CTTGTTTCCGCCTTGATCAACATCACGTACCACCGACGACACCATCGTTTCGGATGACGG
AACATTCCCACGCTTCTTCAGCCCCCTGACACCAGTCGGAAAAGGCATTACACCTCGTTT
CAATAGTGTTGGGGATGCGACGTGATCGAGCCCGTCGTGAGATGCGATATGCAGTAAGTT
CGCGGTCTGACTTGTTCCCAAAAGACAAGCCGATGAAGCATCTCTGAAGGATCTTTGACT
GTCGACCTTGTATCCCGGCGTGTCCTCCTGCTCACGACAGCGTTGACGTGACAACCCCAT
CTGCTTATAAGTAGCTGTCGAAAACACCTCGATTGTTTGTCTTGGCTCTACCGTCGACCG
AAAGATCCTAGGCAACAAGAAAGGGTAGTCGGAAAAGTCCGTGTGCTTGCTCCCCGTCAA
CGTCAACAGCCATCCTCTACCCGACACCTTTCTTGCATCCAAGCAGATCCTCTTCAACTT
TTCAAAATGCTCCTCCCACACGGTAAACGACTCGGAATTCAAGACGTAGATGGGTTTGGC
GATTCGACCTTTGACCTCGTCTTCTTCCTTGGCTGGATCGCGTACTGGCTCGACCCAGGG
GTCTAAAACCGTCGCAATCGCGAACGGATTTTCCCGGCGCATCACCTCGATCACCGTGGC
ACCGCCAGACGAATGTCCGCAAAGCGTCACAAAATCGAGGTCCAACTTGCCCTTTCAATC
TTCCAGTGGCCGTTGCGCTCTTAACAAGCTGTTTGCCGGCAGCCTTTGATTTTAACTTGA
AGCTGCGTGCCTGGCCAACTTGGTTGCCAAGTTACGCGTGGATCGCTGGACGATATCATA
TCCACGACCCTCATTGATCTCGTTGAGCACGTAGAACGTCTCCTCGATTTCGGCGTGTCG
CATCTCGATCTGATCTCGACGCAAATGAACCTCTCGCTCCGAAGGATTCTCTGCAAACGA
ATGTAACCCAATCTTTTCGAATGTCAAATACGGTACAGAAGCCTTCAGTCTTCCAGAAGA
TTGGTGTCCGACCATGTGGGGCATGTGCCATCCGCCCTTTTCTGCCTTGTTGGGCGCCTC
TTGGCCTCGCAAGATGCTGCTAACACCGGAACCATCTCGATGCTCGATCTCGGCTACGAT
GATACCTTTGCTGGCGAGTTCACCGCAATACTGAGAGTAGCTGAGACGGTTGCCAGTCAG
TCCGTGAGAGAAAATGATCATGGGTAATTGTGGCGGTCGCTTGCCGAAATTGCCTGTATC
GGCTCGATCGGTATCGTCTCGTTGAGGATGTGCCTGTCGACGAAGCTCTTCAGGGCGCGC
TAGCGGCGGTCCGACTCGGGCTGGTAGTCGGGCTTTGATCAGTGTCAAGACAGCAGGGCT
TGCAGGGAGTGCGAAAATGCCGTACTGGCCGACGTACTGAAGCAAAGCGTTCACTCCAGC
ATGCACCGAACGTCCTAGCCACGCAGCACGTGGGTAGCGCTTCACCTCATCTTCTTACAT
CGGCAAGGCTGGATAGTATATAGTGAACAGTACCGTTTCCAAATGCAGAGTGCATGTCTT
TGAGCCCGTGGACCACGGCGACCATTCAGATCGGGCGTCTTCCGAATCGTCATCCCCCTG
ACCGCAGTCGTCGCCACATGGCTCTTGGTTGCTGTCACAGTACACACAGTTCGACGTGTA
AGCTGTTGAAGATCGAGTGCTAGTACCGCTGGTGTCAGTTCCAGATTCAGCGTTGTTCTG
ACTGCGTCGTTGCTGCACTTGCGTGTCGCGATCTTGTTGCTTTGCCGCGCATTTCTTGAT
TTGTGTATGACGGTTCTCCTTGGCCTCTTGATCCTGCTTTCTGGCCCAATTTCGTGCTTT
TTTAGCCGGCTTGTTGAGAACACCTGGATCAACAACATTGTTGCAGAAACTGCGCGGCGT
TCGCACCGGTATCTCGAGATCGAGCACTCCCACCTTGAATGGTCCACTGTAGGGAGGCAA
TCCCATCTTGACGTTGCTAGCGAACAGCACACCTTGCTATTCAGAGCCGAAATTATCCTA
TGATCGCTGAGAAAAATCCACTTTGAGCACTGTTCTCCAAGATGATGATACTGCTCGACT
GTAAGGTGTACATGGATCGGAAGAAAGATTCGAGCTCATGTTGGGTCAGTCGGCATCCAG
CCGCTCGGAACAATTGCTCCGCGGCAAAGCGAGCATGACGTGCAAAGTTGGCTTACAGGG
TTCAGTGTTGCTGGCTTACATGCATCGCGAATGCTTTCCAGTCCCCCAATCAAGCCACAT
AATGAAAGCTGTTGACATCTTCAACGCATCACACAGCGCGCGAAGGAAGAAACAAGCAAC
AGTAACATGTAGTGTGATGTCACACGTCATGGATTCGCCCACGTGGCTATGTCAAGATGC
TTCCTCATCTAACAGCTACTTTCATTTTCCACGTTCTATCATGTAGGTTCCACGTTCGTG
GTTCGTGCACCACTCGTGACGACTCGTGGCCCTTTTCACGTTCGTGCTCTCCCACGCGTG
TCTCTGGACTACGTCCGCAAGGCGAAAAGCAGCTTGTCTGGTAAGGCGTCTTGTTAAATC
GATATGCACAGTACAGAATTACATGCTTGGAAGCATTACAGCGTCGAACTTTACTCGAGG
TTGGAAGCCACGGATTCGGTAGCCCTTCCGTTGCCAAAGATCCAGTTCCACAGACCGGTC
GACTGGGGCTTCTGATCTCCCTCGATCTTTCGCGCACCGCTGTGCAGCTTGTCGCCGGCA
TAATCGAGACCCTCAGCGGCTTTGGCTCGGAGCGACTCGTATCCGCTGTCAGCCTTGTCC
CTGAGGTTGTAGAGGCTCGAGTTGGCTTCGTCCTTGAGGTTCCTGTAACCCTGCTGAGAC
TGGTCGCGCAAGTGCCTGTATTCGCTTTCGGCGGCATTGCGAGCTTCGTGTGCCTTGGCT
TCGAGTTCGGACTTCCAATCCTTACCCGTCTGCTTGATGTCCTTGAAATCGCCCTTGAGG
TGGTCATTCTGGATGAGTTGGCCGCGAGCTTCGCCGGCACGAACCTCAGCGTTGTACTGC
GCAGCGAGAATCTTTTGTTGAGCATTGTGCTCCAGCTGGTCACGGTAACCTTGAACAGAG
CTGCGTGCGTCATCTGCAGCATCTTCGGCTTTGCTCTTCAAGTTGAACCAGCCCTTCTGA
GCTTCGTCCTTGGCGTTTTCGTACTTGTCCTCAGCTGCAGATTTGGTCGAGAACCACGAA
CTCTTGGCCTGTTCCTCCGCCTCGGCAGCCTTGTCCTTGGCTGCGAACCAACCCTGCTTC
GCCTTGTCAGCGGCCTCGTCGGCCTTCTGCTCAGCCGCAGATTTGGTCGAGAACCACGAG
CTCTTGGCCTGCTCGCCAGCCTCAGCTGCTGTGTCCTTGGCTGCGAACCAACCCTGCTTC
GCCTTGTCAGCGGCCTCGTCGGCCTTCTGCTCAGCCGCAGACTTGGTCGAGAACCACGAG
CTCTTGGCCTGCTCGCCAGCCTCAGCTGCTGTGTCCTTGGCTGCGAACCAACCCTGCTTC
GCCTTGTCAGCGGCCTCGTCGGCCTTCTGCTCAGCCGCAGATTTGGTCGAGAACCACGAG
CTCTTGGCCTGCTCGCCAGCCTCAGCTGCTGTGTCCTTGGCTGCGGACCAACCCTGCTTC
GCCTTGTCAGCGGCCTCGTCGGCCTTCTGCTCAGCCGCAGATTTGGTCGAGAACCACGAG
CTCTTGGCCTGCTCGCCAGCCTCAGCTGCTGTGTCCTTGGCTGCGGACCAACCCTGCTTC
GCCTTGTCAGCGGCCTCGTCGGCCTTCTGCTCAGCCGCAGATTTGGTCGAGAACCACGCA
CTCTTGGCCTGCTCGCCAGCCTCAGCTGCTGTGTCCTTGGCTGCGAACCAACCCTGCTTC
GCCTTGTCAGCGGCCTCGTCGGCCTTCTGCTCAGCCGCAGATTTGGTCGAGAACCACGAA
CTCTTGGCCTGTTCCTCCGCCTCGGCAGCCTTGTCCTTGGCTGCGAACCAACCCTGCTTC
GCCTTGTCAGCGGCCTCGTCGGCCTTCTGCTCAGCCGCAGACTTGGTCGAGAACCACGAG
CTCTTGGCCTGTTCCTCCGCCTCGGCAGCCTTGTCCTTGGCTGCGAACCAACCCTGCTTC
GCCTTGTCAGCGGCCTCGTCGGCCTTCTGCTCAGCCGCAGACTTGGTCGAGAACCACGAG
CTCTTGGCCTGCTCGCCAGCCTCAGCTGCTGTGTCCTTGGCTGCGAACCAGCCTTTCTTG
GCCTGGTCGGCTGCTTCGTCAGCCTTTTGCTGAGTAGCGTCTTTGGCAGAGTACAAGGTC
GATTTGGCCTGGTCTCCAGCCTGCTCAGCCTTATCCCTAGCTGCGAACCAGCCCTTCTTG
ACTTCGGCCTCGGCTTCGCTTGCCTTTTGCTCGACCGTGTTCTTGGCCGAGAACCAGCCA
GACTTGACATCGTGCTTCACGTTTTCAGCCTTGTTGGCGGCAGTGTCGACAGCATCTTGA
GCTGTACCTCTGGCGGATCGGTAGGTGTCCTTGACCTCATCCTTTACGTCTCGGTACTTG
TTCTCGATCCCGTGCTTGGCATCCTGGAGCTTGTGTTCAGCATAACCGATCTTGTCGTTG
ACGTTGCGGCGGAGCTGCTCGATCTCCTTGGAGACGGTTCCGTAAGGTACACTGCCGGGG
AGCTGGTTGGCTTCGTTGTGCTTGAGATCGACACCAGGACGCGCGATGGGACCAGAGATG
CCTCGAGCGGCAGAGGAGCCGAGAGGGGGTCTTTCGTGAAGCTCGGTGGTGGCGCCGGGG
TGAGGCTTGAGATCTGGAAGCGAATTTGTGCCGGGAGGACCAGCGACATACGTGCCGTTG
GTGTCCTTGGCATACTGCTGCAGCAAGGGATCGAAGACGTAGTAACCAATGCCGACACCT
ACGGCCGAAGCACCGAGAAGCGGCAGGACTCGTTGTCGGAAAGCCATCTTTTAGCAAGTT
CGTATTGAGTTGCTCGTGTTGAAGAGATTGTAGGTCTGGGAGCGGGAGTACGATGGGATG
TTGCACAGGATGTGACTGCGCTTCGACTCAGAGACGATGGTCGTCGTGGAGCAAGAAGAA
AGGGCAGAGGCACGCAAGGACTGGAAATGGCTTGTAGACACGGTAACGAGAGACTTAAGA
GACTGTTGCTATTTCCGATCCTTCCTCCATAGCACAGCTTACACGGAGAGAACGATGCGA
ACAGAGAAGACACTACAGAGCACACGTCGGACTTGAGGCGTGGGAATGCGATCTATGCAA
GCGGAATCATCTTGACGTACAGGCCGTTTGGCTGCTTTGACGCCACGACAAGCAAAGCGC
GCTCACTCGCTCATTCCAACAGCGTTCCACACTGACGTATGTCACAAAGCATGAGGCCTC
GCACATGTCGCTGCGTGAAATCGCGTCCGAACACTGAACCCCATTCACGACTGGGCCCTG
ACTTGAAAATAGCAGCCTTTGCAAGTCCGAGTTCGTGAGTTTGGCCCGAGCGACGCCATC
CGAATTGAGAATGCCGAGCTATTGGCAGCGGCAGCGGGAGTGAGTGCATCCGTCATTTAC
GATTCTCACACTTTCAACCAAAGACTAGATACAGACTATAACTTAAGTTAGTTACTTACA
GCTCACAACTGTGAAACTGTGACACAACACCACAGACAGGCCGCCAGAACTGTAATAGTT
ATGGCGCTACAGCACGCAGCTTTGTGAGTGACGAGAGAAAAAATCCACAACGGGCGGCCC
CATTCCTCCACCTTTGGAGATGACGCCAAGTTGCATCAGTTTGTCGGAGAATTCGCAACA
GGTCACGTGTCTTTCTCGCACGGATGCAAGATTCGTGACTAGTTAGATGAAACACTGTGA
CTCGTGACTGGCAACATAGACTTGACTGAAGCTTAGATGACTATGCTCTCTGACCCGTGA
CTGCACCTCGTCTTGGGCACGATGAAGATCAATCGCAATACAGTCCTGGTAGGGTGCAAC
GTGGCATTAGTACCCTACCGCAAGCAGCATGTGCCTCGCTATCACGAATGGATGAAGGAT
CCGCTCATCCAGGAGCAGACCGCCTCCGAGCCGCTCTCGCTCGAGGAAGAATACGAGATG
CAGCAGTCATGGGCGGTCGACGAGGACAAGCTTACATTCATCATCCTTGCACTTCCCCAA
GAGCATCATGACGCGTCAGATGTTGATACCATCGTTTCCCGGGGCAAGATGGTGGGTGAT
GTCAACATTTTTTTCAATCAAAGGCATGAAGAAGAAGAGCAAGATCAAGGGGACCAGACG
CGAGAGAAACAGTGTGGCTCGACGCACAGTGTCGTGTTCGACGCAGAGTGCGAGATAATG
ATTGCAGGTGAGCTCACATTGTATCGGGCTTTGCGCCCGTTCATGACTCAAAAGCTGACG
CCTGACTATCATGTTGCCCCTTCATCAGAACACAGTCACCGGCGCAAAGGGATAGCACGT
CAAGCGTTACAAATGATGTTCTCGTTTGTCACATCACAACCCACCCCCAAAGCTCGTTCT
CTCACAGAATTATCTCACGCCAGATCTGTGGACGTTAGCAGCGTAGATTCAGCTGCTGCG
TCGTCCGTCAATAAACAGCACTGCACACTGCCGATTCCCTCCGATTGGCTCACCTGCAAG
ATTTCTCTGAGCAACAATGCCTCTATCAAGCTGTTCGAGTCGCTCGGCTTCGCCCGTCAC
ACCATCAGCGAAGTTTGGCAAGAAGTCGAGATGCGCTTTTCCAGCACCGATGCGGCGCTT
CGGCAGCAATGTGACAAAGCCATTCGCCAAATTCTCTTCTGGCAAGATGGCTGAACAAGG
ACACGGGTAATGATGTAAAAGTGATCGGTCTAGAGATGCTAGTGTACATGAGTCCATGCA
GTTTGATGTGTGATGGCTGAGAGCTCTTCTGTTGTAAGATCCAAGCCATGCTGTGCTCGA
AGATGACGTCGCAGATCGTAGATGCGTTTGAAGCGATGCTCACACGTAGCGGTGACGCTG
CTAGTTCCCAAAAGCTGGGTATCAGACGTGGCTGGGGCTGTGTCGACAGCATCAGTCATA
AACAGTTCAGGATCGATCATCTGTTTATCCAGCGCCGAGCAAATTTTTGACCAAGGACAC
CCAAAGATGCGATTCCGGGTTGTGCGCCGTTTCTTAGGAGCAGGTTCACTGGCATCAACC
GACAAACGTTGGGGAGACGCAGCCTCGTGAGGGCCGTTGTGGGAGGCCGAATAGCCTCGG
CCGGTCAGGAGGTCAAGCAACCTTGGCTTGATCGCAGAAGAAGTAGAATTCGTTCCGTGC
ACAGACACTGCCTCTTTGTATATCCCCTGGTCGTCTTCGGATGTTGTTGTCGTTGAAGAT
GTTTCCGACCCGCTGTCCTGGTGCGAATCGTCTTCGGCTTCATCAGAGTCCTTCCCCTCC
ATCTGCTCGGGCTGTTCAGAGAGGGAGAACCTGAGTCTGCTACCACTATTGGCTCCCTCC
TCCGGCGATAGATGCAGCCCGGTGCAGACTCTGCGATGGCGCGATGCAAGATGCTTGTGC
GCAAACCTGCGGCCGCAATTGGAACATTCAAAAGGTCTCTCACCAAGATGTGCGCTTCGA
ATGTGAATAGACAAGGTGGATTTGCGAGTATACACCTTGCTGCATCCGTTCCACGTGCAC
GCAAAGGCGGAAGGCAATGCTCGCACACTTGTGATTGAGGTCGCGATGCTTCTCAGACGA
GCGGACCCTGTCTTTCCTGAGGATGACGAAACGACGCTGAGAGCGGGAGAGCTGAGGTCG
CGGAACACACCGCCCCGTCGAGGTCGTGATGAATGAAGCTGAGCCGCTTTGCGAACGAGC
TCTTCCTCTGTGAGTGGCGCAGATTGGACGAGCGTCGAGCTCAAACTTTCATCCCACGTC
AGCAAGCGCTTTCCTTGCTGCGGCAATGTCTGCCCGTCTGTCTCGTGATGCGATGGGCAT
CCAATCTGAGTTGAGCTTCCCATATGTTGGCCTGATACGTGTGGCTGAGCATGATGCTCC
TCCTCTTGTTCCGACATGGATGCATAGCTGTCGTCCGACATTTCTGCGCGTAGTCGATTG
CGTTCAGACTCATGGCTGCCCTCGAGGAGTTTTGCTTCCATCTCGAGTCGGAGTTTTCGT
TCTTCGTGCCTACGATAGTGGGCTCTGAGATTGTCCTGGCGCTGAAACTGCTTCCCACAC
TCCGGCCAGGGGCATATCGGTGGGTGAGCTTGTTTCATATGCGCTTGCAGAGCGGACCAG
GTGGGAAAAGTGTAAATGAAAGGTCCTGAACCTTGGCTATCGCCCTGTTGAGGCTGCGAG
TGATCCATGGAGCAGGTGTATCGTCCGTCTTCGTGAGTACGAGAGTGTGTCTTGCGTTTC
GAGTTCGCCGCAAAACGTTTGTTACAACCAGGAAAATGACACGCGAACGGCAGCGCCTGT
GTGTCTGAGATTTGCATTTTCTCTTGGCCTTGCTCGATAGAAACGTCGACGCCTTGACAT
ATCGGAGCAGAAGGTCCACTGTGATGTTCGCGGATGTGCTGACGGAGGTGTTTGCGTTTG
TGAAACGACATTTCGCAGCCATCCTCGGTGCAGACGTAGTCATGAGCACATGACTCGATC
GCGTCGGAAAAATGATCGTCGTGGCAGGCTCGTACGTGGTTCTTGAGCTGACTCGAGGTC
CAGAACTTGAGTGTGCAGCCTTCATACTGACATGCAAACGGCTTTTCTGACGCATCTCGA
TGGCGACGTTGGTGTGCTTTTAGGTGCTCGTTCCTCATGTAACTGGCACCGCACCCTGGA
TGGTCGCACACGAATGGGCGCTCGCCTGTGTGACTTCGGATATGCTGAGCAAGCTTGGAT
GGTTTTGTGTAGCCCTTGCTGCATCCTTCATAAGGACAGACATATGATGGACCACCTTCT
GGTCGGTTGCTAGGGCCAGGTTCCGTTACCCTGATAGGGGACGATGCAAGGGAATCCGGA
TCCGGATGCGGAAGACGATCGCCCTGTTCAGCCGTGATCATGTCGAGCGATGCCGAGAGC
CTGGACGCCTCATACCTTTAAGCTGCCTCTGACGACTTCTTCTGCCGAAGCAGGGCTTCT
GATTGTCGCAAATGTGGATGGACGGATGGTGGTTTGAAGAAAGAGGTGAGGATGGCAAAG
CCTGCAAGAAGAAATTGGACGCTTCGCTGTTGACCAAAATTACAAAAAAAATCAAAATCA
AAATCCTGAGCGTGGAGAGGCGCCAAGTCTGTTTCTTAATGTGAATTTTACGTGCAGCTG
GACCCTGAAAGTGTCATCAAAGTCAGCCAGATGATGCCTTGGACCAGGCCTTCCTTCGCC
TTGAACAGACCGCGTTTCTTTTCCCTTTCCACCATCAACCATGACGTCTCTCACGTGAAT
CCTGGATAAGACCGGAATGCTGAAGTGCGGCGTTGCTGTCTTACTAGGACCATATTAGTC
ATGTCCAGAGCACGGCGCGGAACAGAGGCAAGCATCCCCATCGCGTCGGAACCTATCGTT
CTACCACAACTCACGTTCGATCGTCGTAACAGCAAGATCAATCAGCTTCAGGCTTTGCGT
CAGACTTTGAATCAAGCCGCAGGGCCGTCGACGATTGATTATGAAGTTGAGCAGATCCGC
GATGCGATCCAAGCTAAAACTTTGGACGAGCACTTTTCCACTGCCGTGCGGGAACGGTGG
CAGACGTGGTCGCGCAATGCGAACCCGTTCCGCTCCGACTTAGCCTCGTCGGCTGCTTCC
GAGCTCAGGTCGGCCGAGGAGGTAGTGTCAAATTCCTCTAGCCCGTCAGAGGACTCGACG
ACGGAAGAGCCGGACGAGCAAGTGGCAGACGACTTACCAAACAAGAAGAAGCGCAAACGG
GTCGTCCGTGCCAAGTCCACCAATAATCAAAACAACAAATCCGAGGCCGACTTTGTAGAG
ACATGGGATTCGATCCGATCAGAGCGAGAAGCGCTTCTGGGAGAAATGGACGCAGCGCTC
CCAAGTGCTTTTCGGTTCTCAGAGAGACAGCTCAAGGTGTACGCTCACCGGCTCAAGTCG
AAATACATCAACTCGCTCGATCGACCGTTTCAAGTAAGAGACGTACACAGGTTGCTCCAT
CAAACAAAGTTACCTGATTCTCCGTCGGACAGCAAAGCCTCTCAATCTGGGCTTTTCGCG
TCGTTCGATGCCACGAGCACCCAAAGACAGCCCTGCGTGCTAACCATTTCCTTCTTCAGT
AGTAGCATCGATGGGACAAAAGAAGATTTCGTCGCCCAAAAGGATGCTGACCCATACGTA
CCGGCAGATGATATGCATGGAGATAACACGAGGGATGACTATGTCAAACGCATTTGCGGC
GATGGACTGGGAGGAATGAAGCGCGCACAAACTGTGGAACTGCTTTCCACACAAACCTTG
TCGGATCTGCAATCTTCGCTCTGCTGCTGGTCCGATCAGCAGCCAGAACGTTATGGATGG
CACGAGCGACTGCAACGGCACTTACACTCCAAGAACGACAAAGCAGGTGCACAAGCCAGC
CGTGGCAGTGACGACGCGCAAGAATTTCACGACGTGCGCCATGCACGCTTCACGGGTAGG
TGTAGGCAGACGGACGCAGCTCTGATCATCGAGAACAAGCTGTACACAAAGGGCACTCGA
CATGGCGATGCACCATACGAATCTGACTACGCTATGCTACTGGAACAGTGGAAAGAAGCC
ACAGGCCACGCAGACGTCCAGGTTGGTTGGACTTCAAACGGTGGCGATCTCAGTCTGCGC
CTCGATCGGCTTGAATTCATACGCACAGGTCAGCCGTATTGGCTGCTGCATCAGGGCGAT
TGTGTTCATTGTTTTGTCTTCGAGCAAGTTCGAGCGCTACGCCCGGGTGAAGAGATGGCG
CTTCGCAAACGTCCTCCCGCTGAGACCAACGTTGAGAACGCTTCAGTCCGAACTACGTTT
GTCCCCTTTCCTCGTATTACGTGGCTCTCCACTCCAACCATGCTTCGGTTTGCTGCTGAT
CACAACCACAATTACGGTCTCGGTCATCATATTTTGCGATGGGAAGGCATGCTCGATCTT
CCTCAAGCCTCCCAAAGCGTAACAGACAAGGCGGCAGGGGAGACAGGCTCGAGCCAAGGC
GAGAATGACCATCAAAATCGATGGCAGATTGCCAATCTCAGGACTAGGCGTAAGGACGAA
GGAATGCTCCGAAAAAAGCAGGGCAAATGTCTAGCGTGTTTGCTGCGAAAAGCACAAGTT
GGCATTTTAGGGGGAGAATCGGTTCGCCTGCCTCTCGCGGCGATCAAGCCGGAAATGCAA
GACAGCACACAAGACGAGCCAGCTGTCAATGGTTTGGATGATCACCTTACGTCAATTTGC
ACATCATGCGCTGCCCTCCTAGGTCTTCCGACAAGATCACCATCTACGGAAACGGCAGCT
GAGACTTGTGTCGAGCTCGACTGGGAGCGGATCGCTACAATGGATTCTCATTCGGGATGG
ACCATTTTTCCCCTGTATTGAAGCGCGGCTGCAAGGTAGGTGGTACGCACGCATCACACT
GAATGTCACAATCAGCGTGCGCTTTAGGATGCGCTTTAGGAACTAAGAGTGGTGTCGACT
GTCAGAGGAGGAACAATGGAACAAGCGAGCACATCTAAATGCAGGATCAGTTCGAAAAAC
AGGAGCAAGAGGAATGGTGTTTGTATAGCCATCGAAAGAGGATGCGAGGGATTGATTATC
GTACAAAGACTGTTGGTGCAGAGTGACGCGCAGGTTGTCGGTTCGAGCGTACAGTGACTC
CTTGAACCGCCAGAAGCCATGCTTGCGCATGAAGTTTTGGATGAAAGTGTCGATCGCTTA
GGCGTGAATCTTGGTCACGATACCGGTACCGACGGTCTTACCACCTTCACGGAGGGTGAA
TCGCGAACCCTCCTCAAGGGCAATGTCGTGAACGAGCTCACCGTCGAGCTCGACATTGTC
ACCGGGCATGACCATCTTCTCGTCGGCGTCCTCGGTTCCGGGAGGGTGAGTGAGCGAAAC
AGTGACATCGGCGGTTCGGATAAAGAGCTGAGGTCGGTAGTTGTTCATGAAGGGGGTGTA
TCGACCGCCCTCCTCCTTCTTGAGAATGTAGACCTGAGCACGGAACTTCTTGACAGGCTT
GATAGAGCCTGGGATGACCATGACCTGACCACGCTTGACCTGCTCTCGCTTGACACCACG
CAGCAAGGCACCCATGTTGTCACCGGCCATACCCTGGTCGAGCTGCTTGTGGAACATTTC
GATACCAGTAAGGGTGGTCTTGAAGGTGTTGCCGAGACCGAGGATCTCAACTTCGGCACC
CTTCTGGATGGTACCACGCTCAACACGACCGGTGACGACAGTGCCACGACCGGGGATAGA
GAAGACGTCCTCGACGGGCATGAGGAAAGGCTTCTCGAGATCACGAGGGGGAAGGTCGAG
CCACTTGTCGGTCTCTTCCATGAGCTTAAGGATAGCCTGTTGGCCGACTTCGGGGTCACG
GCTCTCAAGGGCCGCAAGGGCTGAGCCAGAGACGAAGGGAGTGTTTTCGCCGTCAAAGCC
GTAGGTGGAGAGAAGATCGCGCATCTCCATCTCGACAAGCTCGAGCATCTCTGGGTCGTC
GATCTGGTCGACCTTGTTGATGAAGACGACAAGCTTCTTGATACCGACTTGCTTGGCGAG
CAAAAGATGCTCACGCGTTTGAGGCATCTGGCCATCGGGGGCCGAGACGACGATGATGGC
ACCGTCCATCTGAGCGGCACCGGTAATCATGTTACGAATGTAATCGGCGTGACCGGGGCA
GTCGACGTGGGCGTAGTGGCGGTTGCCCGTCTCGTACTCGACGTGGGCGGTGGAGATGGT
AATACCACGAGCGCGCTCTTCAGGCGCCTTGTCAATGGAGGCATAGTCGATGAATTTGCC
GGTGCCCTGAGCCTCGTGGAGGGTCTTTGTGATGGCGGCGGTGAGAGTAGTCTTTCCGTG
ATCGACGTGGCCAATGGTACCGATGTTCATGTGCGGCTTGGTACGTTCGAACTTGCCCGA
CTCAGCAGCATAAGTTCGCACCTGCGAGGCGATGGCGATGCGGGGAAGGGGAGCAGCGCA
TACTCGAGCACGGCCTGCGAGGGTGGAGGCAGGGTTGGTGGAAGGGCGAGTAACAAAGGT
GCGGGCAGCAGCGGGAGCGGCGGCAACCACCTTGTTGGTGGCCAGCGGCCTGACGACGAA
GCGAGAAGCCTGAGTTCGGAGGAGGCTCATCTTGAATGCTGATAGGCCAGATCAAGAACA
GAAAGAATTGACAATGAAAAGGTGGAAGGGGTGGAAGGGGTGGAAGGGGCGGAAGGAAGG
AGAGCGTTCTGAATCGGGATTACAATCTTCCGTTGCTGGCTGCCTGACACGAACGTTTTG
GAAGAATTGGCCGTGCTTGCCGAAAAAGTCGTGAGTTTCCAGCTTCAAGCCTCACAGCCT
GTGACAGACAGCCACGAGCAGCAGCCCTTTCGCTTGTCCTGTTTGCCCCCGCGTTCCGAA
TCATTTTCGCAGCTTTCAGCCCTTTCCGACTACAAGGTAGGTCTCGTGTCTTGCCATGCT
CCTCACGATATGTGTGAGCTTCATAGCTTGAAGCCATGAGTCTCTTGGCACATTACATCT
GTCTTGTGCTAAAAAGAAACACGCAATGTTCTTACCTTGTCGCAGATATCAGCCAGGCAA
CTAATCTGAGAATTGCCTACGTTGTCACTTGGTCATCGTCGTGAGATTATCCAATCACAA
TTTTTTGGTTAGGACCTGGGATGTTAGCGGGAGAAGAAGTTTGGATTTCCTTTTGATCGC
CTCTCCTCTTGCCTATTCGTGATTGTTCTGATTTCTTTTCGTTTTTTTTTTCTTTTTTTT
TTCTATTTTTTCGAAGACTTCTTTTGTAAATTTGGGCTGATCGCCGATGCATCTCGATTT
TGCACAGAGATCTTATTCGCGAGGCACAAGCTTCAACTTGTGACACATGAGCTGCGCTTC
TGCGCGCTCGACGAACCGATCATCTCAACCCAGCGCATTATCAACCCGTCCACAATTCTC
CGTCGTAACTTCCTCACCTGCTACTTCGCTCCGGCTTGTTGATTCATCCTCTGCACCACG
CACGACCTTGGCACGAACAACAGCTCTTTGGCAAGACTGGCCGATCGCTTTCTGTCCTTC
TATTCATCCCCTGCTCTCGAACAAAGCTCAACTTAAATTTCTCCATCTTTGGCACTCAGG
TCTTGACCCTCTTCTTCTCGGCCAGGCGCCCGAGCTTGAGCCACGACACTTCACGATGGA
CGACAACATCGAAATCAAGCGTGAGGACCAGACTTCGCATGCACTGGTCCCAGACAAAGA
CAGGAAATCGAGAATCCAACACGGCGGAAAGAGGCCAATTGACCCTTTCGCAGCGGAAGA
TGACGATGAAGAGGAGGAACGGGGCGATGCCGTCGACGAACAAGACCAAGACGATGACGA
AGACGATGATGAAGATGACGATGATGATGACGACGACGAAGACGATGACGAAGACGATGA
GGAGGATGATACCGCACGCGGCCAACGCAGACGTGCCAAAAAGCAACGTCGCAACCGTTT
CCTCGATGTGGAAGCCGAGGTAGATGACGATGAAGAGGATCTCGACGAGGAAGAAGAGGA
GCTCGCTCGCGAGGACGGCTTCATCGAGGAAGATATTCCCGACGATACCGAAGACGTTCA
GAGACGCGCTGCCGCCGACAACCAGAGGCTCGACCGTTTCCGAAGACAAGAGGAGGACAC
CAACGCAGAAGCCCTCGCAGAAGAGCTGCGCCAGCGCTATGGTCGATCCGCCCGATATGC
TGCACAGTCCGACTATGCCGAGGTGCCGCAGCGCCTGCTCATGCCCTCCGTCGAGGATCC
TAGTCTTTGGGGAGTCCCTTGCAAGCCCGGTCGTGAGAGAGATATCGTCATGACACTCGT
TCGCAAGGCCATGGCCGAGAACTTTACTTCCAGCCCCATGCGCATCATTTCAGCCTTTTG
TCGAGACTCTATCCCCGGCAGAGTATACGTCGAAGCGCGTAGAGCCGACGATGTTGTCAA
GGCCTGCAACGGTCTCGCCGGTGCTTATGCGCGCCAAACCACCTCGCTCCATCTCATTCC
CATCTCAGAGATGGCGGATCTGCTCAAGCTGCAAAAGGTTCAGAACGAGATCCAAGTCGG
CGGTTGGGTGCGTATCAAGCGTGGAAAGTATGCTGGTGATTTGGCTCAGGTCCTCGATGT
TTCCGAGAACGGTGAAGAAGTCGGTCTCAAGATGATCCCGCGTATCGACTTGAACCCGAA
AGACAGTGGACTCTACACCGACAGCTTGGGCCGCAAGAGGAAGAAGGGTGCTGGCTCGTC
GGCTACCACTGTGGCCTTCCGTCCGCCACAGCGTTTTTTCAACCCTGAAGAAGTGCAGAA
AGCCTACCCAAGAGACACGCCAACCAAACGTGGAAGCCAATGGGTCTTTCAAAACGACAG
TTACCGTGACGGCTACCTCGAGAAGGACGTTCGAGTGACAGGTATCATCACCGAAAACGT
CAACCCTACGCTAGATGAGATCACCAAGTTTGCAGGTGAGAGCTCGATCGAGGACGGCAT
CAACAAGCTTGGTGCTGTCGATCTCAGCCTGATCGCCGATGCCAGCAAAAAGGCCACCGA
GGCGCTCATCCAACCCAAGGACCAGGTCGAGATCTTTGAAGGAGAGCAGGCAGGTGTCTA
CGGTACCGTCAAGGCCATCAACAATGAAGTCATCACCATCCAGCTCGAGCACGAGGATCT
CATGGATCAGATTGTCGAGGTACCAGCACGCAGCGTCCGAAAGCGTTTCAAGCCAGGTGA
TCACATCAAGGTCATGTCGGGCAAGCACGCCGACGAGACGGGTCTGGTGGTCAAGGTCGA
AGACAACGTCACAACCTTTCTTTCGGATCTGTCAATGCAAGAGGTATCGGTATTCAGCAA
AGACATTCGTCAAGCTGCCGAGGTGGGTTCCGGAGTCAACGTCATCAGCGGTTACGAGCT
GCACAACTTAGTTCAGCTCGATGCGCAGACCGTGGGTATCATCTTCAACATCGAGCGTGA
AAGCTTCAAGGTGCTCGATCAGACTGGTCAGGTTGTCACGGTCAAGCCGCATCAGATCAG
CACCAAGAAAGACACGAGCCGCGCATTTGCGCTTGACCACGACGGTAACGAGATCCGCGC
AGGAGATATGGTCAAGGAGGTGGCCGGTCCATTCTCGCGTCTGCGACAGGGACAGGTGCT
TCACATCTATCAATCCATGGTCGTCTTCCTGCACAACCGCGAGTACACCGAGAATGGAGG
TGTCTTTATCGCACGAGCGCGGTCTCTGGAACCTTTGGCCCCCAAGAGTGTGTCGACCAA
GACGAAAAAGGACGGCGGCGATCTTTCCAAGATGAACCCGGCGCTGTCCAACCTCAGTGG
CGGAGGAGCCAACGATGTTCGCGTCGAAGGTGTGCGACGGTTCGGCGGACGCGACATGCA
CAAGGGCAAGAACGTAGCCATCATCAAAGGACCTTACAAGACCTACCGCGGCCGCATCAC
TGAGACTACGGGCAACATGGCCCGTATTGAGCTCACCTCGGTGTCAAAACCCATCACCGT
CAGCCTTGACTGGTTGGTTGAGAAAGACCCCATTACTGGTCGCAGCACCAAGTTGAACGC
TGGTGGCTTTGGTGGACCCAGTCGTGGCGGCCACAGCGGAACGGGCTCCAGGATGGGTGG
CGCGTCAAGCAACCCTTACTCGTCCGGCAGTACCTCGATGGGCGCCGGTGGCAGATACAA
TCCATACGGCGGTTCGCAGCCGGCCGCAGCTGTCGGTAGCTACGGTGGATCTTCCGGCAC
TGGTGCAGGCGGTTACGGTGGCTACTCGCAGCCTGTTGCAACATCAGCCGCAGGCGCTAG
TGGTTATGGAGGAACGGGTGGTATCGGTGCCCGAACGCCAGCGTACAACCCCTATGCTGG
AGATGGCGGCAAGACACCGGCCTACAATCCTTACGGCGACGGTGGTAAGACACCAGCTTA
CAACCCGCTTGGTGATGGCGGAAAGACGCCTGCATACAACGCGGCAGCAGATGGAGGACG
AACACCAGGATACAATCCTTATGCCGGCGATGGCTGGTAAACATACATAGGCCAGACTAG
CTCTCTGCGTTCCTTGATCGCCATGCTCCTGTTCCTGTTATACAATCATACCAATTTGGC
CTCGGCTACAACACACTGTCTGTGGAGTTCGATCGCACAGCTCTGCAGTCGAGTTTGTGA
CTGGCAAAGTGCAGAGGGAGGGACGACAGTCGCAGATGATAACCATGTGAGCAGTGAGTT
GAAAGTACAAATCGTGAATACAAATGTGCATCAAGTTGAAAGCGGCCAGTATTCGTGACT
GGTACAAGCTTGCTCGTGTCGATTATGTCGGATGCTCTACTTTTGGAGATGCTCCTTCCG
AAACCAGCCGAGATCCGAGTCGGACTGTATCCTGTTGAGGGTTCGGGTCATTGAAGCAGC
TGAACGATGTCGCTCAGCTATGACATCTGGATGGTTGTGCATGGTATGCGGTATTGAGCA
AAGAATCGACTGCAGATGCTGCTTGGCCACCTTGAGCGGGGATTCAAACTGATCGTATGT
ATCACGAAAGTCGAGATATTCTATTGCCATCTCCTTGGCCGTGGGCAGACGGGCATGTTC
ACAGTCTCTGAGAGCAGGTCGGAAGAGAGCAGGATTCTGCAAGAGCGTCTCGCCTACCAT
GACGCCACTTGCGCCTGTAAGCTCAAGGTTGTTGACGACATCTTGCCAACATTGCACGTT
TCCATTGCTGACCACAGCTGTGTCTTTGTGCGGCTGTTCAGCGCTTCGGAGCAGACCTTG
TGCTTGCAGCGCTTCTCTGACCTTCACTACTTGATCGAGATCCGCCAGTCCTTTCCTCCT
TCGTGCAGACGATGCGAAACGAGGATGTACAGTGACAAGACTGCTACCGGCATGAGCAAG
CATGACGGCCAGCTGCGCAGTCTGCTCCTTCGGCACCGGGAGTCGGATCTTTGTGGTAAT
CGGTACATCGACCGCTTGCACCATGCCTGACACGATCTCTGCTACGAGTGGCCAATTCTG
CTTTGGCAAAAGGCAGGCGCCGTAGTGACCTTGTTCAGCATGTCGTTGTGGACAGCCCAA
ATTGAGATCGATGGCATCGGCATACGGAGCTACTCTGCGTGCGGCTTCTACGAGCTGCTG
CACGTTGTTTCCAGCAAGCTGCACAACCTGGGGCGCTGACTGATCGTGGAGAGGGCTCGC
TCTGTAGCGGGCCATGTTTTTCGTCGCATTACTGCCCATCTCGAGACTTTTGAGGAGCGA
TTCAAGCATGTATTGATCGGAACTGAGCTCTGGGGCGAGGTACATTTGGGTCCAAGTCAA
TGTGGCTCCGTTCTGTACTGTCTGCAGCCGGAATGCAAGGTCTGACTGACCGACCATGGG
CGCAGCGCAGTACAACAAGCTTTCGAGTGGCAGCTTGTGATTGACAATCATCTTGGCGTA
CTCTTTCTCGCTCAGTTGCCTCTGGACCGCTCAACGCGAGGCAAACCTGAGCAACGACGT
CGATGACTGATCAGAGAGCAATATCGGTGGCGATAGCATTGTCGACGATGGGCATTATGA
AGTTGGATAATGGGCCAGGTAAGCAGTGACGAGCACGACAAAGTAGTCACGAGTGAAGGA
ACTAAATCCATTCGTGATTCACGATTCGTGGTTCTTCAGACCAAATAACAGGTCACGTGA
TCTGCACCCCTTCACGCTTCTTTTCGAGATGGCGCGCTGGCGAGAGCAACACCCGACTCG
TAATCGTGAATCGTGCTGTGATGGCTGCAACACGCGGCTGACTTTTCGTTCCCACTGGAA
TTTCGGCCCATCCGCACCAAACGCGACTCGAGGTCAGGGCGCGTCTGCTTTCGGTGGGCG
AGACCAACACAAATAGCTCGGAGCAGCCGACGATACGTATGACGTCCATCACCTCATCAA
TAGGCTAGCGATTCGCCAGTCATTAATCGTCTCCCTGTAAATCACCTCTCTCGCACTGCT
ACAGATAGAGCTTGAAACGGGATCAGCTCAACAAGATGCCGTCACCACTCAAACCACGAC
GATCACCACGATCCAGAATGTCGCTTGCAGGTACCGGATCAGGAGGCGTGCCTCTTGGAG
GCTCATCCATGACCACAAAATCATCCGTCGCCGATGCCACTAAGGAGAACAGCAGATCTG
CTCGCCAATCCTCGATCGCTGCCAAGGATGACACTATGAAGGCAGCAAAGGAACGCGTCA
CCTCCAAGAAGCGTGCTGCGTCCGTCGGGGGCAACGAGCTCGATACTTTGCTAAAGGAGT
CGAGCACAAAAGCAAATGCCACTGTCGCATCCACAAGCAGACGCAACGCACCAGCACCAC
GAAAGAGTGCCATCCGTCAGGTTCCGCAAGTCTTCCTCAGTCCTACCGGTCTCGTACCGA
GTCCTGAATCCAGAAAGGGACTATCAATGCCTTCGCTTACGGAACAGATTGCTCAGATTG
GAAAGTCCGAGCCTGTTGCCAATGGAACTTCAAGCAGGACCTCGCTGCCCAGTATCAAGG
CTGCAGACCATACTGTCGGTTCTCGCTCAGTCGCCAGCGTCAGCCATGCTCGCGACTCTA
TACAAGCAACCGCCTTTGCGTCCCTTACTGGTGCAGCAACCAGCGTTCTTTCCGCTCCAA
GCGCTGCAGCACCCGCGCCGAGGAATGCTGTCACTCAACTCATTCGACCCAAGCGGAGAG
TCACATTCAGCTCAAGGCAAGAAAAAACCGAATTCGCTCGCGATGAACCCACCCTCCGTC
TTGGCAGCTTGAGAAGGGAGCAAGTCTCTCCGCCATCGACACCCGCCAGCTCTTCCATCG
CCAGTGCCGGCTTTGCTTCCTATATCCAGTCTCAGGGTGATTCTAGCTCCGAGAGCGACA
GCGAGAGTGAGTCGGAATCCGATTCTGATATGGACCTCGATGCCTCCAACGAGTTGGCAG
CTAGGTCGCTCGCCGCCTCCATCGCAGCATCTTTGCCTCACGATGACTCGACTTTCGATC
CTTCCATGGACTCGTCAATCGACGACTCCACCGTCAACATGGACTTGACCGGTACACATG
GCTCTGTCAACAAGCGTCCCATCGCTGATGATTCGACTGGTCAGATATCTATTAGCCTAA
TTGTCGAAGGCGAAGAATCAGTGCAAATGGACATCACCCAGGCCTTTGCTTCGGCACCCG
CGCTCAAACGCAGACGAAGCAGCAACAGCGCTGCTGCAGACGAGTCCACTTCGACGGATG
CCTCGGATAGCACGGAGCAGGGTGCAGATGCCTCCGCCATGGACTTGGACCAGACTACCA
CGATGGAGTTTACCGGCGTCCACGCTTCCAACGGCGGCCATGGCGATTCCGATGACTTTG
ACAGCGATTCAAGTAACGGCATGGAAATGACCAAAGCCATCACCACCAGGATCGACGCGA
AGAGGTACGGAGACGCGACGACCACCGTGATCACCAACTTCCCCGAGGCGAGCAGTAGCG
ATTCTGAAGCCGACGACACTATCCAGCCAGATGCTACAATGCCGATGGAAATGACTCGCG
CTGTTACAGGCTTGATTCGTGAGAAGGACCATGCATCCAGCGACATGGATCTCGTCGACT
CGAGCTCCAGCAGAGCGTTCGGCCCTGCTTCGTCCGACGACATTTCCGAAGCAATGGACA
TGACTATGCCCATCAACTCCAATTCTTCGCCCTCCAAACTCAATCGTACTCCCTCAAGGA
CGGCCATCAAACTTGGCACTGGTGCGCCAAGCCCATTCCAGCCAACGCCAAGCAAGTCGC
CAAGCCGATTCCGCCAATCTTTGCGCGGGGGTTTGGCTGCTCTCGAGGCGGGCACCCACT
CGCCCGCACAGCGTGTCGGAGGCACTTTGCCGCCCAAAGGACACATTCCTCGTGCTAGCG
CGCCCACCGACGCGAGCTCGTTCAAACAATCCATCATTGGCGGCATCGCCTCCTCTTCCT
ACCAGCACTCCCCAGCGAGACGAGTACAAAAACAAGAACCAGCGGACCCGAGGCCTGCTG
CTCCGCTCACAGCCGAAAATCTGGCCGAAGCGGGTCGTTTGGCCTCGGGACGCGCAGCTA
GCGCGTCGCCCTCTTCCCAGAACAAAATCTCAGCGGCAACCATCCTGGCTGGTCAGCGCA
AGTCTTTGAGTAGCGTTGGGTTCAACTGGCCTTCTGGGCCTGTAGCATCGACAGCACGCT
TCTCGCCCGCGAAAGGGACGAGTCCAAAGCGCCGTGCTGGACGCTCGTCGCTCGTTGCTG
CAGTCTTACCTAACCTATCTCCAGCAGTAACAAACGAAGACTCGTTTCATTCTGCGGTCG
AGCCTAGTAACGCGAGCACAAAGAGAAGTGTCAACGAGCCACAAGACACCTCTATTGTGC
AGTCTGCAGCGTCCGACGCCAGCATTGGCGTCGACAGCTTCGACGATTACAGCAACGATG
AGCGCAACCAGGTGCCAGTCCAGATGCCGCTCAACGACTTTCTTCGGTTTGTCGGCGTTC
ATTTCAACGATGACATGAGTGCATCGCGCCGCAAGCCAATCCCGCCAGCCAAAGAAGATC
AAGCTACTGGGGATGGTACTGCAGTATCGGCACAAGGGCCCGTCTCGATGATGCGTCTGG
TCAGAGCAGCTTGCGGATCCGTTCCGCAGCTCGAGGCTCTGCGAGAAGCCTGCCGAGAGA
TCAAGGAGCAGGTGGATGACGGACGAGAAAAGATGGTCGAAATGGAACAGGCTTTCTACG
ATTCGCCGCCAGAGTTTGTCCGCGAAATTATGGGCTTGCAGAACGAAGAGGAGAGGCGAG
ACATGGAGGCACAATTCAAGCTGCAGAAGCAGGCCGCTCGTGCTCTTGTCAGCGCCGACT
ACTACGGCTGGCGACTCGACAAGGAATTTGACCAGGAGATGATTCAGACGCTTCAAGCAT
ACCACGGTCGATTGCAATGCGATCTGCACATTGTTAACACCAAGAAGGAGCAGCTCCAGC
AAGAGATCCTGCCCGTGCTACGAGTTAAACACGCCAAGCTCAAAGCTGATCTTGCCTTGG
CCAAGCAGCGTCAAGCCGAGATCGATACGTGCGATGCCGACGAGCTCAAGGGACTGTACT
CGAGTATCGAAGAGCAGCACGAGGTGCTCGAATCAATGCGTGCCAAATTGATGGACGTCG
AAGAGCAGCATGAGCGTCTGCTTGTTCGGCTCGAGGAGAATCGCGAAAAGATGGCTGCAG
CTCAGGAGATGGTCGATAAGGCGCATGCTACCGTCGACCAGATTCAAGGCTACACACGTG
GCGAAGCAGGTCGTTTGCTGCGCGAGATTCGCAACCTCGAGAAGCTGCATCTTGTTCGTA
TTCTGGACAATGGTTTCGACCCGACGCTCGACGAGGTGGAGAAGGGAGCCGAAAATGTTG
GCCAGGGCGGTAGTCGCGATGTAGTGCTGATGCTCGACAGCTGGTTGCAAGTTTCTATGT
CGCTGTTGGCTAGCAGCACCGCTCACCAACTTCCGACCAACAGCAAGGTTTCTCGAATCC
AACTCAAGCAAAAGGGCACGAAAGCCAGCGACGAAGACACCAACCTGGTGCGCAAGCTAT
CAGTTCAAATCCTTCAAAGTGATTTCGACGTCGAATTCGCCGACAACGTACCACAAGATG
CACTTGTCATCCTGCGCCGCATCTCGCAGACACTGATCCGCCAACGCATCCTGTTGGCCG
AGATCGAGCACCTTCGCTGCCGATTCCCCGTCCAACTCGTAGACGACAGTTCAAAGTTCC
CTCCGACCATCCTCAACGATACACCGGATGCATCGACCAGCTCCTCAGCATCAGCCGAGC
GTGTTGACAACGAGGTGGCCTTGCAGGCTTCGGTGCTGCTGCCCAAGAAAAGGAGCAAGA
TTGTCATTACAGCCACCTCTGACCTCAAAGGTGCAGGCGAAAGCCGATCCATCTTGCTGG
TTGATAGTGTGCGTGTCGAGAGGGTGTACGGCAGCGTCGATGCCGAGGCCATGTCGTTGC
AGATTCTCGACTGCATCGAGACTGACCCGACCATCGGCTCGTTGAGCAAGGCTTTTATCG
AGACGATCGAGACTTTCGACAGCTGAACACTACCTTCCTCGCTGCTGTTGATACTGTATC
TGCTATGTATTCTACCTTCAAAGTGAACCCTTTCCATTGAATCTCTGTATGCGTGCTCTA
CCGAATCTCCGTAGTTGAGAGCCGATATGATGTACGTTTTGGCCTCGCCATCAACAATAT
TTGGACTGTCTGCATGAGTCAAGTTGTGGAGCAAAATGTGGCCTTGCCCTTTGGTCGTTT
AAATGCATCTGTTGTAGCATTTGGCAATATAGCTAGTGTACACGGCTCTCTGTCTGCTGC
ACTTATTGCTGAGACAGAGGAGAGAGCGGGAGAGAGAGAGAAAGAGAGACAAGCTTAAGA
GTGTGGGTCTGTTGTTACAATATTTTGCAGGACGTCGTTGGGCGTCCGGTCGGAAGCGGT
GTTGCTTGGAAGCGTCTCGTGCTGATGAAAAATTTGGTTGGAGAGCGGCTGATATACTGT
GCACGATCAGCTCAGGCAGCTGAAGCGACACAACGCGTATGTGTGTATATGTGTTGAACG
CCCTTGGGCGCAAAGAGAATCAGAGCTGTTTGGACAACCTTGCCAGATGATAGTTGATGG
TTGGCTTGGATACACCGCCCCGAGGTTTCTATTGATAGGAATCCGCCGAGATGATCGAGC
AAAAAAATGTGGTATCAGCATACTCGCCCCACTGTGGGATGTACATAGTATGTGGTCGCC
GACTTACCCTGCTGGCCATGCATTCTTGCAAGGCTTTTGCCGAGTCCTTGCAGGCACCCA
CGTTGTTGAGGTCGCTGCTCGAGGCCCAGCATGCGAGCATGGTGGCAAACTCTGCAGCAC
ACGGTGCAGCTGCCGCATTCTTCTTCGGTCTGACTTTGAGTTTGTCCAGCTTCATTGTAA
CGATCCTATGGCTTGTTGTGAGTGGAGGGTGAGGATGGTGTTGAGAAGAATGGCGAGTTG
GGTTGGAACTGCAGCAACAAATTTGAAGCGATCCGGGGTGTCTTTTTCGGCCGGTAAGAA
TTTGACGCAATTAAGACGCGGAACCGACGTGCTGCATTGGGATTGGGCGTGTGAGGTGGA
AGCAAAGCGAGCTGCAGCGCATAGAGCCTGGATTACCGCTTTGGGGCTGAGGACGTTGGG
CGTGGGGCAGCCAACTTCTTCTCGAGCTGCACCCTGGACAGTGACATTCAACGTCGAACC
GTACCTCGACCTCATTGCACAACCATTACAGCATCCTGAAGATTCTTTTCTTCATTGGTA
CAAATCCCTACATAGCTGACTCAATATGGTACGTACAAGAAGGGCGGCGGCCTTGGCTGC
TGGTAGCGTCGTGTGATAATGATCAGGAGACGTAGCGGCTGACCTTGATGCCTTGCCTCC
GCTCTTTCTGGAACGCTCGACAACGGACAATTCGACTCGCTTCGATACATCCGAACTTGC
ACTCGCTCTCTGTGCCTGTGTTGATCCGGTGACATGGACCATTGCCTTTTTCACGTACTC
TTGGACTTACAACGGTGGTTTTTCCACATCCGCTCTGTCGTCGACTGTTCGCACTTTGTG
GTTCGCTGCACCGAGCATAGTCTGACGCAAAAGCCTCTGGCGCTCAGCCCAATCTTGCCG
CTTTGGCAAGCAAGAACTCTCAGGCTGTTCGGTAAGTGCCTGCATGCCTGCCACTCCGTC
GCAACGCCTCACTTGGTTGCTTCAAAGTCGCTGACCTTGTACATGATTACAACGCTCCTT
CGCCGACACACTGCTTGCTGTGCATCATCCTGATCGAATCCCAATCGCTTGGATGCGACG
AAATAGCCGACGTGCAGCACAACAGGCGGCAGCGAAGCCCAACTCGCCACGAGCCGCTGG
TGCGGGTGGATCGTCGTCCACGATGATGCGGCTGTACACAGACGACAGCAAGGGCCTCAG
CGTCGACCCCGTGGTCGTTTTGGTGCTGTCTATCGCTTTCGTGTTCTCGGTTGTGTTGCT
TCACATCATCGGAAAGTTCATGAGGTGGTTCTCCAAGTGATCTCGCCAGCCGAAGGCAAG
GCATCTGTTGCTCAGCCGGTGACGAAACCCGCATCTTGTATATATATCTTTTCGCGTTGG
CTCGCTAGCAATCGTGGATGCGACGTCTGTATCGTCGTCGGCTGCATCGCCCTGTGACGA
GTCTTGTCGAGTGTCATGTGTTGTCTGTGTGCATGTTGCTCGCGTCAGTCACGAGTGTAT
GAACGAGATTACTATGACCTGATCGGGACCCGATCGGACCGGGTATTGTACTTCCCATCC
GCTTTTTTTGACCACATTTTTTGAGCAAATTGGATTATTTCGCGATGAAACCGCGCAGAA
GAAATCACGAAATCGCAAATGAACACACACGCCTTCTGAGGTACGTTTCACAATCGTGAA
TTATGTCGTCCATCAGCAACTCCATAGTACTTGAAAGTGCAGCACGGTCGGCAGCGAGAC
AAACAGCCCAGGAACGAGACCCAATCAACAGGAACACGATGACCACTTTGCTGAGGCGTA
AGGGAGGAATGAGGGCAATGGTTTACAGGAGGTGTCAACTGTTAGGCCCCTTGCATGTAG
AATTCTACGCTGTCGAAGCGTAAGCTGCCAAGTGCCGCCGAAACTCGTTCACAAGCATAT
CGTTTGCGCAGAAAGATAGGGCATCATGTAGTCTGTCGACGTACTGTGTCGACTGGCTCT
ACGCGGTTCAGCCTGGTCTAGCGTATAGCGTCGGAGCAGCTTGATCACGCTTCTTCTTAA
AGTCACACCTGTTGAGGACAGACGTGAAATCACGAAGGCGCATCTTGAAACGGTAGGTTG
GTCAGCAGCGTCTGACAGCGACAGAACGAGGAGCTCTACACACATGCGACTGCACACGAC
GGCGAAGTCCGAAAAAGCGAGCATTGGTTTCCGAATGAACTAAAGAGACGACGAGCTTGC
GATGCATACTTGGAGTGCATGTTCGTATTCCGAGGCGTGCCTCCGAGCCACCGACGCGCA
GCGTACATACACGATACTAGCCCCCTTTCGTCCAAATCAACGACACGACACGGCACTGCT
CCAGTCAAGTCGAAAATGCAAAACTCGCTGGCCAACTTACGACGCGGCTGAGCTGGCAGA
GATTCGAATTCTAAGCGAGCTGCCCTCGGTGCTATCAAATCACTGAATCATTCATGGCTG
CAGCTGTCAAAAATGGTCGCCTCTCGAACCAACCGAACTAGACGCATCCACGATTCACGA
TTGGCGTTGGCTGGCATGTCTATATGCCGTCTGAATGCGTGTCCGAGATGCATTCATGCC
GTTGCCTCTGCCTGCCACTTTCAGCGCAAAGCAAAGCTCGACGAAGTGAAACCTGGGGAG
ATCTGCAAGGCGCGTCACTGGCTGGCTGCCCGAGTCGGTTGTCAGTCAATCAAGAATTGC
ATCTTCGCAGCCCGACAACTGCACGAGCCGTTGTCAATTGGGTAGCAATCACGTTCGATG
CCAAGTCGAACCCATCTGAAAAGATTACGTCGGGTAGAAAGCATGCGTTCCCGTCTCTAG
ACCCAAGAAGGCTCGTTGCCTAGCAGATTCGTTTCAGCTTTGTTCCGCTTGCGAGTTACA
GAGACGCTGCTAAAAGGCACGCTCTGAACTCGATACTTTTGCACCAGGCAGAAAGGCCAG
CTGCAGTACAGCAGAGGAGCGAGCTGGCAACATGCACTTGATGTAGAAGCGGCTCGTCTC
TTTCAACGTGTGCACATCAAACTGTCAAGCTGAAATTGCATCGAGCAACGCCAGCTCCGG
CTGCTTCGGTGTCTGGGCAAACAAGCGCCAATCACAGAATGTCATAGCAGCTGTTCGCTA
CTTGAAGCGCAATCCTGCGCGACTGCTCAGACGCCAGCGTTTCGGCGCATCTTAGGAATG
CTCGCCCCATTCGTGTCCGAGATTTCGTCATACCAAGCGATGGCCGCCTCGGCCGTTCGC
ACGCTTTGAATGTTTCGCTCCACTACTCATCACCCTAATGCGATAGCTGTGCGATCCGAA
AGGGCGAGACTCTCATCTTCCGTGCATGCCTCAGATCCTCGTCAGTTATAGAAATCTTTC
GATTGCATGCTGCGCGCCTCCTGCTCCTCGGTCCTTCTGCAGCTTCGTACAAGGCGCGTG
CCAAGTCTTGTCTCCAAGAAGCTTGAAGTTGACAGCCTCACGCACACCAGGCCACACCGC
CACACGCTGTCACCTCTGCCTCTGTCATGCCGCGCCGAAACGATGCAAGCTCTTTCATTG
CATCTCCACTTAGAACTCGCTCCACAAGTCGCTAAAGTGTGTCCTTGCCTGTGTTTCGCA
TGGCTCTGGGCAACGAGGTGGGTGAACCTATAACGTTGTCGCCGCCGTTTGGACGCTCTC
AATATAAGTCTCGCTCGTGGAAGTCCACCTCTTGTCTCCCTCCCCTTTCTTTGTTGTCTC
TGTATCCCCCTCGCTCCTCTCTCTCTCTCCATCGCAACAGGCTGTCACTCTTTCCAGCCT
TCCTTCCTGCTTTTGCACCGCAAATATCTGAATCCTCCCTACCTCTCTCCTTCCAGCTCC
ACTACCTCATTCGCCATGAAGTTTTCTCTCGCTATCTCTGCGCTCCTCGCGCTCGCATCA
TCGCAGACGGCGCTCAGTGCTACACTCCAGAACCTTGAGCTTCGTCAGGGAGGTGACGTC
AACGGCTTCCTCCAAGGTCTTCGCGATGCCAACCTCACCTCGCTTGCCGATGTGCTTTCG
CAGCACTCGGCAGTGACGGATCGAATCTTTGCCGACAACTCGGACAAGCTTCTGCTTGCT
CCGGACAACGAAGCCATTGCTGGGCTGCCGTCTTGGGTTACGGGCAACTCGTCGCGTCTC
GAAGCCACTCTGCTTCAGCACGTGCTGCGGGGTACGTTTGAAACCGACTCGCTCAACAGC
TTCCCCTTGCACACCATTGGACATTCCCTGTTGAGCGAATCGGCTTTCGTCAACTTGCCA
GGAGGAGCTGGTCAGGCGGTGGCGCTTGCCAAGTCCGGTGACAGTAGGTTCGTCGCCGAG
GCGATCAACAACGGCACGTATGAACTGAGCAACGCAACCAGCAAGCTGGGTTCGGTTACG
GTGCAGCCCATCAGTCACGCTATCACCATCCCTGGCACGGTGATTGAGACACTCGGCTAC
TTGAACTATTCGGGTATCTCGACGCTCCTCAACAACGTACAGGGTGGTGCGCTTGTCAAG
ACGATCGACTCAATGGCAGGCATCACACTCTTCGTACCCACCAACGAAGCCGTCCAGAAG
TTCACCGCTACCAACCCGCAACCCAACGATATCCCTACCGTCCTGGGTCAGCACATTGTC
GCCTCTCGTGTTGTCTACTCTCCTTTGCTCATCGACCAGGGTTCGCTTATCTCGTCGTCC
GGTCAAGACATTGTATTCGACAACAAGGCAGGCACCGTAAAGGTCGGCAACTTTACCGCC
AAGATCCTCCAGACCGACATCATCGCCAAGGAGGGTGTGATTCACCAGATCGACAATGTC
CTCGCCTCGACCGCGTTGGACACGGGCCGTGCAGCTCAGGCGCAAAAGTCGGCGCAGGAG
TCGGTCAACGCTCAGAACGCCCAGCAGATCTCGGGCCCTGTCAACGGCAAGAATGCCATC
ACTTCCCAGGGTAACGACGTGCCCGCTGCTCAGCAGGGTTCTGGCGCCAACAACCGCTCC
GCTAACGACAACTCGGATTCGGCCGGCACAGGCCAGAACGAGACCGCGATCGGCAACGGT
AACACGGGCAGCAACGGCGGCGCTTCCCAGGCCGGCGCGAGCACCAACGGCGGCAACGGT
GGTAATGGTAGTAATGGTGGCAACGGTGGCAATGGTGGCAATGGTGGCAATGGTGGCAAC
GGCAGCAACGGCGGCAACGGCGGTAACGGTAGCAATGGCGGCAACGGCGGCAACGGTAAC
AACGGTACCAACGGTAACAACGGAAACGGTGGAAACGGAAGCAACATCGACCACCGAGGT
CAGAACGGTGCCCTTTCGTCGTCCAGCATCTCGCTCGCTGCCGTCTCTGCTGTCGTTGCT
TCGTCCCTGCTCTCGGTCCTTGTATGAGCGTTCGTCCAAGCTTGCATCTACCCATGCGGG
TTCTTCCCATTGAGACGTAAGCCCTTCCGTCCGCTCGCCTCCACGCTTCTATCTAGCCAT
TCCGCTTTTGCTTTACTCTTCCCCGTTTTCTTCGAAACTGTATCTGTATAGCTCTTGACA
TTCCCATTGTGACCCACTACTTGCTGGCCCTTTCGGGCTCAGAAGAATCTTTCATATTCA
CGATTATCCATTCTCAGCGTCTGTCTCGTATGCGGTTCACAAGATACAACACAATCCACG
TTGCACACTGAGATGCATACAAAGACGAGTTCAAGCATAGCTGCACAAAAGCGTGCTCAA
AGCGTCTTACTCTTGCGCGCTCGTCGCGAGCGCATCGCATGCGAGGGCGATAAAGCTTGG
GGCACTACAGCATGCATGGTCTGGAGCGTCTTTGTCAAGCCCCAATCAAAGAGCCTCTCG
ATGGACGCGATCAGCGGCACACCTGTGAATATGGCCGTCGATCTCAGCGGCACCAGAGTC
ACGCTCCAGATTGGCCGAGCTTGCGTGGGTGACGTCCTGAGACAACTCTCGTGCGGCGTG
TGCGAGCGCAACAGCCGAGCTGCTCCGATATGATCCAGTTCCGTGTCCATCCTCGACGCA
AGTGCATGCCAGTCTTGCGCATTCTGGTCGCGCTCGCGAGGTGCCGAGCTGAGCGAACCA
AGACTGCCCGAGCGTCGCAGTCGCAGCACGGCCCCTGCTAGGCCCGGCAACGAGCGCAAA
GCAGCAGAAACACCGTGACACTCGAGCCGAATCGATAGTTCGACATTCACCACCACACGT
CGGGTCCAATTATCTCTCCATAGTGCGGCTCTGCAGTTCGGACGCCACAGATGCATCGGA
CAAGCCAGAAAAGCGCACATGCTCTGTCAGCATCTTGGCAACGGTCACGAGGTGCGGTTA
GAGGGAAAGCCCTCGTTACAGCGGTCAGCGCTGAGAGAGGAGGGAATGCACCTACCCCAC
CATGGATCTTTTTCGACCTCGCATTCGCACTGCAGCACATCGCCGTTCCGAAGACAAGAA
GAAACCAGTTTGCAACACCATCGAAAAGTCAGCAACGAGCTCGCGACAACAGAGTCGATT
CGGTCAATATTTCATCTTACCTTCTTCGAGCTTGCGTCGCGTCTCTTCCCATTTGTTCAG
TTTGGAACCCTTCCCTCGGCCCTTGCCAGCGGATCGAGCGGTAACCTCTTCCGCATAGCT
ATCGAGGATGGTGCGGTAGAGCGCTTCGGATGCAGGGTGGGTCGAAGCAAATGCCCTCTC
GAGCACGTACAGGTCTACTGCCTTGTCTTCGGCGAATGTCGAGACCGAAGACAGACCGAA
ATCAATGAGAACCACCTCGTCATGATCCAGATCGACCGTTGCTGAGCCCGACGTGGACGA
GCAAGGCGCTGCCGGGCGCAGCATCATATTCGACGTCGTAAGGTCACCGTGAATGATGTC
GGCTTCGTGCATAATGGCCAACTGTTTACCTATCAACCTCATCAATTTGGCTTGATCAAT
CTCGGAAAGCACCTCCTCCTCTTGAGTTCTCGCTGTATCAGCCTCATCCACCAAAGCCTC
ATCGTCGCCTTCGGCACCGCCACCGAGCCACTCTCGGACACTTTTGCCCGGGATGAGCTC
GAGACCTAAGATACCTTCCTTCTCATCCACACATCGAACGGCAGGCACTGCTACACCGGC
CTTGGCGCAACGCAGCAGTGCCCTAGCCTCCATGATGGTGCGCGATGCGGTAATGTTGCT
CGACAGCGTCGGATGTCGGTACGTTTTTGGAAAGCGCCACTTGAGCAGCACAGGAGCAGG
AGGCTCCACCTTGCTCGATTCTAGCTTGGAAGAGCGTGGTCGGGGCCATGTGAGAATGTT
GTTGGTAGCGATGCGCGAGATGTAGACTTTGGCCTCAGCGCCCTGTTTGATGAGCACAGA
CAGGTTCGAGTCGGAGAGCAGCGCCACCAGTGGAGGTGCGTTCGGAGTTGATTTAGGCGC
CGCGGACACCTTCTTGGGCATGCTCGAACCAGCTACTTTGGCACTGATGATGGAAGGCGG
ATCACGCGAAGCACGTTTCGACATTGATTGACCGTCGAGAGCGACTACATGCGTATCAGT
GGCGTGCTTCGAGGCGTTGCTTGGTTTTGACGCACTTTCTTCTCCTGGTGCACTCGAAGA
GATGTCGAGATAGGTGCTGGTCACCGGCGTTGCTGCCGATCTGGAGCTAGTGGTGGCCTG
CAGCAGTGATGGGAGCTTAGCTCGACCTCCCTCGGTGCTAGAACGTGATGTGCTGGACGT
GGTGCGTGCTCGATGCGATTTGGCCGCAGCAGCAGCATCCTTTGCCTGTGCAGATGCGAG
TCGATCTGCGGCTGATTGCGTGTGCTTGCGCGGCGAAGCGCCCGCCGAGGTGGTAGAAGA
GGCGGGCGAAGTAGAGAGGATAGCTTCGCTGGTCGCTTCGACTGAGTCAACAATAGATGT
AGGCCTAGAGCGGGCTACTGGGAAAGCCAGCCGCGGTGTACGTGCCGATGGTGAGCTCGA
CAACGAGCCGCTGCCTGCTCGATGATCGATTCCAGACATGATCAATCACGAACGAAGCGA
CCTAGTCTTTGTTCGCGTAGATATCGAGTCGTCAACAGCAAGACGAGAGTGTCGACCGAA
AGTGAGAAGAATCGCCAACGTCGGTGTTGATTGGAGAAGGAAACGTGGTGAGACCTAAAC
ACGTGAGACAGGGAATTGGGAAAGTTGCCGAGTTAAGCTGATAGTTAGAGGAGAGCAAAG
GTCAATACCACGTAACGTGATAACTAACTTAACTCAAGACTTGGTGAGCAGGAATCACGA
ATCACGATGTCACGAACCAAGAATCGTGAATCGCTTCCGATTCTTTTTCAGCGAGCGCCC
TCGCCTTATCATTTCGTGATTCGGTGTTTCACGCTTGGCTCCACCCACGACTCCGTCGTG
CATCTCGCAGCGCCCACAGCTGACTCTTCATTAATCACGAAAATCGTGAATCACAATCGT
GAATCGTGAATCACAGGAAATGTGAATCTTGCATCACACGAATTCGTGATTCACGATTCG
TGATTTTGTCCATCGTGCATGGTCCACGGTCAAAGATGTTAAGAATCAAGTCTAACATTT
TGAACCTTTCACGCAGCTCACGGCTTATGTTCACCACTCTGCCCGCTCAGCAAGCGCTTG
CATGTATCTTGATACCCAACCTCTTCACTGTCTCATATACAAACGTCCGGCTTGGCTTCA
CACCGAAAGCATCGCACGTGCAAATCAGATACGTAATGGACAAGGGTGCTTCTCAAAGGA
GCACAGGTGACTACGAGCTTGAGTTGAACTAGAGTTTGACCTTGGCAGAGTTGTCGACCT
TTGTGTGTGTGCCGGTGATGGTCCTCTTGGTGCGTTTCCACTTGCCAGCATGGACTGGTC
CTTCGCCATCGTCGGTCTGATCTTCTCGCTCGACGATCCAGAAGTCGGCTGTGAGCAATG
CGATGTTCTTGCCCACCTGCGCCGAGTAGACCTCCATCTCGAGTACAGATCCGAGCGGAC
AAGCATTCAGATAGAGAACGCCAATGTTTTGCGATACGCCGAGGAACGACCACGGTTCAC
CGTATATTCCTGAGGTATGGTAGAAAACCGTCATACTGGTGATGTTATCAACAAGCGTCG
CGGCGCAGCCTCCGTGCATGTTGCCGAGCGTATTGTCCATCTTGTCTGTCACCCGCATGC
GTAGAATGAGACGAGCATGAACGTCCTTGCGTATCGCGGTAGGGGCTGTTGCGCTACCAG
ACGTCTTCATCGTCAACTGCGCCTTTTCCTGCGTATCATCCACCTCGGCCGCCTCTCGGA
CCAGCTTTCCAGCCTCATCCAGTCCTTCGCGTTCCGCCCAGATAATCGTCACGGTGCTGT
CGACGGCTGAACACGAGTAGCCGTCGGTAGCCAAATTCCTCGTCATGCCGACCGCATCTT
GCGTTGCATCGTGGAAGTTTTTGATGAGCGGAGCTGGCATTTTGGTTGTTCTTGCGGTTG
GAAATCACTAAGGTCGTCTATGCAAAAGTAACGCAGTTTCGCTGATTGGCGTCGAGCCCT
GCAGTTTTGCTCAACTCGCAAGGTGATGTCAGGTGGTGTTGCTAGAGTCACAGCATGGAG
GCTCGCATGCGCGGGGATGTCGAAATAAAGACAGACGAAAGAGACGAACAGACGCTTCAA
AGGATCTGCGAGTCTAGCCGGTAATGATAACTTGCGGCCCGGCTTCGCTTGTTCATCATG
TAGCGTCCAGGTGTCCGGTCAAGCCGATTCACGATTCACGATTGCCCAAATCACGAATCA
CGAATCTGGCTTCTTCACTGCTTTCCTTGATGCACAACTGGAAATCGTAAATGCGGGTGG
TCACTTCCCGCAGACGTATTCGTGATTCTTTTTTTTCACGTGTAACACACCACAGAAATG
CGGGGGGGCGAGCCCAACCACGAATTCACGATTTCGTGATTCCGCCCAATCACGAACCTC
TGAAAATTCTTGTGCCACACTCGTGACTCACGACTATGACACTGCAAGTGTACTGTGCAA
TTCAGAACCATCGATGGCCTGTGACGTGCGTCTAGGATTTGTGATTGCATCTTAAGATAC
TAGACCATTTCAAGACGCTTGTTCGCAGCTTCTCCGCTAGCCACATAACCTGCGACAGAG
ACAACGATATCTAGGATTTGGCGAACCTGTTGCAGATGGGCTTGATCCTGCGAAGCATCC
AAGCGAGTCCAAGCGCGCTCTACTGTATCTAAACGAGCTGTCACAGAGATTGTTTCTCTG
TCATCGCCCAGGTGGTGGTGCAGCCGCAACATATAGTAGAGAATCTGCGTGTGAAGCTCG
AGGCATTCGGCCTGTTGTGCGTCTGAGCAGAAGGCAAATGAATCAAACAGGAGCAGAGGA
TGGCATAGTATCATGAGTGGTGCAGTCGTCAGCAGCGTTCGACAACGGCATACGTTAAGG
TCTGCATCTGGTCTGCATCTCGGAGACTCACCTCTTTCGGCTTCTCGCAACCAGTAGAGC
ACCTTGGTCAGATCTTCGCGCTCTTGCTTGTCCGAGCATGAGAGCAGCATCCGTGCATAC
GTCCACTTCGCGCGCGCTCTCAGCTCGACATCATCACTCGACAGGCAGTTGGGCAGATCC
GATTCCAAGAGCAGCCGTGCTCCATCTGGCATCTTGAGCTGAAGCCCCAATGCCTCAGCT
AGCTGAACTCTTGCATTGAGGATCAACCGATTGCACTCCATGTCCTTGGCAATCGATAGA
CTTGCCAGTGTAGGCATCAGTGCGAGGATCGGTCGACCACGTTTCATCCTTATCGCAGCT
TTGTTCAGCAGCGCTTCTGCCACTTGCTCTGCTGTAAGTCGGCTGTACTCTTTGAATCGC
AATCCGAAATTCTTCTCAGTCGCACTCGATTTTCCGGACTTGAGGCAGCGCAACGCGAGC
TCGACCAAAGCGCTCGGCGAATCGACAGCATCTTCAACGTCGCGATCGACATGAGCCTGG
TCGGAACCCGGCAGGCTCTCTGCCAACAATTGCAAGGTCGCTACATCTTGTCTGCGCGTT
GCTCGTAAGCGCAGGACCTCAGCGATTGCCCTGTGCCAGATCGTGTACTCGCAGAATGAG
ATCGCTTCGAAAGTGGCCGGTGAGACCAGCAAGCTGAGCGCCGCTTCGTACTCTCCCGCA
CGTGCAAGCTAAAGGAGATCGAGTGGGAGAAAGTCGGCGTCAGCTGCGGCCAGCTACAGA
GTAACGGCGACACTTGTCTGATAAATCCCAGTCATGGAGATACTCACCGTTTTGGCTTTG
TGACAGATGCAATCGATTCGGCTTTCTTCTTGCAAAGCTGAGCGTGCTCGACCATTTGCA
CCTGCAATGTTCCGATTCCGATAGACGTCAGCAAGCGCTGGCTGGCCCAAGGTATCCCAA
AGACGCGCGACTTCACCGTCGCTTGGAAATGTATCCCTGCCGAGACGTCGTTTGGCATCC
TGAATGAGCTGCAAGGAGGCCTCGCTGGCCGCCAACGAGTCCCTAGAAGGCTGAGAAGGT
GCAGCACAATCCTCCAAGTCTTGAAGTGTCTCGATTGCTGAGCGGCCCTTAGCTAGGCTG
CAACGGGTCTGCCACACCGCGTCATAGATAGGTCGGCGTTGCCTCTCGTTCGTCGAGACA
TTGGCTGCTCCCGGAACAGAAGCGAGGGTGCTAGTGCCCACACCTTGGATGTATTGCATG
AGGCTCTCGCAGGCAGAGATGCACTCGCTGTCGTTTGCCGACCGCGCAAGGCTTATAGCC
TCGTCCAAGGCTGCTTTGGCTGCGCAGAAGCTCTCAGTCCTGACATGGAAAGCGGCTAGA
TGAAGAAGCGTGTGTTGATGAAGCTCGCGGTCAGCGCCAGGAGCGTAAAAGTCAAAGAAC
CTTTCCATGTTGTCCTTTGCCATGGTATAGTCGCCGCGGAGTAAGCCAAGCTGGTAGTCT
CGGAACGCGCCAAGCCTTGCATCGAGCAAATGCGCCGAGTCGATACCGGAGAGCTCGCTG
TCATTCAAGTCGAAAGCCTGTCCCTCTTTCCATGCGCGCGCAGCTATTGTCAAGTGATCC
CTTGTTTGCAAATCCAGACTGTCAAAGATCAACTTGATGCGACGGAAAAAGAGGCCGAAG
AAGGACCTTCGCTCGAAGAAGATGTCGGTGGCATTGAGCAATCCCATGGGCTCGTAGCTA
GGCAGGATTCTGTTCAGCTTTTCGTTGAACAGCTTGGTCAAACCATCGGGAACATGGAGC
AGATCGAGCATGGTCTCGAGGTAGTCGGTCATGATACGGTGATTGTCCTCGTCTCCTTCC
ATCGCGGCCCCGAGCTCGTCTGCAAATGCTGCATACGAAGGCGCAGGTGCGCGTGTCTGG
TAAATTTTGTCCATGAGGAAGAGGAGCAACTTTTTGCGAGCGGCTTGTGCCTCGTCATTA
AGTTGAACGCGGCAATGAAAGTTGAAGAGAATGAGGATGGCAATGATCTCGCCGTTCATC
TCGTCGGGCGGCGCAAGCTTGACGTTCATGGCGGCGAGAATGAGAACGACAGCGCATCGA
AGGCAGTGGAGCGAAGAGTGGTCGTCAACGGCGGTGTCAAGAGGGGAATGTTGATGGATC
CTGGAATGATCGCGGATCACAACACAAGACCAACACACACGACTTGCACGCTGAGCTTAA
ACGCGTCCGCAAACAGCGAGAGTCACGAGTCTGTGGTTACGAGTCGTGAGTTTCGTACTA
GGCGGCTCCTGCTGCTGCTTCCGCTGCTGCTTTCCTCAGGTCAGGGTGCAGCTTCTTCCT
CCACCTCTTAGTTGCTCAGTCAAAAAGCTCAAATTGGAGAAGATCGGAAATCGGATTCGA
CAAGCTTTCTGCTCCGTTGTGGTTTATGACAGTGCTGAAGACTTTTTCCTCCGCTTCTCT
GTTCCAACACTACTCTCGGCTCATCCACATTACTCAAAGTCACGACTTTCTTCGCACACA
ATCACGATGGCATTTTCAGAAGATACCAAGGTGCGTTGCTACTAACATAAAGTCCGACGT
CACATGCTCGTACGTGAGGTGGCAGTCTGAGTGAGACAGAACCACTCTGGCAGGTTGAGG
ATTTGCTAGAAAGGGGTGCTTCTGTCCCTCTCTACAGCTCCGCGAACCAACCCGATGTTC
GATGGACGGATAGAACAGAGAAAACAACACGACAGAAAGGCTGACTGACAGAGGCTCCTC
GTACTCTTGTCACAATCACATGGGCATTCGGCATTGCCGACAACAGGAGCGAATCATTAA
GGCGGTCGATGTCTCCAAGACTTTGTTGCATTACGGCTGGTAAGTCCGATAGTGCTTTTG
TACCGCTGCGCTTGCTGCTTTGCCTTACGATCCGCTCACCCTCCTTCCTCCCTTTGAATG
GGTTTCCCCTTTAATGCGACGCTCTGATCTTACACAGGGTGCCTTTCGTTCTTTACATCG
GCTTCACCCGAAGCACGCCCCAGCCTAGCTTGATCAAGTAGGTGATTCTTGTGGCACATC
AGCACGACTTACAAACACGCTCGATTCTGACCAAATTCTTTTCCTTGGCGTCGCCAATGC
AACACCGCTCGCCTATCCTTTCTCTGTCCGCTGTTCATAGGCTCATCAGTCCTCTCGCAT
GAGTGGCATCTTCGGCGACTCCGAACAAGTCCTGCCCTGACTTGGGACGCAGAATACTTA
AAAGGCACTGCGACTCTGTATGTCTACATCTAACGCGACTATCTCGAAAGACCCGGCAAT
GTACACCGCTTTCTTCCCTTGCTCAGCAGTGTGATCTTGCAGCTGATGCGAAGAGTGCCT
GTAAGCGTGCCTTCCGAGAGACATAAATAGCTGCACTTTGCATCTTTTCCCCTGCTTTCG
GTTTCGAACATACCGAGGGCCGAATCCACTGTTTGCTGGACAGAAGCGAGAAATTTTGCG
ATTAACCCGCCCGCTTCTTGTCAACATCACTCCATCGCCATTGCATCGATCGACTTTTCT
CTGATCACACTTGGTTCCGACGCTCTGCCTTCGTTCACTCTCCTGACACTCTCGCCATGC
ACAGAAGCGGAGGTCTCAGCAGCCATGCAAAGGGAGGCGCAGCGCGAAGCGAAAGAAAGC
AAGGTCGAACAAAGGACTCCGCATATCAGGCATCAGTTCGGAACTTTGTCGATCCTCCGC
CACCAGGTATACAAAGGCTCCCATCTCCATTAACCCTGCGAACTGCACCACAGACATACA
ATTACTCTGCTAATGGGACTGTAAACGCAGAGCTCAGCCATCCGGTGCAAGACACTATCA
CTGCTTCTCCGAGAGGCAGATATGCGCAAGGCGCAAATGGTGCAAGCAGCTCTAGGCAGC
AGCCGCGCATTGGTATGGCTAATGCGAACGTAAATACAGAACTCCGTCATAGAGCACACG
AAGCGGCTTCAGCTTCTACCAGAGATAAGTATGTACCCGGCCTGATTGCAGCGGGCAGCT
CCACTTTCCGGTCCAGCTCCAGCCACCAGACACCATTGTATGACTCCATCCCGATCGGAT
ACATCAATTCCTCCGGTAGTCAGGTCAACACCTCTGTGCGTCAGAGTAGCCTCCCACCGA
CGACAGACTGTCAGCCTACGTTCCTTCCGCATTCGTACCGTGCTGACATGCGCCCGAGGA
CCGAAAACGTAAATGCTGCGGAGAGGTTCGGAGATCCGAGCCATAGTGAGCCTGAGGGAT
TTAAGAGCCGTACCGCCCCGAATCCAGTCACCTGCAAGACCCCTGAAGCTTCGCAGAACG
CGGACCTTGACGCTCTTGGCACACATGTGCGCTGCCACCTGCTCAAGACGGAAGAGTTCA
GCAAAGACGTTCAGGCGTACCACAAAGATGCGAAGCACAACTGGCAAAAGGTTCATAGTT
CGCAGGACTCCATCAATGTTGCCGTCGACAAGATGTCGAATCATCTGCTTGAGATATCCG
AGCTTTGTACGACCTTGGCAAAGTCATGTTCGGCAACGGCGGAGAAGCAATCGAGCTTAG
CAGCAGGCCAGACTCGGCTTGAAGAGCTGATTGGTAAGGGTGCTAAATCTTTCCAAATAG
TTGGCTACTTGTGTCTATTGGTAGTCACACTTTTACTGACATTCGCGATGGCGCCTTGCC
TTTTCTGCCAAAGAAAATCAAATTTGCCAAGCGATAAAGGACATGGCTCAGAACATCAGG
TCAACAAAGGATGCAGTAGTGAGGGCTGAAGCAAGTGACAGCGCTGATCGACAGACGAAC
GCGAATCGACACACTGAGGTGGGTGGAAACTCGAGAGAACAGGTATCCTGACAGCCTTTT
GTCGGTGCATCGACGTACTGATGAGTCCAAAGTCTTTATTGGTACCAACCTCTCCAGCTT
CTCACCTCTGTTGGTGCCCTTCAAGCTGCACTGCATGAGGAGATATACGGTGTCAGAAAC
GAGCTGAAGACGTTCACAGCACAGGAGCGCGAGCATCGTAGGTTCGAAAGACAGAGGAGT
CTTCAGGAGGAGGAGCGAAAACGGAAGAAGCGCGAAGAGGATCGATGTAGACAAGAGGAG
TATGTACAGAGATGTCAAGAGAGTTGTGAGCGTGTTCTACTTGCCCTTCAAGCTGCGACG
CAGCCAGAACCGGGCTCAACTCGTCAGGCCACTCATGCCTTGGACCTTGGAGGAGACCAC
GTACCATCCAGATCACTACCGACGAACACTCGCTTCAGGTCGTGTGAGGACGATCCATAC
CGGATACTGTCCCCACAGGGAACTAACGGCATCCCAGTTCTTGAGCAGGACCTTGATGCG
CAACACGGGCAAGACGGCAACGCACGGACCGTGGAAGCAGATGTCGCTATCCAAGTCCAA
ACGAAGACCGACCGACGTACATTTCCCATTCGACCAGTCGATGACGATGACGTAGCGGAG
TTTCGAGCGGCGTCCCCGGATCCAAAGGCGCTGAAGAAGAAGAAGCATGGCACGGGTAAG
CGTAGTGCCCCGAGGAAATATGGCGGAAAGGCAAAGAAGCGCTTGCGCACAACAGAAGTT
GAAGCTCAAGTCGAAAGCGACGAACCCTCGACTTCGCATCATCCTCTTCCCAGGGAGGAA
GAAGCCTCTACGTTACAGACAAACATTTTCCAAATTGCGGACCGAGCTACTCAAGCCATT
GATCCCATCTCTGAAGGGCAAGAGGCACTGTCTCTGTCTCGGGAAGCAGTCATTTCGCAG
CCTCGGAAAGGGCGACTGGCGGCGAAAGCTCGAAAGCGAAAGCGTCCATTCGGAGATGGT
CCTGATGTTGACGTAACTCATGCTGGCAGGGTGGCACAGAGGCGAAGATCCAAAGAAAAA
GTTGCAACACCATACGTCCATCACTCGCATCAGTTGCGATCGCGAGGAACACCTACTTTT
CTTCCCGAGGTCTGGCCCTTGGTCAAATGATTTTGTTGTCCTCATTTGCGTTTGAATGGT
CCGGTCGTGTAATAGTAGCATAAAACCAAACTGTTTTGAACGATCAAAGGATCGAGTATG
ATGAGCTTCCTGTTTACTGTAATTGCCGCATACAGCAGAATCGAGTGTGTGCGCGAATCA
TGAACGTCGGAACGCAGGACATGACGATGTGTGATTATACCGGAACAAGCTAACACTTGG
AACGATGTATATACGCAAGTTCCAGTTCTATGACGGCGCTCACGACTGGTCGAATGCCCG
AGTGGTTATGGGGCTGGCTTCAAGAACATTTTGACTTCTTGGCCACGTATGGCAACAACT
CCAGTATATCCTGGGTTCGAATCCCAGTTCGACCATCAATAGGGTGGGCAACTTTTTATC
TATTTTGCACGGTGGGACGATTCGCAGTGATGGATTGGTGGGATGGTGGTGACGACGGGC
GGTTACAAGGCGGGGGTAAGTTGAGAGGCACAGGCAAAGCTGACATGGGCGTCGAGCGAT
TCAGACGTCACGAATTGCGTGGATTTCATTCGTGATTTTTTTTCTTGCTGCCGTAACCTG
TGAACGTCGTCGATTCATGATTGTGGGTCACCCGGATAGGGCACCTGTAGGGCACTCCTG
TGTGGGCGCGAGTGAGATTTATGCGGATGTGGGTCAGATTGGCATGACCGGGTTGACAAA
GGCAGAGAATCACGAATGGCTTGTGTGGGCTACTCACGACTGTCGTCGCATGACCTGCCA
TGACAGGCAACAATCACGAATCACGAATCACGAATCACGAATATCACTAAAAGCAATACA
AGGCTTTTTGACAGAGTGCTGTTGGGCACAATCACAGCTAATCGTGAATCGTGAATGAAG
GTGCTTACTATTGTTTTATTGTTTTTGTTTTCATTTTTGGATTCTGAATGGGATCATCCA
GCCACGAGATTCACTCACTGACTGGAGTTGGCGATGGCGCCAGGTCAGATGACAGACCGA
CTCGCGATGCTGTTCAAGCTGGTTGCCAAACTTTTGACGGCGGGATCATTTTCCCCTTTA
CTGGTGACTATTGCAGAGTAGAGTGGACTGGTAGGAATCAGATAAAGTAGGACAGCTTGT
AAGCGATGAGCTATGAGTCAACAAAGCCAACCCTGTACACGAAGAAAAGGGTGCGAATCT
GAGACAGGGCGAAAGCCGCGCGTGCAGCTGGAGCAGCGGTGACAGAGTTGATGGGTTGAG
AAGCGTCAAAGCGTCAGAGCGCGACTTGTGAGTCGTGAGCTGTGAGTCTTGAGTGAGTGA
GGGTCTCAGATTTGGGCTTCGAATCAAATCGGACGCTGCGGGGTTTGGTCGGTTCAGAGT
GAGTCTGAGTGGATTGCAGTGAGTGAAGAGAGAGAGAGAGAGTGTGTGTGTGTGCGCGGT
GCAAGCGCGTCCTATTCACGAGTGATTCACGATTCAAGATTCGTGATTACAGCCATGAAG
GCAGACAGCAGACAGGCGGCTTTGCACGTTGACTTGCTTGTCGTTGTTCTCCCTCTCTCT
CTGTCTTTGACTCCGAACACGATTCACTCATTCCACCTTCCCCTTCCCTCCCTCCCTCTC
TCTCTCTCGTCCCATTCCCTGTGGATCACTACATCGCGTTACGACCTGCTGCTTACACCA
CGGACCGTCCCCGAAGCCAGCGCAACAAGCGCCCTTGTTCACTCTCTGTCTGCATTCATT
TACCGCATACCCTCGCATCTCAGCGATCGCTGGCCTTTAAAACGATCGAGTCGTTCACTT
TGGTTCATCTTCTTCCTTTCCATCGTTTCGCCGCACACTTGAGCGCATCTTCAATGTTGG
CTTGAAGCTGTGCCACCCGCTGGTCAGTTTGCCAGAAACGACGCGTCATCCCCCTGCATG
CGGTCAAGCGTTTATCGGTAGCTTTTCAATCCCTACGTACGCGTTCGCAGATACTACAGT
CATGGTCGCCACCTTGAACGGTGCTGAACGCGCACCTCGCACTTCGACATTGCAGCGCGA
ACCTCATCGCGCACTCGAGGCGCTTTCCAATTTCTATGGCCGCTTCTCCACCGACAGTGG
CTCTCACCGTCCAAGAAACACAGATGCCTCCCTTTCTAGCAATGCCGGCAGCATACGCAG
GTCTTCCTCTGGAACCGAGTTTTACTCCAACGCTCACAGCGTCAACGGTGGCGAGGAACT
GTCATCGAGTCTTGAGGCTTCAGCATCGCTGCCCAAATCACCGCGCGTTCATTCCTCCTT
CTCGGCAGCAGCAGTAGCATCCGCTTCCCGCTCGTCTCTCGAAAAGAGAAACTCGCAAGC
AAGCATGCCCAACAATGCACTTGCATCGCCTTCCGCTCGCAATTCGCCCGCTGACTCGTC
TCCTCGCACGACCTCTTCCGCTCTTGCCGACGCCTCCTACTCGAACAGTGGCGGCGGCGG
CCCTGCATCTGGCCTCGTGTCATCATCGATGCAGAACAAAGGCACTTCTGTTGACATCGC
TGCTATCAACCATTACTCTCCTAGCTCCCTCTCCAGGACCTTTCCTTGGCTGTCCAGCAC
CACAGATGCCGCGTCAAAGCGCGATCGCGTGTCATCATCCCCCCTATACAAGCATGGTAT
TGCTCCGATAAAGACCGATTCACCACCCATCGAACAGTACAGCAGAGGAAAGGGCTTCGG
TTGGAACCCAAACAAGGACCATGCAACCCCCAAGTCCGCTTCCAACGTCCGCCTTGGTAC
CAGCAGCTCTCACCCTGACGTTCACAGTCGCGGACTTGGATTCAAGTCCTCATCTGAGCT
CGATCTTCCCGAGCGTATGCGTAGCCAGCGCAAGGGAGCGCCCGCACCACCGCGCCTCTC
GCAGGATCCCATTGCCTTCAGCATCGAAGAAGAGCTTAGACCTCATGCTCACCCTTCCAG
AAGCGACTCAGCCTTTTCCCGTTTTGGTCGCGCATTTCGTCGCAAGAGCAAGACGGGCGG
CGAGATGAGAGCTGATTACAGCGCACATGCTCCTGCTGTCCCGCCGCTGCCTAGGACGCC
CCGCAACACCTCCAGCCAGACACCCCCGGCCAAGCCATCGGATCCTTTCGCCGAAAAAGC
TCTCAAAGCAAGCAGCGGCTTTGTCGGCCGCACTCCCTCTAAAATGGGCAGCGTTGCAGG
TCTGAACGAGCAAAACAGAGGAATGTCAAAGGTGTCACTGGCAAGACAACCACCGACTAG
CGGCGATACGATGACGGGCGAGAATGCATCTGCGAGAACCGAACAGAAGATCATCGTTTA
CGACGAGACTCGAACGGGTCAAGAGTTTGCGACGATGCCGTCCACGTCGCAGCAAGACCA
TGCACTGGCTTCGCAGAATGGCGACGAGCAAGCACTCAAGCACCCCGACTCCGACGATGT
GCTTCTCACGACAGATACGGCCCCTGCGAATGCGAGCTTCGATACCCCTTCGCCAACCTC
GCGACCCATTTCAGATTCGTCCGAGCAACCTCTGACCACTGACTCGTCCTCATCAAACGC
GCACCGCAGCTCACTAGCTTTCCTTGCTTCCGCAATCTCGACAGGTGCCATCACGTCCGA
AGTAGAAGGTGCTAGTAACGAGGCTCAAAAGGAATCTCCAGAGTCGGACGAAATCAGCCA
AGGACTGGTCGACGCCCACTCTCCATCACACATCGAGACCAACGCCACAGCGCCACCTTC
CTCGGATAGCACCTCGCGCGATCCAAGTGCGGATCGCAGACGCCTCGAACCAAAATCAGC
AACCCGTCACGATCAAATTCCCAGTATTTTGACCGACTTTCTCAGTATGGACGCCGAGCT
ATCGGCAAAGGATAGCGAGAAACAGATCGCCAAGACCCCCTCTCGATCTACCCGAGACGA
GATGTTTGCAACAGACACGAGTACTGACAGCTCGGGCCTGCCCATGAAGCGGACCATCAG
TGGAAACTCGGATGGCCGCCGATCATCGGCGAGTTCGTCGTCAAAAGCAACTCGCGCCAC
CAAAGGCGTCTTCATGGCGCCAGCTGCGGGGCCAAGCATGGGCGGCTTTGTATCGCCCTT
CTATGTTGCTCCACTCACGTCTACTGACTCTGGCGTGGCAACACGGGCGAGTCGCCCTTC
TGGCCGTCGAGCCAGCGCGACAAGCGATGACTCCAGGAGCGTAAACAGCGGACCACGACG
CGGCTCCTCTTCCCTTTCCTCTTCACTCGCGATACCAGACAGCGCAGCTGTAGAAGAGAA
ACAATCAACTGTTGTGACGCGTACCAACGACGACAATGCTGATCAGCCTCGAGAGCTCAG
CGAGACCGACAAGGCTAGAAAAGTCAAGTCATTCGCTAATTTGCGAGCTTCGTCCAAGGA
TCAAGGCCAGGAGGCCCTGCCGCGTGCCAGCACCTCCAGGCTGCCGTCTCCCTCAGCCTT
ACTGCACGCGCCAGACGACCAAAAGAAGGCATCAAGTCCAAATTTACAGCCCAGTGTCAG
CACTTCCGCCAAAGGCCTGCCTGGTCTGCCGTCCGAAGAATCCTCACCGCAATCTCGCAG
TGTCTCACAACGGTTCTTCCGCAGGCCACAGACGAGTGGCGCTGAGGCAGGATTGCTTGG
AGAGCGCTCAGCTCTGTCTTTTGCGAATGGCGAAGAAAGTACGGCCCTGCAGACGGGCTT
GGTTCCTGGGCGTGCGTCTCTCGACGATGCGGGTCGGTCGTCGATGCCGTACTCTTCGTC
TCCGACCGACAACAACTTTGAGATGCTGGCAGCACGAGACTCATCAGTGACACCAAGCAA
GTCTAGCGAAGCAACCGAGCGTCAGTCTGTCACCGCCAACATGGACCGCACTCGTGCTTT
CAATCTTGAAAGCAAAGATAGCGTCATCCTCGGCCGAAGACCGAGCGAGCAGAGCATTGG
TCCCATCTCGCCTTCTTCGTCAAGGCTGGATTCGCAGGGTGGTGCAGCTGGACTGTTTGG
CAACCCTCAAACGCGTCCGCGCACTTCGTCCCTGCTTCCTTCTTTTGGGTTCAGTCGAAG
CCGCACAGGCTCCTCCGCAGGCCTGGAGGGATCTGGAAAGAGCCCTGGCACCTTTGGCAG
CAGCACTCGCTCTGCATCTGGCGGCTTCCGGCGAGATCCGAGTGAGCCTGCCGGTCTGTC
TGCTTCGAACTCACAGCTGGCGGAAGTCGCGGAAGTCAACGGCGGTGCCCAGTCGCCGCG
GGTCTCGTCCAGCTCGCGACCGTCGTTCAGCAGGCAGCTGTCCGCAAGCACGGGCCTGTC
CGATGCGGGTGCTAAGCAGGCCAAGCCTGAGAAAAAGTTCTCCTTGTCCGCCTTCCTGCC
TTATGAAGATGAGGACGCGCCCGAATATGCAGAACGGATCGCTTCGACGGCACCAAAGTC
GCAGATCGCCGCCGTCTTGGCGTCAAGCGCCGACACGTTTTACGTGGACGCCCTCCATCA
CTTTATGACACGCTTCTGGTTCAACAGCCTGCCGCTCGATATCGCCTTACGAAAGCTGCT
CATGGACTTGCACTTGCCCAAGGAGACGCAGCAAATTGACCGCGTGATGGAGGCTTTTGC
AAAACGGTACAACGAGTGCAACAGCGGCCTGTTTGCCTCTGATGACCAGCCTTACATCTT
GGCCTTCTCGCTGATGATGCTGCACACGGATGCTTTCAACAAGAACGCCAAGAACAAGAT
GACCAAGGCCGACTACCTCAGAAACACGGGTGCCAGCGGGGTGCCGACCGAGATCCTGGA
ATATCTATACGACAATCTGACCTTCACCCAGTTCATTTACGTCGAGGACGAGGAGGGTGG
CAAGCGGCGTCCATCCGAAGCTTCCGGCATGTCTCTGTCTGCGGCCAGCATTCCGTCATC
ACTGGGTTCACAGTCCACGATGGCGGCAAACAACCGCCTAAGAATTGATCCTTACTTCCT
CATCACACAAGGCCGACTCGGCGAGTTGCGTCCGGACCTGGAAGATGTCATTCCCGAGGA
CTCCCCCTTCTCTTTTACAGGCTCGCTATCGACGTTCGACGTGGATCGACTCAACTCGGC
CTTCCTTCACGCTCCAAGCATCGAGATTGTCACGACCAAGACGCAAATCGAACAGCCGGG
CACAGCGACTCCCAACGCGCTTGAGATCGAGGAGGAAGTCGTCTCTCTCAAGGTCACCAA
AGTCGGCGTGGTGAACCGCAAAGATGACGTTTCAGATGGAGGCAAGAAAGCAGCTTCTCG
AAAGTGGAAGACGAGCGGTCTCTTGCTGACGGGCTCGCAGTTGTTGCTCTTCAAGGACGT
CATCTGGATCAACGCCCTGCAGTCGCAGATCCTGGACCAGGCAGGCGACTCGCTCCTGTG
CAATGGTATCCCAACCAAGGATGACACCACCAGCGACGTTGTTGAAGGCGGCGTTGTGAT
CTCGCCTAGGATCACCTACTTTAAGCCGGATGGCGTCATTTCGCTGGCAGACGCTGTGGC
GGTCAAGGATAACTCGTATGGCAAGTACGACTTTGTGTTCCGATTGCTCGCAGCCAAGGG
TAGGCAGTACCTTGTGCAGGCTCAGAGTGAAGACGACATGAACGACTGGATTCACAAGAT
CAACTTTTGCGCCAGCTTCCGCACGTGCAACATCAAGATCCGTGGTCTCGACCTTGCGCC
TCGTTCCGGATTCATGGAAGGGTTGGATCGACGAGAAATGCTTGAGGAGCGCTTGGCCCG
TGCGAACCTTTCGAGGACTTCATTTGACCACACATCTCGAAGGCTGGACGCGGACGACAG
CGGAAGTTCGACGCCTGTAGCCGACGAAAGAGGCGACAGTTCGCGAGAGGGTACTCTTCG
TCGAAGCATGGAACCGACGTCGAGACCGAGTGAATTCGATCCACCCGCTCGGCCTCGTTC
GTCGGCTTCTCACCGACAGAGCCCAGCGTCTTCTGCGATCCAGAAGCGTGCTAGGGCGCG
TCGCGAGATGATGCTTACCAAGATCGCCGAGACTGAAGTACAGTTGGAGCGAGCGACGGC
TCGCTTGACGGACGAGATTCGGCTGGCTCGACACTTTGCCATTTTGACGCCGTTCCTCAA
GTCGACGCGCGACCGCATCGAGATGTCGGCTCTGCCGCTGGCCAGCCGCATTCGAGCGCA
TCGTCTAGATGTAGCCAAGGCGCAGTCGCGATGCCAGATCTTGCGACTGGATCTGGCTGC
TGGCGAACGCGTGGCTCGAGCGCTGCTTCCCAACAGCTATTTGTCGTCATCGGCGATGCG
GGCTTCTGGTCGCATGCTACCTGCCACAATGGGTACGCCGCAGCTGTTGGAGCTTGGTCA
CATGTCGGATTCGCAGGCGCGGTTCGAAGAGCTTTTCGCACCAGTAGGAAAAGACGGCAG
CAGCAGCATTAGCAGCAGCGGCTATGACTCTTCTTCGGTACCGGCTTCACTGTCCGGAAC
GGTGAACAAGCCAGCTTCGCATCAGAGAAACCAGATGAATTTGAACGCTGTTTCGGAGCA
GCCGGCGGACGAGTCGCCGGTCATGTCGAGTAGACAGCAGTTGGATGAGCGCGAAGAAGG
AGCAAGTCAAGTGGAAAGGCGCGCCGCTGGAGACGAAGTACCCGAGGACTGGGAATTGAG
TCAAGTTGCACGTCCAGGCACCAATCGTATCAGTCTGGTGGATCTGCCCTCGCCGAACGA
GTTAGAGCAAGCTACAGGTGGGCGCTTCCGATTCGGTCTCAGGTCAGCGGCCGAGTGATA
TGCACGTTTGCACAAACATGTATGTTGTGGCGGCCGGACTGAGCCGTCGGACCAAGCTCT
CAGAGAAATTGGCTCGGTCTCCACGTTCGGAAGAACACGTTGGTTATTGTTTGACATCAG
AGTAATGGATCATAGGCACTCCGCATATGCAATCGTGATTGTTGACGGGCATGCGCAATC
AGAATCACGAATGAAAGTTGGCGTGGGATCTGGACACGATTTTCCTGGGCGAGAAGACAG
ATTGTGCACGTTGGGATGCGGGGTAAGATTTCTAGTTGCTTCTTTGCATGGACGCTTGTT
TTCGCGCGAAAATAGGGAGCTGAACGCGACAGCTACGCACGGGAAGCCACAAAGCCACGA
AGATCGGTGCGACTCGTGCGTGGTGATGTCGGCTTGATGTTGGGCTCAAAGTGCCACGGC
TGCCTGGCCGACGATTGGGTTTGGCCCAATTCTCATGTACAGTATACAAGATTGCAATGA
GGCTGATTCAAGCAAATGAAAGTCGTCATGATGGTTGGTTTCCCATGTTATCTCAGAGCG
CTCGTGGCCGACAGATTTGTACGATGCACTGAGCGTTGTTGCCCGATTCCAGACTCCAGA
TTCACGATTCCAGATCGACAGTCCATTGGAAAACCGTGAATGTGCAGTGCGCCGAAAACG
AGCATGGAGCGCATAAAATGAATGTGAAAGCCTGTGTGTGGAGTAGAGAGTCAAAACGCG
ACGCAAAATCTGTAAACATGTTGCAATCATCAATTCGTGCCCGGAAAGCACGGACATGTT
TCGAGGTGTGCGCAAACGCTGGCTCTTCTTGAACGCTCGTGTGTGTCACCGGATCCAGCG
TTTCACCTGTAACCGGAACATTGAGTCGACGCTTCTCGCTTCTTGCACGCTAACAGGTGC
ACTTTTCACAAGAACATCCATGTATGCACTTGTGTGGCACCCCAAGCCAACTCGTGCGAG
ATGCCTTTCTCATCAAACCGAATCCTATGGGGCAACACGCTTCTCACGATCTCATTCTCG
GCTGCCGTTGCTCGCATGTTTCTTTCCATCTGTTTCCAACGCGCTTGTTTCCATTCGAGC
AAGCCAAGTCGTTAGCAGCCTAGCAAGCTTTGCAAGCTTTGCAAGCTTTGCAGTGTGATC
AAACACCGGCTTGAACAAGTTCTCTTCCCGTGACGTGTGATGCTGTTGAACAGTTCTGGC
AAGCAAAAGAGCTCAACCCTCTCATGTGACGCTCACACGAGCGAGACTGCAAGACGAGCT
TATTGCAAGAGAGGGGATGCGGATACGGCACACTCGGAAATTTCGAGTGTGGGGTAACTT
GACTCGATCCAAGCAATCACGAATGGGTTGTTTCGTCTGCGTCAGCACAAGCAGTTTCGA
GTCGGTGCGTACGAGTGGATCGAATGCCGAGCCTAGCAAGCGTCCGAGAAAACCAAAAAA
GGTGTGTGTGTGTGCGCGTGTGCGCGTGTGCGCGTGTGCGCGTGCTTCTTGCTCCGGCAG
CAAGGGTGAGCGGAAGGACCGGTTGAGAGAGCAAGACAAGGCCGTGTGCTAAGTTAGGCA
GAAGAAACTCCACTTGGACCTTTTTGACTGACCGTACGCTCAAGCTTGGGCAAGGCGCAG
AGAGCCATCAACTCATTCGTGATTTCCTCTGGCGAATCGCCGCGTCGGTTGGTGAGTAGA
GTTGCTTCTTAGAAACAGCTGGCGTCTGGCGAGCTAGCAAGGGTGAGAACCACAGAGCTC
TCGATCAACGGACGGCATTCACACTCGAAGCTCTTACACCAGCTCCGCTTAAGACGCTTG
CTTGCTCCCTGCGCCCATTCAAATACCCGTTGCTTCTGCGATTATCCTACCTTTCCTATT
ATCGCTAAGCTCGGTTCTACCCTTTCCCTCCTGGCTCCTGTCTCTTGCTTCCATCCCAGA
GGACTCCGCCCTCATACATACCCCAGACGGCTGCTTACTACCTCTCGCACCCGTTCATCT
TAGAACGCATTCGTCGACTATCGCCTTTCAACTCACAGCCGCATACCCCGGCACGAACAT
CTTGGAAAATGTCCGACTTCCCCTCCACGGAGAACGGCAAGATCTCGTTCAAGGGTCGCG
TCGTCGTGGTCACCGGTGCCGGTAACGGTCTTGGTAAAGCGTGAGTAGAAAACATGATTC
ACCTCGACGCGCATCGAAGCAGCTCTCGACCGGCACGATTTGGCCATGAGCTGCACCAAG
CGTCGGCTTGTAATCGTAGCTTAGCAAGGAAATGATTGTACTGACGTGGATCTTTTCATG
TTTTTCAACCTTTTGTCTGTCGCCTTGTCTGTTCCTACATCTACCATTGCAGATACGCGC
TCTTTTTTGCTTCGCGCGGCGCAAAGATTCTCGTAAACGATCTCGGCCCTTCCGCCCAAG
ACAAGAACAAGAAGGCTGCCGATGTTGTGGTCGAGGAAATCACCAAGGCCGGCGGCGAGG
CCATCGCCAACTACAACTCGAACACCGAGGGTGACAAGATCATCCAGCAGGTGATCGACA
AGTGGGGCCGCGTTGATGTTGTCATCAACAACGCAGGTATCCTTCGTGACAAATCGTAAG
TTCTTTGCGTTCCCTCGATCCAGCGCGCGCGCCTGCCCGCCAATCGATCTCTGCTTGCAC
GACGATGCCTCAACGCAGATCGGCTGACCAAAACACTCTTGCTCTCTCAACGCATCTACA
GCTTCAAGGCCATGACTGACAAGGAATGGGACCAGATCATCGCTGTTCACATTACCGGCT
CGTACGCCTGTGCCAAGGCTGCATGGCCCCACATGCGCAAGCAAAAGTTCGGCCGCATCA
TCAACACCTCGTCCGCTGCCGGTATCTATGGCAACTTCGGTCAGGCCAACTATGCGGCCG
CCAAGCATGCCATGATCGGTTTCGGTAAGACACTCGCCATCGAGGGTGCCAAGTACAACA
TTCTTTCCAACATTCTCGCCCCTGTCGCCGCCAGTCAGCTGACTGCGACCGTCATGCCCC
CCGAGATGCTCGAGAACCTGACGCCCGACTATGTCGTCCCTATCGTTGCCTATCTCGTCT
CTGCAGAGAACAAGGAGGTCTCTGGCCAGGTCTTCGAGTGCGGTGCCGGCTTCTTCGCGC
AGGTGCGTCGCGAGCGCAGCCGTGGTGTGGTCTTCAAGACTGACGACTCGTTCACCCCTG
CTGCTGTTCGTGCCAGGATCGACGAGATTCTGGACTACGACGAGAAGCCGGAATACCCCT
TCCGCATCACGGATGCCAACCACATGGAGTTCCTCGAGCGTGCCAAGGAGGCCAAGACCA
ACGACCAGGGTGAAGGTCCCGTGCGCTTTGAAAACAAGACGGTGCTCGTGACCGGTGCCG
GTGCTGGTCTCGGTCGTGCCTACGCTCTCATGTTTGGCAAGCTGGGAGCCAACGTGGTGG
TCAACGACTTCCTCGAGAAGAACGCCAACGCTGTGGTCGACGAGATCAAGAAGGCGGGCG
GCAAGGCTGCGCCTGCTGTCGGTTCGGTCGAGGACGGCGACAAGATTGTCAAGGCGGCTA
CCGACGCTTTCGGCTCGCTGCACGTCGTCATCAACAACGCCGGTATCCTGCGCGACAAGT
CGTTCGCTGCCATGTCGGACCAGGAGTGGCACGCCGTTCTCAACACGCACTTGCGCGGTA
CCTACAGCATCTGCCACGCTGCCTGGCCCATCTTCCAGCAGCAAAAGTACGGTCGTATCG
TCAACACCACCTCGGCTGTCGGTATCTACGGCAATTTTGGTCAGGCCAACTACTCGACTG
CCAAAGCGGGCATCATTGGCTTCACCAACACGCTCGGTATCGAGGGGAAGAAGTACAACA
TCTTGGCAAACACGATCGCTCCGAACGCTGGTACCGCCATGACGGCCACCATCTGGCCTC
AGGAGATGGTGGATGCCTTCAAGCCCGAATATGTCGCTCCCATGGTCGGTTACCTGGCGA
GCGAGGCCAACGAGGACCTCACCTCGAGCCTGTTTGAGGTCTCGGGTGGTTGGGTCGCAG
CTGTGCGCTGGCAGCGTGCCGGTGGCCACGCCTTCAGCCACGGCAAGCCTCCCACGCCAG
AAAAGATTGTCAAGAAGTGGAGCAAGATTGCCGACTTTGAGACCAACCCATCGTGGCCCA
CAAGTCCAAGCGACTCGCTCGGCGACATTGTCTCGAACTTTGGCCAGTCAGAGGATGACG
ATGACGACGAGGATGACGCGGCTGGTGGCGACTACAGCGACCCTGAAGACCCCGAGATTG
TGCAACAGGCCAAGAAGGACCCCATCGACGATTCGGAGTTCTCGTACGGCGAGCGCGATG
TGATCCTGTACAATCTGGGCGTGGGTGCTACCGAGAAGGACCTCGACTTGGTGTTTGAGC
AGGATGATGACTTCAAGGCGGTGCCCACTTTTGGCGTGATTCCTCAGTTCATGGCGAGCG
GAGGTATCCCTCTGGACTGGCTGCCCAACTTCAGCCCGATGATGCTTCTGCACGGTGAGC
AGTACCTTGCCATCAAGAAATCCATCCCTACGAGCGCTACGCTGGTCAACAAGCCCAAAT
TGATGGAGGTGCTGGACAAGGGCAAGGCTGCTGCAGTTACCTCGGTCGTTCACACCCACG
ACAAGGAGAGCGGCGACCTGGTGTTTGAGAGCCAGAGCACCGTCTTCATTCGTGGCTCGG
GAGGCTTCGGGGGCAAAAAGACGGGCAAGGACCGTGGTGCTGCGTCGGCGGCCAACAAAC
CACCGTCGCGCAAGCCGGACAAAGTGGTGACGGAAAAGACGACGCTTAGCCAGGCGGCGC
TGTACCGTCTTTCAGGCGACTACAACCCGCTACACATTGACCCCAGCTTTGCTCAGGTTG
GTGGCTTCGAGAAACCCATCCTGCACGGACTGTGCTCGTTTGGTATCTCGGGCAAGCACG
TGTTCCGCGAGTTTGGCGCGTACAAGGACATCAAGGTGCGCTTCACAGGCCATGTGTTCC
CCGGCGAGACGCTGGAGACGAGCATGTGGAAGGAGGGCAACAAGGTCATCTTTACCACTC
GTGTCGTTGAGCGCGACACGCAGGCGCTCGGTGCTGCTGCCGTCACGCTTGCCGACGAGT
AACTCGTGAATGTATCGAGGAATGATTCAGATTCAGAGTCTCATGTGTTAATCAATCACA
AATGTCAGTTGTGTTTCGCGAGCGAGCGTTGTGCGAGCGAGTGCATGGTGGTGAGATGGC
TGAGCGGAACCAAGTCAGAATGCATACGAGATGAGTCGTGAGTGCTGATGAGGACCAAAT
CGGTGACTCACAACTGTGAGGGTACGCGACGTCTCTGCTGAGGTACCGTGGCTGTCGTCA
AGGTGTGTACTGTGTGTGCACTGAGCAGGATAGGCACTCTTATTCGTGATTCACGATTGT
CTCGACGGATGTTCCGGGACGGTCCAGGAAAGTGGCGATTTGCGACACAACGAAGCGCCG
TGCGCAGTCGTGCGTGGGGCGTCTCAGTCCTCAGCCTGCGGTGTGTCTGGACTTGATTCT
AGATTCCGCGTTGGTGATTTATTGAGGATTTTATTCACGATTGTGATTGAGCGGAAGAAT
ATTCAATCGGGCGCCAGCGCGAAGTTGGATTCGTGATTGCACGGCGCTCCCGACATAAAG
CGAGAGAGACTCACGACTTGTGACTGTAACTGCGTTGTGCGTCGGCTGGGCAACCAACAC
ATGTCGCTGAGAACGCGCGCGTCTTGGATTCACGATTGCAACGCTCAGGCTTGCGTGAAA
CGCCTCTGACTGGTGACTGTTGAAGCTCTGCTCGCAGTTGAGGATTCGTGATGACTTACA
GGATTGATTGGTGCGAGACTCGTGACTTGATTGACATCCAGCAGCCCAACATCGCATTCA
CAATTCTCTTTGTCGATCCGTCTGCTCTTTCTCCAGGCGCCTTGCAAGTCTCAAGTCTCA
TTTCAAACATTGCTCATCTTGCTCACAAAGCGGTGCGAGCGCTCATTGATCGACCGACGT
GCTCAACCTCTTAGTTTGCCCACGCTTCATCAAGATCGCTCCCGCCGAGCTGCCAAAGTG
GTTTGCCTGCATTCGATTCACATCCACATTGCGGCGTCGACTGTGGACTGGACTTGTGTG
CATCCCTCATGCGCTTTCTTTTCCGTCCTCGCTCTGTCATCTCCACTAGTACTACTACTA
CCTCCACCACCGCAACGAGCTCGATCGCATCCGTCTACAACGATCAGCATCTCTGCATCC
GAGCCATCGGTGCAAACAGGTCACTCCATTCGTATCGCCATCGTACCCTCGCTGCTCCCT
CAGTAGCGCTTGCAAGAGCCAAAAGCACCCACCATCCGACCCACCAAGCCTCAGCAACCA
AGTCTCCCGTGCTGCCCAAACCCTCACATATCGCTTCTACACTTCCGTCCGAGGAAGCGC
GTGTTTCCGCAACTCACCCTCCACCACCACCGCATCAAGGTCCACCTCGACTCGTACGCT
ACCAGGCTGAACATACACCCCAACTTGCGCTTTCGCTCTACCCTTCCTCCTTCACGCACG
CTTCCTACCCGGATCCTCTCTCGTACCGTGCGCATCTTTCTAATCGACGCGCTCCAGCTA
GCCTGTTTGGACTGTTTCCAAGCACAAGCGCCACAGCCGCAAGCTTGCAAGCAAGTTCGG
ATCCGTTTGCTTACCGTCAGTCTGGTTCAAGCTTCCAGACCAGTCCAGCTACGCCCACAC
AAGCTTCACAAGCTTCACAGGCCTCGCAGGCTTCGCCAGAATCCATCGTCGAGAGCAGCG
AGACTGCCTCATCAAACATGGCGGCTTCGGCTTCGACGTCCTCCATCATCAACGCCGCCA
AGACTGGCGAAGCGGAGCTGAATCAGCGCAAGAAGAACGGCTCTACGACAAGCGCTACCG
GAGCGGGCGCTGCAGCTCCCAAGACCGACAGCACGCTTGGGCACCACGCTCACCACCATG
GGCATGGCCATCACCACGACCACGGCTCGGCCGAAGAAGCGGACCAACTGCTCGCTGCTC
TGAAAGGAAAAGGCGATCGAGGTTCCAACATCACGCTCGCCGGCCTGGTATCCAACGTCG
GTCTCTGTGGTGCCAAAGGCGTCGCAGGAGTGTACCTGAATTCAGCGGCGTTGCTCGCGG
ATGCGGCGCACTCGTTGTCCGACATGTTTGCGGATCTGGTGACTTTGTTCTGCTGGAAAA
TGTCGCAGAAACCGCCTTCGGCGTCGCATCCGCTGGGGTACGGAAAGTACGAGACGATGG
GATCGTTGGGTGTGAGTCTGGTGTTGGTGGCAGGAGCTGTGGGAATTGGGTTCCATTCGT
ACGGCTTACTGTTGGAAGCGTTGCAGCCGACGTTGCAGCATGCGCCTGCTGCTTTGCAGG
CATTCGGGCAATTCACAGGCTCGTTGGCCAGCGCTGGAGGATTGTTGCATGATCATCATG
ATCATGCTGGTTCGGCTGCTGCAGATGCCAATGGAGGCGTGCTTGATCCGAACGCCATGT
GGTTTGCGTTACTCTCGATCGTCGTCAAAGAATGGCTCTATCACGCCACGCTGAAAATCG
CACGTCAGGAGAACTCTTCGGTTCTCGAAGCCAATGCTCTACACCACCGTTCCGACTCTC
TCTCCTCGGCAGTTACCTTTCTAGCGATCGGAGGCTCGTACCTTGGCTTCCCCGTTCTCG
ACCCGCTCGGTGGCCTACTTGTCGCCGGCCTGATCGGCAAGCAAGGCGCCGACCTGCTCA
TCGGCGCTCTTGCCGAACTCTCCGATCGAGGCGTAGACCCCGAGACGCTCCAAATCCTCG
ACCACGCCATCCTGCAAGTTCAAATCTCCAACCCTCTCCTCCAAGGCTGGAAAGACCTCA
GAGCTGTCAAAAGCGGCGTTAGCACTTTCGCAGACGTCACCCTCCAACTCCCAAACGACA
CCACCCTCGTCCAAGCTAGCCATGTAGAAGCCGCCGTCAGAGACGCTCTTATGCATTCCA
TCAAGGGCGTCAAAGAGGTCAGAATCAGATTGGTCACCGTAGACGCTCCCAATTAACGTT
AGAATCCACGCGTCTTCTCGCTCAACCTCACTTGCTCGTCTTTCCCAACGTGCAACTGTG
ACGGCTGATTCGCACTCTCATTTCTCTGCAAGCTTAAACCAGACGTCAAGCAGAAACCCC
CCACATTCAACATCACATCTTGTTTCCAAAATTAGATTCGGCTGCTGCTGTGCGAGAATG
CTGATACATGCTGCTGATCGGAATGGCCTGAAATGCTGAGAGGTGTTCGCGATGAAACAA
AAGGAAAAAAATGGACTCGTAGCTACGGTCTCCCCGCCTTCATTTTGATTACGTGGCTGT
GGCAGTGGGCGCAGCGCCAGGCTCTGCCTGCCTTTGCCAAACTGTCGCTTCGACTTGACC
ACCGCTGCCATTTGGCGCTGTCGGTGTCCCGCTCGGTTTTGATGCCAACGACGTACTGGA
AAGCGTCTGCGCTGCAGCGCCCATCGACGCGAGCCCGGCGGTGGCGGAGGTGGGTGAGCC
GGTCGGTGACAGAGACGGTCCAGGCATTGCTGCCGCCGTCGTTTTGCCCGGCGCCGAAGT
GTATTTGGTTACTGTGGACGATGGCGAGGTCACGCTCGAACCTGTTGAGGCAGCGCTACC
GGCTGCGCCTGCTTGTGTGTGGAAAGGAAACGCACTTGCTGCGCTGAACGTCGTAGGCGA
GACCGGTGGACCCCCGAGACCAGGTGTCTGACCGTTCCTCTGTCGAGTGATGAGCGTCTT
GAGCGCGGAGATCCACTTGATCTCTTCGTCCTCACCCGGTGCACACAGGATGAACGTGCG
CTTAGGCGTGATGATTTGGAAGCAATTCTCTTTGCGTTTCTTCGACCCAACCATGCCGGC
GGTCATGTTCGAGGCAACACCTGCTGCTGCTGCCACCATGCTGCCTCTCCGTTCAGGCTT
TTCCGGGCCGCGTGCGGAATCTGCTGCGCTAGGCGAAAAGGCTGTTGTGGCATCGCGATC
GCTGAAAGCGCTGAGGCCGTTGCTTTCAAGGCCGAATGGATTTGAGCTCGGCGAACCGAT
GCCTGGCGAGGTGGGCATGCCGGACGACACCTTTTTGGATTCGTACTCGATAGCATCCAA
CATGGCGGCAATCGGGATCTGCCGATGCGCTTTCGAGTCCATATGGCTGCGCGAGTAGAG
TAAGCGTGACGATGTGAGCACAAACCATCGCTTTCGCCACACTTTTCGACGACCGCTCTG
TTTCATCAAGTAACCCTGTGTAATGACTTTGTTCGGATCTCGACTCAGGTCATTTCCCGG
AGTCGACAACGTAGAGATGCTGAGCAAAGGTGGCTGGCCTTGAGAAGCTTGTTGCTGCTG
CGACTGCAGTTGCAAATGATGTGGTTGCTGCTGCGGGTGAGAGGCCATCTGAGAGCCTAA
GGCTGGTAAAGGCATAGCCTGGTCAGCGACTTCCTCCTCATCCCACTCATCTTCTTCGTC
CGAACTGCTGAGCACCTGTTTTTCACCTCCGCCCGGTGCGAGACTGGGACTTGCTGGCGG
GTCGACGGCTCCGCTCGAGTAGGACGCCAGCCTGCGACTTGCACTAACGCTTCGCTGACG
CGGCAACGTTCCGAAACTTCCCGAAGGATGACGCTGATGGCCACCTATATCGCTCAGCTC
GCTCCCCGAGGCTTGGCCTCCACCAGGCGATTGTCCTGCGGCGAGGAAGGACTGTGATGG
ATCTGCACGTGTCGAAGGGCTGCCAGAAATGGACTGGCCTGTAGAACTGGTGTAACTGAG
ACCGTATCGCTCTGCACTGGTCTCGCTGTCACTAGTGGCCGTAAGAGGACTGAAGGCAGC
AGAACCTGGGATGGGTCTGGGCTGTGCGGGGGCTGTGAAAGTGCCGTGACCAGAAATGCC
AATCTTGATGGGGACAGCGTTGGAGGATTGCATTCGCTCTTGAGAGAGAGATCGTCGGCT
AGACTGCGGTTGCGGGAGCGTAGAGCAAGGTGCGGGCGTTTCGGAGTTGGCAAGCTCCAA
AGCGGCCATCTCTTGCGTCATGGTGCTGCTCTGCGCATACTGTGTCTTGACCTCGTTTAG
CACTCTTATCCAAGACTCCATGTCAGCCTTGGAGGAAGCACGAACGTAAAACGTGCGCTT
GGGAGTGACGATGCCAAACGTGTTGATGCTCTTCTTAAGCTCGACAGAGGCGACTGTCTT
GATGTCGCCAACATCGATGAAGCGCAGCAGCTGGTACTCCTTGTCGTTCTTGTAATATGC
CAGCTTGGAGGAGCGAAGCACCCACCACCTCTTTTTCCAAGTCTTGCGCTTCTCGCCCTT
CTTTTCGAGATAGCCAGATTTGACGGTGGACTCGGTGAACATGTTGTGGTGCGCTTCACT
GCCGTCAAGATCTTCAGCATCTTCGTCGTCCTCATCACCATCGATGTCGCCTTCGAGGTC
TTCGTCCTGAATGCGTAAAGGTGGATGTAGCATCGATGGCGACTGGGCAGTCAATGTGTC
GGGATAGGTGGTGCGAGTAGAGATCGTTGGTGCAACAGGCTTCATGGTGGCCAAAGATCC
AGAGCACACGGTCGTAACTGTGATGGCCTCGCGAAAGTGGCGCGCTTCCAAGTGCGTTGA
TGTTAGTGTGCTTCAAGCCGGGCGTCGGTTGCTAGGGTCGCATGGCGCGCTGATCAGAGG
ATGATTCAGCAGCGAGATGTGCTGAGCGAGACACAGCGGAATAGATTCGTTGGTCGGGAT
GGTTGTATGCCGGGTTCAAGTTGAGGTGATGATGATGGGCGCAGTCACAAAGTGACGGAT
AGTGAGTGCATCCTCCTCCACCCGCTTCAAGACATTCGTGATTGCGCGAAAAGGCCAGAC
AAGAGCTAAGAGCTAACTAACTTAACCGAACCACGAACCACGAATCACGAACCACAATCA
CGAATCAACGAAACGAAATTCACACCAAAATCGAGCTGTGCACGGTGTTGTTCTGCCAAG
CCGAATGGGTCGCACAGATCTGTGGCCAGACCAATCTGTCCCGAGCAATCACGTTTCACG
ATTCGTATTGGAGATCGCAAAACTGCTCGAGACACAGCACAAGCGTATCTGAATGTCTTG
GCTCCTCTTGAGTGGTCTTTCAGTCACAAACTCACGAGATTGCGAGGGTCGTGAGCTGTG
CGTCGGCGACCACAGACACTTACGACTGACAATGTGACTCGTGACCGCTGCTGAAGCATG
GACGATTACTAAGTCGGGGGAATCTTGAATTGTACCATTATTCTGGCTCCGCCTGGTTGC
AAGCACGGTTTTCGTACGATAGAAACCCAATCCTCCTCAAATACGCGGATCCGCATCGGT
CACGATTCGCGATTCACGATTCACGATTGCAAAGCACACATTATCAGCGTTGCATGCCAT
AGACTTATTCGGTGGATACCGTATCCGCATTCACATCGGCCATCATCATCGCATCATGTT
TCGCCAAGCACTAGCACCATCCACACGATCGGCTGTCCGCGTCGCCGCTCTGCAGCCCGG
TTCGGCTGCTCAGGTTCGGTTCGCATCGGGAGGCTCGTCGTACAATCAGCCTACGGGTCT
GCTCTTCGGCGAAAAGGTATGTTCTGCACAGCTTGACCACGAGCCTGTCGACGAGGTTGT
TGCAAGAGTTTCATTTGAGTGAAAGCTGGAACCATGACGAGGTGTGTTTACTGGTCGACT
GACTGAATCCTGATTTGGCTTGACCTTCCACAGATTCCCAAGGGGCACAAACGACAGAAG
GAGGACTGGGAAAACATGTACTACTTTGGTCTCTTTGGCGGTATGCTCTTTGCAGGCGTC
GTTCTCTTGTACAAGCCCGACACCAGGTACGTGTATGGTTTCCGTGAATCTGATCAACTT
GTGTCTCGATTTCTGACCGTTTCTTCTCTCGACAATGCACATTTCGCCGTCAATCCAACA
ATCCACTCTTCATCTACACAATCAGCATTCAATCTTGGGCCATGGCCGAGGCGAAAAAAC
GCCTGGAATCATCCGGAGACGTATACCAATACAAGCCATCGCCAAACTCTGGTCACCCCA
ACGGCGTCTAGAACCTCTACACAAAGTACATCACTTTGGCACCGTAGCAATCTCAGATCG
ATTCGGCTATCATTCCATGTGCCATGTGCCGATTGACAGAACGTGACGGCCTCCAAGGAC
ACCACTATTCACTTGACGGCGTGACGACGGCTTCCAAGACAGACTGAGTCAAGTATTGTG
CAGGTGATAATTCAGCGTCAACAGCACATCCCGTCTCAAAGTACTCTCACAGGCGCTTAA
GCGAGGCAAGTCCTTGGCACGGCCGTATTCAACCGCAGTGAGAAGGCTATCGCTTCATTA
ACAAGAGCATGCTGATGATGACGCAACCCTACTCCTTTTTGTGGTCTATAGCTTGGCGAT
GTAGTCAATAGGCTTTCCTAGCGCAGCGCACTGGTCGTTCCTTTGTGCGATCGCCTGCAT
CCTCTGTTGGACGGGCCCGAAGCTCAGCGCCTGGAGCCGCGACGCTGTCAGTTGTTCCCA
TTTCGTCCCTCCCGCTGAGGTCGTCCTTGTCAGCGATGAGGCGTACGCCTTTCCACGCGT
ACGGAGATACGTTTGCGATGGAGCGGGGTTGCCCGTACGGATGAAAGAAGCAAACTGATC
TAGAATGCTCGCCATCCACGGCAGGTCATTGTTATCACGGTACGGAAGACGGAAGCCAGA
TCCTGCCGTGTGGAAAAACGTCATCAAGTCGCCCGAGTGACACATGTAGTAGCTCGCAGG
ACCCAGATTGCCTCGCTTGGGCTGGCATACGCCTTGCGGGTCGTAGTTGGGGATCTGGTA
CGATCTCTGGTCGTAAAAGTAGGCGTAGACGGCGGGGAAGACAGAGTTGACCGCCGAAGC
ATAAGCCATGCTCTGAATGCCGCATCGGAACTTGATGTCGGTGTTGACCGCAACAGTGAG
ATTTTGAACGCCATACTGAGAGACAGGAAACGTGTTGGTTTCGCGCAACACAATATCGCT
GTAATTCGACAGGATTCCTGCCGTCTTCATGGCGTTGGCAAGACTAGTTTCCGAAGCGGG
AGGTACGATGCCGAGCGAGCCCAACTCGTCACGCATCGTGCCCCAGATCACAGGGACCCG
GTTGACGTGCCCCTGCGCCTGGTCAGGTCGCCTCATGTCGAGACGAGGAGAACGAATGTA
AGTGCCATCCTGCACGATGTAGTTGATCGGGTTTCTGAGAAAGTCATCAACATTCTTGCC
ACGCAAACACCCAAGTACGTCGGATGCCGCATTACAGCCCAGAGCCTTGACCAGATCGTC
ACCGCCGAATTGGCGCGCCTGGTCGATGGTTAGATAGACGAAAGAGTTGTCGTGACCTCT
ACCGCTCAGTATAATAGCACGATGGAAAAGACCGGCGGCAGCGGGCGAAGCGAGCATGCT
TTCCACCTGCTGTGCACCTGCCGATTGACCGGCAATGGTGACCCGGCTCGGATCGCCGCC
GAACTGCTTGATGTATTTCTGCACCCACTTGAGCGCTGTCACCACATCGCCAACGCCGTA
ATTGCCTCTAATCTGATCATTGTAAGCCAGAAAGCCGAGCGATCCCAAGCGATAGTTGAT
GGTCAAAACCACAACGTCGCCTCGACTTGCGAGATTGCCTCCGTCAAAGGTAAAATCGAG
GCCACTGCCGGACATGTAGCCGCCTCCGTGGATCCAGACGAGGACAGGCTTGAGCTTTCT
GCTGTCAGATGCTTCAGTAGTAGACGGCAAGTATGGGGTAAAGATATTTGTCACAAGACA
CTGTTCAGTGAAGGTAGTGTCGGAACCCGTCTGAGGACATTGGTCTGCGCGGCCGGTTCG
GATTGCAGCGACCGAGGTGCTTGGTGCTGTTCGAGCGTCGAACACGGTCGAGTAGGCGAA
GCGGTCGGTTGGGTTGGCGTACGGTACAGATTGGAAGCGGAAGGAGAGGGCATCACGGAA
GCCAGTATATTGGACGCCATTGCTCTGCGTACTTATGTGCCATCGCGGGCTCGTATCGGT
TGTATTGGCCGTGTTCCAGGGCGCACTTTGCGTACATAAGCCCGGATACTTGCTATGCCT
ACTGGGGCGGGAAGTCGTATACGTAGCTATACCACTATTATCGACCGAGGCGGTTAAAGC
ATTTCCACTTGCCAACCAGTACATCTGTGTGGCCGAGTAGGTGCCATCATAGACCATATA
GTTGACCTGAGCTTGCAAGCCAGCGTCTTCGACAGCAGAGGGAGGGGCGAGCGTTTCGCC
GAGGTCGCGGCATCTGGCATCTGCATCGGTTGCGCTCAAGGGGGAGGATAGGAGGAGGTA
ACCAGCCTGACGCAAAGCAGAGTTGGCCTTATTCCAGTCCAGATCGTTCTGGTACAAGAC
GCGGACGCCGCTGCCCAACAATGACACCGATGCTGCCTGTACTGCACAGGAGGCAGCTAC
AATACAGAGACATGCACAGAAGGCAATGTTCGGCAGCATGCTATCAACCAACGTCGGCCG
TGCTGGCGAGGAGTACGAGATCAGGGCTGTATGGACACGAACGAAGGCTAGGGGCGAGAT
TCACAGACATTGTCCAGCACTTATATCTGTCCATGGCAACAAACTGTCGTCCATAGCTCT
GAAATGAATGCCGGCGCCCGAAGGTACATACGAAGGCAGTACATCGGCCCCTGCGACTCG
AGAATGCGTAGGCGGCGTCAGCAGGATCATCGCGGCATCTCGCTCAGGGGTTGCAAGGCC
TGAGTGTGAGCACAAGGAGACACGCGGTCCAAGCAAGGCGAAGAATGATTAGCCGAGCAG
GAACGCGTCGGCTAAGAATGCCGGGGTCAAGTGTGGACCCTTGTGACACGATGCAAAACC
GCCCGTCGTGGCCGATGCGTTGGCATGTGATCTAAAATGACAATCTGGCAGGACAAGTAC
GGCACGGCTAGGCGAGATTCGATGCAGAACAAACGACAAACAAAAGGTAGGGCGAATAAG
GTCTTGGGGCTTTGAAGGATTGATTCGCGCTGTAGCTCTGTGCCTTGAACTTCCGAGATG
GCCCGCTGACGACACTGAGTAGACGACGGTCGTGTCATATAATCCTGGCAACCACTAACA
ACATGGTCGAGCTCAGAGTCTAAGAAAACAATGGAACAAGCCAAATATAGTAGTCATTTG
CAAGGCGTGGAAGTCGAGATTCGATGGAAGGGGTCATCTACGCAAAGTTGTCACAAGGTC
CGAAAAGCAGCGGGGATGATGGGGACGAAGAATACGAGGGTCCGGAATAACAGATCTCAT
CTAGAAGGCTTGCTGCGCCCGAGGTTCGTGCCTGTTTTAAGCTTTGCAACAGGCCGCATC
TGTACTCGAGTGTGTTACCTAGACTCTGTGTTGCCGCGTTGCTTTGTTGTTTCCGACGTG
TTTAACAGTGCCTTGCAATTTGATACCTTGGAGAATGCAGATTTTATGTAACTTAACTAC
AGGCAAACACGCCAACAAGCGACAAAGTTGTAGCTTGGATCGACTGTGAAACGGTTGCAG
CCGGTGAGCTTGGGCCTCGTAATCCAAGGCAACGCAGCGACTAACAACCCTCACCTCGTG
ACTCTGTCGTATCGTTGTTTGATCGTGGCAAACCAAGGGTTTCGTGGTTGGTATGATTTT
TCTTTCTTTCTTTCTTAAATTTGCATGGAATCACGAAGCAGGGAAGCCGCTCTAACGACA
CATTGTGAATGGGAGCTTCATTCCAATCTTCGAGGCCTCTTGGCGTGGTCCAACCGGCAT
TCACGATTGGTCTTGTTTTCGAGCAGATTCGAGCTTCTTTGCTTGTGTGCCGAGCAAGGT
ACCGAGTGTACCGAACAAGCAAAGATCGCATGTTTCACTCAACTGAGCGTTGTTAAGGTT
GCTCGAAGCCGATCAAGACCCATGCTCGAACGTTGGACGGCATTGTCAGACAGAACTACA
GCAGGAAGAAACATGAAAGGCGGATTTGCTTGTTCATGATACGAAATACTGGATTCGATT
CACAATTGTTCGAGAGAGCTCCAGTCTGCTGCATTCAAGTGGGCAAGGAAAGAAGAAGGA
GGAAGCGCAGAGAAGACTCAGACTCGTCGGACGATGTCGTCAGTTTCTACATGAGGTACA
GCCGTGCAAGGTAAGAGCAGAACCGACGAGCTCTTAAATCCGAGGGTCGAGCACGAAGAC
GGGATCTAACAAGCTAGGATGCTCAGCACGCAGCACCCACGCAGCACCAGCAACGTCACA
GATTTTCAGGGTCCAGACATGAAAGCTGCGAGCAATTCAACGATTCACAATTACGAATCC
CGAATCGTGAATCGTGAATCGTGAATCGTGAATTACGTGGCTTGGCTAGGCTCAGCCTTC
CTCCAACTTTGTCTGAAAGCTCTCACGTCTTGGCAGGGTAGAGTGTGAGTGAGTTCAGTT
ACCAAAGTCGTTAATATATTAAATATAATAAACTCGAACCCAACCCGACCACAAACGACA
TCATCATTCGTCTGACAAGTTGGCTTACCCGTGACTGGACACCACCCCGCTTCCTTTACG
ACTTGTACCATACTCCATCTCGAACCTCGACTGCTATTCTCGTCACAATGCCCGAACGTT
CGACCGGGCCAATGATGTTTATTGGCGAGAGATGTGCATTCGAAGAATGTCATCGAGACG
ACTTCTTGCCATTCAAGTGCAGCGACTGCCGCCAACACTATTGCTCGAGTCACTTTCGAC
CACAAGCTCATCGATGCTCGCACTATGATGCTCACAATGCCGACTATCGCGTGCCGCTAT
GTCCCATCTGTGACAACCCACCCGAGGGATGGAAGCGCGATCAGGATCCCAACGTTGCCA
TGGATCGCCACCTCTCAGGTCAATGTCCCAAGCTCGATCGCCATGGCTACCTCAAGCCCA
ATGCTACATTACCAAAGGCAACACAGATCAAAAGGATAAAAAAGACAAACGAGTGCTCGT
TCGTCAAGTGTTCCAAGATCATGGTGGTACCCATCACGTGTCCTCAATGCTCGGCATCCT
TCTGCCCATCTCATCGTGCCCCGAATCAGCACAGCTGCAAGCATGCCCCTCCTTCACTTA
GCTCTCCAGCATCACCCTCTTCGCATCTAACTCCAAATGTCTCGGCAGCAAATGGTATCA
AGAATGCTTTCCAGAACCTCAAGATCAGCAATCCCGCAGCAGCATCCAACAAGCCAGCTT
CAACATCGAAGCACGCACCTTCAAGTAATACAACTCGTCCAACAGACGCCTCAAACTTGA
GCACAACATCAGCGCCTTTCGGCAAAATGTTTGACAAGTCTGAAAAGTGGGTGCCAAAGC
CAATCTTTGGCAGGGCTTGATCGGTTGCATTGAATGATTGCAGAGCAGCATCTCTGCTCT
TGCACGATCGATATGCCTTTCCTTGGATCGTTGCTGGTCAAGGCCTATTGGAACACCAGA
CAACCTCGACTGACCTATCCCTCTATGACTTCTCCTTTCGTATACACTCGCCCCAACACA
CAGACGCGCAAAGGCGGAAAGACTATCAGCCGTCCGCGCCATGCAGGCACGCCAACGCAA
GGGCATTCTTTCTAAAGCGGACGAAATCAAGTTGGCGGAAGAGATGGCAATGCTCTCCAA
GACGGATCGAATGAAAGCTTCAGATTCGGACTGCATCGTGATGTAATTTTCCTTTGGCCG
CTTTCAAAGCACACAACATCCCTGATACCCTTTGACTCCATTACTACCCTTCTAATACAG
AGATGTTAGTATACATCAACTCTACATCGCGCTGGGCTGTGTTCGAAACGACTTGGCCAG
GTTTTCTCACTCGTCGTACACGAGTTGACGAAAAGTGATGCTGATCCTAGGACCTTTGAC
TTTGAGCTCCTTGGGAATTTCGTGGGTATAGAACTTTTGCGTCTGACCTTGCATGACAAG
CAAACTGCCTCCCGCAAGAGTCCAGCGCTTCCTGGTCTGCTCCTTTCCATGCGCTTCTGC
CCTCTTGGTTGCCTTGCGCTGCATTATCCAGCTTCGATCTGCACCTAGAGATACAGTGAC
AATCACCTTGTTCTCGATGTTGTCCGAATGTCTTCCAATGTAGACACTGCCGTCATCGTA
TCGATTGAGCATGCAGTGATTGAAGCGTACTTCTTTGCCCAGACACTCGTCTGATGAGAT
GAGCGAGGCGATATGATCAAGCAACGGGGGGAAAGGTGAATGCAACTCGACGGGGTGTCC
GCTATACTTGAGATGCAAGCCTGGAGCTGTAGCATACGCAGCAATTTCGCGGCTCTGTGT
AATCTCTCGTCCGTAGACTTTTAGTTTGGGACGATACCATTCGGGCAAACGATCGAGTTG
CGAACGCCATTCTTCGGCAAGAGAGCGATCAATGAAGTCGGGTTGGTAGTAGACTTCGGC
ATCTGGAAGTTCGTCTAATCTGAAGGCAGAGCAGAACTCGGGTCGAGTCACTTGGTGGAA
TGGTCCGCGATGATGGAACTTTGGCGCGGCGATGGCGACAGAAGGGTCAAACGCTGTGCG
GAGTCGCTTGGAGTTTGGCTGATCATCTGTTTGAATTGCAACTTGCGATTGTTTTCGTTT
GGCGATGATTTCGTCTGTTTTGATCAGAGGGAGCTTCGTGCGCTGCGCTCCAAACTTTAC
ATTGAACAGCGTGCTTTGGAATGTGCGTTTGGTCGGAGAGCTTGAGCTACTCGAGGCTTG
TTCGGATGGCCTTGAGGGTGGCGGAGTTGGTGCGAAGGGAGCTGTTGATTTGACCATGTG
TGCAGGCGGCTGGGGGTCTCTCAGACGATCGCTGAGGTCGGTGTTGTCATGGAAGCGACG
CGCTGCTGTTTGCTGAGCAGAACGAGCAGGTTCGCCACTTGGCATTCGGCTATTCATTCG
TGGTTGACTTAGCCAGGGTCCACTCTCTATCGTGGCATAGCCGAGCCCGATCCTGATCCT
GAGCCCGATAGTAATTGGATCAAACGTTGGCCAAATATCCAAGACCAAAACGCGTGTCAG
CCAGACGGTCGACTTTCCGCCAATGCGGCAAAACCTTACACTCACAGAATAGATCTCCTT
ATCGGCACACATCTCGGTGACCAACTTGACTAGAGCCCCACGTCACTCATTTGACGGTGC
GCCAAGCCGAAGCTGGGCTCTTCTTCGTATTCACCACCCGAGGTGATTCGAGCGTCATTC
ATGATTCGTGACTCCGAGTCCCCGCAGGCGAGGTTCCTCGATGTCGTTGATTTGTGCAGG
AGAGAACAGGCCAAAGTGTTCCAATTTGCCGTGATTTGGTTGGTCGCAGCCAATATTCAC
GATTTGCTTCTTCTTCCGCTTTTTTTTTTTTTTTTTTTTTTTTTTTTTTTTTTTTTCCCC
GATGGTGATCAGAACAGGCTCGGCGGCGGCGGTGACACGTAGTCGCTGCGAACGGTTGAA
GCTCGGTCGAGCCAGGTCCCTTTTTGTCTTGTTTAGAAATCTTCTTTTGGTCCACCTACT
CCTCCCGCCTTTTTCCGCTTCTCTTCATTCTTGGTAAGACCAACACGAATCCCTTGATGT
GATTGCACAGGTTGTAATAGGAAATAGTATGGACAGGGACCGCTCGGTCTTGACCAAGCG
GATTGAAGAGTTCCCATGGGTGCTGGTCCAGGGTCCAGAAAACCTCTGCATTTCTCTGAC
AAAGTGGGGCTGATCAGAAAGGTGAATCAAACCCAGCAATAAGGACGCGCCGGCGAGTTT
TTTTTCTCCCTAGTTAGCTCACTTTGTTCTGAATCTTAAAACAGGCAACGTGCCGAAACG
CTCGCATATTACTTTTTATTTTTTGGTTTTTGGTTTTTGGAAGGATGGCGCGTTCGAGAT
CTTGCTATCTTTGTCGGTATCGCTTCATCATCAGCGCAGCTGCAGCTTTTTCGCCTCTGG
TCTGTCACAGTGGAGTGGCGCTGGTCTGGAAGTCAGGTGTCAGTCTTCTCGGCCAAATGT
GCCGCCTGAGCAAGTCTTGAGTGTGTGCACATGTAAATTGTCCAACGCCACGAATCACCT
ACGTCTTCTTCCTTCCCCTCCTTCATCCTTTCTTCCGATCAACGTCCATCGCATACTCCA
ATCACGATGATCTACGCTCCTATTGCCAAGACACAGCTCGAGTGGTACGCCTCGCTCAAC
CCGCTTGAGCACGGCGTTGACAACAAGTTCTTCCGTAAGACCTCGATCATCGCTACCATT
GGCCCCAAGACCAACAATGTCGAGATGCTCGGCGCTCTGCGTCAGGCTGGTATGAACATC
GTCCGTCTCAATGCTTCGCACGGTTCGCACGAGTACTTCAAGTCGGTTGTCGACAACGCA
CGTGCCGTTGTTGCCAAGACCCCTGGCCGTCCACTTGCCATCGCTCTGGACACCAAGGGT
CCCGAGATGCGAACTGGTGTCATGGTCAACGGTGAGGACGTCAAGATCTCCATGGGCCAC
GAGTTCTATGTCACCACCGACGATGCGTATGCTGAAAAGTGCAGCCTGGACTACCTCTAC
ATTGACTACAAGAACCTCGCCCAGAAGGTCGAGGTGGGCCGAACCATCTTCATCGATGAC
GGCATCCTTTCGCTCCAGGTGCTCGCCATCGAGAGCGACAAGCTCGTCAAGGTGCGCGCC
GTCAACAACGGTGTCCTTTCTTCCAAGAAGGGTGTCAACCTTCCCATGACCGAGGTTGAC
CTGCCCGCGATCTCGGACAAGGACCGCAAGGACATCGAGTTTGCCGTCGAGCAGGACCTC
GACATGATCTTTGCCTCGTTCATCCGACGCGGCAGCGATGTTCGCACCATTCGAGAAATT
CTCGGCGAGAAGGGTGCGCACATCAAGATCATCTCCAAGGTGGAGAACCATCAGGGTGTT
CAGAACTTTGACGAGATCCTCAAGGAGTCGGACGGTATCATGGTGGCACGTGGTGACCTC
GGTATCGAGATCCCTGCTCCCCAGGTGTTTATGGCGCAAAAAATGATGATCTCCAAGTGC
AACATTGCTGGCAAGCCCGTCATCTGCGCAACCCAGATGCTCGAGTCGATGATTGTCAAC
AACCGACCCACGCGTGCCGAAGTTTCCGACGTGGCCAACGCTGTTCTCGACGGTGCTGAC
TGTGTCATGCTTTCCGGAGAGACTGCCAAGGGTGCCTACCCTATCGAGGCTGTCAAGATG
ATGGCCGAGACCGCCTACCTTGCCGAGCAGAGCGTTTCGTACGTGCCGCTCTTCAACGAG
ATGCGCACTCTCACTTCAATCCCCACGGACACCAACGAGACCATCGCCATGGCTGCGGTT
GCTGCTTCGCTCGAGCAGCACGCCGGTGCGATCTTGCTCATGTCGACCAGCGGTACCACG
GCACGACTGGTCAGCAAGTACCGTCCAAGCTGCCCTATCCTGACTATCACGCGTAACTCG
CACACCGCGCGCGATGTGCACTTGTACCGTGGCTGCTACCCGTTCCTCTACCCCCACGCT
CGCCCCGAGGACAACAGCAAGTGGCAGGAGGACGTCGACAACCGCATCAAGTACGGTCTT
GCTGAGGCGCTCGCGCTCGGCATCATTGAGAAGGGCGATGTCGTCATCACCCTGCAGGGC
TGGAGGGCACAGAGCGGAAGCACCAACACCATCCGTATCCTCAGCGTTCCCGAGAGCGCG
CGTGATTTCAAGCTCGAGGGCACTCAGGTTTAGAAGTGCATTCAAAATGATTGGCACCGC
CCATCGCCCTTTGTCGACGCAGCGAGCTGTTCTTGCTTGCTTGTTTGTAGTTTTCACAGT
TGGTTATCAATTTGCAGCAATGTTGGGTTCACTTGATGATCGGGGAGATTTGATCTTGTG
TGGGTAGGGATTGCAAGATGAGTCGACAGAAGTTCAAATGAGGCGGCGAGGCTTAGAGGA
AGATGGTCCTATTTAGTGACGTTGGAGCATTGCACAAAGCAGACCAGGAGCGGGTTGGAG
GCCGGGGCAAGACGACGTGCAACAGGAAAGCGACAAGGCTCGACCTGTAGAGAATGGAAG
ATGCACACGAAGTGGACGGAGAATCATGATGATCCGCGGACGGCGTCGGCTAGATAACAG
AACAAGTCACCGTTCCGAGCTGAATCGCCACATGGACGAGCTCGGTGAATTGTTACGACA
TCGGCGAAAAGGACAAGGCTTATAGAGGAGGCGAAAGGGGAAACGAAGGTCGACGCGAAA
GAAAGGCGGATGAGGAGAGGTGCCAAGTCGAGCGCAACGTCTCTTCCGAAGAGTGTGAAA
GGAGACAACCGGATGAGGTGCGATGCGGACCAAACCGGTGATTTCCGTGTCTGACAATCA
CGAATCGACACGTGCAAACGTGAAAGCTAGGCACGTATGTTAAGCCTCTGTACTACACAC
AGTGCACATCTCCGCTCAGGGCACGCGCGTGTCGCAAGTTGACTCAGGTGTCAGAGGACA
CGTGACAAAAGGGCAAACAGGAACACTGCGCAATCAAAATTGGATTAACTTCAGTCACCC
ACTCCTGACTCACGCTGTGAGAAAGATGAAATACGCGCGGCTATTTACGATTTCGTGATT
CTTGATTTTGTTGGGGACAATCGAGAATGCAAATCCGATGTGGGTAGCGCAAGTTGCAAT
AATGTTGGACTTGGTTTTGGATAACTTATTTTTTTTTGAGCGATTCCCCACTTGGCATAC
CGACAAGACTGCCATTTGTGTCGAATTGTGCGGCTCGTTTGAAACGGCTTTGCTTGGTAT
GCTTGGCGGGTTGGGGATGCGCAAAGGTACAAACACTATCCCCGCACCGTGCGGCGAGAT
TGTTGACTTGGTCGTGTGAGGTTCGTTTCGTGGAAAACCAAGTTTCATGCCGTCCAGACC
AGCCAGAACCTGGAGGATATGGGTCAGGGATACCAAGCACACCCAACTTGGCCAGAAATG
TGGAGTGGCGTCTCCCAGCAGCATTCACCGAAGGCTCACCCTAAGGAAAACCTTTGGCTG
GGAAAGGGAACGAGCAACGTCAGTCACAGAGTGTCAATGGCACTCACGACGGTCAAGATC
GGGGATCAAGTCCGTCAGCACCGCAGCCTTAAGAGAAACTAGACGCAGCTCTCGGTACTT
TAGATTTGCTTAACCTCCGGTCTTTCTGCTCTGGTCGTCTTCTTTGGGTTTTGCACACTC
GTCGCCACCAGTTCAAAGTGGTACCGGCTTCTGGTTCCTCGCTGGCCCCTCGGTATTTCT
GGGCGGTGAAGAGTGAGCCAAGGAGCACAGGCCAAGATAGAGCTGCGACCAAGCAGCATC
CAGGTAGCCCTTGTTGAGCATTTAATGAAATTCGAGCTTCCACACCCCACTCTTAGCGAA
CAACCCCTCCGACAGCCGTCGGAGCCAAAAAGACATGTGTGTACCATTCGTGATTGCAAG
CGTGGCCGGTTTTGCACGGTCACATTGCGCAGGGAGTAAGAGAGAGACAGAGAAAGGGAG
AAAGAGTTGAAATAAAAGCTGTCAACCCCAAAGACCGGTCGGAGTGAAGCCGATGAGGTT
GTCCAAGCACTGACAAAAGTTTCCAAGTCACGGCACTCGACTCGCACAACTGCTCAAGTC
TGCCGTTGCTCTGCTGCTGGAGCGCGAGTTTTTCTTTGGCAGACAAGGTGTCTTCTATAC
CCGCAAGATATATAGGTGCATCCTTCAACTCTGGCCTGGTCTGGTCTTTGCCACTGCGAG
TTTGACCCCACGCCACCACAGCTTGCAGAAAAAGTGAACATGATGCTTTACCCACTCGAT
AACCCCCGCCTGTCGTTCTGGCAGCGTCTCGCTGAACAACCATACCCTGCCAAACCGCAG
GGCCTCCCCGTAGCCGACTGGGCGTTCGAACTCTCTCTGTCACCCTGGGTACCTCTGCTC
GTTGGTGTGGTCTACCTGTTTGCCACACACGCCACCAACCACCGGTTTGGTCCCGGCAAA
CCCAAACCCGCTGACCTGGTCAAACAATCCTACGGTCTCTCACAAACCGTTCTGGGCCAC
AACATTCTGCTCGCTGCTTACTCCGGTTGGACCTTCTTCCACGCTGCCACACGAATCTTC
AGCTACTTGTTCGGGGGAGCTGCTTCTGGCGGTTTTGCGGGCTTGACCAACGCTTACTGC
ACGGTCCCGATCGCCGATGCATCATTCGCCGGACTCGGAATCTACGTCTGGCTCTTCTAC
ATTTCGAAATACTACGAGATCATCGATTCGGTCATTCTGATCCTCAAGGGGAAGCCGGTC
AGCAACCTTCAGTCTTACCACCATGCGGGCGCTATCCTCTGCATGTGGGCTGCCTACAGG
TACAGCGCACCGGCGGTGTTCATCTTTCTCCTGTTCAACTCGCTCGTGCACACACTCATG
TACACCTACTATTCGATGACCGCCATGAAGCTCCCCTTCACCGGAGGACTCAAGAGGAGC
ATGACGACGATCCAGATCACTCAGCTCGTCGTAGGCTGTGCGCTCGCTTCGTCGTATGCT
TTTGTCACTTACGACCCTACCGCCTACCCAGCGGGCGCGGTCCCTACTCCGGGCCGACAC
GTCCTCAACCCGGTCTCTGCAGCTTACACTTCTTTCGGAACAGCGTCCAACGCTACGGTT
GGCACCTGGCTGGCGTCTAACACTAAACAGGCCGTGCAGACGATCCAACAATCCATCCTC
AAGAGCCTAGGTGTCGACAACAAGACAAGCTGTGTCGCCACCTCGGGCCAGCTCTTCGCT
GTCGCGTTGAACGTCGCCTACCTGATCCCGCTTATCTACTTATTCGTCAGCTTTTACATT
CGAAGCTACAAGAAAAAGGCTGCTGCCAAGGGTGCCAAGATTCAGTAGGCATCTACGTGA
TGTACCATCCGTTTCCGCTGGTCATTAGCCCCCAAAAACAGTCTCCCACGTATCGGTCAT
GCTGTCATCTCAAACACGATGGGAACACAGCTGCTTGGCTCGAACCTTGCCCCGGCTTGC
AAGTCATTTATCAAGTCAAGATTGCCCACTTGCGCACGTAAAGCACTCGCATTCACGATT
TCAATCCATTGTAATTCTAACCGTCGCATCTTCCGCACCCGTTCCAAAATGCTGTAAATT
GTCGTGCTCAGTGTGACTCGCGGCTGAAACACGGTGAACGAGCAGTGTGCTTGACCGATA
CGACCGCGGTTAAGAAAGAAGTGACTGAAAAGTGATTAGAACATAGACATGAACGATAAA
CGATGCGAGAAACGGTGAGGTGCTTGATGAGAGCTGGTATACAGGGATATGCGGTAACAA
AGCAATACGAAACTTTATACAAGAACCAAGCTTGAGAAGTGCGAGACAAGTGTGACGGGT
GGTACGCGGTTAAAGGATGCCTAGTTGCTGTAACAGCTTTCCGAGCTTGGCAGCGATGCG
TTCAGCGATCCAATTGGTGATGGCTTCGAACCCCCAGAAGAAGAATCCTCTCGAGAGCGC
GTCGACTTTCTTGACGGTCAAGATGGCTGTCCTTCCGTCTTGACCGATGTTGTGATTGAT
GCCGTGTCGTCCGGCTTCCAGCAGTCCATCCACCCATTCGACTTCCGCCTTGTAGTACAC
GTTGTTCCACTTTCCACCTCTCTCGGCAGCAGCAACGAGCAGATCTCGGCCCGCATTGTA
CCCGTCCTGATCAATGGTATGGTGATACTTGAGGTTCTTCTCCTTGCTCACAGCTAGGAA
CCAAGCGCCCGTGTTGGCCAATGTACCGTTCTGCTTCCAGACCCGAAAATGGTTGCCGCC
GTACAAAGACTCCCAACACGCACCCACCCATCTACCCGGTGCTCCTGGGAAGCCTGTTTC
GCGGTATTCAAACATCTCAGGGGTCCAGCCCTTGCCATCTCCTAGATCTGCACGTTGCAG
ATTGCCCATATGCAGGTTTAGACATTCGAACGAAAACCCGATTGTTCGAATGTAGTCTTT
CAGGCCGAGGTCTGAGAGCACGTGTTTGTCCGACTTGCCCGAGATGATTACGTTGATGGG
CTCACGCAGGCCGTTACCGACGAGGTCGAGCATCGAGCCGCCGTACGTGCGTGGGTCGAT
CCATCCAGGCAAATCAGGATCGCCGCTGCCATCACCACTGTCGAGGTCCAGCGCCGAATA
CACGGCATCTTCGCAAAAAGAGCCATTGTACGTTACATAGTCGGCTACAGAGATCGCAGG
GTCGTTCAGGTCGAGCGAGTCGCGTGTAGGCACAGTCGCACCCGCGGTGGGCGCATATGG
ATCGATCGGCAACCATGGCATCGCCGAAGCTGCGCTTGCCACCACCGATGCTGATGCCAG
TAATGTGCGTAGCAGCCGCATACTTGTGTAGATGTGCGACGGCGCTGCGTCGAACCAAGA
TCAAGTGCAGCAGTAAACTGGTGCGCAGTTGTAGCGTAGTGTATGGAAGAAGCAGCTGAG
ATCCTATCCGAATCGAGTTGGTCCAGCAGACGATGGATGCACAAGATGACCATGGAAATA
GGAGCCAAACTGGGCGCAGCCGCAATCACGATATCATGAATCACGTATCGCATACTCACA
GTGACACATGATAAACATTCACGGTTGCGGCTTGCGGCGTTTAGGATCTGCCGAGATATG
AGAAATTGCGACTATTTTCTCCAGTATTCTCGTACGAGAAAATCGCGGCTCTATGCGCGT
GTCAATCCTCCACACCCGTAATGCTGTGTTGCATGTGCAGCACCATGACGCTGACGCTGA
TACCAGCACCTTGATCACCACACGAAAATTTGTATCGCAGTTAACCACCTGCACTCTTGG
TTGATCCGGCACTGCTTTGCTACAATGTCGACTTCGACACCAGAAGAACTGCTCAAGAAC
GCCGAGAAGAAAGCCTCGGCTTCGGGCGGCTGGTTTTCCTCCGCTACATCGAAGCAGGAA
GAAGCGGTGGAACTGTTCAAAGCGGCCGCCAACAAGTTCCGCATTGCCAACCGCTTTGAA
GAAGCAGGCAACGCCTACATGCGCGCCGCCGAGACAGAGATCAAGACGGGCGAAAAGGAC
TATGCGGCCAACACGTTTTTCGAGGCGAACAAGTGCTTCCGCATGAGTCGACCCGAGTTG
GCCGTGGTAGCCTTGACGCGCGCGAGGGAGATACTGATCGAACGTGGTCGCTTCCGACAA
GCAGCGGATCGCGAAAAGGCGGTCGCCGAGCTGTATAAGAACGATGCAGCTGATGCGGAG
AAAGCGTTGGAAGCGTACGAGCAGGCGGCAGCGTGGTATTTGCAGGAAGGCGCAAATGCG
ACCGCCAGCGGATGCTACAGGGAAGCGGCGCAGTTGGCAACCGACCTGGCGAGGTATCCA
CAGGCAATCGAGAGGTGGGAACAGGTGGCGAGCATGTCGTTGGAAAGCAATCTGACCAAG
TACAGCGTCAAAGACTACTACCTGAACGCTGGCATGTGCTACCTTGCTATTCCCGTACGT
TGACCTTTCCTCTCGCTACCTTTTCATCGACAAGCAGTACTATTCTGACGCTCTTCTACT
TCTCTGTTCGCTTGTTCACAGGACTACGTGGCTGCAGTTCGAGCGATGCAGTTCTACGCC
GAACAAGACACCAGCTTCCCCACCACCATGGAAGGCCGCTTCCTCCACTCGCTCGTACAG
GCCTGCGAAGAGGGTGACCTTCAAGCCTTCGACAGCCGCGTTCAGGAGTACGATAGGACC
AAAAAAATCCAGGGCTGGCAAGCATCACTGTTGCGTGCTGTCAGAAAAGCGGTTCAGGAC
GAACCTGACCTGTCCTAGTCCCTGCTGCTATTTGATGCCTCCGCTTCGAATCGGCTCAAG
CAAATCATGTTCGAAGTCTGTGTCCTGTTCACGTACCACACACCGTTTCTACCACGCTGA
ACTAACTTACTCAATTTTCATGTCGTTGGAATATCCTCCTCAATCGGATCACACGAGACA
AGAAAATTCATTGCCAGTATGCATGCAATTGTGATTCACGATTGCTGCTGATGCTTCAAT
ACTCGAACTCGCATGCCAGCGCTAGGAAAGCCGCATCGTCATCGACATCTCCAAAGCTGT
CGTCTGACGATGCGGGGCCTGCGTTGCGCGACCGCTTGACAGGGCTACAGCTTATCACCT
TGCTCGCTACCGCTGGTGTTGCTGGTTTTCCTGCGATAGCTGGTGGCCTGAACGGTGCTG
CTGGACCGATACCGCCATGCCCACCACAGCTGCTGCTACCGCCGGCAGCAGGAGAGTGCT
GCGAAGCTGAGATCGACTGTGAACAGCTGCGCGCCAACCCTGGCTGTCGCGCCTGTGACA
TCTTGCCCAGCGGCAGAGTACGCGTCCGCCCCACGCGCGTAGAACCACCTGGTCGGCGAG
AGAGTGCGCCAGTGGGTGACGAAGCAGCGTTGCCGTATGGCGATACCGGTTTGCATAGCA
TCGAAGGTGCACGTACACCGAGCTTCTTACCGCTGCCATTCGTGGTCTGCTGCATCGCTT
CGATGCGCGCCGAACGCTTGACTGCAGATGGCTGCGCGAGCGTGGTGGCAGTGGCAGTGG
CGGTGGCGGGTTTGGCTCGACTTTGTACAGGCGCCCTTGGCTGGCCATACCTGGAAACCG
CATCGAGATCGGAGAGCTCCGCTGGTGCTTTTATTGATCGCATGTCTGACTGAACTTGAA
GATCGGCTCGCGGAGCGGATAATACATTAGTCGGACGAGGCTGGAGCGCCCGTGTCTCGA
TTGAATCTGCATGTCCCGCTGGTCTGAACACATCGTGATCTGATTTGACCGCGCGCAACC
CACGACGTGGCGTCAAATCTTCATCTCTAACTGTATGCGTCGACTCGTGTTGCTGCTGCT
GAGAAGACCGCCTCTGCTCGTGCTGCGAATGATGCGCCGCTCGTAAAGTGTTTGGAGCCG
AAGTGGTGCGATTGATTCCTTCCCTGATTGTCAGTCTGTCACCCTCTGCTCCTGCGCTAC
TGCTCCGGTCAAACATAGCGGTCGAACGCTGATCCACCACCCTGGGTGCGGTCTCTGTCG
ATTCGGTTGTCGATGGTCGTGAAGCACTCTGCATTCCCTGGATGGCCGCCTGCAGATCTT
CGAACAACTTCAAACAATCTGTTGCACGGCCCGATTGATCTGTTAAGTTCAGTCCTGCAA
TCAACGACTCCTTTTTCCGTCTGCGTAGTGGACGGCGATCTGAACGTCGATGTGGCGCAG
TTTGCTGTTGTGGCTCCTTTTTGTTGAATCGTAGTAGTGCTATTTGGCCTGATGTCGAGC
TGTGTTGTGAAGGTGATGATTGTGGTCGCATCCTACCCGTGTTGCCGGCGTCCATTGTTC
GTCTCCTGGCCGACTCAGGCGATGACTCGCCCACTTCACCTAGCAACAGCCTTCTCGGTG
CGCTGTTCTGTTCGTCTTGATCGTCGTCATCGTCCAAATTGATGTACTCGCGAGCTTTAG
CCCGGTTTGGAGTAGGATCAGAGACGTGTCTAACAGTCGCGCGTGATGCATCAACGAGCT
TCCTTGTCTTGGCCGAGATGAGCGGCGACTGAGCCTCGTATGCACCTGGAAGCTTCTTGA
GCTCGCCTACAAATGCCTGTGTGCACAAAGGTAATGTCGGTGAGTCTTGACTCTTGCTTG
GTGTCCAGTTGGCCAGATGTCGAAGCACGCTCGGAGACGGCGATGCGTGCCAGAACACTT
TCGAGGTCGACGGCTGAGAAGAAGACTGTTGCGAGGAAGACGGGCCTGCATAAGTGCTCA
GATTGAGCGAATCAAAGAGCTCTGACATGATGCTCGGCGCTGGAGGATGCCGTGGGGATT
CCAAGGAGGTGGAGTGCGAGTGCTGATCGGGGTCCCTACGTGGTCATGGCTGAGCGCGAC
AGGTGTTGCGAGGGTTTCGGTGGAGGATGTCTGATCCGGATCTGGGTTGGCGGAGATGGA
AAACTGTAAGATCAAGATGAGAAAAGGTAAAGAAGAAGGAAAGGAAGAAGACGCCCTTGA
ATGTGGTGGTGAGGGAGGGAACGACAGGTACATAAGAGCAGATTGAACTCAGAATTGAAC
CTGCGTCGATCGTGAATCGTGAATCACTCTGTCGCGCCCGCTGAAATTCTGCCTACGCAG
CAGCACCTGTCTCGCCCGATGTCGGATTCAATATTCACGATTCATCTTGTGGTTGGACAC
TCTCACAGTTAGACGGCCACAACAGATACGAAGGAATGGTGTTATGGTCTTCTCTAATAA
TCGCATCAACACATATGAATGCTCAGACCCCCACTCATGACTTGAATGAGGGCATTTCAA
GCTTGTCTACGACGCGTGGCGTGGACAGGTCTTGAAAGACCAACACTCGTGACTCACGAC
TCACGACTCACGACTCACAATTCACGATTCACGATTCGTGCTTGTGCTGGTGCTTTTTGC
TTTTCTCCACAAGATGTTACATTCGTGATTCTGGCGCGTGCCATTCGCTGTGGAGGTGCA
TGGCGAGTTGAGTCACGAACAAGCCTTGACTCTCAAAGGCGCCAGAGCTCCTCACTCGCG
AATCACGAACACTGGCATGTACTGTACTGTACCGTGTACAACAGGTTACGGATCTATTTC
CTGTACAGAAAGGTGCACTGGTAGCAACACCTGTAACGAGCGTAGTCCAGTTGTAGCTAG
GAAGAGCAAATGCCCTACTGTGTTCTAACCGTTCAATTATGCAGCTCAGCTGCTGGCCAA
GAAGATGTGCTTATAGCAAAGCTGGTGAGGTGCACCATCCTCGTCATACCTGTCTCCCAC
GGGAACGTAGCCCAACCTGCGGAGCGATCGAGGACAAGATGCGCAAACCGGGTCAGCTTC
TTGTCTGGTATCTTCTCGGAGCTAAAGCGTCAAATACTCACTTTTTGTAAAAGTCAATCG
CGTAGATCTGACTGCTGAGTTTGATAATGATGCTCTGCAATCTTTTCGACTGCTCCTCGT
TTGCATCGTGTGCTTCCGAATGAAGCGTCTGTCCAGGCCCAAATGCACCCTGCTTCGACG
CCTTACCACTGGAGAGAATGTCAATTAGCCATGCTTCCGCTCTGCGCACCAGCAGATCTC
CCAGCCCTTTCCCCCTTGCCTCTTTCAGCACCGCCAATCGCCCCAACTTAGCACCGCCCT
TGTCGGTCAGCTCTGCTTCGGTCTGTTGCTCTTCCGCTTGTGTCTGCGCTGGATCTCTAG
CACTAGATGTAGGGTGGGGGATGTGCGTCCAGACGGCGCTGATAAAGTCGCTGGCGATGC
CGGATTCGCTCCGGCTACCTCCGAGTGGGTACGAGGAGGAAGCGTGCGGTTCTGCGCCTG
CTGGGTCTGGTTTGGGAATGGGAAGCGGATATGGCAACAAACGAAGGGTTCCAATTGCTT
TGGTGGGCTCAGATCGATGTATGAGGAGGAAGTGGGCTGCGTGTGGGTCGTACTGGTCGA
TCTCGTCGGAGAGCGCAAAGCCTTGCTCATTGACAAACACTTGGACGCGCACGTCGCAGG
CACTGCGGAGCTGCGAAGCAGAGGTACAGAGTGTTACTTGGTACTCGTCACTGGTGTCGC
TCGGCATCTTGTATAAGTCTATGTTCTTAGATTTTGCGTCAAGGTAGAGTCTGGTTCTGG
AATGGTCGCTGGCGAGTGATGAGACGGTGAAGATCGGTCTGTGAGTCTTCTTGTCGATGC
TGTGCATCTTTCGTGATACAATTTCTGCATTGCCGGCACGAATTTCAGCACGCAGCACGA
AGCACGAAGCACGAAGCACGAAGCGTCAAGCGTGAAGAAGAAAGCCAGATGTTAGCTTGT
GCAAACGCGTGTCAAGCAACACTCACTGACTTTCAGCGTAGGCTTGATCCCGTCCTGATC
GTCAACATTCACCACCTCCTCTAATCACGTTTGCAGCGGCCAGCACGCTTGCGATGTCGA
CCGTCAATGTTTTCATCCACGCTCCTTCGACGCTCGTCTCTGCGGAAAGACGTTTACCAT
GCACGATACCACTGTGCGATCTGAAATACCGTCTGGAATCCATCGTTGGCATTCCTCCCT
CGAACCAGATCGTGGAAATTCACTCGACACGAACCGATCATGAGCAGCAATCCTCGCTCA
CGGGACCGGGACCGTTTCCGAGTTCGGTGCGTTCGACACTGATATCCTGTATTGTACCTG
ATTCCGACGTCGAACAGCGGTCTCTGTCTGAGCTCAATGTGGTGGACGGTATGGCGTTGA
AGATCCTCGATACGCGGCCTGCCTCGGTGATCCAAACATTCACCGACGAATCTCTGGTCG
AAAAATACGTCATGGACGATGTCACGTATGCGTCCAGGCCTGATACCGTGCTGGCGTTCA
AACAGCGAAACAAGTTGGGCAGATTCGACGATTCGAAAGACGCCAACTCGAGCCCCGCCT
CCGACACGGCCGATCCGCTACGCGAAGGTCTCAAAGAAGGCGCCAGGTGTCTAGTCGACT
TGTCCGGCTCTGGTGCAAATCAGAGAAAGGGAACGGTACGCTTTGTCGGACCTACGCTAT
TCGCAACAGGAATCTGGATCGGTGTCGAGTACGACGAACCAGTCGGAAAGAACGACGGAT
CAGTAGCTGCGCAAAGATACTTTACGTGCAAACCCAACTTCGGTGCGTTCGTAAGGCAAG
ACAAGGTGCAAGTCGGCGACTTCCCGCCAGACAACTTTGATCTGGATCTCGACGACGACG
AAGAGATGTAAAAGGCAGCAACAGCCACAGCTCACAAAACCAAGCACACTCACAGGCAAA
CGAATTCACACAAAACACACCATTCCTGAGTCGATAAGACAAGTATCTTGCACGACGAAA
CAGAGACATGGTCCAAAATGATGAGATGAACAACCGCGGCTACGAGGTCACGGGCACTTA
CAGTGAGACGAGGATACATGTGTTGGCACGACCAAAGGCTGCCAGCACAGCGTGACATTC
ACGATTGGAATTGCCGAAACGCGCAAAAAAGCCAGGAGAAGCCAGAAGAAGAGGCAGGGC
GCCTGCTGATGTGCAGTAACAAGAGAGAAGAGATAGCAGCGTGTGAGGCGCGCCAAAGAG
GGAAAGCAAGACAAGTTTGCAAGACCGACTGCAAGTTAAGCGACGCAAGACAACCGAACC
AAGCGGCATCCGACAGCAACACCAACATTTGTGATTCTGGTACAGCTTCTAACGCAGACA
TACCCGAGCTGACTTTTGCAGGATGAATCGCGTAACAGATCATCGGAACATCCGCGCAAC
GAGGCGCCGATACCCGCACGATTGACCCTTGACCTGTCTGTCTATCTGCAGAAACTGTAA
TGCAGAAAATCACCCAAATTGACCGCAGTCATGGCGATCAAAGGGCGAGTATGGAGAGAG
AAGAGGGATAATGAGCCAGACAAGTCTGATGCACGAGAGATGGAGCAGGCCGACTAGAGC
AAGTGCACCCCGATCAAGAATTGAAAGCATGTCATAACCCTGTGATGATGTCTTGCGATC
AACATGTATGTGCCTTGAGTGGTGTCTGCAATCATGAGAGAAAGCGAAAGGGGTTCGAAG
AAGAGATGGTGGTCACTGTCGCTAACACAACGTGCGGTGCTCTGCGATACAGTCAGACTT
TGCGGTTCAGACCAGGTCTCAGCCCAACTTTGCCTGAACGAAAGCGTCGGGAATGCTGAA
AACGGGACAGCCAAAAAATGCAACGATGAGAATCGAAATCCTTATCAGCGGACGAACCAA
AACTATGCAATTTAACCGCGGGTTTGCTGTACTTACTACTGCGCGCTGATTGGCTTACCG
CCAAAGAATCGTCCGTTGAGGCCGTCGAGAGCTTTCCTGGAAGCGTCAAGGTTAGCAAAG
GTGACGTAAATTTCGCCTGCAGAGTCTTTCTCGACATGGATGCTCGTTACGGGTCCATAC
TTGGCCTGACACTCTTCTTTGACGTCCTCGGCAAGGTCCGTGTCCCAATTTGGTTCCGTC
TCCTCTGCTGGATCGAACATGTTCTTGAGAAGAAGTGAAGTCGAAGTCGACTCGGGGATG
CCAGCCGGTCGCTCTTGCACGGTCGTCGTAGCCTCAGAAGCCGCCGGCGATGGCTCGTTG
TGACGCGCCAGTTTCTCCATCAAGGCGGCGCGTCGCTCCGGGTTGAGACCGGCGCCTCCG
CCGTCGTCAAACGACGAGGTGAGCTGCGGGAGGTGACCGCCACCTTGAAAGTCCTGCGCC
GATCCATTTGTGTGCGAAGACCCGCCACCGGATCCTTTGGCGTTGACGTTGCCGACCCTG
ATGGCCCTGTCCGCTAACACAAAACCATTCATCTGCTCAAGCGCCTTCTTAGCGTCTTCA
GCCTTCTTGAACTGGATAAAGCAGAAGCCTTTGCTCTTGCCGGTTTCCGGCTCACGGTGC
AGATCCACGTATTCGATCTCGCCGAACGGCTCAAAGACGGTTTTGACGGCCTCATCCGTG
AGACTGAAGTGCAAGCTGCCAACGTAGAGTCGCGCCTCGGTGTTGGGCATGTTGGGCCCC
GGACGAAGGGCGCGAGGCGGACGGAGCGCAGCCTCAAGATGAATAGGAGCCCCGGCCATA
TGGTACTGCATGGGCAGAGGGGCATTCGCCAAAACGCGAGCATCCAGCTGGGTGGCTGCG
ACAGCTGGATGGGGTGCCATACCAGGATGATTGGAGACATCACCGGGGCCCCGGGGGGCG
CCACCATTGCTGCGAGCGGCATCGGTGCGCTGAACGACGATGGGGATGCCAAAGACAATC
TTGCCCGTAAGCTCAATCGCTTTTGGCACCAGCTCGCGCGCAGCAAACTCGACGTAACCG
ACACCCTTACTGCGGTGCGTGACGCGGTCCATGACAATGCGCACATCCTGAACCGCGCCC
TCGCCGAGGTGATCCTCGAAGAACTCACCGAGATCGCGCTGACCCAGCCTGGCTGACAGC
TGACTACAAAAGACGGAGCGCTCTTCATAATCGTCAATCTCGGGGCTAGGGCTGCGACGA
GATCGAATTGAACCCGCTGGACTGTCGTAACGACTGCGGCGCCTTGGTGCAGCGCGACGA
GCGTCATCGTCGTAGCGTCTGCGGCGTCGTTGTTGACTACGATCGGCTGCGCGGTCATAG
CCTCGGTCATCGTAGTAAGAATCGTACCGGTCTCGGTGGCTGCGGCTGGTTGAAGGGGCA
GGACTAGGCCGGCGGTCATCGACAGCTGCAGAGTCTTCGCGTCTGTCGGTACGGCGACGA
CGACGTTCACGGGCACGCTCGTCATCATCGTCGTCTCGGCGGTCTCGGTCCCGGTCTCGA
AGATGCAAGTCTTGTCCTCTGCGTCTTTTTCTACGCTCCTCCGCTTCTTCGTCGGCTCGT
GAGGAGCTTTTCCTTGAGAGATGACTTCTCCTGCTACGTGCGCTGTCCCTGCTGCGACTG
CGACTACGAGCGTCGGAACGAGCTGGTGAAGAGGCGCACGAAGAACGACTCGACACGGAT
GAAGAGCGCTTTCGGCCTCGAGAAGTATCGCCAGTTGTACCTATAGAACGCGAGGCCTGA
GCTCGCTTGCGGAGCTGCTCTGCCAACTCCTTTTCCCTTGATCGTGGCCCTTTGTCGTCG
TAGCTGGATCTTGCGCTCTTTTCGATCTCCAGATCAGAGCTTCGCGATGGGCGACGCGCG
CCACGTCGAGTACGGGCCTCTTCCAAGTCGGCATACATGGTGGAAGCTGATCGAAACGAA
TGAGAGTGAAAGTGCCGCGAAAGAGGTGGATGTGTATGCTGCACTTAGAGGGAATGGGTT
GCGTGGAGACAAGTGGTGGGAACGAGGATGAAAGCCTTGTACAGGCGCAGCAGTCACGAG
TATTTTTGGCTCGTCTCTCTCCGCCTTGAGATAACTTAATTGGATTTCACGATTCACGAT
TTCGGATCATGAATCACGAATAATCACAGAATCGTGAATCCCAAATCGAGGGCAGAATTT
TTTAGTCACGTGATTGCTGGTTCAGAGTGGCAGCAGAGCGCGTTGTTGAGGCGCAACACA
ACGCCTTATGCAGAGCGCTCGACCCTGCAGCCCTTTCGACCAAGAAGGGAGTTGTGAGTA
GTCAACCAACACCTTCGTGCTTTGATGAAGCCAAGGTCATTGCTTTGACCATCTGCCCTC
CATCTCTTGACGATTGACTCTCCTGCTTCATCCGCAGAGATTCTAGCGATACTGATTATA
TGGACTTCACAGCCGCCTATCGGCACGCGTCGTGGCGCTGCATTTCCTTTTCGCCGGGCT
CGACGTTTTTGGCCTCTGTGGCCGCAGATGATGCTTGCTCGGTGGTTGTGAGGGCCAGCT
CGACACTTCAAGTCATTCGGACTTGGACGCTGGAGGCGTCGATCAGTACGCTGGAATGGT
CTCCCGATGGAGCTTTCCTCTTGGCAGCACATCCTGGACAGACAGAAGATGGGATCGTCT
TTGTTGTATCGCTCGATCCGGCCAAGGAAGCCAATGACGGCTCTGATGCGGGCTCTGGAT
GGGTCGCTAGAATTTTGTCTGGCTCTGAAGGACTCTCGCACGCTACATGGGCGCCGCCTT
ATGGTCCCAAGACCCTGATCTTGTTCAGCCATAACCACATTCGGGCGTCGCTATACAATC
TGGTTGATCAACACATCTCGGCAGTCGAAGGCCCCAAACACGACAAGATTGCATGGACAG
CCAAGCAGCCCAACTACTTTGCCAGCATCCTCAAGGGAGCAGAACGTGATTCTCTCTACA
TCTTTTCTGCACAGAAACTGACACACAAGGATCTGCAGCAGTTCACCAACAAGCCAAAAT
CAGACGAGATGTGGAAGGTGGAGCATGGCTTCCATCTCTCCCTGAACGATGCGCATGATG
TGCTTTGGGCTCCGGACGGGAGCTGCCTGGCAGTATGGGAGGGGCCGCTAGAGTACAAGC
TGCAAATATACACACCTCTTGGCGCTCTTCGCGCGACCTTTCTCATCGAGCCGGAGAGCG
ACGACGGTGCACCTGTCACACGATCAGGCCCCACAGCAGCAGAGGTTGGGCAGACGTCAA
AGCGACGTCAGAAATCTACCGAACTCACTAGTGGAGTCGCAGGCGGTGGAAGTGGGATTC
GCCATGTGGAATGGCATCCATCCTCGCTGTTCATTGCCGTTGCAGGCGGAGACGAAATGG
TGCGCGTCCTGGAGAGCATCGAATGGGAGGAGGTGGCGTGTTTGGATCTTTCGCGCGCCT
CGATCCGAGCCAACAAGGACTCGCTATCGATACCTAGTTATGGCCCGCTCATCGCGTGGA
GGGAACCACTCAACTGGCTAGAAGAGACGAGAGCACGCGGCATTGTCGCATTGGAGCAGG
CGAGCTTACCGATTTCCCTTTCAGCGTCGAAAACGGAATCGAACAAAGTCAAGTCGCCAA
AGGGCATCGCATGGATAGCATGGAGCCCACAGGGAAATCTGCTAGCTGCGCTGAATGAGC
GCCTACCGCATGCTGTCTGGATCTTTGGCTTTGCCGAGCCAGGTCAAGGCAGAGTTGTAG
GCAGTGCACCTCGTCTGCTCGCGGTTCTGCAGCTCAATAGTGCTGCACGCAGAGTATGTT
GGAGACCAGGCCATGTTGGTAAGCTGGGTGTGGTATGTGACAATCGTGCCGTCTATATGT
GGGAGCTGATTGCCACCTCGACGTCTCATTTCAGGCAGAGAGCAGAGGCGATCCCAATAC
CCAATGACGATCTGAAGGCGATGCAATTGCAATGGTCGCCAGATGGGCAAAAGATCCTGC
TGGCTTCCGACTCGCTGTTTTGCTGCGCATTTGAAGCGGGCGAGAGTTGAAGTGTGAATC
GGCTGTTTCAGATGGCAATGTAATCTAGTATGTACTCTATCATCGCTTGAACGACAGTTC
ACAAGAAGCCCCTGCCTGTGCCGCGAGCCCAGACCTGCACTCGGCCTGTGTTGGATCCGA
TGGATGCGCCGCCAAGCGCAGCATTCTGGCCATCAGGAGTGATCCGATACAAGACAGCCT
TTGCGCGACTGGGGCAAGGCGTCTCGATGGCAAATGCTTGAAGCGGAGGAAGATGCCTTG
GATCTGAATCCTGACCTGCAACCGAGGCTTTGGGGCTGGGCATTGTGCGCGCCAGCGACG
GCCGTACTAGAGGATGAACTGTGATTTCGCCATCGCAGTCCCTGGCCCTGCCACTGACAA
GCTCCTTGACCTCTATCCACACATCTGCCTTTTGCAGCAGGTTGTTGAACAGAGACTCGT
CAACACGGTCCGAGGCTCCATTCTTGCTGCTTGAAGTGGCATCGGCATGCATCAAGGAGA
TGACGCACGCCTGGTGCTTTGTTGCGAGACAAGTGAGAGCACCGTGCCAGTTGCTCAGCA
GCCGAACAACATCGACGGAATGCGCCGTGGAGTCGCTTGTATCCAACGACCAAGCTAGAG
CCGATAAATCATCCACTACTATCAGAGTTCTTGAGGACCAATCTGAGCTTGTTGTCTGCT
GACAAACGGCTGTGTCTTGAAGCTGTTCGGCCACCTTGCTATAAAGACGTTGAAGTGACT
GCTGAGCGTGGGAAGCGTCCTCGCGAATATGCATCGTAGCTACAGCTTCATCAATGCTGT
CATTGTCGAACGAAGTGAACAGTTCCACTCCGGCATCGATATAAGAAAAGGCTCCATCAC
GGGTCTCTTGATCCAAATGCACTGACGACTTGCGGGCTACGTTGTTGAGATCGACATAGC
CGGCAGATGAGCATCCTAGCCAGATGACCTTGGTGTGCGATTTTGCGTTTGCTTTTACAT
GCACGTTTGCTTCAACCCTGCCTGTGCGATGCGACTTGTTGATGGAATGAGATGCTCTGA
GGAAATGTGTGAGCACGAAGAGCGCAGGCGAGTCGATTGTGTCGGTGACGAGGATGAGAG
AAGAGCGTGGTGGGATCGGCGTCCTTTCCGCTGCCGACGACGGGCCGGCCCCTCGACTTG
CGGGGAAAGAGAGGAGTGTATCGAGGTTTGGCATCGCGATGTTGCATCTGCTTGCCGTCA
CGACTAGAACGTAAACGGTGGATAGCGCGCTATGCCAACAAAGGCACACCGATTGAAAAC
ATGAAAAGTTGTCGAGCAAAGAGTGTGGAGGTGGCCGGCCGATTCCCGACAGTCCAAGTC
TTTGATCGGGTAAAATCACTTTGTGGCAGAACAGATCCGATGAGCAGATCTTGTTTTGAC
AGAGAACGTGTCTGTTACCTTAACTCAGTTAACTTGAGAAATTAAAATAGGTTCGTTACA
TTCAGGATTTGGGACAGTCACGAGTTCAGGGTTCAGTGAGTTGAGACTTGACCGCTGCCG
TAAAAAGGTAACAAGGCAAAGGCAACATTCACGAGTCGTGAGTGCTCTAAGCATTCACGG
TTTATTAAATACAACGCAGGGAACGTCTTAATTTGTTAATCAAATTACTATATTTTCAAA
ATGAATGAATAACTTATACAGAAAAATGGAGCCGTGGAGAGAACGTGCTCATCGGTTTAG
TTACGTTGACTGACCACCGCCGCTCACCATGCGCCACGCACCACTCGTGACTCACACTCG
TGATTGGTATGGGCTCTGACACTCGAGTTACTCAACTCTTTTCCCTTTCAGAACACGAAA
TCGCCGAGCCACTGTGGAATTCATCGCGAGCTCGAGCGACACTGTGACAAGAAAGCAGCG
CTAGTCAAGCAGATTCTTCGGCGTGCGCACGATGCTGATTCCAGGCGGTGAGCGGGGTGC
GTCAATTGGCAAATCACTCGTGACTGAGCGTGGCTCGGCGCATCCAAGAAGCTGTCCAAC
AAGGAAAAAGACGGTGTACGCTGCGCACTCATAATTCACACTCACGATTCACGATTCATG
ATTTTCGCGCATCAGCTGCGACGTGGACATGCCGACATGTCAACGTGCGCACACTAGCAT
TTCCAGGTCGTACGTCTCACGTTGGCCCTCAATGAACAGCCGATTGTGATTCACACAACC
GTCAACACATTCACAATTCATGATTGCTCACCGACGGCTTCGACTCAACACTTGTGGCGC
AGCTGCTGTTGGTCGCCCCCTTGTCACGTTGCGTTTCTTACACCCGGCTGTTCCGAGCAC
CTGAGTTGCAGTGCTACATGGCAAGTCTCATGCAGGGTCGAGTTCTTGATGCTATAGAAT
ACCGGATCGCTTGGCCTGGCCACAAGTGATATTGGTTCAGTCCGAGTGTGTAAGGAGGCG
GATGTTGTTGCTCTCCCATGTCTGTCTCGGCTCAAGTCGGTCTGAAGAAAGTAGAAAAGA
CGTTGTGAATCGCACAAAGCTTGTATCGACCCGTGTGTTGGCCAAAGCACAGCGATTGGC
ATTCGAGGGTCAGCCACCCAAATCCTGACTGACAGTCTGATCAAGCATTGATCCCGTCTT
CATTCCCGTCCTTGATCGACTACCACGACCCGGCACTCGACTCCCCCTGGACACCGTGTC
TACGCCAACGTCGTATGCCCCTTTTTCGTCTGCCATGACGCAGTCACAAGCCACTCCGAT
CAACGTCGTCCAAGACATGGCGCGCGCCTACCCGCGCGACGTCAAACGCCCCAAATTGCG
TGTTGCCATCGTGACGGAAAACTTTCTCCCCAAAGTCGACGGTGTCACACGTACGCTCGC
TCGTCTGCTCGAGCACCTCAACAACGAAGGTCACGAAGCCATGGTTCTGGGTCCCGAGAC
CGGTATCCGTCAATACGCCGGTCACCCCGTTGTTGGCACATTTGGTGTACCGCTGATCAT
CTATCCGGGCCTCAAGCTCAACTTTATGCGTCCCAGGTTCGTCCGTCGGCTGCAGCAGTT
CAAGCCGGACGTGATCCACTTTGTCGATCCGATCTGGTTGGGCGCTCAGATGCTGCCAGC
CGTGCAAAAGTGGCTTCCAGAAGTGCCGTGCGTGTCGTCGTACCACACCAACCTGCCTAC
CTATGCTACATTGTTCGGTATGCCGTGGCTCGAAAACACCATGTGGAACCTCACGCGAAA
TTTGCACGACCGATGCGAGATCATCTTCTGCCCCTCGGAGAGCACGCGTCGCATGCTCAA
GGACAAGGGATTCAGCAACGTCGAGATCTGGTCTCGCGGTGTCGACACCGAGCTGTTCAA
CCCTCAGGCAAGGGATGAGAATCTGAGGGAGAGCTGGGGCTGCACGCCTAAACCGGCGAA
TTTGCGTCTGCCACTCTCGCCTTCGGTTGCTGCTGCGGATGCGGCTGCCAAGTTTGGCTC
GGAACACGCCGCTCTGTCGCACCTTGCCGGCAAGCTGGGGGTGGCAATTGTTGAAGCCAA
CACCAAGCGGAACAGTGTCTCTTTAACCCAAGATGACAGCTTTATCCGCACACCGCCTAC
CGTGGCCACTTCTCCTGAATTCTCCTTCTCCCCTCCTCCCGCCTACGACAGTCTGAGCGG
CGTACCCGATCTCGCCTCTTCGAGCTTCCTTCTTCCACCACCTGCCTTGGCTTCCAGCAG
CGCCGCTTCGATCCCGACCAGCCTGCGTGTGGAACGCGAGCTGCGCGACTCAAAGACGGT
CGTGCTGTACGTCGGCCGCATCTCGTGGGAGAAGAACCTGCGTCTGCTGATCGAAGCATT
CAAGCTGCTGCCCTCCTCGGTTCGCAGCAAAGCCAAGCTCGTATTCGTCGGTGACGGACC
GGCGCGCTCCGATCTGACGCGGCTGTGCAACAAGCTCGAACTGGATGCCTCGTTCATGGG
TCATCAGAAGGGATCGAGGTTGGCAGCAATGTACGCTTCAGCAAGCATTTTTGCTTTCCC
TTCGTTCACAGAGACGTTTGGACAGGTGGTCTTGGAGGCGTTGGCGAGCGGATTGCCTGT
CGTCGGATTGCATGCCGAGGGTACGTCGGACTTGGTGTCTCACGGAAAGACTGGGTTCTT
GTTGGACGTGAATGCGGTGAAAAAGAGCAGCACTATGGGAGCGCCCAACGAGTCTCGATC
AGCGACACCTGGTGCGAGAGGATCGAGCATGTGCGATAAGGCAGCTCAGACAATGGCGAT
CAACGACTTGGCTGCTGCTGCGCAGAACGCCGTGGGTAAGCTTGGTCGTGTTGCTGGACC
AGCGTCGAAACCGTCTTGGTCGTCTAGGTCGACGGAATGCGTCGGTCTACCTACTCGCAT
CCCATCTACGCTCGACTTTAAATGTGCCATGACGCCCAATACGGCATGGTTTCACCAATG
TGCCAAGACCTACTCGATGCTTCTTGAGCGGCTTATTCTGGATCGTCAAGCACGCGCGCT
CATGGGTCAGCGAGCCGTCCTGTACGCCTCGGGAAAAACGTGGTGGGACGCCATGGACGC
GCCTGTGCGCGGCTACGAACACGTCATCCTGCAATCTGGTTCGTCCAACCTCTCGGACGA
CGAACTGGAAGCTTGGCGAACTCGTCAGAGGATCCACGCGCCTCTTACAGGCCCTAGGAT
CAAACTCGCCGTCATCCTCTACGTCGTCCTTTTTGCTTGTCTCGTTTCGCTCCGATTCGT
CTCGCCCTGATCCGTCATGTCGTCGAACCTCCTCCGAGATTACATACCCGCTACCGCCTG
CCGTTTGTTCCCAGATCCACCCGCTCACCAACGCAATACGATCCGCTTTCTCAATCCTCA
GTCCGCAATCCGCAACATGCCAGCTCAGCAATTCTGACAAGCACCGTGTTTCTATTGCAT
CTTGTGCGGTACAAATTACATGAGCAAGGAAACAAAGTTGCTCGGGAAAGTGTTCGCCCC
GGCCATGCGTCTCGCTTCATCCAACAGCTCGCCCTGCCACCACCCGTCGGCCTCGGTATG
CGTTACTGCGATGATATCGCCAGTGGTGAAGCTAAACTCATCCGGGTTTGTCGCTTGGTA
ATCATACAGAGCCTTGACGTAGAACAGGATAGGCTTGCCTGCGTCGCTGTACTGCCCGGT
GGGTGCGTGGCCTTGAGCGCGGCCTGGTGCAGCTCCCGACGATGCAGGTGCCACTGCAGC
AGCAGCCGGTGTTGCATTCGCCGCCGCACTCGTCGCTCTGTTAGCCCACTGTTGCTGTTG
AGCCGGTGGCTGCTGGTAGTGCGAAGGCGCCGCACTCGCTGTGCTTTGCTGATGTGCATG
TCCGACACCATTAGCCACGCCATGTGGCTGCATCTGCTGCTGCTGCTGCTGCTGCTGCTG
CTGCTGTTGCAAGTATTCGTGCATGTACGCCGACGCCGGCGTCTCCTGTGCAACCGCGTA
CTGTCCACCCTGCGGCTGTGGCGCACCCGCATAATAACCGCCCGGCCCCACCTGCTGAGC
TCCCACAGGCCCAGCCTGTTGCGCTGTAGCCGGATACGCGTTTTGCATCGGAGCTGGAGG
GCTAGCATATTGCGACGATTGAGCCAAGTGAGCGGGCACGCTCTGACTGGCAGCGGGAGC
TTGATGCCCGTGCCCGTAGCCCGAGGGCGTGTATCCTCCGTACGCTTGCTGTTGTGCGGC
TGTAACAGCCGCCATCTGCGGGACAGACTGGCCAACGGTGGAATACATGGACGGCTGTGC
TGCGTGGCTCTGGTATGGCTGGCGCCCATCCGCTGCAGGCGCGGCGCCTTGATAACTGTA
CGCGCTCTGCACTTGAGGTGCGGTGCTGTACTGACTCGAGACCGAGGGGTGCGCTTGGTG
GTGCGATGGCTGCTGTTGGTAGTTGGCATGGACCACGGAAGGCGGACGCGCTGATTGCTG
CTGCTGCTGCTGCTGCTGCTGCTGGGGCGGCGGAACACTACCGGCGCGTCTCATGTAATC
AACTGCCATCTGATCGTGCGTCACGGAGCCGGTGGCATCCAAGGCGATGCCCAGAGGCGT
TGTGCTGCGCACAGGTGGTATGTTCGATTGTCGCCGGGAAAGTGTGCCAGACTTGGGTTG
GTCCGAAGAGGAAGTGGGCGCTCTAGGAGACTGTGCAGCTTGTTGTTGTTGTACATGCTG
CTGTTGCAGCTGCTGCTGTGTGACATGAGACCACGGCTGAGGGCTTGGGCTTCGTCCGCG
AGCTCCAACTCCAGCAAAGCCCTGTTCGACGTGCTGCTTGTTGGGACTCTTGGGAGCCTC
CGCAGCCTGGATGCCCGCACGCGATGCTACCGAGTTCTGGCGGGATAGCGACTTGCGCTC
GCCAGGGAAAGACTGGCCGTACTGTCCCACCACGTCCTCGACTGGCAAAGGCGATGTCGC
TCGCGCCGGAGCCTGCATGAACGCGGCACCGGGTGACTTTGCACGCGGAGGCAGCGCGCT
GGCCATGGAGGGTGAGGGAGAGTGGGGTCGATGCTGAGCAGCCATGTTCTGCACAATCTG
GCCGGGTTGCGCAAACGGAACAGGTGGCGGGACAGGCTCGACCGAGACGGTCTCTGGGCG
TGCAGGACCGGGTGACTTGCCAGCGGGACGCATGCGCAAGCTAGCAAGAGCTTTAGCGAT
GGGATCCTCATCGTCGGAAGCACTAGCAGCCGATGCAGCTGATTGGCTGCTGACAGGCCC
GCTGCCACCACCAAGGGGCGCGACGGGTGCAGGGCGCGAAGAGACAGTCTGCGTTTTGGA
TGAGTTGGTACGAGACAGGGAAGAGGTTCGAGCAAGAAAAGCTTTAGTCGACATTCGTCG
TTGAGGCGACGAAGGCAAGACTTGTGTCGGACTGGAACTCACTGGGTTGGCAGAAGGTGC
AGGAGCAGCATGGGTGGGTGGCGGCACAGCAGCAGTAGCAGCCACCGTCTGGGGGAGCTC
AGCCTCGTATTGTCTCTGTGAGTGATCGGGTTGAGGAGGCACAGGCTTGTCTTGGTAGGC
ACCGTTGCGCGTGGCAGGCTGGACAGGCTGAGGTGGTTGTGGCGAGACAGCCTGTGGCGA
CTCGTTGGGCTGCAGAGGGGACGGCTGCTGCTGTTGCGGTGACGTGGGTTGCTGCGGCGG
TTGTGGCGGGATGGGCAGCTGGGTGGGACGTGTTGTGTTGCGCTGGAACCTGGCAGTGTG
GTATGTTGGACGAGCGGGAGGAGCCTGGCCTTTAGCATAGTTGATGTACTCGGGAGGGGC
TGGGATGAGCGAGCCAGTGCCACAGTACTGGATGAAGAACTGCACATCGCGAGGAGTATC
GACGTTTTCGAGGCTGACGCGGATGCGCTCGCACGACTCGTCATCGGCAACGCAGACGGC
CGAAACGGCGTTGGCAAAGTTCCAGAGGTTGCTCTTGGTGAAGTCGATGCGCTCCTCTTC
CTGGTCCTGGCACTGGTCGAGATAGGCCTTCCACTCTGCGTTCCACTTGACAGTGGTGTC
TCTGAGTGCGCGGACAAAGTTCTGATAGTCGCGGTCATTCTGACTTACGGTGGCCTGTGC
CTTGTCGAGCTTGTAGGCGACCTTGTCGAGATCCTTGCCCTGGACGAGGCTGCTCTGAGC
GGTGTAGCCGTTGATTTTGATGCAATCCTGCTCGTACTTTTCGCGCGACTTGTTGACGTA
GCTCTCCTGGGTCTGCTTGTGCTTGTGAAGTTTTTCAATGTTTGCCTGTGCAGCCTTACG
AGTGTTCCAGCTCTTGTTAGCAAAATCGGTGACGGCGCATTCGAGGTCCTTTTTGATCAT
GCTGGCAAGGTCGGCATGGGTGCGAGATGTCGTCTCGAGCTCGGCCTTGACGATGTCGAA
AGCAGCTTTGAGCGCACCTGTCTCGCTGTAACCGATAGCCTGTCGCGAGAGCTTGGCGAG
TCGTTTTGCGTATTCGGCCTCGATGTCGGCGCGTTCCTTGTAGAGCGATTTGAGCTCATC
GAGTGTACGCTGTGAAGCCTTCATGCGAGCCGAGATGGCGTCGAAGCCGGCATCGTTCTG
ACCCCAGAAGGCGTTGCAGAAGGAAGTGGTCTCTGTGAGTTCGCGACGAATGTACTCGTC
TTCTGCAGCAATGCGTCGACCAGCTTCTCCGCCATCGAGACCCATTGTGCCGCTTGCACG
TTCGGTTCGAGATCGTGAGCTGTGACCCGAGCCTGCGGATGATGAGCGACGATCTGAAGG
CATGATGGAGAGCAGATGCTGGGTACCTGGAACAAAGGATTGGCTGAGTGGGCAGGATAG
GATTCGAAGGTCAGGCAGCCAAGAGCCTGTTTCTGATCAAAGCGTGGACGGTGCACAAAG
ATGCGTGCGAGCCAGGCAGTGTTGCAAGTGCGTCTGAGAAATCGGATTGGCTTGTGTCGA
CAAGACAACGATGAAGGTCAAAGAGTCAACAGCCGTGGTGGTTGAAATTTTGTATGGTTC
GAGGTGCGGCTGTGATGCGTGTCACAAAGGGTAAATGTAACGCCTTGAAGATTCGCAAAG
TGATAGTGAGACGTGGACCAGAATCGTGAATGGATGATGCGTAGTCCAGAGTATCGTTTG
GGCGGTGGTTGGTAAAGAAAGTGAAGCGTGGTGCGTTGTATGGACAAACGACCGAGTGAG
GCGACAGCAGTCCACCAGTGATGGTGATCTTGACGTGAATTGCCAAGGATAGAGTGGAAA
GTCACAAGTCGTGAGTCTGTGAGTGTTGGTTGGTGGTCTTTGCGCGATTGCGACGACGAG
AACACACTTGAACATAGCCTCACACGCCAACGAGGTTGTACAATTCAATATTCACGATTC
ACGGATCACGGATCAAGTGCCAAAAATCCAATTCCAAGACTCAGAACCGTGTATGTGAAT
CACGAATTTCAGGGGCAATTATATTACTAGTAATAGTCACAGAGTAGAAAAAGGAGACAC
CGAAATTCGAAACAATTGTGAATTCTTTGCGATTTACGATTTACGATTTTCGATCTTACA
TGATTCGTGATTCGGCTTCTCAGCCAGTCACGAGTCGTGATTCAAACTTGTTCGTAATTC
GACGTTCGTGATTCGTACCATCAGACGTCATCGTTATCGTCGTCGCTGTGTAGAGCTGAG
GTGCCTGTGTGTATGTAGGTTCGTCTGTTGGGGTATACGGTGCCAGCAAGTGAGTGTGAG
TAGAGATAAAGAGATGGTGATGTGAGCGTAGATAAGCAGGCTTGTCAAGTGCGGCTGTTG
TGGACCTAAGCATGACTCAGCGAGGTGAAAGCGTGCAAGCGACTCACGACTCAGGGTCTC
AAGTCTTGCTCGCGTGTTGTGTGTGTGCTGAAACACTGGCCATCCACCACTCTCGCATAT
CACAAAAACTCAGCCATGTGATGACACGCAAACCTCGCTCAGCTGATCCTTTTCAACCCC
ACACCCCATCCACGATTCACCCTTCGACAAGTGACACCCTTCGACAAGTGACACCCTTCG
ACAAGTGACAGTTCAAACAGTCGTCCAAGTCAAACGTCAATTCAAACGTCACCCTCGGCT
TCGTTGCAAAGACCAGCTGCTTAGACGCGCAACATGAACGCCCTCCAAACTCATTTCTGG
GCTGTGAGGGAATACCTCTCGCCAGTCTTGAGAGAGTCCAAGTTCAAAGAGCATGGCAGA
ATCACTCCAGGTAAGCAGCCCTCCTATTGCGAAAGCCAGCCTGGATAAAGACAAAGGACT
AAGCTCATCTCATCTCGAACGATTCTTTCTCGGCCTTGTCCCTTTGCAAACACAGACGAG
TTTGTTGCGGCGGGTGACTTCCTATCGTACAAGTTTCCAACCTGGCAGTGGTGTGCCGGC
AGCTCCTCGAAAGCGCGCGACTACCTACCCAAGGACAAGCAGTTCCTCATCTCGTGCGGT
GTTCCATCGTTGCGCCGCGTCAGTCAGATCGAAAAGGGCGTCGGCGTTGGCGTTAAGGAC
GATGATGAAAAGCTCATGAGCTTCGGCGAAGAAGGCGGCGCAGATGCACCCGAAGACGAT
CAGTGGGTCGCTACGCATTTTGACGATCAGCAGACAGGGTCCAGCAGCCAAGTAGCTGAT
ATGCTCGATATACCTGATATTGGTGAAGATCAGTTGGCGCCTGAACACCAGCTCACCGAG
GGGCAGCAAGATGATCTCGCCGCTCGTGTCGCAGGTGTCACCATAGGTCATCAAAGCGAC
TCGATCCATGCGTCCGCTTCTGGTGACGGCATGGGCGACATTGACGACATACCCGACATT
CCAGATATGGACGATGAGACCGACGAGCTCGCAGCTGGCGTACACGAGGATGAAGACCCA
GCTACAGCCGCTCCACCAACACACAATGCCGCTCGCACAGGCTGGGCGTCGGCTGGTGAC
AACGGAAAGCTGCTTTCCGTGCGCAAGTACGACTGCATCATCACGTACGACAAGTACTAT
CAAACTCCGCGCATGTGGCTCGTAGGCTATGACGAACACGGTGTACCTCTGAAACCGGCG
CAGATCTTCGAAGACGTCTCGTCCGACTATGCACAAAAGACGGTCACCATCGAGCCGTTC
CCGCACGGTCACGCCGGGCCGGACAGTTCAGTTACGTCGTCTGCATCTGCTGTTGGCGTG
GCGACGGCCAGCATCCATCCATGCAAGCACGCCAGCGTGATGAAAAAGGTGATTGAGCGC
ATGAATGCGTCGGTGATTGAGGAGCAGCGTAGAGCTGCTGCTTGCTCCGGCACGGCAAGC
GTGGCGGGCGAAAAGAAGAAGAAGAAGGGCTGGAGCGTATCGAGCGCTGTCAAGAGGGTC
ACTGGCGGCGCGACGGATGGGTCAAGTGCGCCAACAGCAGAAGCAAAGGAAGATGGCTCG
ACAACCGCTGAAGCTGCAGCTACCGAGGCGGAGGATGACGTCGACGGTTTGAGAGTGGAC
CAGTACATGATCATCTTCCTCAAGTTCATGGCTTCGATCGTTCCCGCTATCGAAATCGAT
GCTACGCAGGCTTTGTAGATTGTACAGCAATAGAATTGCACGTGCTTGCTTTTCTCGCGC
TCATTCATCCTTGCGCTGTTGACGACGGAATGTGCATGTACGGCTCGATTGTGTTGTTAC
ATGTCGGGTGGGTCGTTTCGGGTGGGCTGATGCGAGTGGTCGTGTTTGCGTCTGCGTCTT
TCAGCGGATATGTTTTGGCCGGCTTGGATGGCGGCTTGGATGGCAGCTTGTTTGGTGTGC
AACGAGGATTTGCGTTTGACGTTGTTTCTGTGATGACGACTGGTGGTGTGGGATTGGCGG
TCTACCTCACGGATGCGGACGGGGCGGGAGGGATCAAAGGTGCATACATGGCAGGTGTAG
AGTTGGTTGGCTTGGACGGTGAGGTGGGCGTGGGCGTGGTTGGTGAGGGGGGTGGAGGGG
GCGAATTTTGAGAGGGCTTGGTTGGCGGATCGACCCGAGTAGAGGTAGGATTTGGCGGCG
GTTGGGTTCGAGACGGTCTGTGGATGTGGGAGCGGTTGGTGGTTGAGGAATCGACGCGTG
ATATCGAGGGCTGGAGCGAGGACGTTTTGGTTCCAGCTGCAAACGTCGGTGGCGTCGAGA
AGGTATAGCTCGACTTGCGAACCAGCAGCCTGAGCTCGACGTACTTCGGGAACCAGCTTG
TTCTGCACCCACTTGAGCTGCGATTTCGCATATTGCCTCGTCGATGTCTTTGTATCTTGG
ACCGCTTTGTCAAACCACTTGGGCTGGTCTTTCGATGTTTCAGAGCCGAGCGTGTCGAGT
CGATCGAGGTACTCGACAAACTGTCGGTAGCCTATTGTCTGGAAAATGCCAGATTGGTAG
TTGCGCTGCTCGAGGACGTCGCTCAACATTCGGTGGGCGATCGCACGCATTTCTCGCACC
TCGGCCTCGAGTCCACGCGATACCATATCGTCGACACGATCATCCAACCTTTGGCGAAGC
ACGGGCGGATCGCACCAGAGCCAGAACAGAAGCTTGCGTGACGCGCTCACACGTGTCTGC
TCGACGTTTTTCACTGGCGAGTCTTGTTCTGCGATCCACTGCGAATGCGCTCGACCAGTT
TCCTTGTACACTCTGAGAGAATTCGCGATCTTTCGTGAGTCTCGATAATGCCACCTACCC
GCCATTACCGGATCGATTTTTTCAAGCAACTGCCACAGTTTCATCGCCAACGACACATCT
CCAGATGCTTTGGCGGCTAGATCCAGTTTCGCGCTATTCGTCGTCGAGACGTGATCCAAC
AGCGTTCGCTCTTGCTCGTCCAATGTCTGGTAGAGGACTTGGCTGGTCAAATCCACCTCG
CTGTGCGTGTTGAGATTGCTACTGATCAGTTGACCAGGAAACATCAGATGTTGCAGATAA
TACGTTGTACCTCCACACACCACCGCCACCTTGTGCTTCTCGTGTAGTTCGCCCACGAGC
CGATTCGCATCGTCTACAAATTTCGTCACATCGTATCCCGCCAGTGGTTGCTGTTCTGGA
TCCAAAAATCCAATCAGATGATGCACCACCCCCTGCATCTCGTCTTTCGTCGCTTTGTTC
GTAATGATATCCAAGCCTCGGTAAATCTGCATACTGTCGCACGAAATCACTTCTGCCCCC
TCCCGATTCCCAAACCCAGAACCATCCGAGCCAATCGCCAGCGACAATTCAACAGACAGC
TTCGTCTTGCCCGTCCCCGTGCTGCCAAAGATCGTAATCACATCAGGCGTCCTCGGCTGT
ACCTGCAAAGCGACCAAGCCAAGATCCTGCAATCCTCCAACCGAAACCAACAGACGCGAC
ACGCCAAACACGATCAAACAGCAAAAAAAAGCAGAAAGAAAGAGACAGAGAAAGAATGAA
TCGTATTTGAGTAAGAACACAGATCCCGACAAGCCGCGCATCTCAAAGACCAAGATCCTG
CAAAGCAAAGAGGCGAGAAAGCAAATGCAGAGACCCAACGAGCGATCGACAAAGCGAACA
GCATTATCGAGGCGTGTCAGCATCACTATGCGCAACAATCTCCCGAACCTCGGTGCGTTG
CAGCCTAGCAAGTATCTTTGCATCGAGCTACTCGAGATCGCATCGACCCCAGTCAAGCGC
CGAAAACCTATCCAGAGAGCATGCAGAGCAAGATGGCCCACTGGTCTACTTACCTTTTCG
ATCTGTGCCGCAGCAATTGGGTGGTAGAAACTCTTGTTGTCGAGGAACGTCTTCTTGGCC
AGCTCGGGCTCGACCTTGTTGAGTGCGCGGTAGACGGTTCGGCAAAACTTCATCCTGCCC
TGTCCCTTGACCCATTCGGCAGCCTGCTGAGCGTACTTGCCGCCCTTGACCTCCAACGCA
ACCTCAAAGAAGCGCAGCAGCACTTCACCGTTGGACGCCTTGCTAAATTCGTACACCTCG
TCGAGCTTGTGCGTGATGGCCAGAGGCACCTTGGGTCCCGAGTGCAGACGCTCGAGGAAG
ACGACGACCTGGTTGGCATTCCAGCCTTTGATGTCCGCAGGTCTAAACTTGGCGTTCTCG
AGCGTAGCATGGCCATCGATCACCTGGATCCAGCGGCTGGCGAGCGAAAACGCTTGCTCG
GCCAGGCTAGTGTCGTATTCCATCTTGACAGGCAGCTCCAGTCCTTCACCGTAGAGCCAA
GCGTCCCAATCGACCTTGTGAAGCGCAGCGGTCGCCTCTGCGTTGCTCTCAAAAAACTTG
AACAGATGCTCGCGCCACTCTTGCGTGGTGACGGAACGGTTGTAGAAGGCGTGGAAGTAG
CTCTTGGCGTAAGGGAGGAAGTTGTCCAGACCGCCGACGGTGCGTTCGAGGTACAGGAGG
AAGTTGGAACCTTTCTCATATGGGATCGAACTAAAGGCGTCGTCAGGATCCTCACCGTCC
TTGAAGGCGGGAATCAAACGCTGGAAGCGAGGCGTGTCCGTGAACTGCGCCAGCGCATCC
TTGAGCGCCTTGGAGCCAATGATGTAAGAAAAGCCACGATGAGCAGGCCCCTCCTTGGGC
CCATGAACCTCCTGAAGCAATAGACGCTCGAGGTAGACGGTCCATCCCTCGTTGAGCCAA
AAGTGGGTCCAGTTGGCGCATGAGGTAAGGTTGCCGGACCACGAGTGGCAGAGCTCGTGT
AGCAGCACGTCGGTCAAACTTCGGTCACCGCAGACTAGCGAAGGAGTCAAGGTGGTCAAG
TTGGCGTTCTCCATGCCGCCGTAAGGGAAGGAGGGCGGAAGCACCACTGAGTCGTAACGC
GTCCAAGAATAGGGCGAGATGACTTTTTCTGCGTGTTCGAGGAAGCGCTCTGCATCTGCT
TCAAACTCCCACTGAACAGCATCAGCATTGGGTGGTTCGGCCCAGATACCGGTGCGCTCT
CCGAGCTTGCGGAACTCCAAGTCGCCTCCTACGATGGCGATGAGGTACGAGGGAATGCCG
ACGGGCTGCTTAAAGTGGTAAGTGGCAGCTTTGCTAGGCTTGGAGTCGTCCTTGAGGGCA
GACATGAGAACGGGGATGCGCGAGTGGACAGTAGCAGTGTAGGTGATCTTGTGAGAGGGT
GAGTCGATGCAAGGGACGAGCGAGCGGCAGTGAATGGCCTGGCACTGGGAGTAGAGGAAA
GGGTTGGTCTGCCCAGCGGTCTGCTCGGTTGTGAGCCAACCAAGGGCGGTGCAGTGTTCG
GTGGTAGAGTAGTCGATGTCTACGTGGACCTTGTCCCCCTTTTTGTTGATGGAAGAAGGG
ATAGGGATGTGGAGGGGAGCACCGAGGGTACCGCGCTGAGTGCCGAGAGTGTAGTCGACT
TGCTTGCCTTCGACGTGGACCGAGTCGATCTTGAGGTAGCTTGCGTCGAGGATGATGGAA
GTGATGCCGGGCTGAATAAGCTCGATGACATGCGAGACGCGACCCGAGATGGTGCGAGCG
TTCCAGTCGATGCTCCAATCGAGGTGCAAGTGGAGCGGCTTGTACTCGGCCACCTTGGAG
TGGGTGTGGATATCCTCAGGCACGCGCAGGGCGGGTGCACCGACCGAGGCAGGATTGGGC
GGAGTCCAGGTCATGGTTGCGAACGAAAAAGCAGGTACGTTGCTGGGAGATTGGCGAGAA
GGAGAGCCGCGTATCGACGCACGAGTGTTTGGGTAGGGTCTTTGGGGTCTTGCGTGGGTG
AAAAGAGGAGCCACAAAATTGGGCCGGAACGTAGAAGCGAACGAGCGGGGGGAATGGGAT
GCGCGTACAAAGACCGAAATGGGCGAGTAAAGGTGTGCCGACAGCACCATGGAACCGTGT
GAACGGTACAAGTAGATGCGTCGAGCAAGAGTATGACGGGTCGGGTGGTTTGGAAGAGCT
GACGATCGAGATAGCTGCAGCGGTGATATTCATATGAGCCCTACATAAGTTACATCAAGC
GTGAAGACGTGAGTGTCGGCTGACAGGGCCCCGGTTGCGCTTTTAGTCGGCCGTATAGAA
ACTAACCGGAATCTTACATGAAACTACAAATTTCCATGTCCGTGTTTCACGTTCCACGTA
ACTGAGCACTTTCCACGGTTCACCATCACGCATCGTGAATGGTGAATTCTGTGTTTTTAT
CACACTCGTGACTGGCTTCCCCACCTTTGCCCATGTCTGGTAGACGTCGTATCATCTTGC
GCGTTTGATAGAAACACAGTCGTTAGTGCGTGATTGCAAACGCGGCGGTGATAGTCGAGA
CACACTAGGCTACAGGTGGATCAGGGGCTTCTGTCTACTTGGGCTTGGATTGGCGGCGAT
TTCGAGGTTGCAGAACGAGAGATAGACTCGGAACGGCTCGCCAGTGGATGCTGCGGCATG
TGTGCGTTCAAGTGCATGGCAACGATTCGATTCATGGTGCAGGATGAATAGAGAGAGTCG
CGAGTCGAAGTTGACGGTGGTAGATGTCACGTGTGCAAAGGCTAGCTCAAGGCTACGTAT
GGCCAGTGTGAGTCCTGAACGGGTTGAACTGTAGAGAAGTTGGCAACCACGGAAATGAAT
CGTGGATCGCGAATAGGAGCTTGCTGCTTTGCGGCGTGCATATCGCCTAAGCGTAGCGCA
GCGCGAGTCTGGGGCCGCTCCTTGATGCTTGTACGGAACCGCTTAGAAGCGTGAGCCTGT
CATGGCATCTCGCTTAGATCTTGTTTTTGCTCGGTCTAACTCACGACTTGGTGCTGTTTT
GGCAGGCGTCCGCGCAGTCAACTCGGATAACTTAGCCATACCGCACAGTCGACATTCACG
AATGATGCATCATGCGCAGCCACCATTCGTGGTTATGGCCTGCACGTTGTACGGCTAGCT
TTGCTCGCATATGCTGTTGACCCCACATTGGCGCAGAAGTGAGCCAGCATCCATCCAGAG
GGCCATGTGCTAAAGCAAAGTACAGTGGCAACCTTGGACCTGCGCAAAGCTCACGAGGTG
CGTGGGCTGAAAAGCATCTTGAGCCACCGAGGCGGGTCGATCGCTTGCAGAAGTGGAATG
GACCCTGGGCAACGCTTGGGACGGCCGCGCCTGTTGACGCCATTCGTGATTCGTGATTCA
GCTTTTCTCAAGCTATGCGTGGGGAAAGGAAAAGAGACGTGAGAGCGACGACTGTGACTC
TCACGTCTGTGACTATGGATATTTTCTTTCATGTCTCTGTTTTCAACATCTTTTTGGCTC
TCGCTTGCTTCGCAGCCGTCTGTAGTAGAGAAGCCCACTATTCGTGATTCGTGTTTCGTG
ATTGTCTTGCCTTTGGCTTGCCTTTCGACCCTATTTGCCTCTCTCCCATGATGCATACGA
GCTACGTTACCCAGCTCCACCGCCCCATCAGCAGCCAGCTCATGCAGCACTCGCATGGGT
AGCCGCCAGCATTAAAGCGTCCAACACGCATTTAGTTCAGCTACCAAACAGCTCAAACGC
ATTTCCGTCTTGCCCACTTTCGATTCTTGGGCTTCACTGTTTTTTGTCTGCAGCTCTTCA
TCAAGCCGTTGACCTGCAAACGTTGCTGGCCTTCACGCTCGCAAATCAAACCTTACCTTG
ACCTTGATCCATCATTCCTTTTGGCCGGCTCCTCCAACTTGATCTCTCCTACGCTCGCTA
GCACCGCTTCACTACGCGAACCAAGCCTCATTTCTATTACAAGAGCAAGCCAAGTCGCAA
CCATGACAAGCTCAGAGACAGCAAGGGCCATTGTGTTTGTCAGCTTGGTCCTCCTCGGCT
GCCTCATCCGCACCTATATCCGAACCGCCAACGGCGAAAAGGAAGATGAAGTCCACTTTT
GGTCTTCGCCGTTCAGTCAACTTGAGCAACACGGCCGTGCTGCGTCTAGTGAGAAAGAAT
CCACTTTCACTCTCCCTGCCGATGGCGCTCATCGCCCACGCAGCACAAACACCTCGAGTG
GCGAAGCGAACCAGGCTGTGTCGGTGCTTGACCAACAACCACCATGCTATCCACCTTTGC
TCGCCGAGATTGCAGGCAAGCAAGACAGTCGCCTCGTTACGGCTCATCCTGCCTCGATTC
AAACCTACAACGGCTCTGAAGTTGACGAAGCATACGAGGACTGGGCGGCGATGCACCATG
CACGCGGTGCAGTGTCCGAAGATGCCGAGACCAGCATCGACAATCTGCTGCAACGAAGAC
AGCTGCACAAAGCTATGCGATTGCCATCCTTGCGTGCCGACTTGGACGCCTTGGACGCCA
ACGGGCCAGAGACGCCTACCATCTGGACAGCGCACTTTCCAGCAGCGCAACTCCGACCTT
ACTAGCTAGGCTGCTGTCAATCAACTCATCTTGTTCTGAATCGATTCTCAATCTCAGACT
CAGCATCAAGGTTTCCACAGTTCAACTTTGAATGCAGTTGCAACCATTCACGATTGCCAA
CTCGCGCGGATTTGGGTTTTCATGAACCGAAATTCAGACACACACCGCTAAGTGTCTGCC
TTGATGGACGCTTGCTTGCATTTCGTATGCACTCTACGCCGCGTGCCGCTTTCCCAGCTC
TGTCTGATCCGCGCGTCATTTTCCTCTGCGGCTGCACTTTCTACTCATGGCGACTCGTCT
TGGAGCTCTACTGGAGCTCAAGGCGGGCACGCCACCATACCCTTGCCTTTCCACCGAGCT
TGTCTCGCTGGAATCCGTCTGTAGCTCACTCGCATTCACTTTTACATTCGCATTCGCATT
CGCAAGCATCTGGTCTCTCGCTCTCTGTATTTAACATGCTCTTGATCTCAGAATACCAAG
CGCTCTTTATCTCACTCGTCCCGTTCCGCTGCGCCAGAAGAGGCTCTGCACCGCCATGTT
TTACAATCACGACATTTTGTCTCGACGCAAGACGGGTCTGGGCATCGTCTGGCTAGCGGC
GACGCTCGGCGATCGAAGTATCGTCCGACGGCTCAGCCGCAAGGAGATTCTGAACGTCGA
CATTGGCGGAGCGTGCGAGTACGTGCGTCGGCCTACGGAGCCGCTATCGCTTCGGCTTTC
GAGTCAGCTCATGTTCGGGCTGGTCAAACTTTACTTTCATCGAACCGATCTGCTATACCA
CGATGTAACGAGTGCACACAGCGAAGTGAGACGGACAATGCTGTCGACTACGATTGTGCG
GACCGAGGAATCCAAGCAGCTCGATATGCGCAAGATGGTAGCGAGCAGAGATGCGATTAC
GATGCCGCTGGATTTGGCCTTCTTCACGCTGGATTTCGACGCGGTCGCTACGGGCATGTT
GTACAGATGGAGTGTTGAACCACCACAGAGAGGCGGCTTGCAGGAGCAGAGCGTGGAGGA
TGGATTTAGAACGCCGACGCCCGCCTCGTTTGTCGAGCAGGAGGAGAGAATCACGCTACC
AGAGACACGCTTTGACGAGCAGGAGTTGGGTCTGCCGAGAGCGTTCGGAGAAGTCGAGGA
TTTCGGTGCCATGTCGGCAGAAGGTGGGTTTGATGAGGACGAGGCAGAGCGGCTGGATTT
GGGCTTGGAAGGTGCCGAGTTCGTTCAAGATCGACCGGATGTCTTGGTGCCAGCCGCACC
CGAAGGCATTCAACGTCGATCTGTCGGCGACGATACGATCACGTCACAATGGCAAGAACT
CGAACAAAGACTGACGCAAGAAGCGGCGCGCATGGAAGCGGGTGCTCTCATCGAAGGCAT
TCCCACCGTCACCCCCGCTCGTCGATCGCGAGACCAAGAGGACGCAGCCGAGGTCGAAGC
ATCTCTGCGACTTGCAGCTCGCCAACGCCGAATCGCACCGTTTCCGTCTGAAGATGGCAC
CACCATGCTCAGCGACACGCAATTGCGCTTGGCTCGAAGCGACTATGCACAGCGTATGGC
TACCGAGCGTGCTGCAGCACAAGACAGAGCGAGACGCAGCGCAGCGCATGTCACAGCACG
CCACTTGTTGTTGAGCCCACCGCAAGATATGGCACTCCATCCGGCGTTGGCGGGAATGTG
GCAGATGACGGTGGGACAGCACCTTGTCTCACGTCGAGCGTGGTTCGTTCAGATGCGAAC
CGAGGCTGCACTTGCACCTGTCGACGAGCTACCGCCGACACCTCCTCCGCCGACACCGAT
CGCGCTGGATTTGGACGAGGTGGCTGACGTAGGCGTGGCACGAGCAGCGGTAGCCATGCC
GGACTTACCAGCTGCACTTCGCGGCGCTCGAGAGTCTCTTCCCTGGAACGTTTTTATGGA
GCACCGTAGAAGGTCGTCCATGATGCCATCGATTTCCTATGATCAGCCACCCACCGTGGA
ACGCGCAACAACACCGCTTCGACTGCGCGACGTTTCAGTGGAAACACCCACAGGATTGCG
TCGATTGCCACCGCACGAATCACCGCTCTTTCCACCCGCTTCGCCATCCACCGTGGCGGC
ACTCGACGTGTTCGACCTGCCCCCACTGTCCGTTGCGAGAACACCGTCTGTCGAGCCATT
CAGACTTGGCCTCCCCGCCGCCGCCACCACTGCAGCAGTGGGCGAGGCGGAGCGTTCGCC
TACTCCACCCTACCAATTCTTGCAACAAGACATGCAGGAGGAGACGCGCAATTTTCTCGA
GTACGCACGTTCGATTCGAGAGCAGTTACAAGATCCGGATTTCTTGTTTTTCAGCGACCT
CGCTCCCGTAGCCAGCAGCACACCAGCTGTTGCTGCGCAGGCATTCTACCATACACTGGC
GCTTGCTGGTCGAGCCAGCTTCAAAGTCAAGCAGGATGAAGCGTACCAGGAGATCCGCAT
TTTTCTCGTTCATCCATGACGCAGCATCAAAGACAGAGCGCTCACGTCAACATGTGTGCG
TATTCTACATTCGTGATTTACGGCCAAGCAAGCTGCTGCTGTAAATCACTGAATGGTATT
CGCGATTTACGATTCAAGATTCTGTTACCGTGTTAGGTGTGGGCCAAAAGTCGCAGAGTC
TGAGTTAGCGACACTCACGACTCGTGACTTGTTTAGCACCCGTTTTTTTTGATATTTTTT
GATGATTTTTCTTGGGCTGTGTTATATGAGACATGACGTGCACCTTTGTGTGTTGCACGT
TCCATGCGACGACAGTCGTGAGTAGCATGTAAAGAAAAATGAAAGCGTGTGTGTGCTGCG
TAATCCGGTGTCTGCTCTCGCGTCTGCTTTTCCAGCAACCAACCAGCGGGTCCAAATTTG
ACTCGTGTTAGCTGTCGTGAGCGGGTCAACGCCTATCTATATATATTCAATCAACCACAC
CTCTTTGTGCTACCCTATCCATACACTGCTTGCTTTGTCACGTAGCTTCGGCCGCAAGTC
GAAAGCTTGAGCTTCCACACGGCTGCACAACCTCGATCCGACAGCCAACATATATCGTCA
CTCGGTGCTCTTGGTAACTTGCAGGCGAGAGTCGCACAGTGCACAGCGCACACGCACACA
CTCTCTCATCGACTTGACAAAGAGCACTAGCACTGGTACTGCCAACAATGGCTCTCACAA
CAGTGCCATCAACTTGCTCGCACGCTCACAGCGGAGCACTACGGAACCTCGCACCCGAAG
AACACAAACGTCTCTTACGGCGCAAGATCATCTCTCTCGTCGGCTCGATATGCGTTGCGC
TCTCGGCTGGTTCCAACTACGCCTTTTCTTCGTTCGCGCCTCAGCTCCAGGAATCGCTGC
ACCTCACATCGACGCAAATCAACCTGATAGGTATCGCAGGAAATGCAGGCGTCTACCTTT
CCTCGCCACTGTGGGGTAGGTTCATCGACAAGCGTGGACCGCAGACCGCGTTGATCGTCG
CAGCCGTACTCGTGCCTATCGGATACGCCGGCCTGTCCATGTCGTACACCGGTGACTGGT
CCTCGCATTCCACCGGCGTCCTGTTTGGCCTTAATCTGCTCACCGGCATCGGCAACAGCG
GTGGCTTTACAGCCGCCATGAACGCTCAGGCCAAGTCGTGGGGTGGTAGCAGAAGGGGCA
CTGCCACAGCGTTGGTCTTGTCCGGCTTTGGTTTGAGCGCGTTTTTCTACTCGTCGCTCT
CGCATTTGCTCTTTCCGGGAAATACAGGCGACTATCTGTTGCTCTTGGCATTCGGTAGCA
TGACGAGCATGTTGATCGGGTTAGGTCTGATCAAAATCATCCCGCCTATCGAAGTCGGTG
ATGGCGAGCGAGCGCGAGATGGCGTGAGGAGCGCCGAACGTGCCGGCTCAACACAATACT
TGCGACGCAGAACATCTTCCGACATTGGTGCACGCGCCACCATCTGGCAGAGTCCAGAAG
CGTTGTCTGCCGACGTAACGGACGATGAAGCTGATGAGCAGGAGCCAACGTATTCCAACG
CTCGACTCGGCGTCGCAGGGACGTCTCGCAACGCTGGCGCTGCTTACCAAGACGGAACCT
CGGCCATGGCTTCAGAAGCAGCACAGGACATGGACCCTGAATCGCAAGGCCTTCTCACTG
GACGAGACGAGTCGAAACGTGGTTCGTCTCGAGCCGAAATCGATCCTTCGCACATCGACA
TTTCCGGCCGACGTCTGTTCCAACAGGTCGACTTCTTCCTCATCTTTTTTGTCATGACGC
TCGTCTCCGGTGCCGGGCTGTTGCTGATCAACAATGTCGGAACGATCACAAAGACACTTT
GGGACTTTGATCATCGCAACGATCCGGTGCTGGTCGCGGCTGACAATGCCGATGTTATCC
GACGAACGCTTGCGTCGAACTCGACAAGGACGACAGCATCGCAATTGCAATCGCCATTGC
AATTCGAAGCGTTCAAACTGAGCGCCAAATCGAGCGTGCAACAGTTGCAGGCCAAGCAAG
TGTCGACGATTTCAGTGTGCAACTTTGGCGGGCGCATCTTTATCGGATTGCTGTCCGACC
TACTGGTCAACAAGACGGGCAGCGCTTCGAATCGCGTTTGGCTGCTAATCGTGGTGACCA
CGTTGGCACTGGCGAGTCAGCTGCTCGCTGCGCTTCCCGGTGCGGTTACAACAGTGGATC
ATCTGTTTGGCGTCTCGGCTCTGACTGGCTTGGCGTACGGCACACTGTTTGGTGTCTGTC
CAACGCTCATCTTCGAGTGGTTTGGCATGAAGCACTTTAGTCAGAATTACGGGTTTGTTA
GTCTGTCGCCCGTGGTTGCGGGCAACGTGTTCAACTTGCTCTTTGGGCTGATCTACGATA
GTCACGTTCCGCAGGACAAGCGCTTGCTAAGCGCGGTAGTGAATGCTTTCAAGCCGAGCG
AGCGACCAGGGACGCCAGAGGATCATCCGTCCAGCAGACATCTGTGTATGGACGGAGACG
AGTGTTATCGTCAGGTGTTTGTTGTTACCAGTGTAGGCTGCGTTCTCGCTGTCGTGCTGA
GTTTCGTGTTGGTCGTTAGGCGCGCAAGCAAGCTTCCGAGCTTCTTGACAAGGTGACAGC
GCTTCTTGCGTCGGACATGCAATCTGTTGTAGCCTTTCTTCACACTCGTTGATGCAATCC
TACACATTCTCTCGACTCGCTTAGGCTGTGTGAAAGAGTTGAACTGTTGCATGTGCAACA
TTGGTTGGCTGAGCTCTACTTGGTTGGCAAGACAGCGGCGGCGGTGGCGGACCAGAATTT
GACGCCAAACGGCGAGCCGAAAAGCTTGTATCGGTTGAACACTGCAGGAGCGCAACGCTT
GCTTGTCAGTGGGCAGAAGGCACACGGCACATACAGCGGTCGACTTACGGAAGTAGCCGA
ACTTTCGACCGAAGAACTTGCCGACAAAGGGAAACACGATGATTTGCAGGATCAGCTTCA
ACTGATCGAGCTGGTCTTGCCATTCCTGTTCAAGCGCGCGCTGATACGACGAGCTCGTCG
AGCCGTCCGAGTCGGAGACCGCATCAGAGTAGTGTGTACGTTGGGATTGGTGCGACTGAG
GCGCAGCGTGGTACGCGTCCCAGTGACACGCTTGGTCGTATGTGTCGTGGGATATGCACG
TCTGTTGCGCACTAAGTTGGCGCTGGGCTAGCGTCGAGATCAACGACGTCGGCGCAAGTG
CGTTGTTACCCCTCCGCGTCCGGCTATCGTCCAAATACCCGCTATCGTTCATCGTCCCAG
TACTCGCACAACCACCCTCGGTATTGCCATCGACAATCGCCAACATCCGACCCAACTTGG
TTCTCTTCACAATTGCCAAATACCCCAAGCAACCACAATGAGATGGTGGTCTCAATGCGT
GCGCGCGCAAACGTGCGCACACTCGTGACTCTTGTCACTCACGACTGTGAAATTCTGTCC
CAACTCGTCATCTCAATCCCAAATCGGGAGATCCTTGTGCCAACTCACAGACTTGCAACA
CCGTAACCTCGCTTCTCACAACGAAAATTCTCGATTCTCGATCTCGATTCTCCAATCACT
CGTAATTGTGTTGTTATACTCCAAGTCGTGAGTTTCTCATTCGTGATTCATCCTCACACG
GACGCCGCGCAAACACTCACGACTCATGTGTGTCTCCTCGAAGATCAATGTATTCACGAT
TCACCGCGTGCAGCCGAAACGCAATTGCTACGTTCAGTCGGATGCAGACAACGCACAAGG
CCGTGAGTAGCAGGCACATGAATTGTTGGAATGGATCGTCGATCTAATAACCTCGGTATC
CTCCTCCATATCCGCCCGCGCCACCACTGTTTTCGCCGTACGACTGCTGACTGGCGCCAC
CATATTCAGCCTGTGCGAAACGGTCTGGGTGCATACCGTGGGGTACGGGTGGGCGTGCAG
GTGGCGGGCCAGGTTCGCCCGCACCCGCGAAAGGTGGAGCGTACGAAGGTGCACCGCCGC
CACTGGCCATGCCCGGTGGCATCATGGGAGGAGCCCCAGGCATTGATGGTGGACGACCAG
GAGGTCCGCCAGCTGCAGGTGCTCCGTATCCTCCCGCAGCGCCGTTGCGACCATACGCTC
CGCCGTACGGATTCGGTGTTGCAGAAGCTACGTTGATCATCGGTGTAGTGTAACCGCCTG
CAACACCCTGGCCAGGCGTCGCGCTACCAGCCATACCGTTCCTGACACCGCCATACGGTG
TGCGTCCGCCCAGAGGCGTTGCGCCACCCATACCTGGCGCAGGCGTTCGTCCGCCTCCGT
ATGGCGTCTTTGCACCACGTGCCATACTCGCTTGTGTGGTGTACTGCGTCTTGAACGCGT
TGCAGAGCGCCGCAACATCGGCAAGCTGGTCGGCAGGCCCCAGCTTGAACGCGTTAGGCA
GCACCTTGACAGGCCATGTCTGGATCGCCGCGTCACGATTCGCCTTGAACGACAAGTTAA
AGTAGCCAGGTCGGTCCTTGTTCAAACCAAATGCGTAGACCGATCTCGACGGATTGGCCA
GCGACCAGTTGGTCAAGAAACGGTGCAAGTCTTCCTCGTCGGCGCCCTTGTACTTTTCGT
GATTCATCATCATCTCCACCATATGCACCATCGGCTTGACGTGGTTAACGATGAGCTCGT
CCAGATCCGAGTACGAGCCCATACCTTCGATACGCAACACGCGTCCAAGCGAGTATTCGC
TCTCCTTGTCGAGCTCGGTAACGTCGATGTTCTGGTACACATCGTCGTCCACTTTCCAAG
TCACCGCGAGGTGGTCATCGCCCTTGCTGCTAGGTCGCACGACAACCGTGCCTCGAGGCT
GGCTACGAAGAAACGTGACAGCTGCCTTGTAGTTAAAGTTGTGGTAGTTCGGATGGTCAA
TCACACGGTTCTGTCGACGAGCCTGGATTCGCAACTTAGCCTTGGCTGCTGCATGTTCGT
TCCACTGATCTGCCTTTCTCCTATCGTAAAACTTAATGTCGATCGGCGTCTTGCCCTGGT
GCGTGGCACGATGCTGCAACTCCCAAGGGCTAATGCTCAGCTGCACCGTACACATCTTGT
AATCGATCTTGCGTACGAGCGCGTCCAGAGTCTGCTGAGGTCGCACCAGATCACGCAGAC
GCACCGATCCAGGCGTGTAGTGTTCCACCGCATGTTCGGCTTCGATGGTACCCTCGATGC
CAGAGTCGAGGCGACACTTGATGTGCCCCTCCTGCATACGGTTACCTTCTTGTACCCGCG
TCACCTCAACCGATACGACAAATCCTTCCGCAAGCGTCTTGGAAGTCTCGCCCGTGAACA
TGGTCAGCATCTCTTCCAGAGACGGCTCGCTCTGCTTTTCGCGCAAGTCGTCGTATGGCT
TGATCAGCTCCGTTCGACAAGAGTGTAGCGTCGCGCGCTTGCGTTCGCCCTTGCGCTCGA
ACAGCATCGTAGCGTAGTTGTCCAGATCGAGCGTGTTTAGCTTGTCGGCCGGATCGGCGT
CCTCCATGAGCTCCTTGCAAGGTAAACTTGGATGTTCGCCTTCGAGATCCTCCTCGTGCT
TGTTGAGAGCATCGGCAGCCATCTTGCGTGGGAAATCGTAGTCCTCGGGATGGATGCGTG
TGCTGTCGAGCACGTCTGGCACGTCGTCTTCGTCCGCCTCGAGCAGCATATCTTGCTCGA
TACGCAGGAAGGATGCGCAGTTCTGGAATACCTGGAAGGTCAGGATGTTGCGCGAGATGA
GCAAGGTTCGGTTGATGAGCGTACCTTCCAGCTTGGTGCTGATGGCGTTGACAAGTGCAT
GCGCCTTTCTAGGACCAAGACCGGCCACGAACGGCAGCATCGTCTGCAAGTAGGTGCTAG
TCATGGCCTGATTGATCTCGACGCCATTCTCGTTGACAACCGCACCGATGCAACGCTCAA
AGTGTAGACGCAGGCGATCCTGCGGCAGCAGACGCTGGTTCGGGTCGAGGATGACGGCGG
TCAAATCGCTGCCAAGCGCTGCAAATTCGTTAACAGGTGACTGTGCATATCGTGCGAGCG
CAAGACAGTAGCGGCCGAGTTCACTAAGTTCGGGGAACTCCTCAGCAGCACGGCTGCTGT
GCTGATAGATACGCGCTACGTCGTCATGGCAGGTGACAACGTCGATCACCGCCTGGTCAC
GTTCGAGGTCGGAATGCAGGCGGTCCGCGTCGCATATTTCCTGGTGAGCCGTGTCGGCAA
GCTCCTGTACATGCCTTTTGAGTTCGGCGGTGCGCACACTCCAGCCACTGACGACAACAA
TGTCGGGCCTCCGTTGCTTGAGCAGCTTGACAAAGTCAGCGCGGTGATCCACAAACTCGG
CCTTGCCTCGCGTACGTTCCAGCTCGAGCTCTCGCTCCTGCATCTGGCGCGCGCTGAGAG
GGCGAAGGTCATCGAACGTGGCATGCTCACGGAAGCGGCCACGCTCGTCCAGATAGACGG
CCTGAACGACGTCCTTTCGTGGATCGCCACCGCCATGTGAGACGGCCAGCACACGTGGGA
TGCGGTCTTCTTCTTCGATTTTGGGGTCGCGGTTGCGTGCCATCATGCTCTTGGACATGA
ACGGCCCCTCTTGAACACGCTTGGTCATGAGAACATCGACGTGTCGCAGCAAAGTCTCTC
GCGATTCTTCACGAAGAAACTCCTTGAGCCAGATTCGTCCGTTGGGAACGAGGTGGGTCT
TGAGCGCCTCTCGGATCACATCGCGCCTTTGCTCGTTCCACGCGTTGCTGAGCTCACCGA
CGCCTTCGCTGGCGTAGTTGTTGTAGAGTCGAGCCTCGAAACGAGTCAAAACCACGTCTT
TGAGATCAATGTCGAGCTTGATCAGAAGCTCGTCCTCGGCTTGAAGCATCTGCAAGTATT
GAGAAGGGTTTTGAGGTACAAGCCGAGCCGGCTTGTTGGCGATGAACTTGAAGTTAGCGT
AGGGATGCTGGTCGTCGATAACCGTCATGCCACGTTCGGTGGGCTCAATGTTGATCTCGG
CAGCATCCTTGAAGAGTTGACGCATCTCTCGCTTCAGGATGGGATCCTTGCCAATCTCCT
GGCTGAGCATCATCTTTGCCTTGGCGAGCGCAATCTCTGGCGAATGTGCTCCCCATGCAG
AGCCTGTGAACTGCTCGGCAAACTTGAACGGCGACTCCTCGGGGTCGCGGGGCGAGTATT
GGCGAGTATGACTCGTGACGTTTGAGGCGAGCTCGTCGGAGGTGATGCCAAACTTCTTTG
CGAGCTCTGCAAGGACGGTCTTCTTGTTGCGCTCGTACTGACCGACGAGACTTGGCTTCT
TAAAGGCAGGCGTGGCGCTGACCAGGGGGTCGCTGGTCAGAGTGAGACCTTGCAGATCCG
AAGCGGCTTGATCTGTGCCGTTGCTTGTAAGAGCCTGGGCATCGCGCATCTGCTGGCCGT
AACGGAGGGTGAGATACTCGGTGATATCGGAGATCTCCTCGAGACTGGCGGCCTGTGCAA
GCATGTCCTCGAAGATGGCCCTCTGACGTTGCGAGGATTCGACACGAGCCGCTCGGGATT
CATCTGCTGGCATGGCGTCCAAACCACCGTCAAGCTCGTCGTCTTGAATGGGCTCGGTTT
TAACGTCGACGTGAATCTTGTTGAAGGTGGCGCGCAGCTGGTCTTTGCGGACGAGCAAGG
TTTTGAACTTGAGACCGAGGCCACTGAGCGTGTAGAGCTCTCGGCGGGTGAGGAGGTCAA
TGCTGCGGTACTGTCGTTCGACTTCGTCAAAGGTGAGGTGTTCGAGCTCATCGAATCGGT
GCTGAAAGAGAAACGGAACTTCGAGCAGGTCGTTTAGCATGTAAGAGAGCATGAGCTGAA
CGGCGTTGATGAATTCCGAGCGTTGACGATGGAAGAGGCCGGCTTCGTCGAGGAATTCGG
CGGCAGTCCTTTGTGAGATACGAGTCGAGGCCCATTTGGCTGCTTCGAAGAGCTCTGTGT
CGGTGAGCTTTCGTTCGAGCAGCTTGAGACCCTCTTCGCCTGGGCAAGCGAGTTGGAGAC
GTTCGGGGATATCAATGCGCTTGATGCGCTCATCGTCTTCGGTCAACATGCGTTCTGCGA
TCTGGGCTGGCTCAAAAATGTCCTTGTACTCCATTTTGTTCTTTTTTTCCTCGTCAAAAG
CGTCTTCTTCCTCGTCTTCGAGCGCCCAGAAGTAATCTTCGCCATTACCAAAGATCTCGT
GGATTTCGTCCCAGGCTTCATGATCGATGCCGGCCTTGGCAGGGTCAGCTGCAGACCCGG
ACAGGCGGGCCTTGCGCTTCTCCTCGCGCCTCTGCTGGCGTCTCGCTTCGCGTTCCTCCT
CGTCGAGGCCCTGCATCTCTTCGTCATCCTCATCCTCTTCGATGAAATCGTCGAGACCGT
CATCTTCATATGCTCCAACGACTTCGCGTTGCTTGCGGGCTACGCCGGCTCGAAGTGCTT
GACCGACCGATGGCAGGTCTTCGTCATCATCGTCGTAGTTGACGCCGCGGCGACCTGAGC
GAATGTCGTCCTCGTCTTCGTCGTCATCCTCAAAGATCTGGTCAAGCGTCCTTTGCCTAG
CAGCGGCTTCGTCATCTGCGGGTGGAGAAGCGGAACCTCGTCGGAAACGCTTGAGACGGC
CAGCCTCCTTGCGACGAGGTTGACCGGTGTTTTCGGCGAGCAGCTCGAGATCGTCCTCGT
CGACCTCAAAGTCTTGTTCGTTCTGCTTTCTCTTTTTCTTTCTGCGCCTTCTACGATCTC
TGCGTGCTTCGCTGTCTTCTTCCTCTTCCTCGTCGTCCTCGGCGATAAAGCCTTCTGCAA
CGCGTCGAGCTTCTTCCGGATCGTCGTCCTCTTCTTCGTCGCTACTATCCTCACCTCCGG
AGCCAACAAGGTTGCCATGTGACTTGATGAGATCGACACCTTCGCCCTCGTCGGACGCCC
CTCCCTCTTCATCATCTTGAAAGTAGGGGGCGGGGACCCTCTCCTCGTCGGCCATGGCGC
GGGGATATGAGGTGAAGTCAGGATCGAAGTTGGACGATTGGCTGGGGTGAGCTTGAAATT
AAGCGGCACCGGCTGCGGTTGAAGCTTTTAGAAGCAGGAGCCTCGTTGCTCGCCGTTGTG
CGATGCAGCGATGACACGCTTTTGACTGTAGCAAGTCTTTTTTCTTCTGCGTTCTAGCGC
CGGATGACAGACTAAAGAAAAAGCGAAGGCATCAAAAGGGCGTCTCCAGACTGACAGTAG
CTAAGCACGTTGTTGAATGGAAGGGGAAAGGCGGGATAGATGACGGGGGGATTCAGAGGT
AAGAAGAATGAAGGAAGATGTGAAAGAGAGGAAGATGGAGATGGATATATTCACGTATTC
GTGATTCACGATTGGCAGCTGCGCTTGGTCAACACAAAGTCGATCAGATCAGCCAACCGA
AGCTCTTCTAACATCTTGAGCAGATTATTGACGATTCGTGATTTACTCACTCACTTGCCC
CCGAGTCCGCACTCACGACTCCACGACTCAAGACTGGCTCGACGCGCAGAAAGCAAATCG
CAGTCACGAGTCTGGTAGAGAGCTGAGCTCTCCCTGACTTTGCTGGGCGCTCTATTATAT
TTAATATTATTTATGATTATTGTTAATAGACGGGGCTTACAAATTGCAACACAGTCGTGA
GTAGTCGTGCGTATTGTCATTAACAATCGTGAATCGTGAATGGCTTCAAATACAGACTAG
AAGAATTCAACAGAGTGAATCCAATCAATTCACGATTGAACCGGCAACAAACGCGCTCAA
TCGAAAATAAAAGACTTGCAATACAAGCCAATCAGGAAGAAACGAGAGGATTTTTTCAGC
TCGCGCCAGGTGCTAGGTGCTAGGTGCTGCTTGCTGCTTGCTGCTTTCTTCTTTCTGGTT
TCTGCTTGGCCAAAGGCAAAAGAGGGTCGAGAACAAACTTGTCCGCACAGTGCAGCTTTC
TTCGTGGGCGTCGGATGGCTTATCCTTGAAACAAGGGCAAGTACGTTCGGTTCGACATCA
CCATCTCACCCTCTCACCACTTTCGTCGACATCTGCACGTCAGCAACGCTCTCGATCTCG
ACTTGGCTCGCGCGGCTGATCCTCTTCGATCTGTACACTCGCTTTGGACGACAGCAACCG
GTATCAAGTACGACGAGTATTATACTTGACGTTGGCACACTGACTCGTCGAATTCTTGAG
TTGATTCCCTCTCTAGTCCATTCGTATACGCCGTTGCAGCACCTCCTGCGTTGCCCACCA
TGTCGCTCGCCGGATCATCATCTTCGGCTCTTCACCTCGACTTCCCAGCCTCGACGGGAT
CGGGTGTGATGCACTCTCGCTCTGTCACTGGCGTCCACGTTCACCCTGTCGCCCTCTTCT
CCATTCTCGACCACTACCTCCGTCGCAACGATGGTCAGCACCGCGTCATTGGCACTTTGC
TCGGCACACGCACCGAATCCGAAATCGAGATTAAGAACTGCTTCGCCGTGCCTCACTTGG
AAGACGCGGAAGAGGGTCAGGTGCAGGTTGACATGGAGTATCACCGCAGCATGTACGAGC
TCTGCCAGAAGGTACGACCGGATGAGGTCATCGTCGGTTGGTATGCTACTTCGCCAGAAC
TAAATACCTACAGCGCTCTCATCCAAGACTTTTACTCGCGAGAGACGGCGCCTCACCAAG
CTGTGCACCTTACCATGGACACTACCATTGACGGTTCCAAGCCTTCCGGTCTCGGTATCA
AGTCGTACATCTCGTCACCGTTGGGTGCAACCCCCAAGGCTGAGAACTGCGTCTTCCTTC
CTCTTCCGACCAATCTGCTTCACTCGACACCAGAACACTCTTCGCTTTCGCTGCTTGCCT
CGCAAAACATCTCGTCGCCCTTGACTGACCTCGATGCGCTCGCCGTCAGCCTTAAGCAGG
TGCAGTCACAGCTTGACCGTGTTCTCACCTACGTACGTGCCGTTATCTCGGGAGAAAAGG
AGGGTGACAAGGCCGTTGGTCGCTTCCTCAACGACACAATCAGCGTCGTACCTGCAGGTT
TGGACGACAACAAGCTCGAGACGCTCTTCAACGCCCACCTCCAGGATGTGCTCATGGTTT
CCTACCTCGCCAACGTCGTACGAGCCCAGGCCGAGGTTTCGTCGCGTCTCACCCTCCTCA
CCTAAACAAAACGTCGGCGTTGCCACTGCAAGATGCATCCTCTCCCCCTTCAAAAACAAA
AGGTCGACTGATCCATTTAGCATATTATTGTTGATCTTCACTTGTACATGTAGCCAGGCT
GCGATATCCAAACTATTTTGTTCGCATCACCACTTTGGGTTAAGAGCGGACCACACTGAT
AGCAAGAAGCGTCCCTCTTCCAGAGAATGAGCTTAACAGAGAATGAGCTGAGTTCTACTC
TGGCGAGATTCGTGATTGTCAAAATCGAGGCTGCACTCGGCCTGAGCACTGAGAACATGC
CAACAAGCCGAATCTGCTTGCTAAGTGTGCTGCTTTGCAAGAAGATCAAGTTCAACACAG
CTCAGTCGTCAGTGTGGTGTGACTTGAGAGCAAATCGTGAATCACAAATGGAACATTCAC
ATTCGTGATATTCGTGATTGTGATTTCAATCGGGTCTCAGACAAACCGGAAATTCCTGCA
TCGGTGATTGTTTGTTTGCCCAGCGCTTCCGGGTTTCACACAGCCAAAAATCACGAATAC
GCGCATTCTGCGGCTTCTGAGTCGTGAGTGGTGAGTGAGGGCGTGGACGTGGACGTGCAC
CGTGCTCAAGCCGAAGAATCGTGAATCGTGAGTTGATTCGTGATGAATATGACGCCAGGT
TCGAATCAAGAATCGTGAATCTTTCGACCATAGAGTAGGCTGTGCGTGCAACTGACGAAT
CGGTGCAACTCGTCCCCACATTCGTGATTCACGAATCACAATTCAACTGAGCTGGTCCAA
AACGTGGTAGCTTGCTTTCACAACAACGTTGGCCCGTCCAAGCTCCTACCTTTTATCTAC
CACCATCTCCTCGCCTCGGCTCGACTCGACTCCGCTGTCGATTGTCTGCATTCAACGCTC
ACCAGTAGAAAGATAGCAGGTCCCCTTCGGTCTCCTTGTCTTTTCCTTCCAAAATCCACT
GGCCCATCATGTCGTCGACGAGCAGCTTGCCCGCTGTGTGGGATGGTTACCAATTGCGCA
TCTCGCCTCAGGCTTACGTTTTTGAACCAACTAGCAAGGCCAGAGCCGAGGTGCTTGTGA
TCGACCGAAACGATAGCACCCTCCGTTTGGCAGAGCATGGATCTGCACCCGGTGGCGATA
AGACCATGTCGGTGCAAGCTATTGTAGGCATCATCAAGCTTCATAGCTCCGAGTTTCTTG
TCGTGGTCATCAGCAAGAAAAAGGTCGCCGAGATTGCTGGTGCCGACATCTATATGGCTA
CCGAGTTCCGTACGTTTCCGCTCGACAAGGAGGCGAATCCTTCATTGCTCAAACATCCCG
TCGAAAAGACACTCCTCGGCCTACTCAAGGCGCACCTCTACAGCGCTCCATTCTATTTTA
GCTACGGCTACGATCTCACCAGCAGCATGCAACGCCAAGCTGGCCTTTCCAATCCTTCGG
CTCCGCTCTGGCAGCGTGCCGACGATCGCTTCTTCTGGAACCGATTCCTGATGCAAAAGT
TTGTTCACACCACTCAGTCTGGCAGCCATGATCTTTCGCGCTTCATCTTGCCATGCATTT
TTGGCTTCCTTGAGGTCAAGGAGGTCAAGATCAACAACCACGCTTTCGTTCTCGGCCTCA
TTGCTCGTCGCTCGCGCCACCGCGTAGGCACACGCTACTTTTCTCGAGGCATCGACGTGG
ATGGCAACGTGTCCAACTTCAACGAGACCGAACAGTTTGTCATCACTAACCCCAAGAATG
GACCCACGATGACCAAGGCCAATGGCAGCATCCGACAAAGCTACATCCAGACGCGAGGCA
GTGTCCCCGTGTTCTGGGCCGAAGTCAACAATCTGCGCTACAAGCCCGATCTGCAGATCA
TGGAGAAACCCGAGACTGCCGAGGCGACTCGTCGTCATTTCGACGACCAAGTGGCACGAT
ACGGAGACAACTATCTCGTCAACCTCGTTAACCAAAAGGGTTATGAGAAGCCGGTCAAGG
AGGCGTACGAGCGTGCCGTGGAAAAGCTGCACAACCCAAAGGTACACTACACGTACTACG
ACTTCCACCACGAGTGCAAGGGCATGAAGTTCGAACGTGTCATGGACCTCATCGAGAGGT
TGCAGACCAAGGGCCTCAAGAGCAACGACTACTTTGCGGTTGAGGATGGCAAGGTAGTGA
GTCAGCAGCGCTCTGTGGTGCGTACCAACTGCATGGACTGTCTCGACCGAACCAACGTAG
TGCAGGGTACCTTGGCGCGTTGGATCCTCAACGAGCAGCTGCGATCCATTGGCATTCTCT
CGGGCGGCGATCAGGTCGAGACCAAGAACGAGTTTATGCATGTCTACCGCAACGTTTGGG
CTGACCACGCCGATGTCATCTCGAAGGCGTACAGCGGCACTGGTGCGCTCAAGACCGACT
TTACGCGTACGGGCAAGCGTTCCAAGGAGGGGGCATTGCAAGACGGTATCAATTCGGTCA
CGCGCTACATCAAGAACAACTACTTTGATGGTGCGCGACAGGATGCCTACGACCTCTTCA
CGGGCGCTTGGGAGCCGTCGAAAGGGTTGCCGACTCCTGACCAACGTGCATTGCTGGTGC
GTTCCATGCCTTGGGTGTTCCTGTTTGCGATCAGCATGGTGTTGGCCAGCTTGGTACTCC
CGCGTCACACGGCGGCACAGACTATCGGCTCGGTGGGAGGTGCAAACGCGGGAGATGCGC
TCCAGCAGTCTGCATTGTCTCACGTCTACTTCTTTACCCTCTGGTTGGTGGTGGCTATTG
GCAGTGCACAGTTCATGGTCTCGAGGGGCCTGGATTATGTTGCGTGGCCAACGCTTAACC
GACCCGACGAGACAATCTTCTATGATGGACCCGGTTTCAGGTCTGGTACCAAGGGTCGTA
CTGGTGTCATCAATCCGTTGAAGGCGCGCAAGTCGCACAACGGCGGTGTCAACGTTGTAG
CTAGCAATGCTGGAAGGAGAGGCGAGGCTTACTCGGTGTCGTCGTGAGCTGATATTCGAG
GTCCGTCTTTGTCGTCTTGATCGTCGCTAGTCGATGCATGTTGGAATTCCGTAGATCCGT
GTCCCTGCTTGCAGCCTTTGCAAGACAGTCACTAATTGTTCTTCATTCACGATTGTACCG
TGTCCGACGTCGGCCCAAATTTCATGTGCTGCCTCGTGCACTGAAGACCGCGTGTGGTTT
CGTCGAAAGAGTCATGGTTCTGCGAATGTTGGCGTGGTATGCAGAACGCATGCTGGGTGA
CAAGCAAGGAAAACCGCACCGGGTTCGAGGAGACAAGTGTGGAAAACACGGCAAGCGGCA
GTCACAGTCACAGAGTCAGAGAGTGGCAGATTCCCGGTTTGGGATTTTGCCAGACACTCA
CACTTACTGACTGTCGAGATGGACGTGGGGTTGTGTGTGAGTGGGCGCGCGGTGGAAGAA
TTTACAATCGTGAATATCACGAAGCGTGAAGGATGCGGAACACGAAATGTGAATCGTGAA
TCGGCGAGATCGGACCGTGACTTGGGAATACTCGAATACTCGGCGTTGCGGTGTGGGTTG
CCGAGTTTGTCACCGACGGGAGCCGAACCTGGTTGGATTTCACCGAGACAAGACACGAGA
GCGTGGTCGGTGCATGCGCTTGGCGCTCGTGTGCAGCTCTGGGGTCTGCGTTCTTCGTTC
TTCGTTCTTCGTTCTGGGTTGCACGTTGCACGTTGGTATATAGTAACTCTCTTGTCGGTT
GAATCTCAAGTTTGGGCGTGCTTCTGATCATCCATCCAGTAAGATTGGTTCAAGATACAA
TGTCGGGACTACCAGCGATTCTCGCGGTCGGCACGGGCGAGTATACGACCGGTTTCGTGG
GCAACTCGCAATCACCGTCGGACAAGAAGCTAGGCGTGGTCGGACTGGTGATGTTTGACC
TTCGTCGTCGCGGGCTGATTGCGCCCGAGATCAAAATGGTGGGTACCAACGGTGACAAAT
TCCAGGGCATTCGGAGTCACTTTAAGAACAACATCGAGGCCAAGTATCGAGATATGTCGA
CCGAGTTCACGTCGTATCCTGCAGCAGGAGTTCGAGACGGTGATGCATACAAGACGGCGA
TTGATTCGCTGAAACCCGGAGATGCAATCACCATCTTTACGCCCGACTCGACGCACTTTG
AGATTGCCATGTATGCGATCCAACGCAAAATCCACGTGCTCGTCACTAAACCGGCAACGC
AGACGCTTGCACATCATCAGATGCTCGTCGAACAAGCGGCCAAGCATGGCGTGCTTTGTA
TGGTCGAACATCATAAGCGGTTCGATCCGGCGTATGCGGATGCGCGCCAGCGTGCACGCG
ACAGTTTGGGCGACTTCAACTATTTCTACTCGTACATGAGTCAGCCCAAGAACCAATTGG
AGACGTTCAAGGCTTGGGCAGGCAGGGACAGCGACATTTCGTATTACCTCAACTCGCACC
ATATCGATATCTGTCTGTGGATCGTTCACGGGCGTGCGGTGCCGGTCCAGGTGACCGCGT
CCGCCTCCAAGGGTATAGCCACAAGCAAAGCGTGTGTTGAGGGTACCGAGGATACCATCA
CTCTGCTCGTCGATTTTGCCATTCTCACCGCTGACGCTAAGGTTGAACCGGCGAAACGAG
CAACTGCGATATTCACCGCCAGTTGGACCGCACCGCAGGGTGCAGGTGTGCACTCGGAAC
AGCACTTCCACTTTGTCGGTGCGCACGGCGAGACACGCATCAACCAAGCGCGTCGCGGCT
ACCAGTTCACCCAAGAAGACAGCGCCCAACAACTCACCGGCGGCGCATGCACAGACTACA
ACCCCTTCTACATGCGTTACACCCCCGACGCAGAAGGCTTCTTCGCCGGTCAAACAGGCT
ACGGCTACCTCTCGCTGGAACACTTTGTCACCGCCTGCACGCGCATCAACCGAGGCGAAA
CCAACGTCGCACATTTCGATTCCGTACTGCCCACCATCAAGGACACTGTGCTTACAACCG
CCATCTTGCAGGCTGGAAGAACAAGCTTGGACGAGAACCGAACCGTTCAAATCAAGCTCA
ACGAGCACGGTCAGTTCGAGCTCCAGTAGCAACGTACAAAACGTCAGCACAGCCATCCAG
ACACTTGGCATTGGTTCGCGTCCCACAGATTCGGCATGACCAACGACTGGTTCTCAAGCA
TACCAGTTCAACCTACCAAACTCAACCGACTGAGACTCCGCGAGTGAAACCTCTTGATCT
CAGCTGCCCAAACAATGACACGAATCGGGACAAAAACATCGATCGGCGTGTAGCCAAGCG
CAGAATCGTGAATGGCTGAGATTGGGTGAAATTCCACCAACGAATCGTGAATCATATCGG
CGCTCAGGACCGCTTGTTGAACATGTCAAGAGCAGAAAAGCTGTGGTCGTCCTGAGCGAT
GCCTGCGGCCGCTTTCCTCTTCCTAGCCTGTTGCTCCTCCTTGCGCATCTTTTCCATCCT
CGCCTTGACCGCAATACGGTTCGGATCGACGACGTTTTCCCTCTTCTTTCTAAGGTACCT
ACTGAGCGCTTTATTCTTGCCTCGCATTCGGTTCTTTTCCTTGACCGGTTTAGCCGGACC
CACATGAGCCGAGATTTTCGCAGCCAATGATCCGGTTGTTGCTCCGCCTTCCTCGTCCTC
ATCGTCGACACTTGCGAAAAGCGAGGCATCCGTGTTATTCAGCTGCATACGCTCGATTCG
TGAAAGCTGCGAGTAGGCTCTTCCATCTGCACTTGTCGCCACAGCGCTCGGGTTGCGTTT
GGCGATCTCGGCCAAAATACGATCCTGCTCGGCCGCAGACACGTTGGTCTCTGCGACATG
CACCGATCCAAGAATCGTCTGGTCGATCGAAATAAGGTCGGGCGAAATCTTGTCGAGCAA
CTGGTGCACTTCGCGTTCGCGACGTGCATTGCGTGTTTCGAAGGGATCCAGTTCGGACGA
GTCGAAGTTGGGCTCACCGGCACCGGGAACGAGTAGGCTTGTGAATCCGCCAGCGTGGCC
TACGCCGAGAACGTCTTGAAACGGGCAGAACTTGACTTGGAGCGGTTCGGAACGTGGGAA
ACCTTGGGTGATGTATGGGCCGGGAGGCGCTTTGCCGAGCGTGGCGTGAGTGTCGTAGAT
CGAGACGTGAGGACCCCAAGCTACGCCGAGCAGCCCACGCTGAGAGAACTGGAGGTCCGA
AGCAGGTCGGCGAGCTTGCCATTCACGACGAGGACCTTTACCCATCATGCGCGTGTCCCA
CACTTTGATGGTACCATCCATACCACACGTCGCCATGTCGCGTCCGCCGTCGCGCGAATC
GATAGAGATACCTGTCACTGGCCCGCGATGCGCCAATATCTTGACGGCAGGTGTCGAAAG
GTTGGGTGTCCACATGGTCACCGTGCCGTTGCTGTGGCCGAGATGCAGGACAGCAGTGAG
CGGATTCTGTGTCATGGTGTTGCAGTTACCCAGTCCGGTACGATGCTGGCTGATGAGCGT
GCCGGTCGAAGTGTCCTGATATTTCAGGTAGCCCGTTGCGCCCACGGACGCAAGCAAGAA
ATGGTAAGGCAAAAACTCGAGTCGGTTCACTTCGGTATGGTTCTTGAGCTTGTGGATCTC
GATGCCCGCGTCGTCGTAGATGTAGACGTACTTTTTCTGTGCCGCAGCAAAGAAGCTGTT
GTTATGCAGCCACTTGACATCCCTCACGGTCTCTCTGACCTGAATCTCACAGCTCAACTT
GCCCGTCTGCCAGTCGAACGCCGCCAAGTGACCTTTTCTTCCGCCAATCACCAGATGCCT
GCCATTTCGTGTATAGTCGCACCTGTAGGGTCCCAGCCCCACACCTTGCTTTCCTCCATC
CAGTTTGAGTTCGAACCCTTTTGTCGCTGTATCAATGCCTACGCTGTCCTTGATCTGTGC
CTGAGTTACCTTGAACGTTCGCTCGAGCTCTCCTTCGGTCTCGATCATTCCCGCGCCTTC
TCCGGGAGCAGAGGAGTTGAGATATTCATTGGCAAGACGCGCCGATTCGGCAGCACGTTT
CCGTGAAAGATGCTGGTGGGTGAGTTTGCTTTTCAGCTTCTTGTCTCTGACGCTGGTGAC
GGACTTGGGAAGCTTTGCATCACGGATAGCAGCAGGAGCTGATCGATCGATCGAGCGGGG
CAGCGATGTAGCGGCAGAAATCGAGTTGGCTTGCTTGTTGAGCGCCTCCTCGCTGTGATA
GGCCTTCTTTTCGCCGTTTGTCTTGCCATGTCGAGAGCCACTCGCGGATCGAGACGGTTT
GGAAGGTCCAGCCTCCATGATGGTAGTTCGGCAGCTAGCTCGTAGCTCTTATGTGAGAGT
GTGCAGAAATGTGTGGCTTCAGAGTGCTCGTCGATGATGGCTAGTGGAATTGCGTGTGTT
CGCACAGCACTCAACCTCGGTTACTGACGTAGCTGCTCAAGGCTTGCTGTGGTGGCTGGT
GGCTTGCAAAACTGAGCAAGACGCCTCTGATGATGGAGGAGAAAGGACAAGCTTGAACGA
TGTTGAGCTCCACACCACGCTTAGCAAGGCTCGAAGAATTTATCGACAACAAGGAAAAAA
AAAATAGGCGTGGGCCAAAGAGAACTTTTTGGTTTGAATTCGTGATTGCAGAACCCTTGA
CTGCGTCAAAACTTGTAATCAAATTTTGCGCAAAGTACACAAATTTCATGTACGATTTTC
GGAAGAGTTACGAAGGATATATATATGCAACTCCACAATCGTGAATCGTGAATATTCGTG
GTTCTGAGTAACGAATCACAAAAGATGCACTCGTGACTGCTGCTTGCTGCTGGAATTCTG
GAATTCCACCACACCTTGATTCTACTCCATCATACACATCACGGTCTCGATCTCAATATG
GCGAAAGGATCGCACAACAGCTCGGTTGCGCGGCCAAAGCCCAAGGCTGCAACGGTATTT
GAGCAGGATTCTGACGGATCAGACACCAGGTCGCTGCAGCTCGATTCCGGTAGCGAGCTT
GGATCTGACATGGGTGAGTCTGCCGATGAAGAAGAAGAAGAAGAAGAAGAAGAAGAAGAG
GAGGAGGAGGAGGAGCAACCAAAGTATGCACAATTCATGGATGATTCGGACCTTGAAGAT
GCAACTGATGATGAGTCTGAGGATGAAAACGAGGACGATGTCGAGCATGGAGCGTACAGC
ATCGAAGAGGCAGACTCAGACGACGAGCAAGATGACCTTCGACAACAGATGAACAAGCTC
CCATTTTCGGCGCTCATGAAGGCCAAGCAACAGATGAATGGATTCTCAAGCGACGATGAT
CAGGATGTCTTCTCTGAACCAGATATCTCGGACCTCGAAGAAGATGAATTTGCACAAGAT
CGCCAGCGTCTTGCAGCGGCAAAAGCAGGTAAACGGCCTGATTGCAAAAGCAACGGCAGC
AGCAACTCATCCCGCTCCGAAGAAGCACTCGAGCAAAAGCGTCTTGAAGTGCGCGAACGT
TTACGACAGCTCAAGGGAGGATCGACCTCAACCGTCGGCTCATCCAGCAAGGGTGCAGCT
GACGAGGCATGGGCCGAAGCGCGCAAACAGCGTGAACAGCGGCGCAAAGATGCCAATCAA
CGCAAAGAGCTTGCCAAGCGTTCTAATAAAAATGCGCCCACAGAGATATCGAGCAAGCGA
CCCGTCTCTCGTCGTCGCAACGTCATTGAGACCGCTTCAAGCCAGGTACGCGATCCACGT
TTCGAATCTCTTTCGGGAAGCGTCAACAAGGATCTGTTTGCCAAATCCTACTCATTCCTT
CCTGAAATGTTCAAAGACGAGCTTGGCACGCTCAAAAAGACGCTCACCAAGCTGAAAAAG
CTAGAAGCGGCACAAGCCGGACCCAAAGCCAAATCTGAGCAGGCGCTAGCGATTCGAGAG
GAGCGAGCCAAAGTCGAAGCTGCTTTGCGCAGAGCCGAGGGATTGGCTGGAGAGCGCGAG
CGAAGAGCGCGAGAGTCGGCTGTCAAGGGCAAGATCAAATCGCAGAACAAGGAGAGGGTC
GAGAAGGGTTTGCTGCCGTTCTATCCAAAGAAGAGCGAGATCAAGCAGATGCTCCTCAAG
GACAAGTACGATCGCTTGTCCGGTGGCGGCAACCAGGAGGGCAAGAGGGCGAGTGGGCAG
GAGAAGAAGCAGCTCAAAAAGGCGCTGGAGAGAAGAAGGAAGAAGAACGCGCAAAAGGAG
AAGAGGGATATGCCTGCTGGCATCGGGTTCGCAAGAGAGGGAAACGGTGCTCTACCCAAA
CGGAAGAGGAACACGGCTGGCGGCGATTCCAACAAACGAGCTCGGTTCTAGGCTTCTGCT
TCGCTTTGAAATTGCATTTGTCACGGCCTTGCATCAGCTTCGTTGTTGCACTACGCCTTC
GCAAAGTACAAGCTCATACTCGAGCTGGACATACATCAACCGTATCCGTGCACGGCGCCG
ACGAGCAATAGTTCCCTGAGCATTTGGAGTGTACGACATGGAGAACGGATGGGTTTCAAA
GATGAGGCTCTTGTGGGAGCTCAATGTCCGTGCTGCGCCTGGCCACTCCTCTTCTCGTCT
TCTCAAAGAACGTGTGCGCACCTTGAATGAAGATTTGCTTTGCATCGGCAGGAAGACCAA
GTTGCATCTCATAAGCGTCTCACACCTGGGAGGAATTCGTGAGGCGTGGATATGGAGACA
TGGACGTGGGAATTTGTCGAAGATGGTCTGATCTGGTGATCCCACAAATGGAGATTAGAA
ACGTGAAAAACGTGAAAGTAAGGCGTGAGGCACGAGGGTGAGAGACGCGACGCGCCTGCA
CGAACCTGCAGCTGAGCAACACCATATATTTTTCTGGTCCAACATCATCCCGACACCACC
GTGCACCCACACCATCATCATCTTTGTCGCCTTCGTTGTTACCGTCATCTTTTACCTGCT
TCGCATTGCTCAGCTTCTACACCCTTGCTGTACCTCTTATCACGGCAGCACATCTCTGTC
CCGACTCAATCCACGGGTCTTGGAACGACGAACACGCCCCGTCGCTGCAATTCTTTCCAG
CTTTCTACTGCCGTCATCCTCGATCATCTGGCGGAAGTGCTATACGTCGCATCACTGGTT
TTTTCACTTGATACGAGCTATACGTAAGCACACTCAACTTGGTGGAATCTGGTCTGCGCT
GCACCCGAGCTTCCACGGCAAACCATGTCAAAATCAACGCCCACAGCGACGCCATCACGG
CGGCGCGGCACGTTACCCATCGAAACTCCCGGCTCTGCACGATCCATCTCGTCTGCCACG
GACCGATCAACCCTGGTGGTTCGTGTGGAAGAGCTCGATCTTGAAGTGCACGATCTGAAA
CGGCAGATTGCTGCTGAACGTCAACGACGTCGCGACTCCTCCTTGGGAGCATCCACGTCG
GCGTCGGCGGGAGCATCGTTATCGCTGCAATACATTGATCCGAGCCGCGATGTGGGGAGG
GTGAAACAGGTGCTAGCGGAGAAGCTGAAACAGATGGACGATGATGCACTGACCGCATTG
TTGACTGCGAGCAGTGCTGCATTAGGCCGACTGTTTGTAGACCAAGAGCATGCGGTAGAA
GGGGACAGTGCGTGGTTGGTGATGGATGCCGGAATGGTCCCCAGCAAATCGGTCGGTATC
GAAGGCACCGGTAGCGGAAGCGACATCGATCGACGCTTATCGCAAAACGAAACTGGAGTA
GCACATCAACTTTCAGCCGCTCGACACGCCAACAGCGTTCATAGCTTTCTGAAAGATCGA
CAAGCAAGATTGAACCCTTTGCTGGATGCTTTGACCAAATTCTCGCATTTGGACATCGAT
CAGTTGGATCAGACCTCTTCCACGCAGACTCAAGATGCGGGTGGACGAAGGAGGACGATT
CGCATGTCAGGCAACTTTGCTCGACTCTTCGCCATCGGCATCAGCTTTCACGTCGTCGAA
GATTCTTCCGATTCTTCGCCACAGATCCAACAACTTCAACTCGATCTGCCGGACTGGTTG
AAACGAACGCTCGATGCGCCCAATCGACTCTACACCAAGCTGCTCAAGCGAAACGATCTA
CCGGCGATACTGTTGATGTTGCGCACGATGGTGCCGTTGTGTTCGTTGCGTCGGAATCTG
TTCACCTCCCTGATGGAGAGCTATACGGATCTGGCGCGAGATCACGTTCGATCATGGGAG
CGAGAAAACGGCATCGAATTCACCCCTTACCACCCACCTGCCACCACCACCACCTCCAAG
CCTTCCTCGACGAGAAAATTTTCGGCTCGCAATATCGATGAGAACATAGCAATCTCGCTC
ATCCGCCCATCAGCAGCTGAATCCTTCACTCTCACCAACAAATCTTCCGCCTCCCTAACC
ATCTCCTTCACCATCGGTTGGAACCGTTTCGGACACGCTTTCCCCCATATTACCGCCAAG
CCGCATGTTCCAGCTAGCAAACTCGACTCTACCAGCAGAGCGTTCTTGACAGGATTTGAA
TCCGAGTTTACGCATCTCTTGCGAGTGGCTATAGCCCAAAATGCAATCATTGGCTTACCG
GATAAAGACGAAGATGAAGAGGACCAGATTGAGCCAGGTGTGGGAAGATGGGGCATCAAC
GCAGCCATTCATGCCACGATCAGGGCGTTCTTCAAAATTCAAGATGACGCCGCATCGGAC
AGAAGCGACGATGACCCCGAGTCGACTTGAAGAATCAGTATCGCGCTCAGCCACCGAGAC
TGAGGAAACACTGGCATTTGTAGCACCCACGACTATCACGTCTAGATTTCAACTACTCGA
GTCAAACTACAACCCTTTCCATGGCTGCAGCACCTATTGACACACAAACAAGCGGCCCAA
GCAGCCAGAGCGAAACACAGATCAGCAAGGCGTGTCCTTGCGACGCAGAGCGTACACCTT
TGATGCAATTGCCACGGTTTCCGTGTTTTGAGCCTGCGCGATCTGAGTCTGTTGCTACAA
TGTGCATGTGCATCTGTTACGGCTTCAGCCGCCACGATGATACTGCGCATGTTGCGCGTA
CTGCTGCTGCTGTTGTTGAGCAGGTGTCCAGCTCCACGCCTCCCAGATGGCGGATGTCGG
TGGCTGTCCCTCAGTCTGGTGTGGTTGTTGCGGCTGCTGGTGCGAAGCGTATTGGCCGTC
GATTCCGTGATGGCCTGGTGGATGCATTTGATGGTGCTGAGTCTGGTGGTGGCCGCTGTC
TGCAGCGTTGGGATAGCCCATCTGGTATTGAAGATCAGCGTGACTGCCATAGCGCTGCGG
GTGCTGCTGAGTCATGTAGTACGAGCCGCCCTGTGCGTGACCCTGCGCCGAACTCACGTC
CGCATGACGTTGTACGGAAGCGTCCGGACAAGCCTCGTACTTGATCTGCGGGCGGATCCC
GTTCGGGGCCGGGTAGGGTCCATCGTACTGCTGCGAGTGCTGCTGCTGCTGCTGCTGCTG
CTGTGGGTGATCGTGCTGGAATTGCAGCTGCACAGCTGAAGGACGAGGCAGAGACCAGAC
CTCAGAATTTGGTATGTTCGCGGTGCCGGCCGTCACAATGGGTTCCTGTGGATAGTGGCT
GTCGAATCCAGCATCCTCGGTCTTTACGCCAGAAAGACGCCGTTCAGGAGGATCATAAGC
GCCGTTGGCAGCATGCATTTGCGGTACTTCAGAGGCAGGACGATAAATATAAGCATCCAC
GGGTGCGTTAATGCGACAAGTGCTTCCAGCTTCGTTAACGGAAGCGCCGACCACATCCCC
AGCTTGATATCGTGGGTCTGAGGCCAAGGACGATCCATACGTCGCCGTCGCTACAGAATG
CGGAAGATAGTCGGAATTTGCTGGTTGACTGTCGTGTAATTGATGTCGAGTCGAGTCGGA
TAGCGCTACTTGTAGCCGGGCGCCACCATCCGGATACGTCGCCGGATACGCTAGTCCGGA
CTGCATCGCCGGCTGTATAGCATCCGGATACGCCGATGATGCTGGAGGCGGCAGCGGGTG
CTGAGGGGGCGCCGTCATGGACGAGGCTGGATAAGTCGCAGATGAGTATGTTAACTCCAG
ACCCTGCGTGTCGTATGCATGCAATCCTTTAGCAGCATCCTTCGACACGATTGGCGGCTC
CGGATGCAGGGGCGAAGCTGACTGCGTGGATGAACCTGGACTAGAGAGTTGCGATGTGTT
TGCCAACGTTCGTACGCTACGGTGCATCGGTGTAGGCTGCATGGACGATGTTGCCTGATT
GGATGGGCTACCCGTCTGTTCACTTTCGATGCTGTCAGACCTTCCAGCGCCAGCGACTTT
TCTCAGACCGTCAGCATCTGGTGTTGTGGCGGCACTTCCCGTCATACTTCGATCCGACTT
ACGAATCGGCCTCACGTCGCCCTCGCGCATGTCCGAGCCGAAGACCTTGACCGCAAACTC
GGTGTCCTCAATTTCCTGGATAGCTTGCACATGGAGTGAGCCCATCATGCTCGCCGAGAT
CTCGTCTTGGACCTTCTGACTGTCGGCAATCGCCTGCACCATCTCGGGCGCGTCGGGAGC
AAGCTCTTCAGCTAAATTGTTGATCTCTTTCTTCTTGCTCGAAAGGAGGAAAGCGTTGCT
AAGGATGCTCTCCACATGCGAGATTTGTAGTCGTTCCTCGGCGGCGGCAACCTTCCTCAT
GAGAATCTCGAAGGGACCTTGTAGGTAGTCAGCGATAGGATTGGCGGTGATGAACGGCAG
CTTGAGCACACCGGGCATGTCAACATTGACGTGACATGCGCGCAACGATTTGACGCAGTT
GGTCAGCAATGGCAGGAGATGAGGATTAAAGTAGGATGCGCTCGCGCCCCACGCTTCTAT
CACAGAAAGACGTAAATCGGCTGCGGCAAGCACGGGGACCGCGAACAGTCCTGCTTGGAT
GTTGGGCGGTGCAACGATACAGAGCGAAGGGATTTCGCTACCAACGGTCTCTTCGTACGA
GACAAAGTCGTAGAGCTGCGGCATGACGGGTGTCAAGCTGGAAATGAGGCCGAGTGCTTT
GAGCATAGCGTCCGTGAAGGCAAAATTGATGAGAATGGCCTTTGTGATACGATCGCTTTC
GTGACCGAGCAGGATGGTGGCTGCTGACTTCCATGGAAGATGGTCTAAGTAGAACGGATC
TTGAAGTCGCTGCCGCATGTCGGCGGCGAACTCTTTGTGGTAGACGGAGCCGATGCAAAC
TTGGAGCGATTGCGCCTCGGCATTGGAGAAGATCGAGTAGTAACGATGCAGACCAAGACC
GCGCGGATCTTTTCGAAACTCGGTACTCATGCTACGCATCTGCTCGTTGAATTTGTAGCG
CCACTCGTCGAGCGCCTTCTTGTAACCTGTGGCCTGCTCCTCGGCCTCCTTCTTGGAGAA
CGAGGCAGCAGCGCGTCTTGTGTGGCGGAGGTCACGGGCGATGCCGTACAGCTCTGCACG
CTGAGCCATCCAACAGCATCGGCTCTGTTCGCGAGGCGATAGGAACGGTGGAGGAGGCAA
TAGAGATGCTGTTAAGGCATCAATACGAACACGCGAGAGTTCGTGTTCGAATTGAGCCAG
AGAGTCCCACTCAATGCGATCTTCGGCTACGTCAACGGAAGCGCGGAACTGGAGCAAGGT
GAGCCAGGTAAAGGTGCACAAGACGGCGTGGGCGTACTCGTCACGAGCCGAGTCGCTGGC
GTAGCTATTGGGCGGCGAGTCTGCCTCGAAGGACAGACGGATTGAAGGCAATTTGGCTGC
AAGGCTGGCGTAGCCGAGGCGTTGCGCCACGATGAGCGCCGAGATGATGGCTGCTCTTGG
ATTGAGGTCAAGTGCAAATTCGAGCAAGCCGTCGTTTTCCTGCTCTGGTGTTGAAAGGGG
CCGGTGGTTATCTACGAAGCCGTCAACAGGCAAGAGCAAGAAGGAAGCGCAACTATGCAG
AGCAAAGATGTTGAGGTGGTCTATGTGCGGCCTGTGAATGGCACGACGTAACAAGGCATC
CACCGCTTTTCGGAGTGGCTTTTTGGCTGCGCCTATTGGCAGCTTGGAGTCGAGATGAGG
CAATGCAACCAGATAGATAGATAAAAGCAGGAAACACTGCGCCTCGCCCTGACATGTGGC
AAGTGTGAGCGAGTCTTCGAAAGGGATCGAGAGGAAAGGGGAGAAAGGACCGTATAGACC
CTGGAAGAGGATGCGTAGAGAATGCTCAAAAGATTGCAATTCACGGGTTAGATAATCGAC
CTGATCGTGTGGATAAGGCGGTGGAGCGCTCTGACCCGACAGAAGTAGTGCAGCGGTTTT
GCCCAAGCAGAGATTGGGAGGCGCTTGTTTCCAGTCCTGATACGCTGTCTCGCCTTGGCC
AAAGGCTCCGGACAATCCGAGAATGAATTGCTGTGCATCAGGCTTGAGCGTCGGAGCGGT
ACCGATGAGGCGTGAGAAAGCCGTTGCGGGCAGTACAGGCCGTTCCAAGTTCGTAGGTAA
GGGTGTGTTGAGGGAGCAAATGTCGATGTCGCGGTAGATGGAGCGTGTGAGGGCGCTGGG
CGAGATGGATGGGGACAGGAAAACGGCGCGATCGTTGCTGGAAGGATCCAAAGCGGCGGC
GTTGACATCGTCTGACCTGGATCGTTTGCTAGAACGCGGAGGTCGATTGTGTTCAGCTGC
AGGCGATGGCGTGGACGTATCTGGCTGCAGGTCCTCGCCTTTAACAACTTGACCTGAGGG
ACTCTCATATAGACAATCGATACACAGAGTCTTGCAGCGATGACAGATGTGGAAGGTCGG
ATTGGAGGATTGTAAGTCGTCAGTGGCAGGGGTTTTGGAACCACCGGCCGGCTCGCATCT
TGCCTTGAGCTTGCGACAGGCCAGGCAGGCGCGCGATGTCTTGGGACGCTTTGCCCCCTT
GGGCATGCGAGTGTTGATGTTGGTCTTGGCAGCATCCGACATGTTGGTGGAGAAAGAAAC
GGCACGGATGGCGTCGACGAAATGTGGAAGGATGTCTAGTCAATCGACATGCTCGATAGG
TAGCGTAGTGATGCTTGAAACGTTCGCCGAATGCGTTGTGATCTAGCGCATGACGCTTTT
CAAGCTTGAGCAGCACGGCGAGGACGGGCGCAGCGACGACGAAGCAACGGTACGTGCAAC
GCGGAAATGGGGAGCATTCAAACCGAGGTTGAAGCTTTCGAATCAGCCCACTGCTTGATC
TCGGCAGATTGGTGAATGGAAGAGATTGCCTTGCCCTGATCGTGACGAAGACCGATGATC
GAGAAGTGGGAGGGTTCGACGATGGTGTAAGATGAGACGACAACGTAGATGGAGCGGATT
GCCAGATGAAGCAAAGGATGAAAGCGATTGTTGCAATGTCGTCAAGCTGCTCTGACGTCC
TGATCAGCAAACTTTGGGGATGAAGGAACAAATGGAACCTAAGGGCGCAACGATATGTAA
GTATGAGAGAGGATGGTCGGGTTTCTGATATTACGGCCATTAATCGGAGAATGCATGAAC
GAGATTTGAGCTTTGGATTCTCTATGCGGTCTAGCATCAACCCATTATCACGAATCACTC
ACGGCGCAGCAGAGACGCGTTACAAGTTCCAGTTGCGACAGCAAAGACTCAGAGTTTGGC
GGCTTCCCGACTAGCTCTCGGGGCCGCACCTTTTGAGCGTTTATCTCTTTGCCAATCACG
AATGTCGCTGTTTGTCGGCTGGTCCGGATCAATTTCTCCGAGGATGCGCTCGGATAAGGT
TATGATCCTCTCTAGTCAGCTCTCCGCGTCCAAAGATGAGGTGCCCACTTTTCTTTGTTC
TTCCTATGGCTCTTTCCTTGACGGTTGGGCTAGGCGAGTTGGTAGAAGCAGATTCGCCTC
GGAGTACAGAAGGGTGCATACAAGCAACTGGCGGCAGGCATTCCCCATTTCGGCGTTTGG
CACAGGCTGACTGTGACATAAGTCGTCGGATCATGAAACAAAGATGATATGCACAGTGCT
TGAGAGCTCAGCTTGCAAGGAAAAGAACTCGGAACTCGCCGCCATCGTCGACTCACGCTG
GTGGTTAGTCACATGAGGGAAACGGCGGCACGACCGGTTTGTGATTCATACAACTTTGAG
TTGAAGTCGGGAAGCACCTCCGATCTGCACTTCGAAACCTGCCGAAGGCAACATTCAAAA
ATATAGTTCTCAATTTGTGATTATCACAACAACGTTTTTTTTAATATTTAACTTTGTATT
AAAAAAAAATAAAACCAAAAAAGGAAGAAAAAAAAAGAAAGTACGGGGAGACGCGCATAG
AGCAAAACTAGGAACAGGGCCTCGAGAACTGGTTCTCGACTTGCGGGATCGCCGACGTTT
TTCTATTCTCACGGTCTAGGCTTTCAATGGTCCCAAAGCTTCGAAACACTCTGAGGATCT
GAAATGGGCAACGGTATGCTGTCATCGGAAACGATAACACTTGACACCGGATGCGTAGGC
TGTACTGAGAGTCAGAAACCGGGATCACAAGAAACAGCTCCCGCCACATTTTGTTCGAGC
GGGATCGCGAATAGTGATGTATTGGGCCTGGCCGCACGGCTGCATGCGCTTTTACCCCGA
CGCTTCGTTGCGATGAGGAAATCACGTGAATGTCTGACTTTCCCGTGCGCTTGCACATTC
ACGATCGTATCATAACCGCTTTTGTAATTGGTCGGCAGAGCGAACACGCATCACTCGTGA
CTATTCTCGCATCTCGTCTTTTTCGAACCGGACGGTTCAAGATTTGCCTTTCCTTGAGAA
GTCAACTTAGCCTTGAGCGCCACATACTAATATCGTTCAACTTCGGTGAGGAATACGGCA
TTACCGACCTGTTGCTTTGCACCGAAAACAGTGATCGACGTCGTCTTTGCTTCTTGCGTT
CAGGCTTCGATGTAGGCTTTCATGCGTTAACAGCTCAAATCATCGGAACTCGGCGCCACG
ACGAACACTGATGCGCCGTATACATTTCCGGTCTCCAATTCAGACCCGGGAAAGCGGCAA
GAAGCTTGAGGAGAACTTCACAAGTCGCAACTTTAGTCAATCTTAATGGTATTTTTTTCT
TGGGGGGTATGATGCCGAGAAACAGCACGCCCAAGGTGATACGCACGACCAATTGCCATG
ACCTCTGGTCAACTCGTGTGTTCCAGTTAAGTAGATCAAGTGATCGTAGGCGATCGGGGT
CTACGTCAATCGCAGAAAATACTCCCACTCGAATGGGGTTGCGCGTCCCGATCGCAGAAA
TGGCAGCACTCGTGACTGCATTCCTCAAAAATATGGTGGCATTCAAGCTACATCCGTCCC
TTATCGTACCAATCGTGAATGCCATCTAGCACAATGAACGGCTGTCGCGCCCCGTTGAGT
GATGCACACATTCCACCATGCTCAGCGGCTGCGCTGGGATGTGGGGCCCCGCCCAGATGC
GGAAACGTGGAAAGATCCGCCATCCTCGTCACCACCACATCATAAGGCACAGTATCATGC
TTGTTCTAACGGAAAGCGTCTTGGACTTTGTCAGACTGATCTACAGGCAGCAGCTCTGGC
GACCCGACCCGAAGAGAGCGAGGAACGCCCCGAGACTCGTGATTTGGGGGAAGTTGAACA
TCAGCCTCTCGCACTGAAGCTCGGCTAAAATCCAATCGAAAGACCTACTGTATGCCGCAC
CGTCGAAGCCGCCGTCAGTCAACACGGAAGTCGCCGGCCCGTCATTTCCTTTCAATGTCG
GCCGACTTGCTCATTCCACCTTGGCTTGTTCTCGGCCGCAGCACGAATCTTTTCTGACCT
TTCTGACTGTGCACAAGTTGATCGCCTGTGCGTGGCGCAACTGAGCGACCTGGCCTCTCG
ATGTATGCATTCCGATTCCACGAATTGAGCTTCTGACAGGTCCTGCGCCACCAAAACTTT
GGTATTGGACACATGGTCCCCATGTTTCGTCGTCCTCCAAATGCACCCCACACTGTTTCA
TGCTTCCACCGTGCGGGGGGTCGGCATCACTTATGCACAGGTCATGTGTGCCGAATATAA
CATTATTCCATCATGCTTCGCATAATGTACAGTGACAGGTGTCATTGTCACGACGCGGGG
TGTCTTCGCCGTGAGTCAATCCGGCATCTCGACAGAGCTTGTCTGTATCAACTCGGCCAG
TGTTGATTAGGCATTCGTGATTGCTACCGTGACTTGTTTCCCCGTTGCTACAGGGAGCGT
CTTGCTGTGTCAGAGATGGCTGGCTCGCTGCCGTGAACTTATCGCTGCATATTCTTCGAA
GCACATGGCCTCGTGTGCAAGGTCAGCTTGGCGAGATTGGATGCGGTTTCGACTGTTCGG
GTTGGGCGCTGTCTCGCTTTAATTCTTCCGAGAAAGCATGGACAGCATGGAAATACCATC
ACTGCATCGCGCCTCACTTGGCCACAATGCCAGCCAAGTCGAGCGTCATTCACATAAAAG
GCAACCCCCATAAGCGCAAGATGTACGCTATCGCCACATGTTTCCATCCCTCCCTCCCTC
GACACTCTACCTGTCTCCTCTTGCTCGCTTGCGACTGCGCTACGCTGGATTCATCTCATT
ATGAGGCTGCCTAATCTGACACTGCTCGTATGGGCAGCCACATCCGTCGGCTTGGTGTCG
GCTCTTCCACAAGTCTCTTACAAAGCTGACGCCACCGCCTCTGCTCCCACAGTCAAACTC
CACCAAGGTACTGTGCGCGGCTTGGCCGACGACAATTATGGCCTGGAACAATTCTTTGGC
ATTCCCTATGCCAAGCCACCCGTCGGCTCGCTCCGATTTGCCAAGCCACAGCCTCTCGGC
CCAGCCTCGTCCCACAAAACGGTCATCGACGCTACTCGATTCGGCGACATCTGTATGCAG
ACTGTTGCACCCTCGCCTCTCTATAACATGAGCGAAGACTGTCTCAATCTCAATGTCGTT
CGTCCCAAAGGAACAACGGCCAAGGACAAGCTTCCGGTGCTGGTTTGGATCTATGGTGGG
GCGTTCAGGCAAGGCTCAACGCCCATTTACAACGCCAGCGAATTGGTGCAGAAGAGCGTC
GAGATTGGCAAGCCGATTGTATTTGTTGCGATCAGCTATCGAGTGGGTCCATTCGGCTTC
ATCGGTGGATCCGAGATTGCTGACAGTGACTCGGCTACCAGCAACGCAGGGCTGTATGAT
CAGAGATTGGGACTCAAGTGGATTCGCCACAACATTGGCAAGTTTGGAGGTGACAAGAAC
AGGGTCACTCTGTTCGGTCAGAGTGCGGGCGCGATGAGCATTGCTCTGCAGAACTTTGCC
TATGATGGTAACAACCACGGGCTTTGGCATGCCGCGATCATGAACTCGGGCGGAATTGCT
CCGGGTCCACTGTTAACGCCCAAACACCCTACGGTGGAACAGAGCTTCAAGAGGCTGGCC
AATGGCGTTGGATGTACAGGAGGATCACTGCTCCGGTGTCTGCGTAAAGCAAACGCGAGT
GAGGTTCAGACCGTGGCCAGTAATCTGACTGCTCAAGCCGGCGGAACATTTCCCATTCCT
GGAGCGCTTGCGTGGTTGCCACTGGTCGACTACGAGCTCATCACCAACTATCCCAGTGTC
AACCTTCCGCAAGGTAAACTGGCCGACATCCCGGTGATCCAAGGAAACGCTCTGGACGAA
GGAACATCTTTTGCCCAGAAACAGCTCAACAGCAGCGCCGATTTCGAACGGTGGGTCAGA
AGCGCTGCTGTCATCCACAACACTTCGTACACCGAGCAAGCGCTTCAAAAGGTCTTTGAA
CTCTACCCAGATGTTCCTGAGCAGGGCTCGCCATTCTACAATGCGGAGACGGCCACTTCT
GCTGCTACCACGTCGGACCTCAATTCGCGCCAGTATCCACCTTTGACCAGCAATCAGTAC
AAGCGTTCAGCGGCGTTCTTTGGCGACTTCACTTTCCAGGCGCAGCGACGAACTTATCTC
AAGGCGGCAACCTTGGGCTGGAAGAAGAACAAGGCCAAAGTATGGTCCTACGAGTTCCAG
CAGAACGACAAGTTTGCTAATGGGACTGGATCGCCGTTGGGCCCATACCATGGTGCTGAT
GTCAAGTACTATTTTATTCGACCTGATGGAAGGCAGAAGGACCCCGTCTTGGCCGATAGA
ATGCCTAGGGCGTATATCAGTTTCGTGTATCACCATGATCCCACGGTGCTCGGTGGTTTC
GAATGGCCGCCCTACGGAAAAGGCAAGAAGCTGCTGCAGATGAAAGGTGACAACACGACA
GTGATCGAGGATGCCTATAGGAAGGAGGCGATGGATGCGCTGACCAACAGGAAAGCTGCC
AAGGTGTTTGGCTTCTAAGAACGGAACTCCCGCCAACAACCTTGTTGCTTGGCTTTCGTG
TGCGGTAGGATACTTTCGTCTCGTTGTCCTTCAGTCGGCAAGTGATTTTCGATGGACGAT
TCTTAGGAGCCGCACAGGAATCATGCAAGTGTGTTTGTGTGGGGTGTTGATGGTATTCAT
TAGTTAGAGATGATCGTCGTGGAAAACCGAAAAGTCGAGCTCTAGACGAGGTGGAATGAC
GAATCGATCACAGTCGTCGTCGTCTAACAATGTACATTCAATCCATGTCTCTTCTCCAGC
CTCGCCGTCTGCTTTTGGGTTCCAGCTGAAATCGGTAGATACTTGATCCAACCTTGTCGC
GAACAGCTTCTTGAGTGTGATCCATTCTCTGCCCTCCTGTTCGTCGTTGTTCACCGCCAG
AATGGCCGACACTTTGCCCCACGCTACACTCGCACCCGTTTGCCTAGTATTGTCTCTGCC
AGCTGTGTCAGCGTCGCAGATGCGCACGTAAGCGGCCTCCTCTTCCTCCTGCCGCAATCT
CTCACTCTCGCCCTTGCCATCGATAAAGTCAAACTCGTCCTCGCGTTCTTCGTACTCCAT
GTTCTCCTCCAACTCTTCAAAGCCTGGCGCGTAGGCTGACCAAATTTCTTCTGTTGGAGT
GAACCAGACGTAGATCGCGCCGGTATTGCTCGCCGAAGCCAACATCGGTCTGGAGGGATG
CCAGTCGACGCCGATAGACCAGTCTTTCGGACCTTCCAAGATTTTCGAGAGCGTCGAAGA
CGTTCGATCCCAGATGTAGACGTTGTGCGATGCTTTATGCGCTGCTCCTGCGAAGATGTA
GTCGGAAGAAGGGCTAAAGCCGATGTTGTTCCATGCGGTGCGTTGGATCATATCTTGAAT
CTTGTGGAGAAGGGTCAGTGACAGAGAGGTACGCAGACGTTTGGCCGGTCGATCGTTGTG
ATGCGAGGTGGTGGATGAGGTAGTGTGAACAGACAGGATTCGAAGCGCTCGATCGTTGCA
GTTGACGACGAGGAATTTGCCGGTGGAATCGAAGGCGAGTTCTTTGACGCCTGAAGTGGT
GCTGAGCACTTTGAGCTCGTCAAGCACGTCACCGGTTACAGCGTCGAAGATCAAAAGACT
GCCTTTCGAAGTTCCGGCGACGATGAAGCGTGAATCCGGCGTGAAGCGGGCTGCCGTTAT
ACCTGGTGTTGAGCTGGCTGCTGGTGTTGGCTCTTCAGCTTCGTCTTGAGCTTGAGTTGC
CTCGGAGTTGATTACTTGCGCTGCGGCGGCACTGCTGAGGAGGATACGTCGAGGCGAACA
TTCCACATCTTTGACTTGAACCTTGCCATTCTCACCCCGAGTTTTACCCAGCCTGACTTT
ATCACGGATGTCGACGAGATATGCCTCTTGCGAAGCGAGCACTACCACGAGCCAACCACT
GCTTGCCGGTGCGAACTGAACAGAGGATACAGCACAATCAAACCTGATCGTCGTCTTTCT
CTCGCTTTCAAACGGCAATCTTGGATCTGTCTCGTCCGTGTTTACAACATCTCCCTCTCT
GCCCGCTGCTTTTCTCAGCCCACTCGCTGCTTGACTCTTAGCGGCCAGATCCCAAACAAC
GACATTCCAATCTCCACTGCAACTCGCAAGGTAGCGATTGTACCTACTCCACGCCAAGCC
CGTGACAGGTCGAACATGACCTGCGAGCAGTCGAAGCACGGACTTTGTTTCGATATCCCA
GATGGTGATGTAGCCATCACTACGACCCACGGCGAGGTATTGACCGGAAAGGATCGACGA
GCCGTGGTTGAAGAGGAGCGTGCTGCATTCGGCAGTGGAGAGCGTGGAGGAGACTGAATC
GGGGATGTCGATGGTAAACGGATTGAGGAGTTGCGCATTCATGACGTCAGATCACCGACC
TTAAGCGAGTGAGGAAGATTGCAAGAGGCAGATAGGCTTCGGATGGTACAAGATGATGAT
GTGAGGTGGTCAAGATCGATCGTAGGTGAGTGTCTCGTGAGCGACAGAGCGTGAAGTGTT
CCGAACCCAATTCAGGGTCCAATAACGCTAAGTCACGAGTTTGTTTCGCGTCCTCTCCGT
GCTCTGCTGAACTCGACCACGCCTGTAATAAGTCGTGAGTAGCACATTGGTGACTTGAGG
CACAACACTGCACCCAAACACAAAGGGTGCCTAGACGACCAGTCGGACAGGTTTGCCATC
TTCAATTGTGTCTGAGGAAGCAGCCACTGCACAAGTCACAATCCGATTCAAGTCGCGGCG
ATCACGACGATCCGGTACTGCCTTCAACCAACGGAAGCAGCTCAAAGTGAGAAATGCTGG
CTCAGCTCACATCTCTGTCTCTCGCTGGGCTTGTTGTTTACGATAGCATTGGCTGATGAC
TTGCTTCGGTAGCATCATCGAAAGTGTGGTAATAGTACATGTTATGTATGGTGAGGCGGC
AAGGTTATGCTTAAGACAGATGAGGTGCATGGATGAGAGTCAGGAGCGCGTAGAACCGCT
CAGAGGTAAAAGTTGCGGCGTGAGACGCTCATCTTTGGCTTCCACTGGAAGTCCAATCCG
ACGGTCTCCTCCTCCCCGCGTTGTCGCTTCTTGTTGCCTGTAGATGACGAAGCATCGGCA
CCAGTATTTGGTCTCATCTTAGTCGACTCGCTTCCAAGCGCTACAATTTGCTCGTCCATC
GCTGCTGACGCTGCCATTTGGCCGTCCTCATCTTGTCCACCTTGTCCATCTTGTCCGTCT
TGCCTCTGCAACACCTCCAACTCGTCCGATTCCAACTCGGCATACTCTTCCGTATACTTT
CCGTCCCACACGCCCGCTCCTTTGGGCAGGCTCTCCTTCAAGCTATGCAATTTCAGGGTG
AATCTGGGTCCAATCTCCTGCAACGCTGTCTTTGAATCGCTCTTGAACATGTACCTGTGC
CTCCTGAAGAAGATGTAGTCGCGCTGATTGTGGCATGTTACCACCTGTCTACCTTCCAGC
TGAGGGATTTTGGGGAATAAGCACTGCAGCACTTTTCCTACGCGATGGCCAAGAACGGTG
GTGAAATTGTTGAGGATGAGTTCTGGTGTGTGGGGAGTGGGGCGAGCTTTGCCGTAGATC
TCGTCGCCGGTACTGATCGAGGATAGGCGGAAGAATGCCGTGGGACCATGGGGCAGCGAG
ATGACAGTGAGAGCAAAAGGTTCTTTGCGGGACTCGCCAACGACGAGTACAGCTCCGAAG
CGACGTTCTCGTGCCCAGCCGCAGATCTTGCCGAGACCGACACCTTGCGCTTTGGATCGA
GGTCGGTACTCTGCTCCAGGGAAGACGGAGAGCAGCTCATCGACGAATTCGCGCGTGCGC
TCCGAGGGATGCGATCGTGCATTGAGCGATTCCAGATGCGGCGATGTCGACGAAGACGGC
ATGGATGTGGTGATCAGAATGGCTGGTGGTGCACTTGGATCTTCATCATCGTCAATCTCT
TCAGCTGCTTCCTGTTCGTCCGCCTCCGCTTGCTGCTCTGACTTTTGCTCTCCGTCATCG
CTTCCTCCTTCAGCGCCATCTTGACCGGTTTTGTTCATGTAGGCTGGACCTTCGTGGGTG
TTGGGTCCGTTGATGATGGTCGGGTTGAAATCACGTGTGTTTTCGATCGTCCTCGTCTTG
TTAGCGGCGAGTCGGGCCGCTTTCTTGGCTGCACCGTCTTCGCCACGCTCCTCTTTGGCT
TGTGCTGATCTCTTGGCGAGCTTTGTTTTGCGCTTATCCGCCTTGTACTTTCGGTAGAGC
TCTGTACGCTTCATTTTGTTGCCAATGTGCTTGAACGAGCCCGAAGTAGGCTTGCTACCG
TCGCCCGAAGACGACGCTTCTGCGTTGCCCACCATGCTGAGTGTGTTTCGTATCGCGGGC
TACTGGCCTATATGCACTGGCTTTGAAGAATGTGCGCTCGAATCGCGAGATCAGATACTG
TGTGCCTGCGAGAGTGCTGGTGCGATCGATCGTTGTGATACGACGAAGGATACTATCAGG
ATTGAGAATATGGCCAGACTGAAAAGATAGAAGAAAAGCGCAAGCAGTCGTGAGTGAATC
AAGAATCACGAATCACGAATGCAGGGTTCCTCGCCGGAAATTTTCAAGGTTGAAACGTGA
ATTTTGGTACTTCGACTTCTCCACACACACACGCACACACGCTCTAACATAAACCCGTGT
CTCCCGAAAAAGAAAAAGCGTAAGCGCACGTGATAACAGCGCCCGACAGCCAGCCAGTTA
GTCATGCTGTGTAATCGGATTCGGACATGACAAATTCGCACCCGAATTCAGCCTTTGCTG
TCTGTGTCTACAGCTTCGGATTAGGAAGTGATGAGGAGGTTGAAATCGCCCGCGCGAGAA
CTTGATCGCTATGAGAGGTGGAACGGTTTGTATCTGCTTTTACTTTGTACCTCATCGCAT
CTACGCCTCACGTCCGTTAGTCAACATGTCCATGCTCGCCCGCCAGACCGTTCGCACCGC
CCGCACTGCTCTGCGTCAGCAGCAGGCTCCTCTGCTCCGACGAAACCTGCACGTCGAGAA
CACCCACGAGACCGTGAGTTTTTTTTTCGTTCAACCCATAGCCTCGGCATCATGCTTCGC
CCGATCTTTGCATGTTCGACCTTTGCATCGTTCAAACTTCTGTTCGAACGATGGATGGCT
TGAACATGCTGTTGCTGCGAAACAGCATTCCACATAGCGTGTGCAGCTTGCTGACCTGTA
TTCTTGGAATCAATGACGCTGCTCTTTTGACTTTGCTGGATCGTGCGCTTCGTACAATGT
TGACACTTGGATCTGCTCTCAGTCGCGTAAGTTGCCAGCTTCATTGCTATCCAGATGAGC
GTCGAGGGCGACTCGAATGCTGACCGCGGTGCCGCTCAATCCTTATCTCTTCACACCATC
AACATAGTGCCCTTCCCCTCGGGTCCCACGCGCAAGGTGCCCGTGGCTATCAGCCTTACC
ACCTTCTTCGTGGTTGGCTTCTCGCTCCCCTTTGTTGCTGCCAAGTTCCAGATGTGAGTC
TTGCTCGCGCATCCAGCCAGCCCGACAACAATACTTCAGCCTGCACGTTTCTTGACCGAG
TACTGACCAGACAAGCTGTGATTGCTTTCTTGTGTCTTCAGCGCCAAGGCCTCGTGGTAA
TGCTATGCTCGCAACGCATCCAGTCAAAGCACGTCCTCTTGGTTCGATGTAGATCTGCAA
CAACGCACCATTCGACTGCTGTTCGACCTTGGCAATCATAAATCCATTTCCCAGTTGGCC
AACACACGGCTGATTCGACGCGTGTAACAGGGTCATTCTTGAACTGAGTCTCAAACGCCA
CACTCACGCTGACAAGTGCATCTACTTTCATCGAGCAGCAGCGAGCGCTCCATGGTCTAC
TTTCGGACTCATAGCACAAAAATAACCTTTCGACACGTTCGATCGATGTGTGATTACCAT
TACCCTATTCATAAGTTGAGACGACGAAAGATGCTCAGTATCAACGCGAAACGAGACATG
GGCGTTGTACTCTACCTTGCGGCACTCCTGTCGGCCACCTTGCGTTTACTCTGCTTGTAC
AGTCTCCTGACGTACAGATACAAGACGGGCGGGACACAAGCGGCCACGCACGCGATGCCG
ATGAACCATGCATGCCTGTTGCTCTTCAATTCGTTTCCCGGCCTAGTGACGTTGACCGAA
AAGATCGATGTGATGAACACGATGATCAGGACGGCTAAAGCCACGCTTGCCAAGGTGAAG
ATTGCCGAATCTGCACCCTGTCGGAAGCGTCTATTCTCGATCGTGATCTGCGCCAAGTAG
GTGTGATGGATCTCGGAAAGTCGGCCTTCGCCGGAATTGAGTTGGTTGAGCATCGAGATG
ATGTGGTCGTGCACGTCGGACATGTACATGGACACTTCGGTTCGAGCCAGCATGCTTCGT
GCACTGCCTCCGATCCGGTGCAATGCTTCATCACGCCGTTGCAGCTGTTGCATATCAGCA
AGCCGTTTTCGCAAACCTTTGACAGCGTCGTGTTTCGGAGCGAGCAGTCGAGAGAGACCC
GTGACGATCTTGCGCGTGTCAGCGATTCGATGCAACATGATACTCTGGTCCGCCGCCGCT
TGCGTGTCAAAGACCGAGTTGCTTGCCTCATCGATCTCGGCTGCTGTACGGCGCATCTCG
GTTTCCAGTGCGTCTTTGAACTCCCACTCGGGAAGCCGCGAGATGGTAACTTTTTGCTTT
TGCTTGACCAAAAAATGCGGCATGCGGTCCAGGATGCCGTCAGGTAAGCGCAAGACGGGC
AGCGGACGCAATGCACGCACCGTCTTGAGTCGTCGCACTTCGAGCATCGGCGTTCTCTTC
TCCACCTCGGACGATGTAGGCGACGAGCTTGCAAACACCGGCTCCACACTGATCAGTCGT
CCCTGAGGATTCGACCCGAGCAAGGCTCGCTGACGTCGTTGCTTGGGTGCAAAGTTGGTC
TTCTTGCGGATGCTTGTGCTGCTCGCTGGCTCGCTAGCAAGGGCTTCCACCTCGACCACT
TCCGCCTGGACGAAAGAGATGAGTGGGAAAAATGCGTCCACCACTGAGTCGTAGAGGTCG
TGCGCGATCCAATCGGCCGTCAGCTCGACAGGGCGTGTGATTTCCAAGAGACGCGCAGCT
ACGCGGTCGATGTGCTTGCTCACGTCTTCAAACGTGAAAGAGATGACGCCGTGCGAGAAG
ACGAGCAGATAGAGATTATTGCCTCCTACGCTGACACCTTCGAGACCTTCTTTACCGCCG
ATACCTTCAACAATCTCCACGCGACCTTTGCCGAGCCGAGCTGGCGCGGCCAAGCGCGTG
TTGTGGCCGTCATCCTGGTGTCGCTTTAAGGGCGGGTCTCCACCATTTGGGCTTGCCTTA
TCACTGAGATCGCGCATCTCGTGCATTTCGGCACCTTCCTCCCTTGAAGCTTGGCCCTTG
TCTACGCTCCTCTTGGTTTTTGCTTCTGCATCACCATGCACAGTCGCATCAGACGAGCCC
GAAAAGCTAGGCGATTCCGGAGATCCTTTGGATGAAGCCGAGGTGTACCGGAAATATCGC
TCGTCGATTGCTCGGATGACGACAAAATAGTATCCGAGCCGATCAAACACGTCGACCTTT
TCGCGTGGATCCTGCTGCAAGACATCCTCAACCGTGAGAGGATGCATGGGGAAGAGCTTG
GAGATCTCGTACATGTCTCTGTATGTGGGGCAGTGGACATGAAGCCACCAAGCACCTTGG
TCCGAGTGATCCATTGTCGTCGCTGGCGCAGTCGACTTGCCCGGGTTGCCATCGGTTGGT
GGCTTGCCAGCGCTCGCCTGACTGCTTTGACTGCTTTCTTTTCCGACTGAGGGAGGGAGG
GGGGTCGAATGGATGCCCGCCTCTTTCTTCGCTTCTCTGTTCTTGGAAAACATCGTTGAA
GCGCGACCGAAGTCTCTACCAAAAATCGTGGCATAGTTTGGACTTAGCGGCATGTCGGAA
AGATGTCGGCCAGTGCGCGTTTCCTCTTCCTGATCAGCAGGCAAGTCTTGGTCATAGTCG
AAGTACGAGCGCTGCTTTTCGTCTGGCAACGAATGTTGCTTGGATTCTGTAGCAAAGCCA
ACGTCTTTAGCATTGGTGACGCTGGTGTTTGGCTCCGGCGAGTCCACCGGTAAGTCGAGG
GCAGGTGGCGGCAGAGCCAAATCACCGTCGAAGAAGTCGAGCTCTTCTTGCGCTGCTTCA
GGGGCCGCATCGTTGATGCGAGTCTTCTTGAGATCCTTTGCGTGAGATTTTTTGTGGGGA
TGGCGTTGAGCTTTGTCAGCTGCTGCTTTTGCTGCATGTCTATGGTGCCGATGCAAGGTC
GGATATGCTGCTTGAGGATCAAGACCGACATCACCACCTTGACCATCGATCTGGCGAAGG
TAGTTGCGCATGACGTAGAGCTGATTGCGGATCTGATCCCAGCCACGCGTTCTCATCGTC
CTCTTGAGCACAAAGGACGAGCCGAGCTGCGGCTCGGGAGTGGCTTCCAGAGTGGAGAGG
GTGGTACAGGCCAAATCCATGGGCAGTCTCATAGGAGTAAACAGCTGATACTCGGTAACA
CCTCCGGCCAGCTCTTTGGCTCGCAGCGCTTTTGCACGAGCACTGCGGCTGGGTTTCGGC
GGTAAACGACCCTGTCGAATCAATTGAGCCTCACGCTTCTTTGCACGCTTAGCTGCCTGT
TTGGCCTTCTTGTTCTGACGCCTCTCAGCGGCCCTTTTGCCAAGCGGGAAGTCGGCCAGA
GGAGCAAAATATGGCGTCATAGGTCCTTTGCGGCTGGAGACGGGCGAGCCGGGGACGTCG
CTAGCTTCAGACGGGTCGGCGCGAGAACGGGAACGTGCGCTACGACGCGACTTTGCGCGC
TTACTGGGCAGCGAGAGACGACGTACTGAAGAGCGTCGCGAGCGTGAACCGTCGGTTGTG
GTCGAACTGGCTGCGCGATGATGTTGAGGACGACGAGGATGAAGAGGATGAGCCAGTAGA
CGAGTCATCCGAGTCGGAGCTGAAGAGGAGCTGGAGCCGTCACCGAAGAAGGCTCGCAAG
CGTGCGATGGTGATGCCACGACCCGAGCCCGAGGAGGAGCTTGAGGAGCTGCCGGAAGAC
GACAAAGAGGACGAGGAGGACGAGGAACCGCTCGAGCTCTCTGAGGCTGCGCTGCCAAGA
GCCGAGCTACGACTTCCACCGCGACTGCTGCGAGAGCCACGACGGGAACGGGAGCGACGT
GCTTTCGCTCCTGGACGCTGGCGTTGCGTCCTGCGACGTTGACGAGAAGCAGCGACGTAC
TGATCTAGGTTGCGATAGATGTCCTCAGCCTCAAAGTTGGATGGTAGGTCGACTTTGCGG
ATGCGTCTCTGATCGGGAGCGAATTGTAGTTTCCGCTTGGGCTTACGACTGACCTTAGAT
GCCATGGCAAGCGCAGACGCCGTAGGCGCATTTGCCTCTGGTACGTCAAGCGGCGGCTCT
GCTGGAAGTTCGACGATTTCGCCGCCAAGTTGTGCGGCGCGAGTGGCGTTGTCAGGATGA
TCGTGTTCATCATCAGCAAGGTCGGGTTCAGCATTTCTCCGACGGCGCGCTAGTCGTTCT
GCCTTTCTCGCCTCTCGTCGAGCTGCTCGACGGGCATCCTTTGTCTTTTGAACGGAAGAT
GAAGGGTACATGGGAGGGTTTGCCTTGATCCTGGGGGTCGTTGGAGTCGGCAATTGCGTT
GGGCTGGAAGGAGTAGCAAAGTTGGCGACTCGGGTGAAAGCAGCTTTGAGAGCATTGGAT
CTGGAACGACTTGCAGAGTTTTGAGAACCGGCGCTCACGGAGACGACGCTCCCACCGCTT
GCAGAGGTGGCTGTGCGTTGCAGCAATGTTGATGTGGGAGCGGACGGTGGGTAGACAATC
GGGGAAGGACCAGCTTGTGCCGAGGCGGGCCCAGGGCCAAAGATAGGAGTGTTGAACATG
GTAATCACAGTGGCCGGAGATGGTCGGCGTTGAGTGTGACGGTGTCGGTGGGCAGCAGGT
GGCAACGAGCGCAGAGCATCATCCATAAGCGCATCTTGAAGATTGTCAGGTCTTTTCGGT
GGAGGAGGTATCTCGATGGGCAAGCGAGCAGCAGCAGGTAGCGTTGGCTCTGCCACACCT
GGAGGCGCCGCGTCATCTTGTTCTTGGAGCTTCTCAGACTGGATTGATGCCTGATATTCC
AAAGGAGGAACATCCCTGGCTGCGTCGTGTGGACGACTTGAGGTCTGAGAAGGCCTCTTG
GACTGCATGTTGTCCAGGCTCATGTGCAGAGGAGCTAAGTCAGACATATTGGTTGCGCTT
CCCTCGACTGGCTGCGTCGTGGCGTACTGTGAGCAGCCGTAGGAGATGGTTGCTTGCAGA
CATCTACTGTCGGTTGGAGATTCAAAGTACAAATGATCTCCTTCTTTCCGCTAGACGATA
GAAGCTTTGAAGTTGGAGAAGACAAAAGCAGAGATGACATGCAAGATGATGGGTTGAGAG
ATGGTCGTACGCAGAGCCCCATGCTCAGTGTCTATGGACGAGCGAAAGTTGGTAGAAATG
CGAAGTAGCAATCCATTTCTGCGCCGTTGTATGGAAGAGCAGAGACAGTTATCAGAAGGA
TGACTGATGGTAGACAGCAGAGGACGCTGTTCGTATGACGAGCCAAGTGGGTGCGTGAGT
CAACGATTAGCTTTGCTTAGAGGATTGATGTTGACGATGTTCGTGGTTGAAAAAATCGTG
AATCTGTGAATAAATGGATCGTATCGTTCAAAATCTGCAAAAGCGATGTGCCGAAATCCA
CTCGTGACTGTGAACCACGTGCACGATTTGGCTTGTCAAACATGGATAAAGCCTGACGAT
CTCACAAAAGCAGAGAAAGCGCGTGGCGAAGAAGGATATTCACGATTGTGCATGACTCAC
GACTCGTGACTTCGCTGTCGAACTGGAAATCGGCACTGCGGTACGCATTCACAATTGCCT
CTTGGAAAAATCACGGCAAATATTCGTGATTGAGGCCGCAAAAAACCCTTAATTAAACGA
ACATCTGTCCGTCTGTTGTAATCGTGAATGGTAACTAGACCGGCAGATCCCAAGCGTTGT
CGCATTCCACAGTGTCACATATGTCGGCCTCGGCTCCAATGCCAATCAAAGGAAGCGCCA
AAAGAGTCCATGTCGTCGCACACTAGTAACTGCTGTAACCCCGAGTGACCCCCGAGCAAG
GAAGGTCATATTTGCGGTTCCGCTGATTGAGCATTGCTTGCGCGTTTACACGTCATGTGC
TACGGAGAGAATCGTAGATGGGGGTGCAAGGGTCGCTTAAAAGTGGAAACGTAGCCTGGC
GTTCAGACGGGCACACTTGTAAGGGCACGTTCGTGTTGCATCTGGACATACAGTAATTTC
ATCAGGTCGCCCCCACTTTGATGCAGGGTTGACCTATCCTCGTTCTAAGCTTGACCACAG
CTGACCGAAATGAACTCGAATTCTCTATTCGTCCTGTTACTGATGTCGCAGGGCCTGGGG
ATGCAGCAACTGTCGAGCCGGTTACAGGTCTAGAACGTCGTGTAGGCTGTGCGCTGCTTG
GTCGACCGAAGCTGTTCAGCTTCAAGAAGGACCGAGTCGACAAAGAGCGACTGACGAAGC
TGCCTTTCTTCCGTTCCCAATCGCATTATAGAATACTACTTAGGCCGACTAGGATCCTCG
TTGCAAAGCTGAGCAGATGAGAAACATGAGTAGCGTGAGTGTGTCGACTACAAACTCGGC
AGGCGAAACAAAGCCACAGCAGATCAGTTGACGTGCCGATCTGCACACGTCCAACGCGAC
GGTCCACAGGCACCACGATCGGACACTACATCAAGCACACGTATGTCCGCACCTCGCTTT
TGGGTGTGGCTCGACCTTGTCCCGCCTCCTGTTGAAGGTGCGGCTTATGTTTTCGCGTTG
AGGAGAGCGCCATCCTTGAGCTCAGATATCTTCAAAGCCGCCACAAGAAGGTACCTTTTC
GTTGCTGCTGCCGCGCAACTGAAGCAAACGAGCGCCGCATAGTTGGATCCGAGACTGCAT
AAGTAAGACGCACAACATGCAAAGACCCACACACAGAAGTTGACCCATGGATCGACGTCT
CCTGCTACAATAGTCTGCGCAGAATCAAATGCCGGAGCCAAGTTCGATTTTGGAAGTCGG
ACCTTGTCTTTGACTATTCTGAGGCAATCGTGAACTAATAGCAACTAAGTTGATAGTCGA
CGACATCAACGGCCGACCAAAAGGTGCCCGCCGCACTAAGACGAGTCTCATCGTGATTCA
CGATTCACGATTCACGATTCACGATTGGTTGTCTTGGCATGCTTTTGGTGCGGTGGGCTT
CGGCTTGGATGGACTGGCTGTCGTGAGTTGGTTCATGTGATGATTTAAAAAATAAATTAA
ACAGAAATAAAATGTAACAACTTAACTTAAGACGGTGAACGCTCGATGGTGCCTGACCCC
CCTTCGGCCATGTCAAGAATCATGAATGGCTCGATCTGCGTGGAAGACCTCTTATGAATA
TTTAATGCAGTCAGCCGAGAATTTCAAAAGCCGTACGTGGTAGAACAGCGTTGGTGTTGA
GACATTCACGACTCATGATTGCACGGTTTGGCGGCTCAAGTCACAGCCGTATGAGTGAGT
CAGCCTCTCAAACACGAATGCGATGAGCAAATCGTGAATAACTTATGAGTGGCGCAAGTC
TTCACATGAAAGGCCCTGAGATGGTAGCGGAGTTTCGCACAGAGAAGCTCACCCTTATCC
CAATTGCTGGGTCACAGTTAGCGACCAACAGTGCAGCGCCAACACAACCACGAATCGAGC
TCCACACTTTCCCTACACTCTTGACTGCCTTTACGTAGAACTATACAGTACAATCGTCAA
GGCTTTTTTTTCGAGGTCGGCAAAGCTATTCGTAGGTGTACCGTCCTTCAATCACTCCTC
TTCTCCCTCTCTCGCCCCTCGGCACGTTCTCCCAAGTGTTTGGTGCCTGTCTGTCGTTTG
TACTGCGTGTCGTCCCCCTCCCACTCTTTTGCTCAAGATTTAGCATATGGACACACTCAC
GCTCAACTTTGCTTTACCCCCACCTCCTCCATCGCAGTGTCCATCATCGTCCTTAGACGC
CATTGCCCCTTCGGTAGCCATTTGGAACACCTTTCTCCACGTTGGGGGCCTGCCAAGAAG
AGCTCAATTCAGCTGAGGTTGTTTTACACCGTAGTTATTCGGACTACTCGCATTTTGCTG
TCACAGCAGATTCTTCACCATCCAGTTGACTGGCTGCGCAACTATCGAGCTTGTCACGCT
CGCCTAAGAAGCTCTTCCGCGCCAGCCTGCCAGAGGGGCGGGACGACAAAGATGCTACAA
CAAGCTAGCACCTCGAACCCTTCTCTTGTGCCTCTTAGAGGCCAGAGACCGGTTGTGCAT
CTGGAGCATCCACCTTCTGTCCCTCGTTCAGCTAGTCGCGGCTCTTTCGAAAATGGCCTT
GCAACTTCTCTTCCACCAAGGCGGCCGCCTGCCTCCTTTACTCGCAGCGCTTCTTCGCAC
AACAACAACATCGTCACGCCTGCGAAACGACCAATTTCAGGTCACTCGTCCCGCCAGTCG
TCGTCCGACTCGATCGAGTCAGTGACTACTGCCTCCTCCTTCACTCGCGCCTCAACTTCC
AACTACGACTCTGGCAGCAGCGACGAGGAGGGGCTGATCCAGGTGGCCTACACCTCCTCA
GCCCTAACCCGTCACATGCCGCTGGACGAGGTCAAGTCAATCTTACGTACTTCGCGCATC
AACAATACCAGGCAAAACATTACTGGGCTACTTCTGTACCGTGATGGCTCATTCGCACAG
TTTCTCGAAGGACCGACGGACGCTGTTGATTCGCTTTACGACACGATTGAGCGCGACGAT
CGTCACCACGGTGTTGTTCGCGTGCTTCGACAGTCGATCACTAAGCGTGATTTTCGTCAG
TGGAGCATGGCGTTTCGCGATCTCGACATGATCAAGAAGTGCTCCTCTGCCACGTCCGGT
TCCCACCACCTCGGTAATGAGATGACACCCGAGGACGCCGTCAATGAAGGCTTCAGTCAG
CTCATGAACGTTGGTCTTCGTGTCGGTGGCCCTTCTGACAACGAGTATCGCCCGGACGCT
CTCGGTAACGCCAAACTTGATCTACCAGCTGACATGTCTGCCAGTATGCGTAGACTCGTT
ACCACTTTCTACCGTTTCATGGACCGGCCCCTCTAATCCATTTTGCTCCATCTGTCTCAC
TCTCTCGTCTTTTTCTGTGGTATACCCGCGTTGCTGCGCCGCACATGCAGTCTACGTAGT
CTCCCCCTGCAAGCGTCTCTCGTTCTGATAGGGCAGTCTGTCAATGTTTGGTCTCTCTCT
CTCTCTCTCTCTCTCTCTCTCTCTCTCTCTCTCTCTTTCTCTCTCTCTCTCTGCCTCTCC
TCTCCAGTCTCTGTTCCACCGTAGCGAACTTATACGGGGAATACAGTCACGATATTTGTC
ATGTCTTCCGTACCATTATCCGTCTGATTTTGTTTGATCGAGCCTTTGGATTAAAGGCCG
AGAAAGGCATCGTTGAATCACCAACCATGGCTTTTTTTGGAGCAAGAGACAACGTGAAGC
GGTGGCGCAAATTGAAAGCCCCCGTAATGGGAATCTGTGAAATTTCTGACGTGAGGCAAA
TTTATAACCGAATTCACGATTCACGATTTTCGCGAATATGAATCACGAATTCCTACAGAT
CGAGGCTCAAGACTCACGACCACCGACTCGTGACTCACGCCTTAGGACTGGGCGCAAGGG
GGAAGATAAAGTGATGTAACGTCTTACAAGCGAAAAGCTCGGAAGCCGGGAGTCAATTTG
TGAACCCTTTCGAAAATTTTTAGGGAAGCAACAGCAACAACCAAACGAACATCTTGTTCT
GGAAAGCTACGTGTGTCATCTCGATTGCTGATCTCGGGCTTTGGCACAACGAATAGCGCG
CATACAGCAATCCTCATCGAACATGGCGAAAGGGGGCAAGAACTCTGGAGGCCGTACGCC
GCAAGACTTCAGCGATGCACGTGTGACCACCGACCCACGTTTCGCAAAGGTCCACACCGA
CCCTCGCTTCTTGAAACCGAAACGCGACGATACCAAGGTCGTCGTTGACGAACGATTCAA
AGGTCTTTTCCAAGACGACAATCGCAAGAAAAACAAGAGCGACAAGTACGGGCGTAAAAT
CAGTAAGCGTCAGAGCGATGCCGAGCAGATGAAGCGGTTCTATCGCTTGGAGGATGCCGA
TCTGGCTCCGAGCAAGAGTGACGAGGAGGAGCTCGAGAGCGACCAAGACGACGATAATGC
TGCACCGGTAGACTATGCGCGTGGTGAAGGCGATCTGGACAGCAGCTCTGAAGAAGACTC
CTCGGAAGATTCGGACGATCAAGATGAATCTAGCGAGGATGACAGCGAAGACGATAGTAG
CGAAGATGACCATGTAATGATCGGCCCTTCGAGCGTCATTGACCGGGAGAAGAGGAAGCA
GGCTACGCGTGCGGCCCGATTCGACGAGCATGACGACGAAGACGACGGTCTCGGATCCGA
CATAGGCGAAATCGACTTGGACGAAGATATCGACGAAGCGGTCTATGCGCAGCTTGATGC
ACAGGCCGAACGAGCGATTGCCGAAGGCGGCATTGAAGACGACGAATCTAATTCTGAAGC
CGAACCTGCTTCTCGCAAGAAGACTAAGGGCAAGCAAAAGGAACAGGCACGCAAATCCAA
GTCAAAGTCGAGTCAGAGCAAGATTCCACGCGGAGACGACACTTGTCGCCTCGCCGCGGT
GAACCTCGATTGGGATCACGTTCGAGCCAAGGACATCTACAAGGTCTTTAGCAGTATCGT
CTCTCCTCTCGCGTCCATCTCTGCTGCGGATGCACTTGAAGCGCATCGTCGAGACGCCAC
TGCCGCACCAAGCTCGACATCATCCTCGCGCGCACGAGCAGCACCTGCCATCTCGCAGGT
GCGCGGCAAGCTTCTCCACGTCCGCGTCTACCCAAGCGATTTTGGCAAGGAACGAATGGC
CAAAGAGGATCTCGAAGGTCCGCCTCCCGAAATCTTCAAAGGATCCAAACGACGCAATCG
CAACGACGACCATGACTCATCCGAAGACGAAGAAATCACCGCCAAGACAATTGTCCAAGT
GGACGAAGGCGGAGAATTCGATGAAGAAAACCTTCGCAAATACCAGCTCGACCGACTGCG
CTACTACTACGCCGTCGCTACGTTCGATAGCAAAGAAACGGCGCGTCACGTGTACAACGA
GATTGACGGTACCGAAATGGAACGCACTGCCAATGTGTTTGACCTGCGCTTTGTGCCGGA
CGGCATGGAGTTCCCTGATGGAGAAGAGGGCCGCGATGCCGAGTTCAGGGACCAAGCTAC
CGAGGATGTCGCCAATTACAAGGGGGTCGACTTCAAGACGGATGCATTGCGACACTCGCG
AGTCAAGCTCACGTGGGATCAGGACGATCCTGAACGCTCCAAGTTGACGCGCATGGTGGC
TCGCGGTGGTTTGACCAAGGAGCAATTGCGCGATGACGATTTTAAAGCATACCTCGCCTC
CGATACGGAATCTGAACCTGACCAGACCGAAGTCGCAGCCAAGAATGGACGAGACCGTCT
GCGTGCTCTGCTGAACTTGCATGGCGCTCAAGATGCGACTGGCTTTGGAAACAAGGGCAA
GCGCAACGGCGGAGTATTTGACGATCCACGTCACGACGATGATGAACAGGGCGAGATGCA
GATCACTTTTATGCCTGGACTGTCCGAGGCTGCTGCCAAAAAGGCAGTCAACGGCAGCAA
GAAGGCAGGCGATGGCGATAACGATGGAGACGAGACGACGCTGGAAAAGTACCTTCGCAA
ACAGAAGGAGAAGAAGGAGCGCAAGAAAGCCCAGCGTTCTGGTATTGACGAGGACGCAAT
GCAAGCTCGCGATGAGCAAGCCGAGACTGGCGGTATCGACAGCAATGATGCTGGCTTTGA
CGATCCATTCTTCAACGAGGACATGGACATGGAAGCGGCTCTTGCTGCTGAATTCGGTCA
AGGAGCTCCCCCCACCAAAACCAGCAAAAAATCCAAGAAAGCCACCCGCGACCTCGACAC
TCGGCTAGACCCCAGCGAAGTCGCCCGTCAACGAGCGCAACTTGCTACGCTCATCGGCTC
CACCAACGATGAGCTCACCGCCGACGGTCGTCAGCACTTCGATATGAAGGACATTCTGCG
TCAAGAGTCCGGCAAAGACGCCAAACGAGCTAAGCTGCTTAAACGACTGTCCAAGAACAA
GCAACGCGAAGAAGCTGCTTTCCAAGAGCTCAAGGGCGCACCTTTGGTCCAGGATACGTT
CGAAATTGATGCCAAGGATGACCGTTTTAGCGCGTTGATGGATGATCATCGATTTGCGAT
CGATCCGACACATCCCGGATTTGCAAAGACGAAGGCTATGCAGAAGATCATGGAAGAGAG
GAGAAAGCTGTTGGATCGTGCGGATCGAGATGAGGTGATACAGCACGGCGTCCAAACCAA
AACTGGAGGCGAGCATGCGAACAACCAAGACCGAGAGCTGTCGGCATTGGTCGAGAAAAT
TAAGCGACGGAGCGATGCGAATGGAGATGCTTCGCAAGCATCCAATAAGAGAAGAAAGCG
TAAGTCGGACGCATAAGAAATGCGCAGACGTCCTATCATGTCCAACACTCAAGTACTGAA
CGTGGAGCGTTAGGACACTCCTGTGTTGCACCGTGTTTCTACGGAATCCAAAGAACACCT
AAACCATCCTTGCTTGTGTGTGCGGTAAGATGCAAAATCGGCATCCTTGTCACTGTTCGC
GTCACACGCACATCGAGCCAAACTGCTTATGTAGACCGTCATTGCGCGACCGACGCTCTG
TGTAGCAGCGCACGGCGCGCTCACCCCAAACATGTCTGTAGGAAGCGTTGTCTGTTTTGT
TTGAAATACAAGTACATGGAAGACACAGCTTTGCGCTTACGAGTCTTCGGGGCCTTCGGA
TCCCGGAATGAGCTGTATTGTATTTTTGGACAAAACAAGATCACCGACGATTGATCAGCA
CTTGTCTTGAAGCAAACTCAAGATGTTTGCTTGACGGAAAGAATGAGGTGGATTGGATCT
TACCATGCAGATGTTGTTGCCGTTGAGCAGGGTTTGGCCGAGTTTGGTTTTTTTCTTCTT
GCCGTCCGGCGTAGTCTCACTGTGAAGCAATCAACAGATGGGCATCAGACGATCCGAGGT
ATGAAGGAAAAAGAGCGTCAGCTGCTGCTGCTGCCAAAGCGTGCGCACACGTATACTGTC
GCTTGAAAAACGCAGGACTTACTACTCTGTCACGTCTTCAAGCACCATGTCTGCATGAAC
GGCCAAGGAGGAGTGGTTGTCAATCATTGCATCTATGCATCAGACGATTTCTTTGTTCCT
ATGACAGAAGCGGCGTTGGCGCTACTCACTGACGTAATCATCGAAGCCCAACAGGGTTCC
ACTAAATTCTCGATCGGTCTTCATGATGACCCAGATGCTCGATCCGATGCACTTGTCGAT
CAACTCGAGGGGCAAGATGGTGGGTAGAGCGGCTGCGGCAGCAGCAGATCCTGCAGGTGT
CGGTTGACCTGGAGGTGACATGGTCTAAATCGATGTACAATGTGAGGTTGTTGTGAGTAC
GCAAAGATGAAAGAGACTCGTGGATGCGGTTCTTGTCCACTGAGAACATGTATGACGGGG
CGCGGGCGCGTGTCAGGCCGAGTTCCGAATTATTTTTAGGCCCAGCTGCTGCTCAGTTGG
TCATGAACTCGTGCCTTGCTCACACAAATGTTGGCACTTGCGGACCCATTCATCCATTGA
CAAGAGGTGCGGCCACGCCATCTACAACGCATGGCACATCAGCTTCGATCATCATAAAGC
CGCAGGGAATCTAACTACACTTGAACGACAACTGCGTTGCAAGAATGCCCGATCCGAAAC
TTCAGTCCTACATAGCAGCACATTACCTCTCTGGTCCCAAAGCCGACGCTATCCTTGCGC
GTGCCTCGTCCTCCGATATCAAGGTGAAACGCAAGAAGAAGAAGGTAAAGACGGACGACG
CCTCAAGAGTTTCTTCGTCGTCAGGGCTTGTGTTTAAGGATGACTCCGATACGTGGAAGA
CGCCAGCAGAGGATGACGAAGACGACGGTGGGTTGACACCGCAAGTGGTCGATGGAGCGG
ATGGACAGAGTCTGAACAAGACGTTCCGCAAGATCGGATCAGCAAGCCATGGGGCGAAGG
AAGCCGGAACGTCGGATACGGCATCAATGAGCACCCCAACTCCAGCACCTACATCCGTCG
AAGAGCCAACCGAATTCAAAGCGGGGTTGCGGACCAGAGACGAGATGAAAGCAGCACGAC
TTGCACGAGAGGAACGAAAGAAACGCGAAGCAGCTTCTCTCTCCGTCGATGTTTCTATGG
CTTCATCGACCCCGGCGGCCAACGATGACGATGACCAAGAAGCGCGCTTAGCCCAGCAAA
CTGTCTATCGAGACTCTTCCGGACGCATAATCGACCTGAACGCACAACAAGCCGAACAAG
AACGACTCGAACGCTTGCGTCTAGAAAAACAAGCCGAACGAAACACCTGGTCTCAAGGTC
TAGTGCAGAAGCAACAGCGTCAGCAAGCAGCCGCCCAGCTCGCCGCCGTGCAACAGCAAG
GTATCGCCCGCAGGGCAACCGACAACGAGTACAACGAGTATTTCAAGCAACAACAACGTG
TAGATGATCCGGCCATGGCATTCTTGACCAAGAAACGAAGCGCAGGCCCGTCCATGCCGA
AATACAAGGGCGGATGGCCACCGAACAGATTCAACATCCCCCCTGGTTATCGCTGGGACG
GCGTGGACAGAGGCAATGGCTACGAAAAGGCATTTTTCGAGAGAAAGGCTCAACTCGAGA
CCAGAGAGCTGCAGGCACGAGCGTGGGGTCAGTCAGATATGTAACGACCATCCTCGTTGT
TCTCAACAAAAGCGCAAAAGTATACCCACAAACTCGGAAAATTTTGGATGACAGATCAAA
TGATTGTGTGTGCATGTCAGGGTAAAAATACAGACGAGGATCAGAGCCCCGATGGATCAA
GGAGCGAGGAGAGTTGCGCAGACTTGGAGCGCCTGCACTAGAAATACAACAAAGATGCGT
CTATTCGCGCACAAAGACAGATAGACTCAAGGCGTCGGCGAGACGGTGTTTTCTTCCTCC
TCGCGCAGACTGCCGTCTATGGGAACAGACATGCCAGAGCCATGACGTTGCATTCGTCCA
TTGCCACCAGTTCCTGGTCGACTTTGCGGAGGAGTGGTCAGCTTGCCGTCTGACGATGAG
GGTCTTGCCTTCGGCAAAGATCCTTCTGCCTTGTCAAGTGCTGCAGATGGAGCAAAGAGG
GTGGCATCGGAGGAGCGCCGAGACTCGCTCTGCTGCATGTGTATAGCGAAAGTGGTGGGA
AAGTTGATCGTCTGCACGGCGCCTCGCTCCACGTCGGGATTGTGGTCGTCGACGCTGTCT
GCTTGACGGAGTGCTGTAGATTTGGGTGAGACGTCTCCGGACGCGAGACCGCTGGGAGTG
GTCACACCGATACCGTCAGTGACGATGGCAGTAAGACCGGTGGGGGCAGCATCCGATTCG
GGCGTGGTGAGATGGTTGGCAACGCGCCGCCTGGAATCCAAGGATGGAAGTCGCGAAGTG
AAAAAGCAGGGCTTTGTGGATGTGCTAGTATCCAACATGGAGGAATCAAGAGCGTGCACG
TTGCGCGAATCGCGCGCAAGGATGATGCCGGTGGCAAATGGATCGCTGGCATTTCGCATG
CCAGGAAGCACAGCATTATCAGGTGCAAGATCGTCGGTAAATCGATCCTCCCTCCACTTG
TAAGCACTCGATAGCGAGGCCAGGACGGCACCGAAAGCTTGGACGTAGACGTTGGCCACT
AGCATGAAGCCCATATCGACAGCCGAAAGACTAAGTGCCTTGGAAAGTACAAGAGCGAAA
GCGTAAATGGTGGGCAGCACGTAGCCGAAAGCAATGGCAAACATGAGCTGCTTGGACCAG
CGCAAGACGGGGTGCGACTTTTTCTGCATGAGCTCGTTATCACGACGGCCTAGATGCCAG
TAACGCCAGAGTAGGAAGAGAGAGGCGTAGACAGTGTCGGCGAGCTGAAAGATGAGGGTG
AAGAGATTGCTTGTGTCGTTGGCGGCCGTGGAGACGACGAAGCCGAAGCCGTGCTGACTG
TAAGCGGCGGCCGAGTTGTGCAGGGTGATGCTGATGGTAGTGAGCCTCGCCACCTTGAGA
AGAGATGGCACGATGCTAATGATGGTGCGCTTCTTCCTGCTTGCCAACGTAGTCGGGTAA
AAGGAGAGCAGACGAAGCTGGATGGCAAAGTGAGTGACGAGGGGAACAATGTAGAGCATG
GCTGTCGAGGACATCCAGAGACGAAACATGGTATCCTGCGAGACGGTGCCGAAGAGTTGA
TAGGCCCAAAAGACAGTATTGAGCGTCGAGCCGAGAAGGCCGCCGAGCAAGGCGAAGCCT
AGCACCCAGACAAAGGGCAAGCGGCGCTTTTGTGGGCTGAGACCATTCTTGAAGAGAACA
GCGCAAAGAAGCACAAAGAGAAGCGTGGCGAACATGGAGTAGAGAATAATGTAGGTGACG
CCATTTCGCACAAGATCGACTGGTACATACTGGGCGGCTAGCTGCTGGTGGGTGGAGGGG
TCTTCGACGACGAGCAAGACGCGATGTCGCCATGCCAAGTCCTGTTTGAGTGTCGCATTG
GTCATGTTGGTAAGAGGTGGCGGGACAAGACTCGCAAGACGCCAGGCAAAAGCGTCTTGT
AAGCGTCGATGGAAAGAAAGCGTAATTGGGTGGTGTGAGTCCAAGTCGAGATGAAGGATT
GCTACGCCATGAATAAAAGCGTCTAAGTCATCAGAGATGATGGAACGATGCTGAGATGGA
TGTGACGAAGCCGAAAGTAAGCATCAAAGGTAGAGAGATCAAGCGAGGCCAAGGTCTAAG
GCGACGTGGCTGTGGGGAGAGCTGCGGATGGGTTGTGCAAGCGTGCTGGAGGGCGATCTG
CTGGAGTTTCGCAAAGCAAAGAAGCGGTGTGTATGATCGAAGCACGGATGCGACAACGAA
GCAGGCGCTAGTGGATGCAGAGGCGTTGTCGAGAGAGCATTCAGGGGAATAGATGTGAGA
GGGTGTGGATGAGAAGCAGGAAGAGGTCATGAAGAGGGCGAGCGAGCCGAGGTTAGAACA
GCTAAGACCGCACCAGGCACGCAGCTTGCTCTTTACTTGCGCTTTGCACTTGGGGATGCG
ACAACGTTAGGCTGACGAGGTTCAGGCATTTGGTTCTGGATTCTAGCATTTGCCGACGGG
AAGGCGGAGAAAGAGGATGGGAGAGGGGCGGGAGTGCATTCAGGCTAGTCAAGACTTACA
GTAGCTAGGCTACGACATTAGCTTCGCGCCACTCGCAGACTCACTAACTCTGGCAAACTG
CAGCTCGCTAGACGTTGAACTAAGGGAATATGGGCGCCCTTCTGGGCTGGAGCGGCGAAT
GGAATGGCGCTAGTGTGGACACTATCAGAACAATCAGGAATCAACTGAAAATCATCACGA
CAATGACCATCACGAATGAAGAAGCGACGAACCGAGGCGAGCAAGCCCAAGGACAAAAAG
CAAAGCGAAGCGAAGCGAAGAAACTCGAGGCTGAGGCGCCCAACATAGCCGACTTTGGCA
GACAATACGGATAACTATCGCAAATCACAAATGTGCAGAAACAGCCGAGCGCTTCAGTTC
TCGAGACAAGGCTACAGTAGCTGTAAACATGCAGAAGGCGCTTAGGCGAGATGGTGTTGA
AATCGTCCCTAAATTCTACTTAGTACTTTGGAAGGACAAACGGTAGTGGTAGTGGCAGTG
GCAGTGGCACAGAGTGTATGTTGCAGTTGAACTCTGCAGTTGGACTTGAGCGGAAAGCGA
ATAGAAAACCTACTGTCAGTATAGCAGAGTACGCTGTACCATTTGTGATTGATATTAGCG
AGAGGGTAAGGCGCTCTAAGCGAGGCTCAAGTTTCAGGTTGGCGATATCATGCTTCTTCC
TCACTCACTCACTCACTCACTCACTCACTCACTCACTCACTCACTCACTCACTCACTCAC
TCACTCACTCACTTGACAAGAGCCAAGAAAGGCGGCCAATACAACAGTCATGTGAGTCCA
ACTGGAATCACGAATCACTAAATTGTGAATCGCGAATCGAACTAGATTCAAAATCTGATA
TTCGTAAAACCGCCGCGAGACACAATCTGAATAGACGTGAGTGAATCACGAATAATAATA
ACAATCGTCACGAAGCAAGTATAGGTAAATATGAGTGGTGAGTCTTTCCGTCGCTTTTCT
TCTTTCGTTCCTTTGGCTTTCTTTTCCTGCAACACTCAAGCTTCGAAATTGTCGCCTCCT
TGCGTCGTGGAAATTCAAAGATGGAAATGCACACACACACCACTTTGTGCGTCTCACGTC
CACGCTTTGATCGGAGTTGCTCCTGGACCCCTTGGCCCAATCCACAGTCCAACAGCCGTA
GACTTAGTCCGCCGGCGAAACCTGCTGATATCGCTTGTAGCAGACATGGTCAGTCTTCTC
GAACAACGTTGCGAATGCAAGCTCCTTCTTTCGTCGCCACACCTCAGTTAAAGGCCACTT
CTTCGATGGCCAACCGAAGCCCAAAACGTACCAAGCACGAATGCACCTCGGCGAAATCGT
GGGAATCGTGAATAGAATCGATCGACGGCATCTTACTCCACGACCATCCGTTGGTCCTCT
GCTCACCATCGTGCTACTGCTCCCGTTTCTGCTTCTGCAAGGGTTGCTTGGATTTACCCA
CGATCCTCCATCCACTTTGTTCTCACGCTAGGCATCTTCCGGAGCAGTCATCGCGCTCAA
CTCGGTCGCACCTTGTGCACGCATTGCGCATCCCGCCTTGATCTTCTCTATGCAAATACG
TTTGCCTCGCAGCTCCCGATTCTGACACGATCTGTACTTCAACTCTCCCGATTCGTTCCG
ATTCGATTTTACTCGATTCGACTCGACCTCCACACTCACAAGACCAAGCCTCTTGGTCCG
CTGCTTCTGAGTGCCACACGTGCTGGATCGACATCCTCGATCCTCTCTCGCTGTCGCCCT
CGCGGCGCCAATGAAGATTACGTTACACCATGCCTTCGCCATCCCAGGATGATGTCTATG
CACATCGCATAATTCGGCGACGATCGAGTCGGTCTGCAGCTTGGCCCAGTGTGCTCGGAT
TGAAACCGCAAGTGACTTGGCGCAATGCGGTAGCTTTTCTCGTCCACTGTTCGGCTTCGA
TCCTCTTCTTGGTGTTTCTCAACGCCTCGCAGCCATTTCTGATTCACCAACTGGAATCTA
TGTCCAAGCAGGCAGCAGACGGCGACCTTCCAAGCAGAGCTGGATCGATGAGTGGCTCGC
TCATCTTCTGTGATGAGCTTCTGTCCACCTTCACCTCTCTCGTTTGGGGTGCACTTGCAG
AGCTCGTCGGACTAGCCACTGTGACCTCGACATCGTACCTTTTCATCGCCGTCGGGCTTG
TCTCGTACACCATCCCCACCAGGCCATGGCCTGACCTTGTCCCTGCCCGACTCGTGTTTG
CGCTAGGAGGCAGCGGTGTAACGGCAATGCTCTCAGGCATTCTCTCCGAGTATTCCGACT
CGCCGCCGGCGGTGCAAGCGTCAACAGAGCAAGACGCAGAGTGGAGCTCGGACACCACTC
TTTGTGCCAACTCGAGACAAGACGATACAGACGTTGATGCCGCAGAACAATCTCGCCTGC
TTCGCACAGAGCAGCAAGCACAACTAAGCTACAGGCACAACGTCATCAAAGGACAGCCAA
AGTGCCGACACGGTCGTGTTGCCGCCGTTGCGGGTGTATTCACAGGGCTTGGTGCGCTGA
TGGCTGTCTTCGTCCTCATCCGCCTCCCTGAAAAGATCGCTGATTATCTCGAACACCACG
AGCCTGCCCTGTTGCTGCACAAGGCCAACAAAGGATTGCCAGGTGACAAGTTGATTCGCA
GGGCGACAATTGTGACTTTCTGGCTGGTGGCAGCTCTAGCGCTTCTCACGGCTTCAGTCA
CCGCTATAGGTCTCAAACAACCCAAGGGCAGTCCACGCCGTTTTTCGACAGCCGAGGCGC
GATTCCAACGATCCGGGCAACGACAACAAGATTATGGAACGCTGCTCGACAGCACCATTG
CAATAGCTGATGACTCGCGACAAGCGCGACGTGCACGAATGCGTGAGCGACAGCAGCGTC
GCACGCACGCGGCTTGGGCCAATGTGATACGTTTGCATCTGTACCGATTCCTCAGCGCGT
CCGTAGGTGGCTTTCGAATGGCCGGGCCTTTACGCAGAACGGCCAACGTCGAAACGACCG
AGTTGGATAAGCGCTTGGCATGGGAGTTGCGCGTGGCATATCTCGGTGGAGCTCTGGCAA
GAGCCTTCACAATTGGAACCACCGCCTTCTTGCCTCTGCTTGTGAGCCATTATTACTACT
CATCGGGACTCTGCCGACAACTTCCGTCTCCAGACCCGAAATCGCCACTTCCGAACGACG
AGCTGAAAAAACTATGCCGAGGTGCCTTTACAGCCACTGCCATACTGGGAGGAACTGCTC
AATTGACGGCGCTGCTCACTTCGCCTCTGATTGGACTGCTTTGCGACACTTTCTCGCCCA
GCACGACCATCTCGCTCACTTCTGCGTTGGGAGCGGTAGGGTTCTACCTGCTCGGTGTTG
GCACATCAGGCTTTGGTGGTGATAAACAGACAGGAGAAGAGGTACCTGATCCGTTGACGA
TCTTATCCATCGCGGCTGCAGTATTGGTTGGGATCGGCCAGATCGGAGCCATCGTAGCCA
GCCTGGCCGGATGCGCTCGAGCTAAGAGCCTCGTGGTTGAGAAGCAGATCCAGACGCCCG
CCGATGAGGCTGCGCACACTGCTTCTGCACACGACGCGGGGAGTTCATCGAGTGGAACCA
ACCGCTGGCGACCGCAATCGCTCGACAAGGACAAAACAGGACAAGGTGCGGGTGCAATCG
CAGGAGCATACTCTTGTACAGGTTCATTGTCGATCCTTTTCATTTCCAAGGCAGGCGGAC
TCCTTTTCGACATGTACGTTCCGAGTCCTTTCCTTCTAATTGGTGGCTTTTCTGCGCTCG
TCGCCCTCTGTGGCGCTGGCGTAAGCACAGCAAGGCGCCTAAAACGTCTGCAGGGTCCGA
GTCAAGCTTGACAAGCTGATTCTGTTAACTTTGTAAGAAACAGCGCACTCTGTTGGGGTT
CGAGCGTGGGGGTGTGTACGATTTTGACTTGCCACACAAGCAAGCATCGGGTCGACACGC
TTGGCCTTGGAGACTGGTCAATTTGTCCAACAAGGATGTGGAAGAAAGAGGTTGGACGCC
CTGGGATTAGCTTGAACTCGTGCGCAAAAATCTGATTTTATTAATACGGCACACAAGTGT
GTGTGTGTGTGTGTGTGTGTGTGTGTGTGTGTGGGAATCCAGCAGCGCGAGAAAGCGATC
TTCGATACGCTCCCACAAAGATATGAGGTTGAGCCAAGCACGGCATGCTACCACGTTACA
GTCATACGCCCCTTCTCCGCTGATGGTCACTCTCGTGATTCGTGATTGCTTGGCACGGTG
TATATCTACACGATGGCCGTATTGCAGCCGTGCTCTTTCGCAGGTAAAGAAGCAGCGAGT
TGACCGGTAATTTCCTTAGCACAAAAAGGAAAATGGCATTCGTGATTCACGATTGGACTG
TACAGACAACCGGAAATATGGGCCACGAATCATTTCAGCGTGTGTAGGTGGCGCCTGCAG
CGGTGAGTGAAAGGTGGATTCGTGATTGATGATTGGTGATTTGGTGGTACGAATTACAGA
ACCTTTCCAGTGGCAGCCACGCAGCTCGATTAAGGCGGAGCAGTAAATCTAAAGCTCGTA
AATGTGATCAGCAGGGATCGGCTTTGGCCGAGACGCACAACTAACTTAGCATGGCACTTG
GCAACTCAACACTGGCCCGATGAGATCTAGCATCGCGAGGTCCAAGACTCTCGCCATCAT
GCACAAACATGGTTTTTCGAGTCGTACGTCAAGACTCGCACACATCCGGCACTTGCAAGA
TTTACAAGGGCCTAGATGCATCAACAAGCTTGAACAGGTCACCCTGTGCAAGGAGACAGC
CTTCAATGGACAACAACGGCCAACCCTACCAATTCTGGCCGAGTGGAAGGATATGTGCCT
CCATAGCAGATTTTTATTTTATTTTCTTTTTGACCACAGTTTTGTCCTTAGTAGTGTGAG
TTACTTGACTTGAATCCGGGAATTGGTGATAATTTTGCAGCATTCACGATTGCAGCAGTC
TTGCATAATGGCAGACACACTCGCTCTCCGCTGCAAGCAGCTGTGGGGGCCGATGTTGGG
CGAGGCGCGGAAAGTGTCGCATCTCGTCTGCACGGTGAATCCCCGAAGCTTGGCCAAACG
GAATTTTTCATGGCATTCGTGATTTCCAGTGACACAGTTGTGAGTGATGAGTTGAATCGC
ACGTCGACAGCTTCCGCAACCTTGGATGATGGACGATTCACAATTTATTATCACAGTGCT
CTTGTGTCTCGCTCATGTCGTCACACCGTAACCCTTACCCCTGATTCGATTCGATGGGTC
GAATCGCCGAAGACCAGAATCAGGCGGTCTCGCCCCTTTTGGGTCTGGCTCGATTCGTGA
TTCAAACCCAAACCGTGGCAAATCTTGAATGTCGGATTCACCACCGTGACACGATAACAT
CAGCGTGCACCGCGCACCGCCCACCGCGCACCGCCCACCGCGCACCTCCCGCCTCCCGCC
ACAGTCCGGCGAATGTGCGGATGTGTCTGCCTCGCCATCGACTGCCCACTCTGGATTGCT
TACGCATAAGCTGGACCCATAAACACAAAATGGTTGCATTGTGAACATCGGCTGTCAAGC
TTGCACATTCTGTGCGCCGGTTCGCGGCTCGTGGCCAAGTTCAAAGCACTTTTCCATTAC
ACAAATTCTTTGATTCACGATGGGTGATTGCGCTCACACAGCCCTCGTGAAGCAATCGTG
AAGCAATCGTGAAGCAATCGTGAATGGATCGTGAATGGATCGTGAATCGTGAGTAATTGT
GATTCGTGATTGTGAATCGTGATCTGAAAATCGTGAATCATGAATCGTGCTTGTGATTCT
GTGTGAAGTGAATCGTGCTTGTGATGCTGTGTGAATCACGAATGCCTCGACTTTGGCTCT
TTTGTTCTTATTCGTGACTGTGACTCTCGCTTGACCGGCCTCTGGTGGCTCTGCTTCTGT
GTCCAACGCCCGCCTGACCAGCTTCGCGTTCCACGTTCCGTGGCCTTTCTTGATGACAGC
AATTGTGCACCCTGTTTCTGACACTTGAATCGACTCAGTCTCCTTCTCATCTCTTCCCCT
TGGCTGCTTCAGTTTGATGACCTGATTTGTCTTTCTTCCACCATCCCTTTCTCCATCCCG
GTCTTTCTCCTCTTTCGTTGCTTGTTTCGCCCACAACGAGTTCTGCTTATTACACGCCGC
AGTTGGAGTCGCATTCACACTCTCCGTCACCCCATTGTTTCTGCTACGGCTGACACTGCG
CACCTTCGGACTTCGACTTGTCCATCTCATTTCTTTGCATCCTCGCCTCGTCACTCGACG
CAACCGATATTGCATCCTCCATCTGTTCTCAAACACACGCGGCCCTCTTGCTCTCCCGTG
CCCACTGCTACGCCGTTCAGCCCTCCTCCACCTATCGTCGCCTCGCAGCCCTCTCAGACT
ACATCAATCCACCTAGTCGTACAAGGCTCTCCTCGCAGACCAGCCGCAACAACGCCTGCA
TCCTTCTGGCAGACGACAGGCTCGCATACGTCCGTCCATTTCTAGCGCGCTGACAGTGCG
ACCACGACTAGTCAAGCTGGCCCATTGATCAGACTCGTCTTCGACCACCACCTGCAAAGC
ACGCGCTGTCACCTCAGCTGCTTCCTCTTCTGATCGTTTCTTCCTGCTTAGCAGCATCTC
TAACAGCCCAACCAAGCAGCACTTGATCTCGCGGCAATCTGGTACCGTTTCTCTCCAAAC
AGCTGTGCTCGACCGAGTACGACCGGCCAGGGCCCACCTGCCAACGTCGCTACGCAGCTG
TCCTTCATCCAAGCTCAACCACGTTCACGCTCAACTTGTCACCATGGCGCAACATTCGCT
TCCGCCTGCATACGGTGCCGCGCCCGGCTCTACCAACTTGCTTTATGCTAATACGCCAAG
AGACATGAAGGACTACGACCCGACCCTCCCTGTACAGCTACAAGTCCAGCACACGCCCTG
GGATCCCGCTGCTTCCGACCCTCACTCGCATCACCACTCCACTTTCCAACAGCAGCGCCC
TTCTCCATACCCATATGAACCTCACCATTCTTCCGAAGCCGACCCTATGCGTGCAACATC
TGCCCACCATCACCACGGTTCACAGCATGCACACGTACATCACCATCCTTACAACACCCC
TCCTCACCCCGCCGGTCCCATGTACGCCTCGTCCTCGCGACAGCCCGATATGAACCACAG
GCACGTCTCACGAGCTGCCTGTCTCTCTTGCCGTTCTGCAAAGCGCAAATGCGATGGTGC
CAAGCCCATCTGCGGGCCGTGTGCTCTGAGAGGCGTCAAGGACGCCTTCTCTCAGGATGA
CGGCGGCTGCGTTTATGTCGCCAGCAAACGCGGAGGCCCACGCTTCAAAGGCGTCAAGGG
TGCCGAAGCGACCAAGCGCAAGCTCGATGAGCGTGACAAGTTCGGCAAAGTCAGGGGCGC
CAGAGACTCGAACAGCCACGACGACCTGCAATCGCAATCTCCGCCTGATCTTGCAATGCA
TCATCCTTCGTCCACAACGACTGCAACTTCTATTGATACCCACCACGCGCATGCTCGTCA
CCATGACACCGAACCTCATCCATCGTTTGCATCTATCGCCAGCGCATCGGTCCCACTTGC
CAACCTCGATCTCTCGCGCGCGGGTCCCGACTTGCTCGGTGCCACCGCCGAAACTCTTCC
TGTCATGGACGAGTCGACGGATGCCTTTTCGTTTGACCGTGAGAGAAATGCGCTTACCAC
CCGCAGCCTGTTCCGGCCCGACTCGTCCGTTGGCGGCGGTCTCTTTGATGACCTCTCGGC
CACCAACTTTGAATTAATGCAGAAGCTTGCCACCAATCAGGCATCCGTTGGCCTCTCACT
CGCCAACTTCTACCACAAACTTGAAGAGCTTCCCAAAGCTGGTGTGCTCGCCATGTCTCA
CGTTGACGAGTTTGGTGGCATCGATATCGAAATGCCCCAGTCTCTCCTCGAGGAGATCGA
AACTGCCAACAAGTCGAGCGCCGCAGTCAACTCGGAGCGACAGACGCGTGCCCTGCTTCA
GGATTTCTACGAGCTCGTTTATCCGGCGTGTCCCGTCATGCTGCCGTCAGGCCACCTTTC
GTCGCTTGCATTCCACCTGTCCGAGGACGAGTCCTCTGCGCTGCTTGCCGCCATATCGGC
CTGCGTAGCTCTGCAACTGCCTCAGGTCGAGGCAAGGCGCATCGTCAAGGGTAGCCTCTT
GTTCCACGATCCCGACGACCACGAGACCAAGGCCGAGTTGCTTGACCTCGAGCACGCCTC
TCGCGAGGAGATTGCAGCCTACCATGCCAAGTCGGCCGAAAAGTTGCTTCTCAAGAAGGT
GGCTCTGTTGGCAAGAGCCTCTTCGTTTCCAAACGAGGCGGTCAAGGTGATGGAAGCGAC
CAAGCTGCTGCCCAACAGCTCCGGCACTCCAGGCGGCGACATCCAGCTCGTCAGGATCAA
GCTCGTCGCCACGCATACGCTGCTAGCTCACTACCACTACGGCACTGCCAACAGCCGGCG
CGCCTTCCATCACGCCTCACAGGCATGGAATCATGCGCAGGCTCTCAACTTGGATTCCAG
CGAGGCCGCATCAACCGCTCCGTCATGGTTCAGCCATACACAAAAGTGCGAGTGGGCGCG
CCGGGTCTACTGGACGTGCTACACAGCCGCCACCGTCATGTCGTGTACCGGCGGTTTCAA
GCCGCTTTCGGTGACTCGCGACATGCCTTCGGATCTCGGGCTTCTACCCAACCTTTTAGG
CGATCGATCCAGCTGGAAGGTGCTCGTACGTGGCGCTCAGTTCGTCTCGAGGTCCTACGC
GACTTTGTACGACCTCGACTCGTACAAGACGCGACCGGAGAACAAGGTGGCAGACCAAGC
TCACCAGACGCGCGAGCAGCGACGAAAATGGGAGACCATCTTTGAACGTATGCAAAAGGT
GGACGCCGACGTGATGCAGTATGCACGTGCCGACCCTGTTTGGAGCGACGAGAGCTGCTT
TGAGCCCAGCGTTGGTCTGTCGCGACGCACAGAGCAGTTTGAGGAGGAGAACGAGATTCG
ACTCAGCCGAAGTCTGCGTGTCGCGGGTAAACTCATGACGAGCGGAGCACTGGTCATCCT
TCACCGCGCTCAGGCGTTTGCCAACGCACGTATCTTTGTAGCTCCAACATGTGGTATTCC
TGGTGCTTGCGAGGACAACAGTGACACGGCTTCAGACACTGGCTCCCGAGTCAGGGGCGG
CCCCGATCGCCTATGGCACCGCGAGGCGGAAGGACTCGCACCGTCGGGCAAGGCGGGGCA
GGGCGATGAACTGAGCAGCAGCCTGGAAGCATCGGTCAACGCTAAGGTCTCTGCTTCGAG
GTCGATGCGGTCCCGAAGTGCGAGCAGCATGAGCAGCAGCGGGGCGGGAAGCGTCTCAAA
GAGTTTGGTCAGCTCGGCTTCGTCGGGCCCGGGAAGTACGAATGTGACTTTTACCGCCTG
CGGCATTCCGGCCAAGTTCAACGGTGGGCCGTTTGAGCCATACGAGTCGCTGGAGCGCTG
CCGGTATGCGGCGGGAGTCATGTACCAGCAGCTGTCGCACATCAACACAAGCACCTTCCG
TCTCGGTCGACGCGAATCCATGGCGACTCTGCCGATCGAAGCTGGTCACGGGCGCGAGAA
GCGCGAGCAATGGTCGGCACCTTCGCTACCGCCGTTTTCGGCATGCTCGCTCGTGCTGGC
TGCGTACGTATTGCTTATGGAGACTCTGCACGCGCAAATTGCTGCCGGTCTGCAAGACGA
CTTGGATCTTACGAACGCGGGCGAGCTCGACGAGAGCGATATGAGCGTGAACCATCTCTC
ACCGATCCTGGAGCCCAATCCGCACCGCACGGCGTCGATCCCGCCTCTGGCGGGTCGTCA
AGCGTACATGTTGGCGATCAAGCTGAGGTCGTGCATCTTGCAGATCGAAGCAGCATTGGA
AAAGTTCAGCAGGGCTTGGGAGATTGCCAAGGGCTATGCGCAGGAGGTCAAGTTGCTGTT
GGAAGTGAACCAGTCCTTGTTCTCTGGCAGTGTGGCGCAGATCAAGTCGTAGCTAACCGA
CGTGCGTGTATCTCGGTCGATTCGCACATACATCCGTGGCTGTGTTTTGACACCTATTTT
GTTTTGTCATGGTCTGTCCAAGCATGCATAGTAAGTCGAGTAATCACAAATCGTGAGCGT
GCTGGTTTGGTCGAATGATTGGCGAGCGTGTCTGGCTACGGTGCGAGACGGACAGTGGCA
CGGTCGGCGTTGCGAGGTGCGGAGCGAGGTGCGGAGCGACGGAAAGCGATGGGGCATGGA
ATGGGATGGCGGCACGCGCGGTGAGAGGACAGGGCGTACTGGGGCTGAGTGGTAAGAGTG
GGGAGTGGATTTCAGGGGTGACCGAGGGAGCGTGGCCTGAGGCATGAGCGATGGAAACGA
CAAGTTCACGTGTCACACAAGCGGGCTGTGAGGTGTAAAGTGCCGAGGCATGGATGAGAC
GCAACAGAAACCATAAGATACAAGGCGTAGAATGAAGGTGTAGAGATCGAAAGCGAAAAA
GAGAGCGCGGGAATAGGGAAGCGCGAATGGTGCGATTTGGACAAGCGCATCTAGTCTCTG
CGCGAAAGTTCGACGACGGGAAGCGTAAAGTAGCTCGTGTCGGGGGTGAGCAGGCCGGCC
GCACCGACGTACCAAGCGATGGCAGCGGTGATGATACCAAATGCGCCGCCAGCTGTCTGA
ACTGCCGAGATTCCAGTGAACTCGGCGATAAACAGGAGCATAAACGTAATGTCGAGGAAG
AAGAACAGTGCTACCAAGCCAACTGACGACCTGAAACTGGCGACAAGCATGATGAACGTA
AAGATGAACCAGGCAGCCAGGTAGATGCCGAGCGCATTTGCGAGTTGCGACTCGGGCGTT
CCGCTAGGGTTGTAGTTTCCCTCGACCACACCAAACCAGGGGATCTGAATGATGGCATAC
GACCACCAGAATGCGCCGTACGACGAGAACGCGGTAGCGCCGAATGTGTTACCGGCAGCA
AACTCCCACATACCGGCGAGGAACTGCGCGAGTCCGCCGTAGCCGATCGCCAATCCGACC
ACCACATTGGGCACCGTGACGCCACGAGCCTTGATATTGAACATCGAGAGCACAAACGTG
GTAGCCGCAAAGCCAAACAGGCCCAGAGGCGCCGGGTTGGCAAATCTTCGGTGGTAGATC
GGGAAAGCGGGCTGCGACGTGTCCTGAGGGTGTCCACCGGGCGTGAGCGCACGTATGGGC
TGAGCACCGCCCTGGTAGCCATTCTCTTGCTGCTTGATCTCGGACATCGCTGTTGGTGTT
GGTGTGTGTCGGTGTGTGTGTCGATGCTGATCGAGCAGATTCAAGGTGCAGGCAGGAACA
ACGAGGATGGGACGAGCGAGGGACGACGTGAGTGAGTGTCGGGCCTTCAGTATTTAAGTA
GGTTTCCCTCGTGTTTTTGCGCACGCTCTGCTCACATCGAGGCTCCAACGTGCTGCGATG
GAGCGAGCGAGGTTCAAGGTCGACTCGCGCCAATCGCAGCCAAATCGGCTGCCGTCCAAC
TGCATCCGCCACGTACTCGGTGACGAGACGGGGATCTGGATCTGTTCACGACGTGTCCAC
ACCCATCAATCGATTCGTCCACCGACTAGCTAGCGCTCTGGCATCGCAGTGTAGCTTTGG
CTGTCGGTGGCTTGCCGTGATTCACGATTGTGGATGCATGATGCACATGTCAACTCCACT
CGCCACTTTAGTTCACTTGGGTTAGTTGGCTCATGTTTTTCTCCTGCCTTCTGTGTTCTC
GGTTGACGATTGCACTCAAACATCAACTTGTAATTATTCAGCTTAGCTTGATATTTTGCT
TTCTTTTCTCCACTTCTTTCGCGATTGGCGAACTCAACCTCGGCTGCAGAACGGCTAGGC
GAATCTAAGTGGCTCTCTCACACTGCGCTTTGGGCGCGTGCCGCTTGCCGCTCGCCGGTC
CCGTTCCCCCGCGCTTTCATCGAGCGAGACGCAGAGATGACAGAATGATGCTGCTCTAAG
TTAGGCCGAAAGTGGCAAAGTGGCACTCGTGACTCGTGAGTGTCGTCAAGTTGAGCGGTG
TTTTTCTGGCGCACACACATGTCGCCCACGTAGCGCGACACGTTGGGGTGCATGGAACTT
TGCGGTGCCTCTTTCAGTGCTCGGTTCGCTTCGCTCGAGCTCCCGTGAACATATGCGCTG
TGAGCGTGAGGGGTGACTTCGGATCGATTTGCGACCTATAAGTTAGCTTTCGTAGTAACT
TGGCGTGTTGACGCTGACAACTGTGAATCGCTCGGTGCCTCCGAGATGCAGCACATCCCA
TGGCAGACGTCACCTCGTGATTTTCGTTCTCTTGTTCCTGGTCGCGCTTGCTTCGCGCTA
CGAATCGTAAATTCGTTATTCACAATTGTGAACTGCGCGGCCGGTACACGTAAGTGCGCT
GCAGCTTCAAACCCGCGGCACGGAAGATTTGAACCACAAGAATCACGAATCACGAATCAC
GAATCACGAATCGTCTTCACGGCTCGCTTGATTTCTAATTTCGGGCCAGATGGTGCGTCA
TAGCGTTGGTCGGAAAGTGAATTTTCTAGGCTTGTCTGAGATGTGAGTGCGCAGTATACA
CGTTCTGGTTGGGTGGAAGCCGAGACATCTGGCATGCATCTCGTGTACGTGTCGCATTCG
TGATTCACGATTGTGATTGTGATTCGTGATTCGTGACGGTGATTTTTGAATGCAGCGTAT
GTATGTCCGCGAGTCACCGAACAGCCTCACACTCATGAGCTCGCATCACTACTTCGCAAA
CATGCAGCCTGGGGCTCCACTCCTCCGTCACGATAGCTTCTACACCTGGCAGCACATCGC
GTGTTGCTCAGCTTCAACTTGGCCATGACCACTCGGCACTCGGCACTTTTATCCACGCCA
AGCTTTCCGCTCATTCACAAATCATCAATCACGAACCGTGAATGCCAAGTTAAGCCCAAT
TGCCAAGCCTACCATGACGAACATGTCTCTTCCCGAACCACTTCGCTCCGCTATCTTTAG
TGACTACATCGAAATTTAAACCCCCCACCAACACACCGCAAACGCTTTCCCCGATCGCCG
ACCAGCCATCGCGTCGTCCTTCCGCCTTTCGCCTCATCACACACCTCTAACCACCCGCTA
CATCCTATTCGGCTTTATCCAATCGGGCACACTGCTGTCGCCAAGGTGTATACACTCCCG
ATCCATCTCCCAGACAGACAGCCTTACATCAATACTCATTGCCACACGTGTCACGTGTCA
CACTGTCATTGTAAGATAGAGTCCGCATCGCATTGCTAAATGACAGAGTCCGTACCAGCT
TCACCCGTCTACTTGTCCCAGGCAACGCGCCCTCCGCCGAAAATGTACGGATACGCCGTC
TGATAGTAGTTGACCACAGTGCGTCGGCCCGCAATCGTGGGAGCAGTCGCAAAGCTTCCG
CCAATCACCACGCTGTGCTTGCCATCAAAAAAGTCCGAGCTGTAACCGGGATACAGCGCC
GATGGTCGAAAGCCTTCGTACGCCATAAAAGGCGTGCTCGTCCACTCCCACACTCCGCCG
TTGTGCCCAGGTAGCAGCGTACCGTCAGAGTCGTATCGGGGCAGAGCAGCCGGCACCGGG
TGCCAGTTGCGGAATCCGACGTTGGCAGACGGCGCCGCCTGACCCTGGCTGGGATTTTGC
GAGCCTCGCCGCCTCGGCGTATTCACGGCCGACTCGCTGTCCAAGCCCGACGTGCCAGGT
CCGTGCATCGAAATCCCTGGAGGGTGGATCTCGGTCTTGAGCACTCGTCGAGATTTGTTT
TGCGGCTTGGGCGCGTTCGTGTTCTCAGTGACGTAGAATCGTCGCAGCATCATGATGGCT
TCGTCGCGTAGATACCCACCCACCGATTCGTATCCTGGCGAGCTCACAATAGCGTCGTCG
TCATGCAGTCCCAGCACGCTTCCATTGCCTCCGAACCGCTCGTTGCCGGCGCCAAACACA
ACCCGTCCTATCCCAATCTGCCGCAGCGCTGCTCCACACATGATGCAAGGCTCGATCGTG
ACGTAGAGCGTCGTATCTTTGAACGGATTGTCTCCCTCAGGCCCCGAGTGTGGCGCCACC
GCAAAGTCGGGCGCAGAGGGTGGCATGACCGAAAGGATGTGGTCGATGGCCTCCAACTCT
GCGTGACGGGTCGCATTCATCAGTTCGTTGGTGCGGTTACGTCCACGAGCAATCACTTCA
CCCTTGCGCACGAATACACCGCCTACTGGCACCTCGTTAGCATCAAGCGCCTCTTGCGCC
ATGACCAGCGCCTCGCGCATCCACTTGATATCTTCCTCCGACTGCTCCTCGGCAGGCACG
TATCGAACAGCTGAACCTCGCACCGGCGGCGCCTGCTTGCCTGAAGGATCAATGTCGCAA
GTTTCGGCTTCTGCCTTGCCCATGTCTCGGTCAAAAGGTGGCACACTGAGATCTAGCACC
AGCGCCTCGGGCGGGGCATCCATAAGTTTGCGGAGCTCGGCATGGGACGGCAGCCGACCT
CCCTTCCAGGCAGCATACGCTTGCAGCTGTTTCCCAGAAGCTTGGACAGGCCAGTGTTGC
GCCACGGTCATGTCCACGGCACCGTAAAAGGTGCGCACCGAAAAACTACCGTCAGCGCCA
CTCTTGATCCATGAAGAAGGCGCATCCGTACTGTTGGTAGCTGAGAGGAAGTCTCGGTAC
TGTGCATTCGAAATAGGCAGCGCCGAAATTGAGAATGCTTTTGTTTCGACCCTACGTCGC
GGATGCTCGTTGTCCCAACCGAACTCTGGCTGTCCCAGTTGCATGTTGAGATCCCGAACG
TCGCTCGTTGGACGGGTTGCAACAATGTCAAAGTCCTGACTATCGTCGTCATCATGGCCA
AGTTCCACTGTCGAAGCTTCAAAGTGAAAGCGTTGCTCCAGCGCCAGGCTGCCGCCCACC
TTCTCGTACTCGGCTTGCCATCGCTTGGACAGCGAGGCCCAATCTGGTGCCATGAAGCCG
GCAGGAGGCCTGGTGCTCGGGGACTGCAGCAGCATGTAGAGCAAAGTCTCGAGATGCAGG
TTGACGTGCTCGAGTGTCATCCACAGCATTCTGGCAAGTCGCCGGTTCATGACCAGGTCG
CCGCGGCCTACATCCTCGTAGATCCGCTGGACCCGACCTTGGACCACCTGTTGGTAGTCG
AGGATCTCTCTCAGCGTGGGCCAGTCTTCGGGCTTGGTTGGCACTTGGCTGTGCGGATTG
CACTGGGTGACGTCGTCCATGTGCGGGTCGATGCCACGTTCGAAGATGGCCGAGAAGCGA
TTGTTGGTGTGCGGTTGCTCGAGGTGCATGGACACATGGATATCGATGAATGCCGGAATG
TGACCGAGGTAGAACAAGCAGATGTGACGCAAGTCAATCGGCTTTTCGTGTAGCATATCG
TGAGGAATCATGGTCAGAGTGACACAATTCCAGGCGTCCCAGACGGTTCTCCAATCGTCG
AGATTAGGCAGCCCAAGCAGGGGAGCCCTTTGAGCAGCTTCGTCCAGGTCACTGCCTCCC
CAGCCATTGTCGATCTTGGCAGAAGCCTGACGCTCACTTGTCGTCTCAGCCAGCGTAGGG
TCCGCGGCTGAGTTGGAAAAGTGAAAGCAGGGCTTCTCGACCAACCAGATATCATACCTG
TCAGTTTTGTCGCTCCAACGTTGTATAACGCGGAGGCCTGCATAATCGAACAGGTTGAGC
GTCTCGCGCTCGCCGAACTTGTAACTGGCTTCCATGTGGATCAGCTCGCCCTTCTCGATA
GCAATAGATTCGCACGAGCCTCGGACTCGGATTGTTTGAGCTTCCGTGGCGCGGTAGTAG
GATTCGTGGCGACCCTCTCGTGCATTGTAGCGGTCAAAGTACTCGAACTTGGTGCTGTCA
ATTGCGTTGCCACCGAGGACCCGGTTGGCATGGTCGAGACCGTTGATGATAAAGTCGCGG
GTCAGACCGGCGGGGTCGTTGTAGGCTAGTGCAACATCGGCCGGCTTATTGCGCCGATCG
ATCGAGATGAGCATGGTATCGCCTGCGCGCATGCTTTCGCGCGCTGTCTTGGCAAGGAAC
TCGGCGGCCGACTTTCGATCGAAATTGCCAATGCTGGAGCCAAGCCAGAGGAGACATCTC
TGGCCTTCTTCTTGGGCGCCTGCAGCTGTCGATGCAGCGCGAAGTCCGCCTTTGCCAATA
AATTCGAGACCGGCATCGTAGGTGGCCCACAAGCCGTTGATGCCGACCTTGCCTGCGTGG
ATGGTCCATGCGTTCTGATCATCATTGGTAGCTTCTTGGGACCGCAGGTCGCGCAATGTG
CGTTCCAACTCAGCCTTGTCGAGGTCCAGTGCATAGTAGTGGACGCTTGGTCCACCAGAA
GCCAGCGCCGGAAGAAGCTTGAGGGCGCGAAGGAGGTGGATTGTCTTTTTGAGCGAGCCA
GCGCCTAGCTCGACGAGAGATCCTGCGCCGACGGCTCGGTCGCCGTCAAGGCCCTCTTCG
GCATTGACACCTCCGTTGTGTTTGCCGACGCCATTGTCTCCCCACCTTTCCTTTGGAGAA
GAGGTGGTGTCTCGTTGCGGAGGCAAAGCATCGTCCTCTGGTGCCTCTTGGCGGTCACGT
TTCGAGCCATTTCGGTGGCCGGTGGTGGCCGCGGACTGCTGCTCTGCTGTTACGGTAGGA
TGGCCGAAGATCCTGAGCGCAATTTCTGAGCCATGATCCTTGAGGATCTGCAGCTCGGCG
TTGTAGAGGTAGTATTCGGGCGCTGCAGTCAGCTTGTCGTAAAGGATGAGACCCTGTTCA
TCATACAGTATGGTGGTCGGTAGTGTCTTGCGGTAGGCAAATTTGTTGTCCTCAGGGTCA
TTTTCTTTGCCCGGAATAACGAGTTGATTAGACTGCAGACCCGCGATGATGTCAAGTCGT
AATTGGTCATCGGTCGAGGTGCTGCTGAGGCTCCCGGCGCTTCCTGAATAGAGGTCGATG
ACAGGAGCATCGCAGAGATTGGTATCCGAATCGCTGGCCGCATGCGCCTTGGCGTTCGCT
TTCAGAGCTTCGTTGTCGACCGAAGTCGGGTCGACAGCGCTCGGAGCAAGCGCAACAGCA
GACGGTGCCATAATGTGAAGTGTGAGAAAGCAGAGCCAGGTAATGACGTGCAGGACGTGG
ATGAACAACGACCGCAGATATGTCACTGAGAACAGAGCCGACCAAAGCAAGTAGAGGGAC
CGAATGGTGTGATGCTCAACGGGCCGATGACAGTGAGAATAACAGATAGAACCTAGCCTT
GCAAAAGTGCCTTTTGACTGCAGAGGGGGTTGGAGCTTTGGCTGAGCGACTCGGCGGATG
CAAGGACCAAGCTGTCGAGGATGTCAGGGAGCAACACACAAGAAAGTGGAGTAAGACAGC
TGGGGTCCACGGCGCTTGCGCTGCGCGAACTACCAAAGATCCGTGGGTACAGGAGGCCGA
TGTAGTGCCTTGGCTGATGCCACTCCGCAGCTTCTATTCGGAACTGGAACGGTTCAACGG
CCTGTGCTCCTTTGCACCCCGGGCCCAACTGTTTAGCCAAAGCGACCACGAGATCTGCAA
TATGACTACCGGTGTGATTGCGCCGATGGCGAGTGTAGGTGCAGAAACAGACAGCGAGGC
TTGCAGCAGCACGATCAGCGGCTTTCAAGCGGGAACAAGCCCGTGCACACGCTGTTCGGC
GAAAGATCGCTGATCGTCACTTACAGACGGGAATACATTCACAAGTCACGAGTATGCGAG
TGTCGATGAACGGTCAGAGCGAAGGTGACTGAGCCTGAATCACCCATCTAACCCTCCACC
TCGTTAGGCACCACAACCAGCCGCAGCCCAGCGCACAAATCACAATTCGTGATCCACCTT
TTTTTTCTTTTTTTCTTTTTTTTTGCTTTGTCTGCTCACACTTTGTGTTTTTTTTTTTTT
CGTGACGCTTCGTGCTTCTACAGTACATAACCATCACGCATGTTTAATCTGTGAGTACTG
AATTGGGCTAAACAGTCACGGGTCTGTGAGTTTTTTTACGATCCAGACGTGAGTAGTTCC
ATGTGAGTAGTCACGAGTCGTGAGTGAAACGTGAATCACGAATGAAGATTGCTTCGTGAT
TCGTTTGTAGGGAACGTGTCAAAAAGCTGGAAGCGCCGTCCGGCTTGCGGCGCACGCTAA
AGGGCTGTCAAATTTCATTCAGGCGCCAAGCTTCGATACATCTCAGTCTGAACGCAGGGT
CGGGTGACAAAGAGGCGTCGTCTAGAATCCCACCTCGGAACCAACCGTCATTCAACGCGT
GACTAGGTTGGCAAGACGAGGCGTGGGAAAAGCGACAGCAAATGATCTCCATTCTCGAGA
GCGCACAAGGGCGGTTGGTGTACGATGTCGGCCGTCAAACCCACAATCATGAATGTTTGT
GTCTGAGCAGGTCAGACTCACGAGCGTCTTCGGCTTCTTGCCACAGCGTCCGTCTAAAGT
GACCTGATCTTTACACGTTTCCAAACCTCTCGTCCGTCGGTGAGAGTCTCCATAATCAAG
TTCAAGTCTCTACGTCGAGTCGTTTTATCGCAGCAACGTGCAGACGTTCAAGCTAGACGA
ATGCTAATTCAATCATGAATCATAAGCTCACTATCGGTGATTCCGGTCATGCCCGTCTGT
TGACCGTTCGGTGCAGAAAGCCCGGCGATGACAATGAGTCTGACCAATGAGGTCTATGGA
GCCACTGAGCGCCTTCGCAAAGAGCCACAGTCCATGCAGCAATCGGAGATACGCTTGCCG
GACATATTCACGACGGGGAGGGACAATGCGATGAAGTTGCGCCGCCGCCGTCAGACAAGG
TTTGCTTTCTGCGCAGCTTTGCCTTCGAGTTCATATTCAACCGCAATCTGGTTGCGACCC
AGGCGTTGCTGGCATAGAAATTAGTCAAGGCTCCAACCAGCAGAACGCGCAGAACAAAAG
CCGTTTTGCGCATTGTGTAATGGCATTGATTATACCACGTCCTACTCTTCCTTAAAGCCC
TAATATAGCTGCTCGATACCCCTTTCAGTATCACACGGCGAACAGGTCAAGCTTGTTGCA
AAGCTGCTTCAAATGGATGTGACTCATTGTAAGACGATCAAGCACTGTTTCACTCCAGCG
TCCATTGGCCATCTAAGAATATTGACCTCAGCACATCCATGCATGCGAACGATACTAGCA
AAAAACAGACTTGTTTTGGTTTGAGAGCTTTGCAGTTTTGGTAGAGGTACAGGTTGAAGA
CGACGACGCCAAACGGTCACCGCTTGCAAGTATCGAAAATGGGATGGAAGGCCATCGAGC
AAAGCAACGCAAGCTCGCAACGCTGCCCCAACGGCACTAGTGATAGAAAAGAATGCGTAG
CCATCGCGGTCCTGTCTGCGTCGAACCGTAGATGTGATGCTGGGAACTACCTTGAAAGGC
GAGAGTGAAATTGGAAGATGCGATTACGAAACCAAAAGACATTGACGGATAGAGGAACAA
AAGGTTTACTCCTGGTCGATGACGGTGGTCTGGAGACCCTTGGCGGTGCCGAGACCAAGA
ACGGGGACGGCGTAGGTGTAAAGCTTCTCCTTGGCACCCTCGTCGTCGTTACGCTTGCGC
TCGAGACGCACACGCAGTCGGCGAGGGAAGTTCTTGACACCGTACTTCCACACCTCCTGG
TTGAGCTTGGGGTCCAGACGGACGTCCTTGGTGCCCATGGCTTTCTGGGCGAAGGCGACA
ACCTCCTTGATGGCGCGGGGAGCGCGCTTCTTGAAGGCGACGTCGTGGACGCGCTTGTGC
AGGTTGACCGTGTACTCGCGGGTCACAACATCGTTCAGGGCAGATCGGGTCTTCTTGCCC
TTCTGAGACTTGTCCTTGTGGTCCGCCATCTGTAATGAGCGAGAAAAGTTGGTTGGATAA
GTTGTCAGAACTAATTCTGTTTGCATTCTTATCGAAGCTGAATCCAACCCAGCAGCGATT
CCTCCTTCACAGTAGCCGTTCCAACACAATTCAAAGTAACGCTTCCAGTCCATGTGCTAA
GGTCTGTCTTGGGACATAGATGCTCTTGCCCTGTCGCTTCGCCAGTAGTGTTGCCTTATC
GGAAGCTATGCGAAAATGCAGTTGGAAGACGTAAGGTAGGTATGGGTTATGATGCGACGA
TGAGGATCGGTACTCCATTTGCTGATGTGCTAGCCCGAGTTATGAGCATGCGCAGTCGAG
GTCGGACAAGTGTGGTGCGTGTAGTTTGATGATGCTGTAGGTGCATGTTTCTTTACAATG
GTTGAAATCGCACAGAGATGGACGAAAGCACGGCGCATGTGCACCAAGCAGATTGATGGC
ACATTGAATGTCGATGAGCCGAACGTACGACTCTCACAGTTGGACGTCAAATTGTCGGGC
CAGGTATTGTAAGGCAGCGGTATGTGATGGCGCCGGTGCAAGTTCGCCATAGCTGCAATG
AAGAACCTTTCTCGGTTCGAAGCTACATATTGTCGTGCGACTTTGGATTCTGAGCCGATG
TGGCGATCAACGTGCCCTTTCGATATGATATTGGGGCTGACAGTACGACTTTCCCAACAT
TGACGAGATCCTACCCTTCACTGATATTTATGTCCATCTTTACTGATCCTTGAAATGCAA
TGCTCTGACCTGGTTACATCTTCCTTCCCAAAGGTGTGATGTGGTGTGCGCTGCCCTGGC
CCAGTTTCTGTTGGAAGGAGGCTGCTGGTTAAACGTGTACGAAACACTCACTGTTGATAT
CGATCTTGAGGGTGATGGTATCTCAAAGGATATGGAAGGTAGAGGCAGCTACGATGTGTG
TAACCCTTACCATCCTGAATCTCCATTCGCAACCTGGCCAGCGACCAAGCTCAGACAAAG
CTCTCTATTCAGTACACCTATAACTAACTGATTTGGGCTACTCAGCCAAAACGAGGCTCA
CAAACTGTGTCGAGGTTCCTTCCACAGTCAGACGAAGCCTTGAAGTCAAGACCGTCTTTA
AGAGAGAAACAACCAGTTCGTAATTAGGGGAGCGAATACAGGTTTGATTTCAAATCGTTT
GAATTTACTCGCATGCACCATTGAAAAGGTCACGTGTAGTACTGTAAAATTGCTCTCTCG
TACGACTTGCCTTCGAGTTCCAATCTTCTAACATACCAGATGGACATTTGGGTCGGTCTC
TACCAAGGGTACGGTCTAACACAGTCCGAAGCTCTTTGGCATTTACGTCTGTAACCCTAA
GTTTCTATCATCATGCGACAGCATCATGAAGCTTGAGGCTCAAAGTGTCTGTAGTGAGGG
GTGGTCAGCGCTTTACGAACAGGGCGAAGCTTTGCTGAGCGTGCAAGACACCGTAGACGT
CTTTACACGTCTTTACAGCACATCGATCAAACTCAAGCTGAGACTCGGAAGATATGTGCA
AGTGACCATGTTTTGAGCGTTTTCAATATGCAAGGGAAGCTAGAAGAAGGAGTCAATAAA
CTACAAGAGGGGAAAGATGGACGCAGCAAGCTGTTGCTGGTGCCTAGCAGTGCCAAGATG
GGACACGTAGTTGCGCCCGCGACAGAGAGACGACGGGCGTCCCAGAGACCTTAGCTGAAG
AAGCAGAAAAGAACTAAAGACAGGCGTCACATGTGCAGCTCCTGTGCTACAGCGATAAAA
ATGGTATCGGGAGCTGAAGAGTCAGGCTATGCTCCTTTTGGGTTGGATGCAAGAAGGTGC
GTCTAATGTAGTGAACAATTTGCCGTACAAAAAAAAAGCTTTTCATGCTTGCTATTTACA
CAGCACCAGTCTTGGCGGCGTTGAGCTGGATGACACCGAGAGCAGCAGTCTCGGCAAGAC
GTCTCGCTGAGCTGTCAATCTGACCAAGCAGCAAGGTAGCTTCAAGGCGCGAGGGCTCGG
CAGGGATCTTGAACAAGCGGTTGACATCTTCGATAGGAAGCGGAGCGAGACCCTGAGCCT
CGCGTGCTGCGTTCTCGGCCTTCTTGCGTGCAAGGTAGGCGTCGGCCTTGGCCTTCTCTC
GTGCGAGCTGGCGGGCCTGGAAACCGACATTGCCAGCCTCGGCGGCGTGTTCGTCCATGA
TCTCGAGCGTGGATTCGAGCGATGACGCAAGCACAGGTTCCAATGCAAGATTGAGCGAGG
TGTACGATGGAGCGAGCGCGGCGCTAGGTGGGTTTCGGAGCAGGTCCGAGGTGCTGGGCT
GCACGATCGAAGGGCCGGGTGCGCTCGGCGTCGAGATGCTGCTCAGGAAAGCATCAAGGA
GTGCGGTGTTTCGCAGTGAGACAGGAATCTCGATGAGGATGTTGGAAAAGGTGAGCTTGT
GGTCGATGAGGCTCTGTGTATGGAACTTGCCTTTCTTGTGAGCGTCGACGAACGAAGGAG
AGAGTCGGTAGGCCTTGACCGAGGTGTTGCCCTGCGCAGACTGCGCAAGGTCGTGCACAA
TGAGGACGCCTTTGCCACGGCTACCGGCACCATCGCGCTCGACAAGGCCAGTGATAGCAG
CAAGACCGTCGATGACAGATGAGTTGAGGAAAGCACCTAGGAAGCATCCTTGGTAAAGGC
CGACGGGATTGGCGTCGGCGTTGACATCCCGCAACAATCGGACCATGTCTGAGGTGTACC
TGGTTGCATTTCTACTGCTGCGGTCCTCTTCCTCGTCGCGCTCGCTGTTACTTCGTCCAG
GGTTGGGAAGGGCGAAGACGTTGGAAATCTCTAGCGTTCCGCCAAGGTCCATACCGAGGA
GGGCACCAGATGCCGATGCGGGGTGTGCATCGCGGCAGTGCTTGACGATCTTGGTGAGGG
CGAGACCGTCGAGGCGTACAGAGGTGATCACATCCGAGTCGAGCTCGAGGGCTTCGAGGG
CGGCGCGGTCAAGTTCGGACTGGACATCGGCGCTGGGTGCCTTGGCGATGGCGGAAGCAG
CGGTGGTCGCGGGTGCTGGGGCGGCGACGGCAGCCGATTGTGGTGCGATGCGAGCTGCAG
CAGACATATTGTCTTTGGATCTGTTCTCAATGGAGAGGATGAGGAGGGAACCGGTCGCAC
GAGATGGTCGCGAGATGTCGAATCGACCCGAGACGAGACGAGTTACTAAAGTGCAAATGC
TCTGCCTGAGCCGCGCGTCTCAGAGAAGGCAAGTTAAAATCGACAGACAAATCTTCGCGC
TGTACAAAGCGAAGGGGACGCAGACATTCACGATTCACGATTCACAGAATCACGAATTCT
TCTCAAAACTTGCCTTCCTGGTGCTGGCACGCGAATTAGTGCGCATGGTTTTTGGGCCGG
TGTAACACTAGCAGGTCGTGCGCAAGGCGATCCAAACATTCGTGATTCGTGATTCGTGAT
TCGTGATTCGTGAATCTCTGACCTAAGTTACACCGGCCAGACAGAGCTGTTTCAGTAACA
TAGTAACGTGATGAAACCTACTACGTGTATACCTGACCTGTTATTCATCACGAATACAGT
AGTCATGTGAAACTCGAGTTCGTTCCACCAAAGTCTCATCTGGTGGAACATTTTGTTGAG
GTCTTTGTAGGCGAGCTTTGACCAAGTCACACTCGTGACTTAGAGTGACTCGTAATTGTA
TTTAATAAAAAGTGTGCCGGTCAAGCGATGACGAGGAAAAAGAGGCCTAAAAATTCGAGT
TTATAACATCAACAAGAAAAACACGCACAGTACCGTCACAAGACAAGATGGTCCGAGCAT
CAGTCACGAGTCACGAGTGTTCCAGGCCGAAACACTCACGACTGTGGACCTTGTGACGAC
TTTGATTTTCGCTTTAGGTGCCACGGCTACAATCGCATTGGATGTGATACAGACATTCTC
TTGATGAGCGGACGTTGAAGTGGTAGAGGAGGAGGTCTATCAGAATAGTCACATGTCGTC
GACAAGACGACTCTCATAGAGCCGGCGCCCGCGAGCAGCAGGGGAGAGCATGCTCAACAA
GTGACGGAGGAAAGCTGCTATGTATTGCACTGGAAGCTGTCTGCTGGTGGGCTCCTGACC
ATCACGTGCTTGTGGTGTAGGCAGTGCCATGTCAAGCAGAACATCGCAAGGCTCTCAATG
TCGGCAGAGCGTGTCTGCAACAGCGATGCTTTGCTTGACAGGCGACTTTGCTGCTCAACC
CTATTGGCTATCTTCTTCTTGTGTCGAGACTGCGCAGCGCGAGCCAGTTCGGTAGCTCTC
TCACATTCCAACCGAGTCACATGGCAAGAACATCTCTTAAACGGTCGTGAGTGCGCGGCA
TGCTGTCCAGTCACGGATGTGGAGACTTAGGACACTCACGACTATTCAAGGTTGGATTCA
CGATTCGTGATTGTTCGGCCCGACTTTTGAACTAGTCTGGCATGTGATGCCGAAGTCAAT
CACAAACACGAATCACGAATCGAATGATGGTAGGTCGTGGGTCTGCATTTGTGATTCGTG
ATTGGACCATCCGAAGGGTCACGAGCAACATTCACGATTCACAATTCGTGATTTGCCCGT
GCAAGCCATGGCCTATGCAGTTTAAGGGGCCACAAAGAAGAAGAAAGCCGATGATCAAAC
AACCAAGCAATCAATCGTGAATCGTGAACGCGTCATGCAGGGGCGAAACTCTCGCAACCC
ACTTAAGACTCGGACGTTTTGACTGAGATCCCCCTCGTGACTGGACCCTGCCAGGACAGA
TGTGATTTGCTCTCCGCCATTCGTTTGAACTCTCTCACACTTGACCTGGGCCAGCTCTAT
CTTCCACGCTCGTGATTGGCGTGGAAATAGTGGCTGGCTTTGAATTTCGCCGCGGATTAG
TAAGTCTGAGATGAATTGAGGTGGCTGACGGGAGCTGCTCGTAGATTCGAGCCGACCTCG
GCCCTCCGAAGACTTGCAACCAGAAACTCTCATGATTGGTGCTTGGCATTCAGCCTCACC
AACAGACAATTGAACAGCCCAGCCCGTCTTTAGTCGACGGCCACCATCACATCACATCGG
ACCTCTCTCCTGACCCGGACATCATCTTTCCTCACGTAAGCCGTGTCCAACCGGCGCAGG
CGACAGCCTTCGCTGCAAGTAGAGTCGGGTTGGTCATCTTGACAGCACGGCTGCCGAACC
ATTCTTTCTTACGACACCCGAACCAGAGCTTTGCCCACCACATCATCACCTTGATAGACG
ACTCAAGGCTATGGAAATTTGAACCGACTCATCGTACAGGCTGTTTAGATTCGATCATCG
CTTCTTTTGTCACGCGACGTCGAGCCGCTTGTTGACCGTCAAGATGCTAGTCAAATACAG
CCACAATACGGCCTTGAGCTTTGGCCTGCTGGCTTTGTACGTCTGCGTTGCTCAGGGGCA
GCAGCAACCTGTCCAAAGCTCCACTTCCTCGTCCGTTGCCTCTGGCAGTCCATCATCACC
CTCACCAACCTCAACGTCGACACTCTCTGTCGCTTCGACGACGGTGATATCGACCATCAC
TACCACGTTATCGAGCGGCCAATCGCTTCCAACAAGTCTCACCGCCTCGGCGTCTTCAAG
CGGAAGTGTATGGTACATCCCTATCACTACAGCCATTCCGGTCACGGTTGGCCCATCAGC
CACCGCGACAGCCAATGCAACTGCACCAGCTACCCAAACATCGTCCAACAGCGCCACTAC
CGCCCTACCTCTGCACACTGTCGTCGACCCAGCATTTGGCGTTCTTGGCGCGATTCTCAT
CCTCACGGGTCTACCTATGGCTTTCTACGGTCATCGAAACAGGTGGTCTAGCTACTACTT
GTCAGGCTTCTTCACACTTGCTCTTATCTGCATCTCCATCATCCTCAAGGTCGGCGTTGA
GCCCGCTGTCAATCCACCCTCCAAGGCTATCCGAGGTCTCTTCCTTGTCGCTGCGGTCAT
TGCTGGTGCTGTCGGAGGCGTCATTTCAATTGTATTCTGGCGTGGTGCTGGCTTGCTTGC
CTGTGGACTTGGTGGCTTCTTCTTTGGTCTCTTCCTTCAAGCTCTCCGACCAGGTGGTCT
CATCCGTCCCGTAGGCCTCCGATTTATTCTGTACATTGGCCTCTATGCCATCTTCTTCAC
TATTAGCTGCTATGAGCGTGTCCATTCCCTCGTGCTTGCATTGGCCACCGCTATCATTGG
TTCCACCGCCCTCACGCTCGGTATCGATTGCTTTTCGACCCAGGGTCTTAAGGAGTTCTA
TGTCCGCAACCTCGGATTCGATTCGCTCTTTGCCAACAAGTATCCGCCCACCTTCCAGAA
CGGACACTTTCCGCTTGTGCAGGGTATGCAGATTGAACTCGGTGTCCTGGGCGCGCTAAT
CCTCATGGGGTTTGCCTTCCAGATGCGCTTATGGTCCGACCTTCGGACTCAGCTCTCGGC
GCTCAAGCGATCCGACGAGCGACGCAATATGCGATCCAAAGCCGAAAGAGCTGCACGTGC
AGTTGCATTAACCGCAAAGCGCGATCTCGAAGAGTGGGAAGCACGACACGGCTACAACAA
GACCTCGAGCCGCAACGTCGCCGGTCGAGATGAGGAAAGCGGCCTGCAGTCACCGTCTTC
GGCTGACCCTAAGGACAGCAGAAGCCGCACTAGCTCCTTCATGACCCTTCTCCGGTCTAA
CACGGGGCACACACAGGCGCAGACACCGCTCTCCCCTACAGAGAAGCTGGCTGCTTCCCC
TGCTGCGTCCAGCGTACTGGACAACGCAGCATACCCATTTCCTGCCCAGTCTACTGGCCG
TCGCAGCTCGCAGTTCCTCGATTACATTCAAAACGGCCCGGAACGCGTCGAGTCTGAAGG
GCTGTTGCATCTCGACCTTCCGTCCCTCATCTCGCCGCTAGACACGGGTGCGAGTCCTGC
AACTCTCTCAACGCCCCAGACAATCCCGATGAGCCCTGTCGACCGTTTCTCAATCGGCGA
GATGCCAAGATCGACGAGTTTGCTTGCTTCACAGCAGCCTCAGGCCCTCGACCTGACGCG
CTCCTCGCCTCCCGAGGCTCCGACCAGCGCTGTATCATTCCGACAACGCTCTGCCTCTAC
AGCAGCCCTGATGGATAACTCTGCCAGCTTCATGGATCTGGCGCCAGCGAACAAGGAACC
GAACAAATCTGCCAGCGTATCGGGCCCCACAGGTGCGTCAGATGCTAGCAGTCCCATCAA
CTTGGACAGGCGTACACAGAGTCTCAGCTTGACATCGGCATCCGCGATGAATTCAAACGC
CGCAAAATACAACGAGTCGGTCGTGTTCGCGTCACATGACCGTACCTTGTCAAACCCCAT
GGCTCCGGTTACTGCACAAATGGCAGGTGCAGTGCCCATGACCAAGAGCGTTTCGCATCA
GGATCAGCTGCAACATTATTCTTATGCAAGACGTACACAGCCATATCCAGAACTGTACGT
GGAACCGCGTCAGGTCCAGACGCAGCAACCGACTTCCCCTGTGTCGCCCAATTTCGGTCC
AGTCAGGACAATCAGCGGCGGCCAGAGCGCTACTGTGATGCAAGCTCGTCGATCGCTGGC
TCTTCGTCGCAGCGATCAGCCAGCCGTGCCTTGGACTAATCCTGGCGCGGCAGATGCCAC
ATCAGCCCACAAACGGGCCAAAAGCGTCGACGCACAAACTCGAATGAGTGCCATGTCGAT
CGAAGAACTCGAGGCGCGACACCGCTCCAAGCTGGCCGCTCTGCAGGCTCCTGCTACACA
GACAGTCCAGGATGCTGACGCTCTTCGTAGGGCCAAAGATGAATGGGAGAGGAAGCAGAG
GGCAGAGAGGAGACGCATGCAGGAGCGAGAGGCTGAAAGGGCTGCTGCTGCCGCTGCTGC
TACCACTACTTCCGCTCGGCCTAACATGAGCGGGTCAGCATTGAATGGCAGGGTAGCGTC
GCCAACTCAAGGCAGCCTAGATCTTAACAGAGCCAGCAGTTCCGGCATACGAGACGAACG
ACGACGATCGCGCAATCTGAGTGCCACGCTGCTCGAAGCCGTCGGTGAAGAGGTAAGGGA
GGGTGGCGACGGGATCAACCGAGCCGCTGAATGGCGCAAGTCGATCTCTGGCGTAGAACA
GCTGGATCCGCGCGCCGCTAAGCCTTGCAATACTTCCACGCCCAACACTACCCACCCCAC
TTCACCCCAGCCGACCTCAGGACCAGAGAGAGCTGCGCCCAGTCCCTTTCCGCTTCAGCG
TCAAGAACCACGAAAGCGGCTGAGCGAAACCGACCGCCGACGTCTGAGCCAAGGAGCTGG
CCGCTACAGTCAGCCTCTCCTTGACTTCAATCTGCCCAACCGCAATCCGTGAATGATTGC
AGAAGCATCTGACGCGACCACATCTGATCCTTTCGCCGGCTATCCTCTATCAGGAAGCTT
GGATTTTTTGTCCTTGGTCCATCTGGCACTTGTCCTGAACAATTGATTGTCAATGACTTT
GAACGCTGAGCTGTGCTTGAGACAGCGTGTTTGCAAAAGAAAAAAATTGAGCAGCAAAAA
CGTGAGAATCGGGTTCAGGATCAGGATCAGGATCAGGATCAGAATCAGAAACAGGATCAG
AATCAGAATCAGAATCAGAATCAGAATCAGAATCGGGACCGGAATCAGATGATATTCGTG
ATTGTCACCATGAATTGTCCAAGAACCAGACTTTCCGTGACGACCGCTAGATCCGGGCGA
TTTCAGAAGCGAATCGACGTTCGGCCCTGACTAAATTTGATTGGGCGGTGGATTAAGCGA
TGCAAAGAATCTGCCGGCTTTTGGAGTCTCAGAATCACAATAGTTAGCACTGTTGACACA
ACAATTTGTGTCTTTTCTTTATCGCTGCGCAGAGCTCGTAGAAATTTTGGGGGAGGCGGG
AGATTTTCACAGTGAGCGAGAAAAGCACGAATCATAGAATCAGTAAATCAGATCAACAAA
ATCAGAGCAGCGCGAGTCACAAAGTCATGCGTCCGATTTTTTGTTGATGATATGCAAAAC
CCGTTCGGGCTTCGGTCAGAATCAGCGGCAGTGCACGAGCCTATCTTGCAGGATTTCGCA
CCTCAACCTCCAAGCACGAAGCTGCCCTGGTCAACGCACGAGCAGAGGCCGTCCGTCCCT
TTGCTGTCACTCTTGGCTCGGCTAGCAGATCTTTCACTTCAGACATCATGGTGTCGGTTT
GAAAAGTCAATTTCAGCGCATCTTACCAGCCAACTTGGATCGAATCGGCCACGACAAATT
GACAGCCGAAGACGACACCATCGCATCGCCGTTTTCACGGTAAGTTAGTGTAGGCTTGGC
GATTGTCTATGCTTGTTGCCGAGTTCCCCAGGAAGACTCCATCTGGCACAAGCATACTCA
TGACTCGTTTTTCTGCATCTTCTATGCCGGCCAACCCGCTGATTCTTTCTTGATCCATTC
TCACATTCCTTATCTCTCTCTTGGCAATCGTCTTTATCACCACCGCTTCCATCGTCATCT
CGTGCACGATCTTGCTCAAGAAAGGTTTTGGATGTACACAGCTTTCCCCTGCTCGTCACT
CTTCAGCGTGGCTCGTCGTCACTGCAATCCTTTCAACGTTGTATCAAGCAGATCCTTCGC
TACCACAACCCGTGTTGATTGCAGCACCCACTTGGCCTCTTCGTTTCCTGCTACCACTCG
TCAATCTCACTCAGCCTCGTCCTCGACGTGCACTTCATCGTCTAAAATGCAGCCAGTTGC
TCAACTCGTCTCCAAGAACAAGGCGTGGAGCGCCGACTTCCTCGCCAAGAAGCCCGAGCT
TGCTGCTCACCTTGCGCAACGGCAGACGCCCAAGATGCTGTGGTTTGGTTGCGCCGATTC
GCGTGTACCCGAGACGACGATATGCGATGCTGAACCCGGTGACTTTTTCGTTTCGCGCAA
CATCGCCAACCAGTTCCGTCTCGACGACACGGCCGCAAATGCACTTCTCACTTTTGCGGT
GCAGTCCGTGGGCATCGAGCACGTCTGCGTCGTCGGTCACTCTTCGTGCGGTGGTGTACT
GGCTGCTATCGGCGGCGCTACTACTCCTCCCAGCGAGAAGGATATCGAATCGAGCGCTCT
GCTCCAGCACCTCATTCCCCTCTTCAAGCTCGCCAAAGAGGTGTGTGAAGCCAACCCGGG
ATTGTCCAACGACGAACTGGCTTTCAAGGTCGTCAGCGCATCCGTCAAGCAACAAATTGA
CAATATCATTTCAACCAGCATCATTCAGGACAACTGGAACGGCGTCACTTCGCCTCTTTC
CGGTAAGGTGATGAACAAGGTGCAGGTGCACGGCCTTTTCTACGATATCGGCAAGCAGGA
GCTTATCGACCTTGATCTGTCTCGATCGGCCCCGTAACTGGCAGGCGCCACCAGTAGCCA
TGTTTACCCATCCCAATTGTTTGTCTTTGCATCATGATTCCATAGAGCAACAACGCATGT
CCGTTTTCCGCATTCTCCTTCTCTCTCTTTTTCTTTCAATGTCAAGACTCGCCGACGCGA
TCACAGAGTGGCACGGTCAACGCAAACAGTGCCCGCTCCGTTTTCTTGATGCGTCTGCTT
GCCCTGACAATCGTGTATGAGTGAATAAGCGATCACGAATGCATTGGAGGAAATACGATC
TAAAGCGGATCATGGACGAAGCGAAGAGGCAACTGGCTTCCTTCCTTCTCAAAACCAATC
ACCGCTGGTCTCTGAACCACCGCTTCTACGCTCTTGTACTTCAAGCCTTCTACTGGTTCG
ATCCTGTACTTTGCCAGCACGTTGACCAAAATGACCTTCATCTCGGTCATAGCAAACTTG
CTGCCGATGCAAACTTTGGGTCCGCCGTTGAAGACAAAGGAACCGTACGGCGATGGTAAT
TTGGATTTGGCATGCAAGTCGGGCAAGTTGTTCCATCGATCTGGGCGGAAACGATGTGGA
TCGGCACCAAAATATTTGGGATCCATGTTGTTGCCTGTTACCGAGATGGCGATTTCCTGG
CCAGCGGTGATAGGGATGGTAGAGAGCGTTCTGCCGTCTTTGGTCTTGAAAGGTGTAGTG
ACAGGGAGCTGGTCGTCCTTGGTGGAGTAACGGAATGTGGTGGTGATGGGAGGGCGTAAA
CGAAGCGTTTCTTGAATGCAAAGATCCAATGGACGCATCTCTTCGCTGTTTACATCGGCC
CAGGTGAGCTCGGTGATCGCATCGCCATCCTTGCCCATCTCCTTCAACGCCTTTTGAATG
TGTTGTCGCAATTTTTGCTGGTACTCGACGTCCAGTGCGAGGAAAAACGTGCACCAACTC
ATCGTATTGCCACTCGTCTCGTGACCTGCAAAGATAAATGTCACAATCTGCCCCGCCAGC
GTTTCATCTGTCAAACGATCTTGAGGTCGAATCTCCGGTGACATGTTGGCGCGCATGAGC
AGATGCAAGATATCCTTCTTACCCGCAAAAGTCTCTTTGGCATCTACACCTGCTTCCAGC
TCCTTCCGGATCTGCTTGGCCTTGGCAGCTACGATCTTGTGCGAACACTTGATTAATTCG
CTTCGCATCTCGCGCAACTTTCGAACGTTTTCCGTCAAAGGTAGGATGTAGAGCAACGAG
GGTACGACGAAGAACATGAACGCGCCCACGACGGCGTCGATCGGGGAAACGTTCATGGTG
GATGTCATGGCGTCATGGAAAGTCGATCGTACCGCTAGTCCGTTGGGACCCTGTTCTACA
GCTCCAAAGTCGTAGTCGAATCCAGCACGCCCAATGATGTCGAGCGTGACCCGTCCAAAC
CACTTTACGGAATCCTTAACGTCGCGTCCCCACCTCTTCTCGAGCGAAGTATCTTTGCCG
AAACGGTCCATCATTTGAGCCGTCGCTTGTGTGAAGATGGGCATGAGCCCTCGAAGCGAA
TCGACGCTGAATGCGGGCGCTAGCATCTTGCGCTGTTTCTTGTGCTCGTCGCCAAAGACG
GCGACGACACCGTTGCCAATGATGATCTTGGTTGCTTTGGTGCCCGCGGTGCTTCGAGTG
TAGTTGTAGCTATCGTTGAGAATATGGTTCATCGTAGCTGCATCTCGAGTGATGAGCAAC
TCGCCACCGATGGGACGTGGGAAGACCAGATGATCGCATTGGTATTCGTCGTAGAGACGC
GCGATCGCAACGCCTGGTGTTTCGGTGATGTCGACACCGTCATCGCCAATGATTGGCTCG
CGATCGGGCGCTGTTGGATTCTTGACTCCGAGCTTCTTCTTGGGATCGCGCGAATAACCG
GTCAGGAAAGACGTTCGCTCGGGACCCGGCAGGTTGAGCCATACAGATGGCTTTGCTGAA
GCACGTTTCCAAGCTAGATACAGCGTGGAGACAAGAACAAGCGCTAAGAAGGCGGCCACA
AACGGATGCGAACTGGCCCAGCGAACGAGTTTGTTCGACAGCGTGGTCGACATCCTTGTT
TGATGGGAGACAATCGGGGGCTGCTGACGGAAGGATAGATGGTGGCGGAAAGGGAGGTCG
AAGACATCCAAACACGAGAGATCACCAACACTTTCAACGCAAATGCCGGGCCTCACACAG
CAGGGACCCGAGCGAGGATGGCGTCAGAACACATGCTGACCAGCGTCGGACCACGCAGAC
GCCCCATTTGACAAGGGTCGGCATGCAGTCCGCCATCGCACTGGCAGCGAGGGATCAGGC
TACTGCTCACGTCGTTGTCACTCAGCCAACAGCCGACAATTGACCGCGTCCGCTGACAAC
ATCAACGTTCATACACCGACATGGCTGACTTAACTAGGTCGAGTTTGGCGCTCAAGCAAA
GATCATTCGAGATTGTCAAGAACAGCCATACCACCACGCAAGACACGTGAGGGCGAGAAA
TGTGGATTGCCGACTCACCGAGGACCGCACGCGTCGCCGGACCGCGCCAGTTACCTGCTG
CTGACAGCCAAAAAAACAAACCGAATCGTCAAAATGACCAAAGACCTCCTGTTCTAATCG
TACTTGCCCTGTCAACGCTTATCAGTTACACCAGTATCGCCTTATGTTCCAAGGGATTGA
GGTTCCCAAAGTCAGAAGGACGGTGGATAAGCCTGTAAAAGCACGGGAAGAAGGCTGGTC
TTGGGGGCTCACCCTACAGAACAAGGATGATGCAAGCAAAATTCGAGAGCGAAATTCCGT
AGGAATTTGAGATTCGAGATTCGTGTTTCGTGATTCACTGTTTGTCACTTTCTGGTTCAG
ACCTTCGACAGTGCACGGATTAGTCAAAGAGTGTTCAGATTGGTCAATCTTCCCGCCTTG
CACAGCGACTGCGCACACCTTTCCACACTATAGCCAGCCTTGAATGGCTCTGTAGGCAAA
GAAGCGGATGGTTTGGGCGCGTTATTGACAGGTTGTTCTTTTCCTTGCAGATGGCTCTGA
CCCACTAGAGATAGGCCTGGTAGTCGGACTCGGTCAGCTCGTATCCCCATTGCCAGAGCG
TCTGCCGAACCACCGGGTTTACTGCCGGATCATCCCAACGTCCACCACCCTTGGCAGCCA
CGTTGACCGCCAGAGATTTTCTGAATCGCCCGCCTGGACCACACGCCTTAAGCCAGCGTC
CAATCTGACGTGCGTCATCAGCTGATCTGCGACCGAGGAAGAAACGGTAGTACCACTGGA
ACCATCCGCGTGGATCTAGTGGCCGGATCCAGCCCGCCTTTTCCCAGTCTTCCAGCGACT
GACCTGCTTTGACCTTGAACTTGTTGCAAGATGGATCGAGCTGATCCCGTCTGAGCATAC
CATCCACATCGAGGCGTTCGAGCCAGTCCTCTGGCAATTCTGCCAGTTCGGCTTCTACGT
CTATTGGCCTTCCAAGCACCCTCGAGTGGTAGTCACGAAAAGCGGTTCCGCCGAAGGCAC
CTTCGCGAAGCATCTCCTTTGGCGTGACATTAGGACGGAACTGAGCGAATTCCTTTTCAA
AGACTAGCGCTCCACGACCCTTTCCAGCGACCAGATACTCACGAGACGGTAGTGGCATGC
GTGTCTCGTAGATCTCATCTCCTCCTGATGTAGGTAGCGCCGGCGCAACTGGATTCGAGA
GCTTCTGGAGAACCGGTCGGCCCAAGAGGTCGAAAGTACGCGATCGTCGACTGCCGCCAC
CTCCGTCTTCATGTCCGTCTCCATCTTGGTCTACACCATCGTAGTCATATATGGACGCAC
TGCCGCCGCGCCATCGTGGCACGTATGCGTCTGAATCGTTCTCCTCGTCCGAATCCCAAT
CTGTATACTTTGTCCTTGAAGAAGTTGCTGCTCGACTGCTTCTACGCGTACCTTGACGGG
GTTTCTTCTCCTTCGTTGTCTTTGGCCTTGCAATCGATGGCAGCAAGTCTCTCTCGCGAT
ATGATCGCGGCCGGCTCCCCGATGCGATGCGTGATGATTTGCGAGCTTCTGCTGGTTCGT
CTGGAGTCGCCGACCGACTAGTTCGTCGTTTGGAAGATGTCGCCTTTCTTTCTGGTGATG
GCGGTCTCAATCTTGTCGTCAGCTGCAGACATCGCGAGTAATCAAGCAGATGTCAGATAT
GCAGCTGCGCCAACAGATGGCCGGAAGGCGGTCGAGTATACTCACTGGATTCAAGCCGAG
ACTCAGCATGAGCTCGGCATTCTTGCGAATATTTTCCTGCCGGATCGCCTCGTAGTCTTG
CTCTGCGTCGGCCATGCTGCTGAGACTGTCAAACGACTGACAAGCTGTGTCGATCAAAGG
AAGCTCAATAAACTTTGCGTTGATGGGTGACGTTGGCTTGTTGTCAATGAGACTGAGTGA
GAGACACAAGAGCGAAGAAATATAGAGCTGCTCCCTCCACTTCGTCTTGAGGCTTGTGTA
TGCAATCACGAATCACGAATCACGAATCACGAATCACGAATGCAGGTTGAGAAGATCAAC
ACCAAATACATGACGCACCAAATATACATGACGCGACTCCGCCAATGTAAGGTCGACTTG
ACATCGGGAAGATCGGCAGCTGGATCGGGAGAATCAGCTGAAACCACTTCGAGTACACAG
GCGTGAAGATGGATGACCTCAGTTCGACTTCTACAACACTGCCACGAAACTCTTACCACG
TAAATGTACCTTCTCCCAGGATGTGAGATCCCATCAATCAACCCGAGGTGGTTTACACGG
CCGATAATACGCGAGCGAGAGCTTTTCCGGTGCTCTGCCATCCGAAGCCAAGAGTACAAC
CATGCATTGCTTGCACGTAGCTCAAAATAGCGAGATGTGTGTGGGAAAACTTGGCGTCGA
CACTGATATGCGGACTTGGTCTGATCGAGCTGAGGCTCCTCTTTCGCTGTAGGAAGCTAA
GGTGCCAGGTGGCCAGAGTGACGCATTCACGATTGCTGAGGCCATTGTATCGTGACTGCC
AATCTTGAATGAAGTTACCAGTCTTGAGTCGCAAGGACCAAAAAATGCCAAGACTTTGCC
AAGCCATTGTTCGTCATTACTTTATCGCGAGCTGTGCTGTGCTGTGCGACCAACTGGGCC
CTGAAAAACGCGGGGTCCAGCGTCAGGCCGCACTGATTGGCAGCTGCCTCGCCGCCCTTC
CTCGTCAGCCTGTGAGCTTCCACACAGCTGCTTATGCCCATTTAGCAAAACGTGCTCAGT
CTCTTGTGCGCAAATCACCGTCAGTTGAATGCTGCTTGCACTGCTTTGCCGCAATCGCAG
CCAGTCCCTTTCGGCGTGCAACTAGCCGATAATGCTCAGGATCTTGGCCCATCCCTTGGC
TCTGGCTCCAGTTCTGTTCCAGGCCCGATAATCAGAAGCGTGCTGATTTCGGGCGTTCGT
GGGACCACATCCATCCCAGTCTGCGCAGGTCTCGTGAGTGTCGCAATGCTGTGTACAGAT
GGGCAAATTGGTTAGGGCAGCTTTCAGCTCCCACATGACCAAAGTCCTTTTGCTATATAG
GTTACCGAAAAATCGTCACTAATAGCAAAAGTTCCCTCCTTTACCTTTGACCACCTTCTG
GATCGCTGTTTCTCGTCAACAGGCTGTCCAGTTCATAGCTCGTCTTATCTCTGCAACATA
AAGCCCTTAAAGCTTGTCCTTCGTGTGCTTTGCTATTAAGCTTCGCTGCTTCAGCTCTTT
TATTACCACCCAAAACCGATGGTTCACGGTCATGGCTGCGACTCTGCTCCTGGCAAAGGA
TCTTCACAGCCCCAAGTGCTCGCCGGAGACCAAGTCCGCTCCACTTCTGACGCTGAGGAA
CCCCCTTGTAGTGGTTACTCCCACTCGACTCAACAATACTCTCGTCATCAACAGCAACCC
CACCATGATCAAGCTGAAAAGCCTGAGCTCGGCCAGCACCATGACACGATCGTCGACGTG
CAGCCTCACTTGCTCAGCCGTACTCCGTCGTCGACTACCAGCCGCCGATCCTCCACCGTT
GCCGCAACGGTTGATCTGCATCAACCGCATTCCCTAGAGGCTGACCAGGTGATCGCCCAT
TTTCAAAGTGATATCAACATTGGTCTGTCCGAGGGTCAGGCCACCACCCGCCTCAACGAG
TATGGTCCCAACCAGCTCAAAGAGACCAACAGGGTCAGCGCTACCTCGATCTTGATCCGC
CAGATGGCCAACGCCCTCACGCTCGTGCTTCTTGCTGCCATGGCACTGTCGTTCGGTGTC
AAGGACTGGGTCGAGGGTGGTGTCGTCACCGCCGTCATCGTCACCAATGTCCTCATCGGC
TTCATTCAAGAGTACAAAGCCGAGCGCACCATGGCCTCGCTCCGCACACTCTCTTCGCCC
AATGCCAACGTGCTTCGATCCTCGAGCATTCGACAGGTGCCCTCAGCCGAACTCGTTCCT
GGTGACATTATCCACTTTCGTGCCGGTGATCTTGTGCCTGCCGATGTCCGTCTTGTCACC
ATCAGCAACCTCGAAATCGACGAGGCCCCGCTCACTGGTGAATCGGTACCCGCCATCAAG
ACCACTGGCCCACTCTTGCGCCCTCATCTCGGCCCTGCTGACCGCACCAATCTGGCTTAC
GCCGGCACCACCGTCACCAAGGGTAGGGCTGTCGGTATCGTAGTCGCCACCGCCATGAAC
ACGCAGATCGGACAGATCGCCACCGCCTTAGCCAAGAAGGGCAACAAGGAGGATGCCCAG
CGTCCTTGGTACAAGCGCACCTGGGACGCCGTCGCCACCTTCCTGGGTGTTCGTGAGGGC
ACTCCTCTCCAGATCAAACTCAACAAGTTTGCCTATGTGCTCTTGTTCCTAGCCATTATT
TGCGCCATCATCGTCTTTGGTGTCGCCGAGTTCGATATTAACAACGAAGTTATCCTGTAC
GCCATCGCTCTCGGTATCGGTGTCATTCCCGAGTCTCTCGTCGCTGTCCTCACCATCACC
TTCAGTGTCGGTGCTAAGCGTATGGCCGAGAGCAATGTCGTCGTCCGTCGTCTCGACGCG
CTCGAGGCCCTCGGTGGCGTCACTGACATCTGTAGTGACAAGACTGGCACGCTCACTCAG
GGTAAGATGGTCGTTCGTCAAGGCTGGTCGCTTGCTGACGGCAAGCAGCAGAGCTTCGAT
GTCGAGCAGACTGGTGCCACCGCTTTCGAGCCCAAGGGTCGAGTTATTCTGTCACCAGTC
TCTGTCAATGACGAGCCTCAACCAGTCGAGCACGATCAGCTCCCCGATGACATCCGCTCT
CTTGCAACTGCTGCTTCGCTCTGCAACATTGCCGAGATCGAGCAGAGAGAGGATGGCTCT
TGGATAGCTCGTGGTGACCCGACCGAGATCGCATTGCAGGTTTTTGCAACTAAGCTGCAG
ATGTCGCGCGATGCGCTCACCCACGGAGAAAGTGCCAAATACAGCCACGAGCTCGAATTC
CCCTTCGACAGCACTTTGAAGCGAATGACCAGTGTCTACCGCCGCAACAGCCAGACTGTG
TCTGATCGTATCTTTTTCATGAAGGGTGCCGTCGAGCAGGTCTTAGCCTGCTGTCACAAC
ATGGACGAAATTGCCCGCAAGTCTGTCATTGACCAGGTCGAGAAGATGGCCTCGCAAGGA
CTTCGCGTGCTTGCGTTTGCCGAACGAAGCATGGACGATGTGCAGTTCAAGGACGAAAGC
TCTCGTACTCGCTTTGCCTCGCAGTCCGATGACCTCGACGAGGCTGGCACCATCAGCACC
ACAGACAAGAAGCTTTCGGACAGCGCCGACGCTGCTCCGGGTCTCTCGCGTGCCGCTGCT
GAGCAAGACTTTGTCTTCATCGGTCTCCTGGGTATCTACGATCCTCCTCGTGCAGAGACT
CGTGCTGCTGTCGAGGCTTGCAAGCGCGCCGGCATTATCGTGCACATGCTTACTGGTGAT
CACCCTGCCACTGCTCACGCCATCGCCAAGGAAGTGGCCATCGTTGACGGCAGTGAAGGC
GCTTCGGCTGTCATGACGGCAACGCAGTTCGACGGCCTGACGGACGGCGAGATCGACGCG
CTTGAAGACTTACCCCTGGTTGTTGCTCGATGCTCGCCCGCGACCAAGGTGCGAATGATT
GCGGCTGGTAAGCGACGTGGTCGCTACCTTGCCATGACGGGTGATGGTATCAACGATGCA
CCTTCGTTGAAGCAGGCACCTGTCGGAATTGGCATGGGTACTGGTACCGACGTCGCCAAG
GACAGTTCGGACCTGGTGCTCACCGACGACCGTTTCGACTCGATCGTCAAGGGTATCCGC
GAAGGCCGAGCCATTTTTGATAACATTCAGCGTTTCCTCATCGGTCTGCTGGTTGCCAAC
GTCGCTGAGGTGCTTCTACTCCTATGCGGTCTCGGTGTGCGCGACGCTGATGAGGAGTCT
GTCTTCCCCTTGGCTCCCGTCGGTATTCTGTGGGTCAACATGGTCACCGCTTCGCTGCCT
GCCATCGGCCTCGGTCTTGAGCCTGGCGAGAGCGACATCATGGAGCGACCTCCCCATGAC
CTGCGCGCAGGTGTGCTCAGCCGCTCGGTCATTGTCGACACGCTGGTCTACGGTAGCACG
ATGGGTATCACATGTCTGGTCGCCTTCCTGCTAATGATCTACCCTATCGGCGGTGGTCAG
ATCGCCATCGATTGCAACCACTCATCGGCAGCCACGTGTGAGCCCATTTTCCAAGCACGA
TCAGCTGTGTTTACCACCCTGACGTTGCAGCTGCTGTTGATCTGCTGGGAGCTGATCAGC
ATGGAGAAGTCGTTCTTCAGCATGTCGCCTGCCAAGCATCTGTGGAAGAACCCAATGCTG
CTCTGGTCGGTGGTATTTGGTATCGCCACCATCCCGATCGCGCTCTACGTGCCAAAGTTC
AACACTGATGTCTTCCGTCATGCACCTATGGGTGGTGTCGGCTGGGGTATCTCGATCGCC
ATGACTGTGGCTTTCATTGCCGTGGTCGAGCTGTGGAAGGCACTGGCACGCCGAGGTCGC
TGGCCTTGGCTGGCAAGGGTGTCGGGCGGCCAGCGTGGCCTTGCACGCCGTCAGGCGAAG
AAGCAACTGAGCGAAAAGTCGGCCGCCACTGCTTGAAAGTATTGCGTCTCCCCGTCCTGC
CACTCAAATGTGCTTGTTCTGAAGTCTATCTTGCACGCTTACACTCAAGATACGCATGTC
GCTGTTTTCATGAAAATATTCCGTCAATTCAAATCATCCATCGATGCCTTTCTCGCAAAG
TTTGTATTACTTTATGATCTCGTGGTTTGATATCAGGACTGAGAGACTGTCCAGCATCCA
GCAATAAGGAAACGAGTTAAGATATGTCCTTGTCTAGGATCTGCTCCCACTTTCCGTGCT
GTCTGCAAGTCAACCATCCTAGAGACCACTTCCTAGGCAGCTGCGACGGCAATGGCAGCA
GAAGTTCATTGGATCAACAGGCCACCTTCTTGTGGCTAATCTTTATTGGTTGCAAGTACA
GTAAGTACAGTACAATTCATACCACTACCCTCACGACTGTATTCCGCTCTTACCGCCTAC
AGATCGATTTGGTAACCGTTCGACTTCGTCTTGAGCGTCTCCACTGTGCTGGGCTTGCAC
GTGATTCACGAATTTACGCCTGGATTGCTATTAGTCGATAATAAACGGTGACGACGACGT
CGTCATGTAGCAAGATGGGGGCCACGCACGCCACGCTGACTGAGAGGTGCAGAAATTGCG
CAACACCGACACATCCGCGCCTCACTGTTCGAGCGAGAGCAGTGAGTGCAAGCGAGGTGT
GATTCACAATTCACGATCCACAAATGGGGTTGCTCTCCGATGCAGATTCTGTCCGAAGTT
CTGAAGCTGCACGGGTTTGCCTCGATTGCCCAGCCAGTTGATAACCGCAACGCTGTCAAG
CTGCACCTCGTGATCACTTTTGTGTGACTGAGTTAGACAGGCCGATGAGCAAAGACATTT
CTTTCGCTCTCCTCGCTCGCCTTATTCTAATATCAATCGTGAATACTACGCCTCTTGGCA
GCTTGCGCTGTACTTATTCGGTCATGTGGAGGCACTGCTTGCAAAGAGCTCGACGAGATC
CTTTGGCTCAAAGGTGCAATTTCACTCAATGTCGTCATTCGTGATTGATGCTTAGCTGTG
CCTCTTTCACTCACGGTGAAGCCATTATTAGCCACACGCCACAGGCGTGTCAATCACCGT
CATGAGTGTGACGTTATATGCCTACATTGGTTGCCTTTCGTGCCTAAGCCTTTCGAAGAT
CGTGCTTTCACATTCGGTACACGCGTTCACCGTTGTCGGTCAAGCGTCACCGCTACACCC
TGCGTTCGCACCAGCTGAGAACCTGAACATGAGCCTGAGTCAGATTATTACCCCAACAGC
GACTTTTGTAGGGCTGCTTGTGCCTTTGCCTGCCCACGCTTGACAGACTTGAGCCTCTCC
TCAGAAGACATATATAGCCTGTCTTTGCTCGTTTCTTTCCTATGACCTCCCATCCTCTTA
CCAACTCTTACACACACTCTCACATACACACCTTATTAACGCAAACATGTCTTCACGACG
AGACCTCTCTGACCAGGTACGTTTGCTCTGCACTTTCCCAGAAGCTGATTCACGGGCCAC
CTGCTGACTTTATCATTGATACAACTCCTCTTTAATCATCCACTCTCTACAGGCTTCTTC
GGCTCTTAAGCCTGACTCGCAGAAAGGCTTCGGCGAGAAGGCCAAGGAGAACCTCGACAA
GGCCGCCGCCACCGTTCAGCCTGACTCTACCAAGTCAAACTCGCAGCAGCTTGGTGACAA
GGTCACTGGCAATGACAAGACGGACGAGTCGCTCCTCGACAAGGCCAAGAACGCCGTCGG
CCTCAACGACAACAACAACGCCTAAACGGTCTCGGTTGATGGTCGCTTGATCTTGTTCGT
TCATGCACCGCGAGTCTTTATCTTGACCTTGGATCTTCATGGCCTGTGATTTACCCTGTT
GCTACGAATGATTGGTCCCTACGACATATCGCGCAATCTAGTATTAATGTCTCCTTCACA
AAGACGTGTGTTCAGTGCCTGGATCCCACTCCATTTTCAGTCTTACGACGACGAGATAAA
TGATAGTCGTGAGTGTTACGCGGTCCACGGTAGAAAAATTGAGGAAGTCGTCAGTAAGAC
TCAGTAAATTACAGGCTCGTCGATACCACCACATCAGTGAGCGCTAGCGCCATTTTCAGC
TTGAGACGTATCAGCGGCACGACTGCGAGTCTCGATCGGCAGCATTGCCATAGCCAAGGT
CACGCAAAGCAGCACCGTGGTTGCGAGGAAGAGCGGGGCAGGAGGCGAGAGTGAGAAAGC
CCAACCAGCCAAGATGGGGGCAATGATGCCTGTGACTCGACTGATGGCCGAAGCCGTGCC
ACACGCGGTAGCTCGGATAGTAGGCGCCATGACTTCGGGTGTGTATCCATAAATAGCAGC
GTACGAGATAGAGCTTGATATGGAAACCACGGTCAAGCTTGACCGCCAGTAAGTGAGCGA
AAAAATGAGGATGGAAGCGGACATGACAGCCGTCGAGCTGACCATGGTGCCGATGCGCCC
CAGGCGCGTTTCAACCATGTAGGCCGAAATCAAGCTGCCCGGTAACGACGAGAGCGAGTA
GACGAGGATGTCGACAAGGGCATGTCGGATGGATGCATCGTCCGGCTCAGCTCCGCTCTG
TGCAGAGCGCAAGTCGTGGCGTTGCTCTAGTAATTTTGGAAGGAGCACGTTAAATGTGGT
AAATCCATACGACATGCCACCCCAGATGATCCAGATGAGCAGCGTGGTGCGTTTCCACTC
GGGGGAAAACATCTCGCTGTATCGTGAGGCCAAGTCAGCGGCACTCGGATGCCAGCTCCT
GGGCAGCCACGACAGCCAGGCCGGTAGGTCTGCTGTGTCGGTGTGCGGATGCGAGGGGGC
GCTGCCATTCTGTATGCGCATGCTGCTGTCTTGTGAGTCGCTCTTCCGAGATTCGTGTGC
GTTGGCTGCATCAGCTTGGCCTCCAAGCAGCGGTAGGGAAGATGCATCCTGACCTGAAGC
AGTCTGCACGTCGTCTTCATCCACTGTATAGCTGTTCCGCGAACCATCCGAAGGAGTTCG
ACCTGCATCGTCCTCTCCGTGTCTCTGAGATGCATTGTTCTGAGAAGGTCGTTGCTGCAA
AGAGTGTTGACTACTCTCCAAGTCTTCACCTCCGTGCCGCACGCTAGACCCACTATGATC
CTCTACATCCTGTATGCGGAGCGAAATGATAGCTCCACCATTAAAACGCTGTATCCTCTG
CAAAATGTCCCTCGCCTCTTGCGGTCGACCGGAATGTACGAGATACTTGGGCGATTCTAG
CAACCTAAAGAACACCACCCTTGCCGAAACAAAAAGCACAGTGACGAATGCCAAAGCACC
CAAGAGCCACCTCCAGCCATCAGGATTGCTTGCTGACAAAACGGACAATCCAATGAGCGA
AGCCGCGACCGATCCGGCTGAGAAGAACACGGACAACGCCGTGACATAGCTATGCTTTCT
CACCGGTAGGTTCTCGACCAAATTGGAAGAATCCGTCGGCATGCTACCTCCCACTCCTGT
GCCCACTGCAAACAGCAGCAAGCATAGCAGCGGAAAGCTCGAAGCCATAGCTGATAACGA
ACCAAAGATCGCCGTGACCGCGAGGGTGATGTTGAAAGCCGCTCTTCTCCCGTACGAGTC
CGAGATGGTTCCCCAAGCTATCGAGCCGACAAACATGCCCACAAAGATTGAAGAGCTCGC
CAAGCCCACGATGCCATCGGAAAGAGTGAAATACCGCTGTATGTGTGGGAGGATGATGGC
AATGGCCTGGATCCACATGTTGTCTGCCGCCCAACCGAAGCCAGAGAGGATGAGCACTGA
CCACTGGTATCGACCCATGCCGATGCGGTCCATGGTACGATCCAGAGGCGTTACTCCTAT
TGCGGTAGCCCGCCAATCATCCGTCTCGTCTGTCTGATGCGACAAGGAGTAGTTGATCGA
GGGGAGAAACAGCGAGCGAGATGATGTGACACGGTCGACGAGCGGTGGGCGCCGAGAAAC
GGAGTCGATGCTGTTTCGAGGAGACAAACGTGCTGATCGTCCCAATGATTGTGTGCTCAG
GTGCTGTGGCAGAGAGGCCGGTCGCACTTTGGCGTGTGAGTTCGCTGAAGACGTACGCGA
GGTGAAGGGGGGTGGGTTATGGCCATCCGCGTTCAAGGCGTGACCGCTGGGGCTACTTGA
AGGCTGCTCGGCCCAGCTGCTGTGGCCGCCTTCTTCTTGGATGGCAAAGGGCGACGTGCT
TGCCACAGCTGCACCTCTGTGCTGCGGTGACGACGACATGTCTGCGCCATCACAAGAGTT
GCGACCTGTGGGACGAGACAAGTATATGCGTTGCAGAATTCATTTGAGATGCCGAAGCTT
GTCTTTCTGGTGTTCACCTTGACAGGCCGGCTTTCGGTGTGGTCGGACCCCGACAAGCAC
ACTCACGACTCGTGACCCGTGACCCGTGACTCGTGACTGCTTCACAGCATTCGTGATTCG
TGATTGTGATTTTGACACAAAGTGTCAGACCGCAATGCGACACATACAGTATTCAGAGGC
CCTCACGAAAAAACCACGAACCCCTTGGTGACTTTGACTTAGCTCAGCTCTTTCAGCTTA
GAGTCATGTTCACCCTGAGAAACTATTTCGGCTGCGTTATCGGCCACAGACACGTCTCAA
CGCCACGCCACGCCACTCCACCTTTAGCACAACTGCGTCATGGCCCACACGGCGAGGCAA
TTTTTTTTTTTTTTTTAAAGATCTGATTTCGAGATTTTTTGGGTGTAGGCTTTGCAGGCA
TTCGTGATTCACGATTGGAAAGATTCGGAAGTTCGCTTTGGTTGGACCTTTGCAGTCACC
GCGTTCAGAGAAGCTGAGTTGGATGTGAGCCTTGGAGCTGACTCCACTTTCGTGAGGTGT
CACGCTTGTTCCCACCTCTCCTCTGCCTTGTTCCTTTGCCACCAACCAAGCTCGCCTCAT
ACCAGGAACATGCTCGTTACACAAACCTTTCAAACGTGCTCACTGATAAGCACCTAGACA
AGTTTCCTGATCGTTGCCATCGGTCTCAGCTGCGCCATAACTTGTCCTCATTTGGAGCTT
TCTTCTCAGGAGTGATAGTTCCGCCCCGCGCCAATCTTCACCAGCTACTCTTGCACATAT
GGTGTCGACATCGAAACATGCGTCCTCGTCGAGCTTCGACGAAGCAGAAGCTTTTCCTAC
CATGGAAGCCACCTCACTAGAGCGTCCACAGTCGAGTAAGCGACGAGCCAGCTTCGGACA
GGGTGAAGCGCGCAAGCCCGTCTCACGCAGCAAGAAGGCCGTCGCTGCTGTGACAGGCGC
CGTTACAACGTCGTTCCTTATGACACCTTTTGACGTGATCAAGACGCGACTCCAGACGCA
GAGCAGCGCAGAACCGCTCTTCTTCCCGTCGCAGCATCTGGCGTCTGCCGCCACTACCCC
GGCTGTTTCGACCTCAGGATTGGACAAGGGTAAGGGCGTAGTTCGAGGCCGCTCATCAGC
GCTCGCATCAGGAGGACTACAGGCACATCCAGCAACGTGCTGTCAACAAACTTTCTTCAC
TTCGAATCGACAGCCAGAGTCCATTCTGTGCCGCTATGATCCAAGGCAGATTACTTCATC
TACTAGCACTTCAGCATCATCAGCATCATCAGCATCATCATCCGCCTTTTTCACACCTGC
ATCCTCCTCAAAAAGCTCGTCGACCCGACCCGCACCCCGAACAACAGCATCACGCTTCAG
TCGACACACGGCTTCATTTGCAGCATCTTCCAATCCTCGTTCCAGCGTCCGCATACTCCC
GTCTCCACCACCCGCACCTATCGGCTACCTCCACCCGACACCCTCTGCTATCACTGCCAA
CGGCTCGTCCTCATGCGCCTGTGCCTTCCCCAACGAAACCGTTGCTGCGCGAGAACTCAA
GGCCGCAGCAGCCAAACACGGTCGTCTGACCGGTTTGTGGGATGGTGTCGTCAAAGTCGG
CAAAGCCGAAGGCATTCGTGGATTATGGCGCGGCTTAGCACCTACCCTCATGATGACAGT
TCCGGGGCAAGTGACCTACATGTCGTGCTACGACTTTTTGCGCTCTCATCTACTCGCTTC
GGAGGACAGCAGTCAGATTCAAGCTGATTTCCAGGAAATCTCGACCACCAACGGTCGTGA
GCTCGGGCTTGCAGGTAAATCGCCTTCGCTGTCCGCGGTCACAGCTCAATCTCTCTATGC
GTCTCTATTTTCAGGCGCACTAGCAAGAGGCATCTCGGCAACGCTCGTGACACCACTCGA
ACTCATCCGCACGCGGTTGCAGGCGAGCTCACGATCTCAAGCTACACTCTCGTCTATCTT
GCGTGGCTTGTGGATCGAAATGCGAACCACATCCCTACGCTCCGGCGGTGGACCATTGAT
CCTCTGGCGTGGACTGACACCGACACTGTGGCGAGACGTGCCCTTCAGCGCTATCTATTT
TGCTGGGTACGAAGCAACCAAACGGTCTCTAACTGGTGGTGGCTTGGGAGAGGGTAACGC
CTCTGGGTCGGGAGAAGAATTCGGCGTCGCTTTCGTCTCTGGTGCTCTGTCTGGATCGTT
TGCAGCAGTTCTCACGCATCCATTCGACGTAGTCAAGACTCGATTACAAACTCAAGGCTC
GCCACGCGAGGCAGAAGGAAGGCTCTCGGGTACGCTCAGAGGTGCTACAGATGGCCATGG
CGCAAACGTGTGGAAGGCGATGCGACACATTTTGAACGAGGAAGGAAGCAAAGGGTTGTG
GAGGGGCTTGAGTCCCAGAACGGCCAAGGTAGCGCCTGCATGTGGAGTCATGATTGCCAG
CTTTGAGGTTGTCGGCAGGGCGCTAGCTGATTTGGAGATCTAAGTCGGAGCAGCAGCCAT
CTTGTTTCGGTCAACAATTGTGAATAGTGAATGCTACCACCCTGTCTTTTGCTCAATTTC
CCCAACTCAACACTTTCAATAAGAGTCTGACTCCACACTCTCACAAACATCAGTCGATCA
AGGCGGCCTCAGCATTCACAGACTTGATTGTTTTTCATGGGTGTCAAGGTTGTCTGTGCG
ATGGATTGCATTGACGAGTGTTTCGTGGGTTCAATGATCAAGCCTAAAAAGTACATGTGT
GGCAAACGACAGGTGTGTTTGTATGAAGCTTGAACGCATTATTGGTGCTTCTGGTGTGCA
ACCATTAAGCAACAGGCATCCTCGCATCGGCATCGTCATCGGCATTCGCCTTTCCCTCTA
TCCCGCCGCTGGGCGTGCCATATCCTCGAAAGCCATCCATTCCAATCCACTGCCAAACCC
TCAACCACTCACCCTTTTTCTGCGCCTGTCTGGTTCTAACATTTGAATTTTCCTCGACCA
CCTTGGCCACCTTCTTCCACAACCGGCTCCTGGCCGCCGAATGATGTTCCTCCCTCAAGA
TGTCGTCTCTGAGATGCGACAAGGGGATAAAGTCATCGGGATGCAGAACCGGATCCCGTC
CATGCAGGTACTCCTGTTCTTGCAACTTTTCCAACGCTGTCTGCACCAGCAGCGACACTT
TCACGTTCTCTCTTCGAGCAGCAGCTAACCGATATCGCAAGTAGAAGAATCCCAATACGC
TCGACAACAGAAGACCGAAATACAGCCGCGCACGCAACATCCACCCTTTTAACGCCAACC
TCGATCGACACGACAACGACAACGACGCTTGCTTGGCAGCTAAAAAGTACCTTGTACCTT
GCTCCGCTCCTTCTCCGACGGTACCGTTCGCGATAGGAATACGGACAACATTGCTCCTCG
GATCTGTCAATTCGAATAGAGCCATGTACCAGATTTGCTCGAAATACTCTTCATCCAACA
TAGTATCCCGTGTGGCCGACATGGACCGCTTCACCGCTCCCTCGGAAATGGCGTAGGTCA
AGTTAGATTCGAATGCCACTAGTTTCTTAGGCAGACTGCGAACCGTAGCATGTGTCTTTT
GTGTACCGCAGATAACCTCGCCCTTGAAGTCGGCCAGCATGTGCGAGATGGCTTGGGCGA
GCTCTGAAGCGAGGACGAGCTTCTGCGTGTCTGGATAGCAGCGGGGTATTGTCATGCCGA
GCGGAAGGAATGCATTAGCGAGCGGGATGTTCGAGCGAATGCTGGGCTGCAGAACCCAGT
CGTCCGAGGTGCAACCGAGTACTTTTCCGTATGCGCAGTTAGCGTGTGGTGGGCAGGGCG
TGCATGCAGGCTGCAGACGATCAGGAAAGATCGTCAGATCGTCCAGCGTCTCGTTGTTAG
CTTGTGCAAAGGCAAGCGCAGTAAGGCGGCGATCTTCAACGATCGAGTTGGTATTGGAAT
CTGTGTCGCAAAACCCGAGAGCGCGTGTCTCCCGCGCATACCAAACAGTCCAAGCTAGCA
CGCCGACCGCTACAAATACCAAGACCGATTTGAGGAGGTAATCGATAAAAGACTTGGCTG
AACGCTGTTCTCGACTTCGTTGCTGATCTTTCTTGTGGCGAAGGTTGCGCACCTTGGCGA
GTGCCGAAGGCGACGTAAAAGTCTCGAGATCGAAGCTGTCATCGTCCGCATCATCAACTG
CATCGACTGATGTCGATTTGCTGTGTCGGGCCGTGCCTTCGTCGTCAGCAGCATGTCCGC
CGGTGGAGTCTGCCGACTTAGTTCCAGTGAGGCGGCTGATAATACGAGGAGGTGTGGTCG
ATGCTACCGCCTGATCCATGTAGTTGCGAAGTGTGCTCGCGACGCTCGGGCTTGTCTGCT
TGAGTTGCTTGGGAGGTGATTCGGGGGCAAGCGATGGGGCGGAAGTCTTTCCACGTAAAG
TGCTTCCATCGGTTGTCTGGCGTCGCGCCTTTCTCGCGTAAGCACCAGCTTTAGCTGCGA
TACCTGTGGCGGGCGAAGCTTCGCTGCCAGACTGGAATGGATTGCTGTCAGAGAATGTGC
CATCATCATCGCTCCGGGCACCGAGGCTGAGACGTCCGGCCTTTCGAGCGCCAGACACGG
GCGGTGATGTCTTCGGATCAAAAGAGACATGGCGGGGAGATATGTTGTCTTCGTTGTCGT
CGGTGTCTGAGATTTCGATGGGATTGGAGACGACAACAGGGGCAGTTTTGCGGGGGCGCC
CTGGCTTTCTCTTGACAGGGACTTCTGCCACATCGGGCTCGGATTTGTTACCCTTGACGT
TGTCCTTGTCTTCGCTTTCCGTCGAAGTGGCGAATTTATGAGATAAGGACGATTTCTTGC
GAGGTGTACGCGCCTTAACAGGGGTCTTCGAGGGCATTGCGGAAGGCGTAGGTGCCTCGC
TCTTCCTGGGGCGACCTGGTTTGCGTTTGGCAGGAGTCTGGTGGGTTGTCGTTTGATCGC
GCATGTCGATGATGCCACTAGAGCTGGCAACGATGGACGCGTTCTTCTTGCGAAGAGACG
CGGTCTTGGGAAGAACATTCTGGTTGAAATGGTCAACCAAGTCGGCTTTCCTGGCTGCGC
TGCTGAAAGGTACTTCGTGCTCGACTAGGATGCTACGGAGTTGTGGCATGGTGAGCGACT
TAGGGTCGAAGCCCTCGCGCATATACTCGTCGCGTTCGACCATCTTGAGAAGCGGTGTAC
CTGCCGTGCTTGTAGGAGGAGGCGAAGCAGGTGAATTTTCAAGGAAATCACCAGGACAAC
GTCCATAAAAGTCGGGTGCGACGGTGATGGTGGTGGCGAGAAGGAAAGAAGGAAGAGGAG
CTCAGGTCAAGTTCCTGTACGACAGGCCAGACTCAGCGTTCCACCCCTCTAGTGAACTTT
TACGAGGAAGGGCGTGATTTTTGGAAATTGTGAGAGCAAAGCGCAACATTCACGATTCAC
GATTGGACCCTGGTTGGCCTTACGCGTGTGATAGAGAAGCCACGTGACCTGACGAGGAAT
TTCGTTGTTGCAAAATGTTAGATCGTGACCTGAAGGCAGAATTGGATGACGTAATCGAGA
TTCGATCTATAAGACCGGCACTGACAGCCTTTGCACTTTTGACCAAAGCAAATCCGACTT
AAATGAACTCAAGTCGTGAGTTGGGCGGACTTTGCATCTGACCGTTCGAAGGAAAAGAAT
CTGTTGTGAGTTGGCTCAATGCTCCTCCTTTGTCACTAGAGGCAGCTGGGCAGCGGGCAG
GGGCAGCGGGTGAAATTTGAGGATAAGCTACGCAGCGAAAGATGAGACTGGCATGTCAGC
CAAGGTGGAACGTTGCCTCAACTCATTTTGGTTCGGTTCAATGTGGATAAGAGACTCGAG
CCTCAAACCTTGATTTCCGCGCAAAGCCTCGTTACCCGCTCGAGCTGAGCGTGCTAATTT
CGAGGGCGGAAACATCCGTGAGACAACGGGCGCCATCCGAGAGACGCAAACGTAAAAATC
TCAAAATTAGACAGTCTCCGAGACAATCGGCTTAGCCTGGCACAATGGCTGTGTATATTT
GTCTTTTTTGGCAGCTGCAGGAGAGATGCATGTATGCGTTCTGACTGCAAATCAGCGCTG
TGACGTTGGGCGAAACGTTTTGGTTGTTCAGCTGACCGTAACGTTGAAGGATGTTGCCCT
GGTATGACTCCACGACCATCGTGACCTTGCCTCCCATACACAGACAAGAATCCTTATCAA
CCTACCTTCCTCCGATTCTGACCTTGGCCATATAATAACCATCACTTGCTCGCTATCGAG
GCGACCTCCTTCGTATCCTTTCTCTCTAGCCATTGTGTTTTTTCCCCAAGCATCTCCTAC
TCGCTCGTAACCCATCGGATAGACACCTGGAGCCACATACTACGACTCAGCCTTCAGCAC
ATCTGTACGCATTACTACAAAGAGCCGGCATGTATTCGACATCGCCATCTTCATCATCTA
TGGCATCGTCATCTGGACGTTCGTCGCCGGAGCACTCATCGCAACCACCTCCCTCCCAGC
CGCAAAGAAGCAATTCATTCCTCCTACCTCAGTTCTTCTTTGGTAACAGCAGCAGCAGCA
ACAACCACAACAGTGCGGATGCCACTCCGCATCCTGTTACGAGCGCCTTGCTCTCACAAC
CTCCTCGTCGCACCAGCTTTGGTGGCGCCTTGTCGAGTAGCGGTCGTTTCTCGGCGTTGA
GTGCCTTCGGGTTCACACAGGGCTCGACTGGCTTCGGCACCTCACCTCCTGCTTCCTTTG
TCGGTGCTGCTGAGCTGTCCAGGCGCTCGGGAAGTGCTGTCGGATCGCCCGCATCTGAGT
CATCGTTTTCTTGGTTCGCAAATCCACCTGCACAGCAAACGAGCTCCAGCACAAGCACAG
GCACAAACGCAGCCACTAGTGTACCTCCTCCTGCAAAACGCCACCTGTGCTTCCCTGACG
GCATGGGTGGCACTGTCTGCGTCGAAGCCAAAGATCGCAGTCGTCGCGGCTCGTCGGTCA
ACTAAACAGCACATGTCCAAGTTGCTTTCGCCTTCCTCTCTGCCTCTTGTTTTGCTAAGT
CCCCGGCTATTGCTGATAAGCACGGCGCTGTCAGCTCGTTGTTGCTGCTCACCTCATGTC
ACCAGTTTCGCTCGCTTTTTCTCAACGGCTCTCAGAGCCATTGTAACAATATCTATCTCG
CTCAGCTTCTCTAATCCTATCAGTTTTCGAGTCAGCGAACTGATGTTGAGGGGTGTGTCG
GAGGTAACGTCTGCAAGTGAGGTATCTGTGGGTGCCAGCTTACGCTTCGTTAGCTTGGAC
TTGTTCAAAAGCGGCGAACTGTGGGAAAGGCGCATCTAACGCAGTGATTAATCCCTTGTC
CAACTGCCTGTCCTTCGTTGCTGCCCATCGCGCGACCCATGGTATTGTAACAACGTAGGC
AACTGCAGCGATCAGGCGTTGCAAGAGCCATCTCTGCCATGCATAGCGCACATGCACCAC
ACCGGGGACAAACCAAGGTACGTCTTGAATCTTCTGAACGAAAGGCCTGAACTCGGACTC
GTAACTTTCAAACGCTTTCGACGGATGTTGATCTGGTTTCAGCTGAGAGAGGTGGCCAGC
GAGGAGATAGGCACCGTTGATGGCAAGAGAGGTGCCCATTCCAGTGAGCGGCGTTGGTGC
GTAGGCTGTGTCTCCCAAACATATGACCCTGTTCTTGTGCCAACTGGTCATGCGAATTTG
CTGTACAGCTTGCACATAGACGTCGTCGGATTTCTCCACGTCTTGGAGGAGACGCGATGT
TTTCCAACCAGCACCGCTAAATTCGCTTTTGAGCAGATCAAGTTGGAGCTTGCGATCGTG
ACTTCTAGCAGTGGCTGCCCAGGCTTGCTTTTGATTGTCGGTGAGTGGCATGATGCTGAA
AAGGCACCGCAGGGTGCCGTGATTGTCTGGTCGAGTGCTTACGCAGCGACGGTTGAGAGA
GAAATAAAGTTCCCACCAATCGCTATCCTCTTCTGTTCGAGGGACCGTGGCGTACATACA
GAAGCAGTTCTTGTCTACTACAGTTACAGCATCTTGTCCGAAAAGCTGCTTTCGCAGCCT
AGACCACTGACCATCGGATACAATCAGAATATCGTAGTCGGCCTCTTCACCAGTACTCAG
CTCCACTCGGACCTTTTCCGCATCGTTCGCCAGCACCTGGGTCACAGTGGTACCAAACTT
GAACTCGATGTTGGGTACATCCTTGACGGCATCGTACAGGACGGCGGCAAGATCACCACG
AAGGATCTCAAACTCACTCGTTGGACTACCAGCGGACCCATTGACTGGCATTCGAGCAAA
TGAGCGACCGTTGCGATCGATCAAGCAGCTTCCTATCTCCGTTGTGTTGTGCTTACGAAC
TTCGTCGAGCAAGCCCATCTTGTTGAGAATGTTGACCGCTGTACCGCGTATATCGATGTT
CTGTCCTTGAGCAAGCATCGAGGTAGCTTTCTCGACTACGGTGACTCTGGCGCCCGCTTT
TGCGAGGAACCATGCTACAGTGGGACCGGCGATGCCGGCGCCACTTACAACGACGCGCAT
GCTTGTAAGGACGCTGCTGTGAGTGTGTCTAGGCAGCGAGGAGTTTAGGCAATGTGTCTT
TTGATGGGTTGGAGCATCGGTGGATTGGCGTCGGTCGTGATGGTCAAGAAGGACCTTGAG
AATATATAAACGGTGGTTCTGGTGCATCGCCATCTTCTGCGGCCTCAGTAGAAGAGGAGG
CCAAGAGATTCAAGGACAGCAGCTCAGCCCATTGTACCAGTCGATACAGCGTTCCTGAGG
CGGCTCGAGAGACTGGAAAGCATGTAACCCGCGGATGTTACAGTCACTAACCGCAATACG
GCGCTGAGCTGAGCAGCATGGCCGCATGGCCGCATGGCCGCGGAAATGTACTGTGCTATA
GACGTGACGCATCCTAAATTTGAAGTAACTTAGCGCTAACGTTACGGTAAAGCCCAAGCG
GCGAGACAAGCTCTCATTGTTCCACTCTCAGTACCTGCATTGCTGCATTCGTGATTGCTG
CGTCTCTGTGCTCTCGCTATCAGATTTTGTGTATCATAGCTCGTAAAGGTACAGTAACTG
TACATCGAATGTCGAAGCTGAAAAATCCTCCAGCTAAGCCGATGCGTCCACATCGATTCC
TGAAGCTAAGGGCTGTGTTTCGATGCATTTACGATTCACGATTGAACTCCTTTCCTCGTC
TGAACCTGTCGCACCGGATCATCGAGATCACGCATTTTCTATTTACGATTCACAATCGTG
AATAGTGATTCACGATTACAGTATTCGTGATTGATGCACATGACGGACTGTGCACGGCGG
AGGATTTCCACATGTTAAGTCGGGTCACATCCCTCCACCTCTCGTTTTTTATGATGCTGG
TGGATGCATGAAAACATGTCAAACACAGCACGGACCGTCATAATCGTGAATGTGAATCAC
GTCCATGAAAATAGGCGGCAAGACGCGTGCCTTGCAGTCGGTCAATTGTGCTGTGTACAG
TTGGTGCTACCGTAACGAGGTGGCAGAGCAACATGTGTTTACCCACCCTCCATCCACCTC
GGCAACGCGAAAGGAGAGTGAGATCGGAGGTCTTTTCGTCATGAACGCAGCATGTACGGC
GGCTACGCCTCCAGTTGTCGCTGGGGTGAGCAGCTCGACTACACCGCCTCTCGGCAACGC
TGCTTCGACGCCTGCGCATTTCAGGCTGGGCAGGACGAGTCGTAGAAGCAGTAGCAGTGG
ATCTAGCTCCAGCGGTAACGGCGGCATCGTTTATGGCCAAAGCAGTGGCTCAGTACCCAC
AGCTTCGGTAAGTCAGGCTAAAAGCGCAAAACGCAAGCGCAGACGCCATAGTACACTTTC
GAGCGGCGTAGCATCCGGATCGGAAGAGGAGGCCGAGCGTGTACCTCCGATGCTACGACT
GCGCCTGGGGAGCTATGTCTCAGATTTCCGACTGGAAAGAGCGAGAAGCCATTCTCCCAA
CAGTACGCAGCTATATCCAGCAACGCCCTCGTCGCCATCGAGCGCGCTGCGGCAAAGACA
CCAACTGCGGATCCATACCACTGCAGTGGAGCTCTCATCATCGGGGAACGACCACGGGTG
CGACCAGGCGACCATGGCGTCGGTCTCCTTCTCTCCATCCTCTGCGACGTCATCCTCGAC
TCCGGTACGGAGAGATTCCGACATCGAAATGGATCTTGACGTTCAATCCACGTTCCAAGC
TATGCAAGTCGAATCGCCCAACGCATCACCCTCCCCGACGACTGTGTCCAAAAGCAACCT
CACCGCAGTTGTTCCAACTATCAGAGCATCGTCAACGCTGCCGAGTGCTACATTGCAGCG
ACCAAGTCCGATACCAGGCAATCTGCTCTCACCGCTCGTCACAGATACCAGATACCCTCG
TTCGCGATCGCCCCTCTCGCCATCGTATCCCTATGTTTCGCTCGTGACGTACACTTCCAC
ATCTGCTGTCTCACCCGGCGTGTTCCCCTCAGCGAACCTTGTTGCAGCTCGCAGAAACTC
AAGGCAGAGCCTCGGCGTCCAGTCGCAACATCACATGCCNNNNNNNNNNNNNNNNNNNNN
NNNNNNNNNNNNNNNNNNNNNNNNNNNNNNNNNNNNNNNNNNNNNNNNNNNNNNNNNNNN
NNNNNNNNNNNNNNNNNNNCGCATTTTCCAACGCAAATACCCATCAGCATCAGAATCAGA
ATCAGCATTATTTCTCGCATCAGCATCACCATTCTCCGTATCAGCATTTGGACGCTTCCA
CGAATCCATTTCAACAATCGTTTTCCCAAGCTGCAGGTTCGACCGGACGGTCTAGGTGCA
CCTCGACGCCTCCTTCGCCGATTGTGGCGCCGCACGAGGAGGAGCGGATGCCTTCAACAA
CAGTGTCGCAGATCCCACCATCTCTGCTTCGACGTCATTCGGATGGCAGGCCATCTGGAC
TTCGCCCGTACGCGCCCGTGTAGCACTCTTGTTGGAACGCCAAACACCGTTTCGCATTGA
CATATCTATAGCTCTGAGTGGACATGCAGTGAGTGGGTGAGCGAGTCTGTGTGTGGTGCG
ATGAGGAAATCACGCGATTTTGGCTCTTCGCGATCTGGCTGCGATTGGACTGCCTCGTGC
GACACCACTCCACCAGAGTGCCCGAAACTGTCCATGCGTGCAACGTGTGGGATGACAAGC
GTAGGTCAGTCCTCGACATCCTTCTATACAGGTAGCATGTCGGACGGTCGACAAAACTTA
CGCAGAAAAGAATGAAGGTGATGATGATATTTCCAAACAGCTGTGTGATGAGTCGTGGCG
CCATGTGAGAAGAGGGAGACTTGTTGTTAGCGAAGCACACACACTCTCTTCTGCATAAGC
CCAAACGAGCGATAGCTTACCAGACTATTCCAACTTCCTGGTGTCGCCAACAAGCGTAGT
TTATCCAGCATCGTAGCTTTGTGGATCCCGATCAACCCCGTCCGGGTCGGTGGTCCATTG
GGCAGCAACCAAATCGTGATGCCGATATGAGTCCAGTCAGCCGCCCCCAATACGAATATC
AGATATCTTACCAGCCGCTCCAGCTTCTCCGCATCTTCTTTGGCCTTCATCATCTTCCGC
AGCGCATAGAACATCAATGCTGAGTTGAGCATGATGAGGAGATAGCAGCTGCCGAGCTGG
CCTAGTGCCATCCGGGTGGAATCGGTGAGCACACCTGCCTGGCGCAGCGAACTTTGCAGG
GTGGATGCCGGGATGAAGGCAGGCGGGATGAGTTCATGGTTGTATCGTTCAGGTAGAACG
AGGGCATAGTATGCTCCGGCGAGTACAGAGATCGGTTCGAGGATTCCGAAGAACAGATAC
TGGTTGAACAAAGTGCGAACGCAAGGTCAGAATGTAGAGCGAAGGTTGGTGAGGGAAAGA
AGAAAACGGCTCACCCAGTGGTCTGGTAATGGATCGAGAGAGACCGTTGCCTTAGCTGTC
GATTTTGGTGGCATGGCGACTGCTGTTGCAAGGAGGTGATGTGAGCAAGCGGTGGAGGGG
GAGGACAAAGGTGGCGAGCAAGTGGGGTGAATGATGTGAGGCTGACCGCCACGAAACGAT
GTGGGGTTGCTGAGAGTGGAATATGCACTGCGGATCTGTGCATAACCTCAAAGACACACA
GACGCAGCGCCAACTCACGACTCACGACTCGCTGCTTCCCAAGGCGACAAATGCGAAATA
CACTCACTCACGACTGAGGATGGCGATCACGTGGATGCGTTGGAGTAAACGCGTCGTAGA
AGCGTGTTAGAGTCAACCCAAAGACAGCGGAGAAAAATCATCGCACGCGTATCTTCAACC
AACACTTTTTAGGCTGAGAGACCCAATCAACACTTGAGCCCTGCAGGGACTTGCTTGCAG
ACGGTGTGGCAGCGATCATCGTCCTTCACTCGTACCATTACCTTTATCTCGAGATCATCA
TTATCCTTCTCTCTCGTCCATCCGTGGCTTTGCACTCGTTTGCGGTGTCGAAGCAACAAG
CGCATCTTTCGTCCGCCTCGACGTTGGAAGTTCAATCTTCTTGTCACGAAGACGCATATT
TCGACTTGGACAAGCCCCACCTGTCGTACACGTCTCCGCCCTTTCGGTCTCACATCAGCG
CTACTCCTGTCAACATGTCCGCATCCACAACTACTAGCCCACGAGAAAGCTCGTCAGCTC
TCATGCCACCTCCGTCGGCGCCTCTCCCATCCTCCACAATGCCCACACCACTTGACGAAG
CACGCCTGACAGACGATGACATCGACTCGTTGATCGCCTCGCTCTCCCCGACATCCGAAC
TAGACCACTTGCGTTCGATCGAGAAAACCATCCGAGAAACCCAGATGCGCCGGCGCAAAG
AGACCGAAGAACACACCGCCAAGATCCACGCTCTTCAATCCGCGCTTTCCGACCTGCGCA
AACAGTCGACACGTCAAGCAGCCGAATGGCGTTCGCTCGCGTCGCACGCCGAAACAATCG
AAAAGCTCGACAACCGCAACTTCGACCTAGCTAAGAAGATCAATGAACAGGAAAGCGTTC
TCTCCAACATGCAGAACGAAGTGATGGAGCTGAAGCGAACATGCGACGAACTGGAAGAGG
TCGACATCGAGGATGAGACCGAGATGGACCGTGATGCGTAAGTACCAGTCGCTCGTTTCA
ATAAGCTTGCTATCTCGGATGACCGCAGCTTACATCTCTTTCTCCTTGTTGATACATCGT
ATAGATTGTGCTTGAGAATCTTCCGAAGTCTCGGTTTCCTACCCTCGAAGAGCTCCACAG
CCAATAACGACGACGAATGGTCGAGCATCCTGGTCCGATCCGACACGCGCAACACAGCTA
TTCAATTCGATATCCAAACATCCCACCTCAAGCAAAACGAGATCTCACCACTCATCCTCG
CCGACCAGCTCTGGAAGGCCGCAGAGTAGAATCTTGGCTCCGCAACGAGCGACCCGGGTC
CGTATTCCGCTTGTATTATATGCCTCGACGTAATCACTTTTCATTCAGCACGAAAGCCCT
GTGATTTTCACCCTCACACTCGACATTCTTGACAAACAGACCACATTGACAAACACGTGT
AGGTCGAAAGAGGTGCCATTGATAAAGAATCAAACAAAAACAGACTCGCCACAACAACAG
CCCTCATCGAGACGCTCCGTCGACGCCTAGCGCATCTCGAAACTGCTCGAGCAGGCTTCT
GGCGTATGGTGCAGACTCAACTGCTGGTACGGTTCCGAGTTTTCATGAAAGTAGAATCCA
GACATCTTGCCCATCGCGCCCAGGTCGTCGTAGCCATCCTCCTCCATGTCGTCCCACATG
TCGGCGAAGGGATCCTCAGTAGCGCTGTTGGTGAGCGGCAGGTGTGGGCTGGTTGGCGAA
GCGGGCCAGAATCCAGGTCCAGACGGCGGAAGAGGCGAGTGCGGGTGGTAGATCGGATGG
TAGTACGTTTGCGTTGGCGAATCTGGTGAGGTATACGATGTTTGCGTATTGTATGAGGAA
GGGTATGAAGGGGCAGAGAGCGACAGTTCTCGACGTCGTTGTGTGCGTGCTGCGTACCAT
TGTTGGCCAGACACGGCTGGACCTGTTGAAAAGCCGGAGCCACCTGCTGCAGCGATCGGG
GGCTGCGACAGAGTTGTTGCTTCCGCACTCGACACACGTCCTCTCGTGTCAGTGCTCGTC
ATTGACGCATTGCTCGTGCTTCGACCTCTTGCCTCTTGTCCGGTAGGAGCAGGTGGTCGA
CCGGCGCTTTCACCAAGCTCGACGCACACATAGTAGAAACCTGCAAAGCTGGCACCGTTG
ATGTCCCTAACTCGATGATCCGGAACCAAGAACTTCTCCTTCCATCTCATGAACACAAAT
GGCTTGTTGAGATGGTTGAACCTCAGTCCTGGCTTGGAAAGCGCCGAGCGGAGCGGTCGG
AACGGTGGGAAGCGTGCCCAGTGCTTGAGGTCGTCTGCCTCGGTTGCGCCCCACTTTCCG
GTCACAAACCCATACCGATCGCCGATGATCTCAGCATCGAAGTAGGTGGTGAGCTCTGGC
CAGTCCTCCGTGAGTCCACGAATGTTGAGGTAGCCGCAGAGATGCGAAGCCTCCAGGTCC
ACATTGACAACACGGACCGTGACATCGTACGAATTCCGACCGGACTTTTGCGTGCCGTTA
AAGGTTGCTCCTGGATAGAGACATCCCCTACCCTTTGGGGGATTGCGCAAGCGTGAAAGC
TCAACGAGTGGATCGGGTTTGTATGGGTCGAACCAACGCACTTTGCCCCACTTGGCAGCG
AGGCCATGGGTCACCTTGTCATCGTCAACGTCCATGCGGAGCGTCTCATCATGGCACGTG
TCGCCCTCAGCTTCCACCAGGAGGATAGCGTCGGAAGCGGTGTCGGAAAAGGAAAGCGGG
TCCGGATGGTATCGAATAGATCGAGTGGGGTCGATTCCGGCCGCATGTTGCGCGGACGAA
GCAGCCAGCGAGGTCGATGTGGACGCAGAAATGAGTGATGCTGGCCGGGTATGCCTCGCG
GCGTTGTACAGCTCTTCTGCGATCAGGTGCGTCGGAACATCGCTGAGCCGTGGTCGTGAT
ACCGCACCTGGTCCAAATGGGTCGTCGTCTTCTGAAAGGGATGCAACCGAGATGCCAACT
GCGGCGAACGGCATGGTAGTAGGGCCCGTAGAGGAGCTTGAGCGGCGCGGTCGACGCACA
GAGGAAGGTCGGCGATGTTGGACTCCGCCAATTGCCGCGTTTGCTGGTGCAGACACATGC
GTTTGTGAATCTACAGACGCATCGGTGGTGCCACCACTGCGAGAACTCGGCTGTGGATGA
GACGATGGAGCGGGCAAAGATGCAGAAGATGCAAACGGGTGAGCACTCTGTAGGCTCAGC
GCGGAAGCTGTCTCGGATGCAGGAGTAGCAACCATGGACGGAGGGAAGCTAACCACGACG
GGGGCAGAGGAAGAGCTTACACTCTCTGGTCCGTTGTAGCTGAGACTTCTCGAAAAGCTG
CCGGATCTGCCGAGGACGGAAGAAGAGGATGAGAGAGGTGCTCCGGCATGATCTCGTCCG
TCCGTATCCTCTGCCTCCACGAAACGAATTCTGCCTCGACTTGTAGAGCGTCCTATACCC
GGCGGCGAAGGAGGGGCTCTCAAAGCTGGGGTAATAGGGGCGCGTTCTAAGGGTGGGAAA
CTGGAGGGGTCCTGCATGTGGACGTCCTCGGCAGACTGCGTGAGAGCAGCATCGCCACCA
GCGCCCATGTTGTCCACGGAAATTGTGAGATGTGTCTGCGGCGCATCAGTGGGCGGGATA
ACGGTGGCGGAAGTGCTGCTCGTGGTGGGTGATGAACTGGCGTGAGTAGCGTTGGCAGCA
TCAGTAGGCGGGCCGTTGCGCCCGACGGCGCTGGTTGCCGCGAGTTGCGAGTGCTGGGTG
TCAATGGTATCTGTAGAAGCCGATGACGCTTGTGGAGAGGACGCAGAAGTATCTACGAGC
TGTGCAGCGCACTGAGCGCAAATTGCATGACCATCAGCATCAGTGGAGATCGACTCGTCC
GTGCCGAGAATGCGGGAGAGAGCAACGACAGCGGCTGCATTGATGGCTGATGCGAGGCTC
TGATGCGGCTGAAGGCGATGCTGCGAGCGCACTGAGTCGGGCGCGAATGCGTATGACGAT
GGACTAGGTGCCGAGATGGAGGCGGATGAAGGAGTACGAGGCAAGCCTGGCTGGCGATCC
TGCGACGATGGGATAGCATCGAGCAGCAAACCGCAGCGAGCACAGTGTTTGGGCTGAGCG
TGGCTGCTGGGATCGGAGCGCCTCATAGTGCCACTGCTACTCGGATTATCATTGACATTG
AGATTGTGATTGAGAGATTGATCTCCTGCGGTGGTTGCGTTGCGCTGATCTGTAGTAGAG
CTAAAAGCCGAGGATGACGACACGACAGGGATGGACTCGCCTGGTGCGGGACTGGATGTG
CTAGGCACAGTGAAGGAAGGTCCGGGTGTCATTGTTGGTATAATCGCCTTGCTGAGGTGT
GTCAGAGAAGGAAGCTTTGCAAAGCAAGTTGGATCATGCCTTTGATCCACGATCGGAAGA
GGAGGTTCTAAATGCTGACTCCCAATCAAGTCGAATCGACGGTCCGATCTTCAGCGAAGT
GGCTGCGATTGGAAGATCCGAAGGTGAAAAGGATCTCGGATGCTCCCGACTAAGACGTTT
AAGGAGCAATACGTTGGATCGATCTGGGTGATATGCGTCAGGCTACTGTCACGTCTGATC
GAGTTGGTGGCTTGCGTGTACGGCAGAATCGGAAGCAGGTCGCTGTGGAGAAGAGCAAGA
ACAGCGCAGGTAGCGAGCTGGCTTTCGAGGTTGATGGAATAGGTCAGATGAGGGTATTTC
GGTCGTCCCGATGTCAATGAGGGATCACAACAAGGAGCAGGGCGGCGGGAAAGGTTCGTG
AGACGATGATTAAAGATGCGATACACCGACTCCGCAACGCCCCTTGAGCGTGCGACTGTG
ACTGTGACTTGTGACTGTGACTCTGTAACTGTGACTTCTTGCTGGGACTCTGGGAATCTG
GCGGTGACGCTGAATCATGCAAACCTGCAGCAGCGCAATAACTTGGACATTCACGATTCA
CAATCGTGAATTTGAGTGCAGAGATGCCTTGGCCTTTAGCAACCCACATCCTCGACCCCG
CTGCACCGAGCCTCGAGCCGCGAGCCACGAGCAGCGCCTTTCCTGCTACTGTGACTGCGA
AATTTGAATTTTCGAGGCAAACCCTTCATTTAGTTTGGATTCGTAATTGCGTCTATCTCG
GGCTGATTTCGTCAACTATGAGCAACCCTAACCCTGCATCAGCGCTGCGTTTGGGATCGG
TAAAGATCCGGCTCGCTTTTCCCTTTTGTCAACTTAACATATATTAGTTCTCGCTCGCTG
TTAAGTATTCATTTCGTGATTCGCTCAAGGAGCTGAACGCAAGTTGTGATAGGGTCGCCG
ATTCATTGACATTCAGACGCAGTCGAGCGGGATCAATTCACTTCTGCGGCTGATGCTAGC
ATACGACTCTCCACAATCTACGTTGCGTTCAGATATTGGGCCTAATAAGACCAGATTCAA
TTACACTACATTGTCGGCGGCGATGACCGTAGCGAGCGGCCAAAGATGCATCGCAAGAGC
ATCTCTGGTACTTCAAAAAGTCCCGAAACATGCTGTCCATAGCCTTCAAAGATATCGCTG
ACCGTCAGAGGTCGACAACGCAGTCGGAATCGACTCATTGGCAAAGCGTGTGTATCATCA
GAAGTATCGTTACTGACTCGCGTTCCGAGCTCTTGCAACCAGACGCCAGCTGGCAATCGA
TGCGGATCCTTGACGCGTAGCATGAGCGCAAACATAGGCAGATGATTGAGCAGTGCCAAG
CACGTCTCAACAATGCCAGCTTCGAACGCTACCACCGCGAAGCGGATCAATCCGAAAGCC
AGATAGTAGACGTACACTGTGGGGAACAGGAACGCGACCAACGTGAAAAGGAGTGTTCCA
AGTAGCAACTGATCCAGCTCGTAGCTTGCGTCGTCCAATCGGCCACCTCGTAGCGCATTT
CGCTTCTTGCCTCGGAACATGTCGAAAAGCGACAAGAGTACATACACAAATGCGCGCATC
GTCTTGAACGACAAGGTGTAGAACACCGTGATGTGCAACGTGCAGATCGATACGAGATCC
TGCACCATGCAAAACACCATGGTCACTCCCATCAACCGGCCAGCAATTGCCATTGCAGTG
ATGATGGTCTCTAGCCGCGGCAGAACGTAACCCAATCCCTGAGCTTGCCAGGCAATCGTG
AGCGAAGAATAGGCATCGCTGAAGAACAGAGACAGCTCTGTGTTGAGCTTCAATCCCGCT
GGCCAGTTCTCGAGCCATGAGAGCAACCACAATATCGAGTCTACTAGAAAGCGTTCTGAT
AGGTCGCGGCACAATTGCGCTAGCTGCGATCTATATTGAAGTAGCAAAACACTGGCGGCA
TAACCCAAGATAACATCGTTGGCAATCAGCCAAACAGCGTTCCACAACCCGATATAAGGC
GCAGCAATCTCGTCGATAGGTAGTGTCTGTTGCTTGCGCAGGTAGCGCAATCGCGAAGCC
AGCCGAGGAGCAACAACTAGCTGCGAGATGCGTACGTTGAGTTGCCTCGCGCTCGCTGAC
ACGCTTGTTAGGCTCCAGTTTCTAGCCTGGGAACCAGGTAGCCGTCTCGCCACGCCATCA
ATCACTATAGCGCGTTTCTTGACCGTAAATAGCGGGTGCTGCAAAATCGCCTGAACAACA
AGAGCCATCAGGGTCGCTGCTTTGCCGACCCGCGCAAGCGGGCCGGTCGAGACGCTAGCT
TTGATGCCGTAGCGCGATGGAAGAATCGCTCCATTACCGGCGCCATTTTGGCTTGAGGAG
GAAGCAGCTAGGCACTCGTGCTGAGCTTGCAGACGGTTGACATACTTGATGGCTCTACGA
AGGGCTGTGCCGCAAGGCATTTGACACTGATGCGGGCCGACGCTGCGGAAGGAATGCCAA
TGGAGCGGATCCAGCATGAGCAGCTGCAGGAACTTGTTCTCGAGCTCTGATGGTGCTGAA
CTGGCAGCAAGGAGGCTAGAGTAGGCCGAGAGCTGAGAATCGGGCACGAGCAGAGCTTTC
GCGGTCGATACGAGCTTCATACCCGAGACAGGAGCAAGCCGAAGCGGCTCGAGTGCAAAG
TATTGCAACATCCGCGAGCTGGGCACGCTATAGCGAATCATAGTGACCGCACAGGGAGCT
GGGTGGATATGTGCTGCACAGATATCAGCATGACCATCACCGGAAACCGATCCGCGAAAT
TTCACAGACGTGACTGACGGTAGCTCTCCGTGCGGGCAAAACGATGACATGAACAACCAG
ACCGGACTATCAGCGAGCATAGTAGAGGTAGAGGTGCCGAAGATTCCGTGTTTTTGTCTG
GTGGTCGGCATGGACCCAACAACACGAAGCCCGTTTGCGACGATCTTGCTCGAAATGTGG
TCAAAGTCCGACACTTGGATGGTCCCAACGATAACGACAGCTGCCTCGCATGAATGGCCA
TGAACAATATTGCCGACAAGCAGCCTCGCTGGAATTCCATCCTGTTGTGGACCGATCTTG
CGTTGAGCAGCGACGAGCGGGGACAGGTCGACCAGCTTGTCCGGCCAAAAGACAAGCAAG
CTTTCAATGCCTGCCACATCAAACGTTGCGGTAATAGCCATGCCATGGGCACGCGCATCT
ACCTCGTCCTGTTGTGCGGGTATCGATGACCGCTTCTTGATGTTTGTTGCTTCAAAATGT
GACATCTTTCTGACGGGAATTTACCACGACCTCGAACAGGTACGCGGAGGGCACGAAGCT
GCTGAAATGGACAAACGGAGCATCTGGAATCTATTGCATCAAGTCAGAAAACCCAAAATT
CGGTCAGCAAGTGCGATCCATACCCAACGAGAATGTACCGATGCCTCTTCCATGTGATCA
GCCAAAAATAGGCAATAAAGTGGTTGTCCTCTGACCCTCTGAGCTGATTCGGCTCAAAGG
TGTTTCGGATCAGGTCTGTGAAAGTGTTTATCATCCTTTGACACAGAAAGGGATTCGATA
CAATCGATGGCTGTACTTGCCTGATTGGATACTCACTCTGTGTGTGACACTACGGAATCG
GACTGTGCCGTTACCGTCGATGATGGAAGAGAAGAAGCGTGTGCTGAAAATTCTGATGGT
TGTCGATCCCCTTTTCGCACAAGTTCAAATTATAATACTTAACTTGAAAATCCCACTCGT
GACTCACTTACTTGCGTGCTGAACTTTTCTCATTTTAGAATCACGGGAATAAAGCACTCC
AGAGCCTCGTGACTGCGGAAAGTGATCTGATTCGTGATTCACGATTCACGGTTCGCCCTT
TTTAGCGGAATGAGCATAAAACGTATGTCGATATAACATCTCTGTTCGTGTCTCACATCT
CCGCGTCGCACGTCGAGTCGTCAGTCACGAGTGTCGCCATGTCTGTGTCCCACGTCCCTT
GTGCTTCGTTCTGGACCATCGTGCAAGTGAAAGCTTTCCTTGTAGCATCAAAAGTCTTCG
CAAGATGTGCTTGTTGGCACAGCTTCGTTAACGTCAGCTGATCTCAGCCTTTGAAGTCAC
CGAATTTTTTCTTTGGTTTGTGGTGTTGTGGTGATTCAAAGGGGAAGAGAGGACGTTGCG
GATACTTTCTTTATCGATCGGTGTCGCAATGGAATGTATCTTCTCAGATGTGGGCAAAAG
TTCTCCAAGTTGTCCAAATCGAACGGATCAAGAGACGATGCAAGGATTGCTTCGTAAGAT
ATTGGTCCTTGTTCGGATACGATTCTTTTCCTTCGGAAGGATCGAGGGTTATTGCCCGAT
CTGAAACCCACTTACGCCGAACCTCAACTTGTCTCTCGCAACCTTACTCCCACAGTCAGA
GAAGCAATCAGCAGCGAAGAACAAGCTCACTGGAAGGAGGCTATTAAAGCTGAGATGGAT
GGCCTCGAACGAATGAGCATTTGGGAAATCGTCGATAAACCTCGCAACACAAATTTGGTC
GACTCCAAGCTAGGACTCACCATCAAAACTGACGCAAACTTGATCACAGTCAAATACAAA
GCCCGATTCTGTGCCCGCGGATTCTCTCAATGAGCAGGTGTCGACTACGACGAGATCTTC
GCCCCCGTAGTTCCCCAAGATGCTATTCGAGCCATCCTCGCCATTGCTGCTCAACAAGAC
TGGGAATTAGACTCAATCGACGTTACCCAAGCGTACCTAAACGCCAATCTCCATCACGAC
GTCTACCTCAAAACACCCGAGGGTGCAGATGTACCTAAAGGGAAAGTCTACAAATTGGTC
AAAGGGCTGTATGGCCTCAAACAGTCTGGTAGAGAATGGAATCTCGAGCTCGATGCCCAC
CTTCGATCCATGGGGTTTTCGAGCCTCCCGTGCGCACCGTGCGTCTACCTCAGGGGGACT
GGTGACTCGAAAATCATTATTGCGGTGTATGTTGATGACATGCTCATCACTGGCCCAGAC
CGTAAAGGAGTCGATGCCGTCAAGGCCGCCATCACGACCAAGTGGAAGATCACTGATAAC
GGACGAGCCAAAGAACTCCTGAAGATCCGAATTTCCCGCAATAGACAGGCTCGCACACTC
ACCTTGGATCAACGCGCATACATCGAAAGCATCATCAAGCAATGGTTACCCAAGAATAGC
AAATCATGGTGTCCCATGGACTCCACGCCAGTGCCAGCACCAATGGATTTCGTGCCGTCC
GCAGCCCTCAAAGAGCAATATCCAGCTCTGGTCGGAAAGCTCCTGTGTGTATCCACACCT
TCAGACCCGACATCTATTTCGCTGTCAATAGCCTTGCCCGTCACATGTCGAGACCCACAC
AACCCGCCATGGAGGCAGCCTTAAAAGTGGTCAAGTATCTACATCAAACCAAAGACGAAG
GTACTGCGTTTAGGGGGACAAGACACAGATGCCACTGCCATCGCCACGTACACCGACGCC
AATTGGGCTTCAGACCCCAACACAGAACGTCGGAGCACCTCTGGTTCAATTACCGAAGTT
TCTGGCAGCCTCGTAGGCTGGAAGTCCCATGTCCAAAAATGTGTCTATTTTGTAATCACC
TAAAATCGAATGGTCTGAGCGCAGTGACATTCGTGATTCACGATTCACGATTGATATCAC
TTGCATCGCTGTCGAACAAGGCAAAGGTTCGGTGAATTGAGCGGATAATTGGGTAGGTCG
GCGAAGCGATTCAAACGCAAAAAGTCCGACTCACAACTCCTACAGAGTCGGAATTAGAGC
AGGCTCTCATAGCCTTATCTTGACGAGAGCTGCAGAAGCCAATCTGACTGGGAACAAGAA
AGAGAACGAGGAAATGGAAGTAAGACCGGCTTATTGACAGATTCACAGACTGAGACGAAT
CATGAATAGTCAGCCTCTCCAAAGCTGCAAGGTGTTATGACACTCACGACCGAGGCACAT
CAAGAGGCATTCACGATTTGCAATTGACACCGGCACAGCTGAATGATTGGCCGATAATTC
AGGAGTGTGACACGCTGCCCCATTTACGATTCGTGAATCTGGTCCTTTTTGCTTTGAGTT
GTATGTATTACACGTTATTTGCCCAGCTTTACCCCGCTCTGGTCCCACGCTCGGCCTGGT
GGCGACACAGAGCCGGTAACTTAACCGAACAATCGTGAATATCACTCTCGTGCGTCACGA
GCGCAGTTGCGATCCGTCCATCAAGCTAAACGCGAGCGTAGTCCTAAGTTCTTCTTTTTC
GCCGCTGTCCATTCACGATTCCACTACCACCATTTCCGTCTTTGCCAAGAGCACTGTTCC
CACCATGCGATCAGTCAGCCTTCTCCGCGCCTCTTCCAAGGCTTTCAGCGACACGAGCGC
TGCACGATGCCTTTCCACCTCGGCGACTTCTAGGCTCGCACAGCCCGCTGCTGCCGCTGC
TACCGGTGCGGCGAAGGCGCAACTCAGCCAGATCGCACTCTCTCGAGCCAAGGATGTCGA
GTCGAACTGGCAGGGAACCTCGATGCTCGGTGGTACGACCAAGAACTATATTGACGGCAA
GTTTGTCGAATCTTCCACCTCGTCGTGGCTCGACGTCAACGATCCTTCCACTCAAGCTCT
TCTTTCCAGGGTTCCACTCACTACCAAGTCCGAGTTTGAGGCTGCTGTCGCCAACGCCCA
GGCCGCTTTCCCGGCGTGGAGGGAGACCAGTCTGCTTAGCCGACAGCAGGTCATGTTCAA
GCTCCAGGCTCTTCTGCGCGACCACATGGACGACATTGCCAACGCCATTGTTCTAGAACA
GGGCAAGACGTTTGCTGATGCTAAGGGCGATGTGCTTCGTGGCCTTCAAGTCGTTGAAGT
CGCTTGTGGTATCACCAGTACTTTGATGGAGGAGCGCATCGAGGTGTCCAAGGACATGGA
CACCTATGCTCGTCGTGAACCTCTAGGTGTCACTGCTGCCATTGCACCCTTCAACTTCCC
CGCTATGATCCCTCTCTGGTCCATCCCCATGGCGACTGTTACGGGCAACACGCTTGTCCT
CAAGCCCTCGGAGCGCGTTCCAGGTGCCTCGATGATCATTGCTGAACTCTGCGAGCGAGC
TGGCATGCCCAAGGGTGTGCTTAACGTCGTCAATGGTGCCGTCGACATTGTCAATGGTAT
CTGCGACGATCCGCGCATCAAAGCCATCTCCTTTGTCGGCTCCGACAAAGCCGGTGCGCA
CATCTACAATCGCGGCACTGCTAACGGCAAGCGCGTTCAGGCCAATCTGGGTGCTAAGAA
CCACGCCATCCTCATGCCCGATGCGAACAAGAACTTTGCGCTCAACTCGATCGCAGGTGC
TGCGTTTGGTGCGGCTGGTCAGCGATGCATGGCTCTTTCTGTTGTAGTTGCTGTTGGTGA
AGCGCAGTCGTGGGTGCCCGAGCTGGTGGAGCGCGCCAAGCAGCTCAAAATTTCTGGAGG
ATTCGAAGAAGGTGCTGATCTGGGACCACTCATCTCGCCTCAAGCACGCGAGCGCGTCCG
TTCGCTCACTGGTAGCGTCGAACAGGAAGGTGGCAAGATCCTTCTCGACGGTCGCGATTT
CTCGTGTCCCGACTATCCCAACGGCAACTTTGTCGGTCCTTCCGTCATCGAAGCTGGCCC
TGGAATGAAGGCCTATGACCAGGAAATCTTCGGTCCTACCCTCGTCGTCCTCAAAGCCGA
TACGCTCGACCAAGCTATCGACTACATCAACAAGAACAAGTACGGCAACGGTGCGGCTAT
CTTCACCACCAACGGTGCCACGGCACGCAAGTTCGAAAAGAACGTCAATGCCGGTCAGCT
GGGTGTCAATGTTCCCGTTCCTGTGCCGCTGCCCATGTTCGCATGGAGCGGCAACAAGGG
TAGTGTGATGGGCGACATTGGCTTCTATGGTAAAAGCGCGTTGAACTTCTACACGAGCTT
CAAGACGAGCACCAGCTTGTGGAGGAGCGATGACGCTCAGTTGAGCGAGAAGGCTAGTGT
TAACATGCCCACGATGTCGTAAGGGTAGCAGAACGAGCCTGAAAAATGCATGTTTTGAAT
TGTTGACAGTTGTGGATGTGTGTGGTACGGGCTGAAGGTATGCAAGTTGAGATCGAGTTG
TGCTAGAGAATCGCAAAGATGAGAACGGATGACGAATACATGATATTCTCATTGCGAAGG
GTAAGGATCGGGCAGGGAAAGAGTATGCAAAGCCACCTGATCGGTCAAATACTCGGAGTC
AGCGTATCCTAACGTGGATGAGATTTGAGAAGATTTCAAGCCTTTGATCCTCTCGCTTTC
GATCGAGGTGTAATTGGCTAGGGCCCTTCCTACTTCGATCAGCTGCCATTCCCAGTCTTG
GTCGCCGTCTTTGGTCAAGGTGCTCTGTGATGTGGTTGCATGTGCTGCTGCATCTGCTGG
CGAAGCGGCTGTGCTGGATGGACTGGACGGCACAGATGCAGCTGCGACAGAGCCCTTTCT
AAGCGAATCGATGACCGGTGGAGTTCTTGTACCTGAGACCGAGTCTGTATCGTTCCTCAA
GAGGTACTGACCCAAACTTCGAGCGATGGGAGTTGAGTTGCTCAGCGGTGCGCCTTGCTC
CAACCCCGTGGCGTGGGGGATCGCTTTGGAGATGCGACGTCGCACCACCAAACGAATAGC
CTGCATGCGTTCCCAGTTACCCTCAACCCCTACCACACCTGCAGGCAACAATCGTCCACC
AGAATCAGCACGAGCTATGCGTTTAAAGGCGCCTTCGTCGATGATCAGTGCGCCTGCTGG
ATGCAAGGCGTGCAAAATGCTCCATTTCCTCGAAGATAACGGATTCGCTTTCGGCAGGAA
GATCGTATGCGCCGGGCTGTCTAACGGCGGATATCCGATCAGTTCCTTCTCGTCCGATGC
CAACGACGACACCGACGAAGCCAACGAGTCCATCCTCAACGACGTACTTTCCGTTCCGAT
TGACGGAATACCCTTGGCCACGACCTTGATCATGTTTTCCGGATGTTCACCGTTGATAAT
CACAGTAGCAACACCTGCCGCTGTGGCCAACTCCGCAGCAATCAGCTTGGTCTGCATCCC
ACCGGTACCAAAACTCGAACCCATCGTCGCTACCGAGACCGCTTTGCGTGCAGCTGCTAC
GTCCTCTACAACACCCAATCGCCTGGCATTTGGATCGCTGCGCGGGTTACCCGTGTACAG
GCCATCTACATCTGTGCACAGAAATAGAAAGTCGGCGTCTACCAGCCCGGCTGTAATCGC
TGATAATGTGTCATTGTCACCGAACCTCAACTCTGATACCGACACTGTATCGTTCTCGTT
CACGATAGGGATGGCATTGAATGGCGCGGATATAAGAGTGTTGAGTGTAGTTCGTGCGTT
GTTATACCGAGGTCGATCGGCGATATCGTTTCGAGTGAGGAGAACCTGTGCGACGTCGAT
GCCCACAGTGCCGAAGAGCGAGTCCCAAAGGGCGATGAGTCGTAGCTGGCCGAGCGCGGC
AAGCGCTTGTCGTTCACCGAGAGACTTGGGCTTTTCATTAACATGCATTCGGATTCGTCC
CATCCCAATGGCTCCAGAACAGACAATGACGACCTTGTGACCAAGAGACCGCAGTTTGTG
ACATGTTTCGACAAGCGAAGAAAGAATGGCGATTTTCGGGAGCTGTGTTTCTTCGGAAAT
GATTGAGGAGGTGCCGAGCTTGATTACGATTGTCTTGGAAGAGGAGGAGGCGGCCGAGGT
TGGAGGATTAGCATGGTGCGAGTGAGAAGGACCCGTTGCGGGGACGCTGTGCGATCCTGT
CATCTGTACGCGAGCTCTTTACAGCTACTGTGATACGTGAATCACTTGCCAAGTTGCTGT
GAGTGTGCGAGAATAGATGATGAAGTTGAAGGTATGCCGAGTGCACGCGACGAAGTTGAT
CCTCGCTGAGAAGAAGGCGAGCGTTTCTTCAGATGCAGGAGGCCCGTGTGACTCGCTCAG
CTCACGTCGTGGCTCGTGACTTTTTCGTAATTCACTTTTGTAAACTTGCACGTTGGCCTC
ATTTTAAATATTCGTGATTCACGATTCACGATTGTGATTTATTCGCCGGTTCATTGGCCG
CAAAATCACGAATCGTGAATAACGAATATGCAACACCATCTGAATGTGTGATTCACGAAA
CTGGGAATCGTGGGTGCCGCGCTGTTCGTGGTTGGTTTGTTCTGAATCAACCCTCATCAC
ACCCGTCTGAGTGTGGGTGAGATGTTATGATTGAGCGGGTTACAGGTACACGAAATTGCG
GGGGGACTGACAGAGTGGATCAATGCATGGAACGAGTGTGAATGCAAGCGAAAATCAACG
ATACAGGCTGAAGGTTTAGACGTACGCTTTGCCATCGGTCTGCACCACTTCTTGCAATTT
GAGACACAAGTTGAGCAATTGAAGCTCTTCATCCGCACCATCCGTCAGACTCTTGTCCAT
CTCAGCCATTAGCAGCGCCGCCTTTGCTTTGATCTTGGCCTGCGATGTTGGATGTCCAAT
CACATGATCGTGCAACTGCAACAATAATTGTGTGATCGAGTAGCCCTCTCTTGTGATGAT
CCTGACTTCGTCTCGAATCCTCTCAAATGTATCTCTTTTCTTTGCTCCGCCAGTGGGTTG
CATCTCGACATCGTCGTCGGGGCTATATGCCTCGATTCCGATGGCGTCTGCGAGGGAGGC
AATGACACGATTCGGGACAACACCTGCGATCTCGACGATGGACTCGGAGGTGATGGCAGA
TTTGTCTTCCCCGGTCAAGCTGTGAAGGCGCGATGCAGATTGCAGGTAGGTGATGGCTCG
ACGCAAATCTCCGTCCGATGTGCTGATGAGGGTATCGAGAACACCAGAGTCTCGGAAGGC
GACGGATTCGGCAGAAGCGATCATTTCGAGTCGAGCCTTGGTGGACGAGGTGTCAAGCGA
GCGGAAACGGAACTTGCTGCATCTAGAAGCGAGTGGCTCGATGATACGAGTGACGTAATT
GCAGACTAGGCAGAACCTTGTGATTCTGCTGTATTGTTCCATGATTCGCCTCAATGCACT
CTGCGCATCCTGTGTCATACTATCCGCCTCGTCCAAGATAATGATCTTGAAAGGTGGGCA
AGGAAAGCCTTCTTTTGGGTTGGTGACCGCCAGCTTGGCAAAGTTTTTGATCTTCTCCCT
GACTACTGTGATACCTCTTTCGTCGGACGCGTTGAGTTCAAGCACTCGTGTCTTCATAAG
TTCCGGCCCAAACAACTGCCTTGCCAGCGCAAGGATGGTGGATGTCTTGCCCGTGCCTGG
AGGGCCGTAAAAAAGCATATGCGGGAGATTGTTAGACAGGAGCGTCTTTTTAAGGACGGC
GACCGTGTGCTCTTGTGCAGCGACTTCGTCGATAGTCTTGGGACGGTACTTTTCCACCCA
TGGACGATTGGCTGCCTTTTCCTTGGCTAGCTTCTCCTTCTGGGCTGACTGTCCACCATT
AAGAGCCTTTGAAGATTGTTGCAAGAACATCTCGAAGACTCTTCCAGCTTTGCGAGCTAA
TGATAGGTGATGGTGACGTGACAACACCAAGCAAGGGTGGACAGCAGCGTCGTCAACGTT
CTGCTCTCAGACCTTCTGGCTTGTTTCATTCACGAGTCGTGCTTGTGTGTTGAGTCGAGC
TCCATCTCGCACGGGTTCGGTTCAATTTTATTGTGGAGAATTCACGATTCGTTTCCGCGA
GACGTGAGACGCGCGACGCGTAAAAGAAAACGCTTTTAGCCCGCGTGTGTGGTCAATTTA
CACGTCTCTGTTCAGAAGAAAGGGTTACAAGCGACGCGCAAAATGCAGCGCAGCAGACCT
TTTACAGCTGTTGCGTTGTCAATTAGGCTGGGCTAGGCTGGGCTAGGCCAAGCCAGGCCA
GCCAGAGGAGGCCATCGCTATGACGAGGCGGGCGGGCTCTACCGCTGTGCAGGGTGGGCA
TGCGTGTGCGTGAAATCACTAATCAAATTCACGAAAGGTGGTGCCGAAATGAAATACAAG
GCCTGCGTGACGCGAAAAAACGGGGTGGGGGGTTACTAGACGGGCGCCCAGGCGCACAGG
TGCAGCGGTGAGTGAACACGCGCAACGAGGTTTGCTTGTCAATCAGCATTCTTGACTGTT
GCAGCTAATCACCATCCATTTCGTCACCCACTTACCATCCTCCCGTCAAGCATTCTCGAT
TGTATCCTCCCACATCTTCCCACACTGTTCGCTGGATCGCTTCATCGCTCGATAGAAATC
TCGAGTTTCGGCGGAGATCGCTCCGAATTCAACATAGGATCAGCCAACGTAGTTACCAAG
CCGGATCTTCCGATCAGCCTATCGTGGCGTCAAGGCTAATCTGCCAGTGTCTCTTGATAT
TTCGACGCAATAGAATCCACCTCAACGAGCCATCTTCCCACGCTTTCGGACTTATCTTCC
TTGGTTCACCATCTTCGTCCGGAATATCCGTCTAGATCTTTGACCCTTCTTGACCACGAC
AGCACATCAATTCTCACGTGACTGAGCGATGAGCGTTCTGGCGCCACCACCGTCTCCTTC
GCCTTCGTCGTGCTTTGATGCTATGCTCTCCGACTCTGACATCAACATTGATCGAAAGAT
GGCCTCCAACAGCCTAAAGCGCAAGGCGTCCACCGGCACCAACCCACACTCGTCGCATGG
AAACGCCTCGTCCAGCGATGCCGAGAATCGTCCCATCCTATCATCGATTGCTGATCGAAG
CCGCACCAAGGTTGGCGTGCAGGACAAGCAGCGGAATTCTGCGACAACGTCTAGGTCGTT
GTCTGTGTCACCGAGCCCAGCTGCAAAGAAGCTCAAGCTCAGTAGCGCAACTCCCTTGGT
CGAACTCAAGAACGGCAGACTCGTGCTCAAGCAAAAGGCGGTCAACTGGGCCGGCATGAT
GCCTGTCATGAAGGCCGTCATTGCTTTTCAGGAATATCTCGATGGTCAGGAGAGCCTTGA
CGAAATCCCTGTCGAGCATCTTCACGTGATCGCGAAGCTAGCTCACGAAAGTGAAAAGTC
ATTAGTCGAGCTTGCCAAGACGATCCGCAGTAGACTGGCACCCGAAACCGAACTCGGCTC
GAGCGATTCCGAGATATCTTCTTCTGCTTCGACAGCCTTCAAGGGAAAGCTCTCGCTATC
TGCCATTCAATCAGCGATCGGTACTGTGGCAGAAAGAAGAAACTACGGTATTGACATGAG
CGACATTCCAAGCCACTCTTCCACCAGCACATCCCACGACACACCTGCTGTCCCCGCTGC
TCTACAGCTGTGGCGATGGGAGGTCATCGATGATTCTATGCTGCCAGAAGACTTCTTAAC
CAAGCTCTCACAGCGCCGAAGCGACCGCGAAGCTGCACACACGCAGGCACAGCAGCTCTT
TGCGAACCTCAAACAAGAAGAGAGACAAGCCTTGCTTGACAAGTCTTCTAAATCCAGAAT
CTCGGCCACTGTGGCGATTGACAAACCTTGCTCCTCAACTTCGACCCCTTCGAAGTCCAA
GGCCAAAGCCAGCATCACAGCAGCCAGATCCACATCAACAGAGCCTATCACGATCGAGGA
TGAACTCGATGATGGCTCTGTTGCCGACAACGAGCATGATCGCGAATCCCTGTCGACACC
GATTGCTTTGCACAAGCGCAAATCCTCTTCGTCAGCATCCACACCGCAACCTACAGCGAA
GCGCCCTGCGGCTGGCGGCGAGGCATCGACGCCTTCCGCGTCATCTTCGCCCAAGGAAAA
GCGCAAGGCCAAGGAGTCAATGGAGCTTTCGCCCGAAAAGCAAAAGGAGAAGGACGAGAA
AGAGGCCGCCAAGGCTGAGCGGCTGAAGGCCAAGGAGGCCAAGCGTCTCGAACGTGAGAC
TAAGGAGCTCGAGAAGCAAAAGGCCAAAGAAGCAAAGGAGGCTGAGCTCAAGAAGGCTGA
GGAGCAAAAGAAGCGTCAAGCCAATTTCTTTACGTCGTTCGTCAAGAAGGTCGTGCCTAA
GAGCCCGACGAAGTCGACCGTCGGCGCTGCTATTGCCTTGGGCAGTGTCGCGGCTGGCCA
CGCAGCCGGTGGAACTGTCTCGGACTTTGAGCGTACCTTCCTGCCTTGCCAGTACAAGGA
TCTTGCGCCGATCAATCGCTTTGCCCGGCCTGCGGGAACTGTCAAGGAGCCACAGATGGG
CCAAGAAGCGCTAACGCGCGAGGAGATGCTCTCACAGTTGATCACGCGTTCCTCTGTACT
CAAAGGCTCTGCGCCTCGCCGACGAAAGGGTGTACACCCGCCCGTCTCGGTGCGCGACAT
CAAACGGATCGTCACCGAGTCGGACGTTCTCGGCGGCAATGCACAAGAGCAAGCGGAAAA
GGCACTCGAAGCTCTACAAGACCGTAACAAGGTGCAGCTCAAGCTGCTGCAATTCGAGTC
GGATCGTCGGCCAGGATGGTACGGTACGTGGACCAAGTCGACGAATCTGATCGGCCCGCG
GTGTCCGCTGGGCCAAGACCCGGTCTCATTGGACTACTCGTACGACTCGGACGCGGACTG
GGAAGAGATGGGCCAAGTCGAGGGTGAAGATGTGCAGGATGGCGAGGAGAAGGAGGACGA
CAGTGTTGTGGACGAAGATGAAGATTCTGAGATGGACGATTGGCTTGTCGACGATCTTGA
GGTGGAAGAGGAGGAGGAACAGCAACGACTGGCGGCTATGGACGTTGATGATGACGATGT
CATCGAGATTGACGCCAAGGGGTTGCCAGTGCCGCCCGTTCAACTCGCCGCAACCACCAA
CTTGCTGCATCCCAAGAAGAAGAAGAAAGTCAAGCTTCTAGGCAGGCGATTCGATGCCAA
GCTCGTGCCGTTCTCCGCTGGCCCGCATTGGGAAGGCGAATTGGGCAGGTGCGACTACGA
GCTCTTTTCGTCGTACCGCATCGAGTTTCTCAACGACGCGTGCTTCGGGCTGAACCCTTT
TACTTTTACTTGTGCGGAGCCGATGGGTTTCTCTGCAGAGGACGCTGTACCGCCGGCGGC
GATGGACACGGACAGTGTCCGCAGGGCTGCCCTGCCAGCGGGCGGAGTGCTGGCCGCGCT
GTGGGGGGAAGCCAACCCTGAATCAACGCCTGCTCTTCGCGCCAAAGATTCGAGCAGCTT
CAAACACCAGCTGCGAGAAGACGCTATCCCGGCACTCCTGAAATGCATCGACGGCAGCAC
GAAGACTCGCGCAGGTCTCGTCGACGATATCAAAGAACGTCTAGACCAACTCGGCAAATC
AGCAAGTAAGAACGCTATCGCTGAAAGAATCTCGGCCTACGCCAAGAAGGAGAAAAAGCC
CAATTCGCCCTGGATCGTCAAGGATGACTGGAGGAGTAGCATGGCATGATAATGGTCTCT
TTTATAAGTTATTTCGAGTTGAATCTCAGATTGCATTGCATTCACGAATTTTTACAGGTC
GGTGTGTGGCTGTGTATGAAGCGAGGATCGGGTTGGATTGGCAAGTAAGCTGGAGGTGAG
CGGAGAGTGGAGAATTAGTACAGGCTGCCGTAGGTTCCGCCTGGTCGGGGAGGCTGTTGT
TGGGAGCGGGAGTTCCAGCCGAAGTTTTGGGATGATGTGCCTTGTAGTGGAGCGTTGGCG
CCTGTGGCTGGGGTGAAGGCTGGGGTAGGTGCCGGAGGGAAACTCTGGTTGGCAGTGGCA
GTGAAACCTAAGCCTGGAATGGCCAAGTCGTCGTCGGCTGTTGGTGCAGTGAAACTTGCA
CCATCCTGCTGCATATGGTCGTTGGTAAAGGTCGGAATGAAGCTCTTACTGCCCGCGCCC
CCTAGACCGGGAATGAAGCTGTCGTCGGCTCCACCAGCACCTAAGAAGCTCGCGTTGATC
GCATCGAATCCTCCTCCAGAGGGCGCTGCGCTTGTGCTGGCATCACCCAGGCGCGCGCGC
TGCCAGAACCTCGTCATATGATCGTTACTTCCACTACATAACAGATGCCCAAACGGATGC
CACTCTAAGCTCCACACGTTGCTCTCGTGCGCCGTCTCATTTCGATACAACAACTCGTCT
CCACTCTTGCGTCCCTCCCCCACATCCATCCCGTCTCCTCCACCGCCAATCATACTGCTC
TCTCCCCAGTTGTATCCCGATAACGCCTGGTTGGTCGCTCCACTCAGATCCCAGAATAGC
ATACTTCCTTCGCTTCCACCGCTCACCAGCAGATCGTGATGCAGCGGATGGAAATCCAAC
GAACACACCTCCTTGTTGTGCCCCCTCAACGTCGTCTGTTCGGCCATCATGCGTAGATCA
TACAGCTTGACCGTCATATCGCGCGATGCTGTGGCGAAGCGCAAACCATCTGGCGAGAAC
TTGCACGCTTGCACCGTGTTCTTGTGGTTATGAAACGTGGCTAGGCACGTCCCACCCGGT
GTGGCTCGTGGATCCCATACTTTGACGAGGTTGTCTTTGCTGCCGCTGATCAGCATGCCT
TTGCTTGCATGCCAATCCAAGCATTTTACATCCCAACCGTGCCCGCTCAATTCGCGAATC
TGTTTGGACGAATCAAAGTCCCAGATCTTGAGCAGACTGTCGTCACCACCTGAGGCGAAC
TTGGAGTCGTCCGGAGACCACGCCAATCCTCTCGCAGAGTCCGTGTGCGCGGTGAACGAC
TGCAACGTGTTGAGATTGGATTGGAAGTACTTGACCGTTCCGTTCTGATCTGCAGAGATT
AGAAATGTTCCGGATTTACACCACGCCATCGCGCGTACCGCCGAATCGTGCGCCTGCATG
ATCGTCTCAAAGTTGAACGTCAACCCGTTCCACAACGTGAACTCGCCCGAAGTTGAACCG
GTCAACAGCCGTCTTCCATCCGGCATCCATCTGACCACATTGACGGGGCAGCGAATCTTG
TTGGTGCTCGTATGAACCAGTTGCTTTGCTACATTGGTGCTAAGATTATCATAACCAGCG
GGGAGAAGAAAATTCGGAATGGCATGAGGCGTCGGATACACTCCTCCCCTTAATCCGTCG
GGTCGTGTCGTTGTAGACAAACGCTGTCTTAACCTCAGATGTGAAAGAGCACCAAAGTAA
TCCACAGTTCGACGCTGCATGAACTTTTTGATCCTGCGTCCCTCGTAGCCGAGAGCAGTG
GCGGCGGATTGCGCGGCCATCTCGGAGACTGTTCGTGGATCGGGTTGCGGCGGTTGCGGT
GCTTCAGTGAGGTGTAGCGACGGTGCCCACGTGCGTTTCTTGTATTGTGGAGACTGAGGT
ACGTTAGAGAGAGTAGAGTTGGTTTCCATGTCTGCCTCTTCACCTTCGAGCGTTCGTTTC
GAGGTTGATGCCATTGCGTCGGTAGGCGTGGTGGGTGATAGGCTGGAGATGAGCTTGTTC
GGCGAGGCGGAGCTAGGTGAAGTCAGCCCTGCATCCACCTTGGTTTCCACAGCTACCGGG
GCCATTGTGAAGCAGATCAAGCTCCTTGATGCGAATGCAGTCGGGTCTCAGCTTTAGCCG
TCAGGTCTCGTGTACGAACCTTGCTTCGTCCCTACCACGCAAGGTGATTGTCGTCGTAAA
GAGCCACCTGATAGAACCGTTGCAGACTGAACGCTTTCAAAGACACTGTCTCCTACTTGA
AACCGTAGGATTGTTTCAGTGGACGCTTTCAAGGACAGGGTAATGGGTCAAGTAACACTT
TTCAACTCATCCAAGCCAAAGCCAGCATCGGCTGGACCGCGCCATATATACTCATTCGCG
AATACTCACCACTGTAGCAGAATCCGACTTCCGCGTTAGTTACGTCCCACACAACGATTC
ACAATCCCCGATTCGCGATTCACGATTCACGATTTACGATTTCACGATTCACGACTCACG
ACTTGAATTGCGATTTGTTAAGCCGATCGGCGGATTACCGGTCGACTCTATTCACGATTC
CTGACACATGATCATGGATACATGATAGCTACTGATTCACAAAGCTAAGCGTGATGGGAA
CCATTTCATCTTCTCAGCGACTGTTTACCCGGGCTCTCCAGATGAAGAGAACTGCATGGC
TGAATGGAAATATAAAAGTACAGAATGGAATAGAATGGAACAGAACGTTGTGTATCAAAG
ACCCCCGTGACCAGCACCAGCGTTGACAGCTGCGGTAATGTGGTCACCCAATCCAGTGGC
TACCGTGAAAGTCATGACTAGCAAACTTTGACCGACGACATCAACGATCGAGGAAACAAA
CGGCAGACAGTAGATGTCGGGGTCGTAGTCTCGACTCCACAGCACCAGGCAGATCACATG
TGCCAAGTAGAGCGCAAACAAGTTGGCTGCTACACTGGCTCCGACAAAGGATACGGCAAA
GATCCAACCAAAAGTCATCTGGCCCGAAACACGGATGAGAATGATGAAGGTCGACTTGAT
ACCGACACCCATGGTGAGTAAGCTGATGGGCACGAGCCAGCCCTCAATGGGAGGGATGGC
CATGATGGAGCGAATCGAAGCGAGCATGCCTCGAACGCCGCCTGCACTGCCGGCCTTTGA
GGAGGCGCGGAGGAGTGTGGCGCCTTTCCCCGAGTGAAGACCCGTGGTGATGCGTGATGC
AAAGATGGCTGCGCATGCACCAGGCAGACCGCTGATGACGGGAGCGAGCAGCGCAAAGCC
TTGATATCGCCCGACAAAGTTATCCAGCACCAATCCTGCACCCGACGAGATGAACATGGC
AATCAACAGTGGGACCCAACCGGATGTCAGAAGTTCCCTCACATAGGCGTTCCTGTAGGT
AACGACGAAGCAAGCGATACAGGCGACCGCCATGGCCGCAAGGATGACAGTTGCCAGAAA
GGTGCCCTCGAAATGCACCAGCGATGATGCGAGCAAGCCGAGCAGAGTGAGGGTGGTAAG
GTCCCCGAGCGAAGCAGCCAGGGGCGAAGCGATGTTGTCTGGGTTGGCACCGGCGCGTCG
AGCCATAACGACGAGCGCACACATGAACGATCCGAGAATGGCTGATGAGAGTGAAGCTGA
GAGCATGCCGGTCGCAATTACGAGGACAAATTCAAAGTATCCATTGCGAAGTCGCAAAGC
AGGGTCCGAAGGTGGTTTTGGATGGTGATGAATGATGCGTCGCTTCTGCAACCAGGATGC
TGTTGGTTGCGAACCAGCACTGGCAAGCGATCGACGACGATTCCGCAAGGTGACGGCGGA
AAACGCGCTTCGTACAATGCTGCTTATCAAAGCATTCTCGGGTGTCTGTTTATGCGGCGT
GATGGGTGCTGGAGATGATGCAGGCACGTCAACTTGCGGATCAGGCGTGACAACACCCAA
TACGAATGCGAGCACGCCGGCAAACATGGAGACAATGAGCGCCTGCACCTGTAGCAGCGC
CAAGTTGCCTCGGATAAGCGTCTCTCTAGTCCTTCTGACATCAAGCTCGCCAATGTTGGC
CGAGGTGGACATGCGGAGCGAGAGGTTCATTTCGAGATTGCCCTTCATGTTAAGAAGGAT
AGGAATGAGAATGAAAAGTTTGTCTACTTTCTGGAAAACGGGCCAGCGTGCGAGATGGAC
GAGAAGCTCGCCCGAGAACATGAGCGAGAGCACGGATACGATCAAGGTGGGTAGCGCTTC
TCGTGCAATCTCCCAGAACCTGGAAAAGGTTGAGCGGGCGGCGAGTCGAGAGGCGGTCCC
ACGCCGATCGACAAAGCCGGCAGTGCCGAGCAGCGAGGCATGCGTTTCGTACTCGTCATC
TACGTCTTGATGTCCAGCATGGGTGGAAGTGCGAGGCAGGGTTGGCGAGTTGGACGCCTC
AAGGTCACGGGTCGAGGGCCCGCGCTTTAGATCTGTGTCCGAGTAGTTTGAATCTCCGGC
ACTGGCCTGCAAGGTCCTAACGTCATCATTGTCACTAGCATTAGTGTGATCATACTCGGC
ATCATTGTTGTACTCTGCAATACGGATAAGTTGAGAATTGATTGACTTTACATCGGAGGT
TACCTCTTGTGTTGGGTCTGAGAAGCTGCCCACGTTGGTGGTGTCATCGTCGCGATGGTC
ATCATTACTGCTCTCGCTTTCGCTCGATATGGTATGATGTGGTGCCTCTGCTGCCGTGTC
GTGGTCGATCAAGTTGGTGGCAGCGGCGACACTGTTGGGATGAGCGTCTATGGCTGAAGT
GTTGTCATTGTGACTGAAGCTTTTGTTGGGAGGTGACGCGTTGACCATGGATCGCTGGCA
AGATATTGGTAGATCTGATTGTACCCGCCAACGAGCACAAAGGAAGCGTTGAGGGAGAGG
GGTGGATAGGTGGGATGGTTGTGTGGGTAAACAGAGGGCTAAGAAGGTGCGACGGTATAT
AGGAAGTTGTAGAACAGGAGACTCTTCGAAGAGAAGGAGAGTGCGAGGGTCTAGATTGAT
AAAAGCTCAACTTGCCTTATTGCAGTTGCCCTGCTTGCCGGTCGTTACTCACGATTTGTC
TCGGAGAGTCGTGAGTAACGAGTGAGGGCCAAAACAGCGCTGTGAAATGGAGAATAACTT
TTTTGTTCGTTAATGTTGAATTCGCAATTCACGATTGCAGCGTGATTCAAGATTGCGTGA
GAAGAGAGAGGAATGTGGAGCGCTAGTTGGCGGCTAGATGTGAGCACAAGCACCAAGAGC
TGGCAGCGTTCACGGCTGTTGCTTATTCGAGGTAACCGTGGATCTGAATCACGAATGCCT
ACTGATAAACACAGTGAAAGCCTTTTTTTTTTATCAATTCTTTTTTGGTTTTTTCTTCTC
ATGTCTTCTAGGCTTCACGATTCACGGTTCATTTGTGATTCGATATCCTCATGACTTTAT
TGAAAATTGTGAATTCAAAGTTTGTCCGCTCCGCTGTGAATCAAATTGAGTTCAAACGCA
CGCGACCTTGACCAAGTGCTTATTTTCATTCGTGATTGATTCTTCGTAGTGATTTGACTC
GCCTGCCTCGCAGTTCAGCTAGGCATACTGGCGTAGTCACTGCAACTGCAGCTCTTCTTT
CAAGGTGTGTTTATGCGCTTGCCAAGTTGCCCGAGTTGTGGGTGTGTTTGGCGGTGCCAC
TTTCGCCACAAAGGTGATACGTCGAATCAACAGTGGCAAGGCAAGTATATGATCTTGACG
ATCGTATCAGCCAGCTTGAAGCCAAACCAGTCCGAGCCAATCAAACGGAAAACTTTCGTC
CGACTCTTTGCTTTGGTGTCTCACCAAGTCTCGATGAGATCGAAAGAGTAACGAAGTCAT
GAGTCAACATTGCCAAAGGTGAGTCGTGATCGTGGTCGGTGTGAAGTGGTGCATTTGTAG
TTATGATTGTTCAAGATTAAGGTAGGACCAATAGCTCCGATGGGTCCTGCATATATCCTG
CAACGCCCGTAACGATTGTGCTCGTTACTCTTCCGCACTTGCATCTTCTCCGAATCAAGT
CAGTTGTTGTCGCTTGTCCAAGTACAGCTCTCGTGTTCCCAAGTCTTGAAAGCCAACATG
TTGAGTTCGAATCGGAGTCAAAATAGGACTCGCAAACACAGGCTTTGCAAGCAGTTGCGC
CAACGCTTCCAGAGGAAATCGTGATCGACAACCCGACGCTTCGCTTGTTCACACGAACAA
TTAACTTTTTGATACAAATTAACTTGACGTTGATCTTGTCATGCACAAGCAATCGTGAAT
TCACGATTTGTTTGGCTGGCCTCTCCCATTCGTGATTCATGATTGCCGAAAGTGTGGCAC
TCACTCGCGTATCGTCTGGACTGAGAAAGGGCGGGTTGGCCGCCGCCATGACCCGCGCAA
CCGTATTCACTCATCTGCCAGGACCTCCGTCATGCCCCTGTTCTTCTTTCCAGAAGCTTC
CCGTCGAACAAAGATGAATTCCTGCTACCTCTTTTTCAAGCCGAGCTTATCAGCTGCGTG
ACAAGCACAAAGGATTTGTGATTGTGATGCCTGTCCCCCTGCTTCAGCCATCATGATTCT
TTTAATGCCATGCGGTTCAATTCCTCTTCTCTTACCCCGAAGACGACTTTGACGCTACCA
ACCGCAAATGCAGCTTCCCGTGCAGAGTCCGAAACTAAACCAGTTCTAAGTCATCTTTAC
AAAGCCGCGATACGATTGGTGGGTAACAGGATGAAATGTTGAATCGAACAGAGGGGGGAA
AAAGGAAATCACGAATATCAATCGTAAATCTCGTCTTAGGCGCTTGTAGCGCGTTGCACC
CTGCCACCTTGCGCCTTCTGGCTGTCGATTCCTCCCACATGGTGCCTTCGCTATCTATAT
CACGAATCTGGGCCTGACCTACGTTCATGATTGTGACCAAATCTCAAATTTTAGAGAGAG
CTGCCTCAAATGTTCACTGCACGTGGTACTTAGAGATCGGCCAAGAATCTCTTCACCCGA
TCTTCGATCCTCCCTCACAGCTTGTTGCTTGGCACCATGAAAGATTCTCATACTCTCGTT
TTCATACTCTCGTTCAACGTTGGGAGCTTCGAGCACTCCAAGATGCATTGTTTCTTGTCC
GGTTGCCTCGAAGAACAGTGCTAGCCGACACACAATTGGGGATCCTCTTGTCACTGTCTC
TGGGCTGTCCATGTGCCGAAGCCAGTCGCAGGTGGCAGCAGGACAGAAGGAGGCAAGTCT
ACGATCCCATCCCAATACAACTCGCTTGTATGACAACAAGCGTGGCTGACCTGCAGGAGA
GGTAGACAGTAGCAATAACGAGAGATAGCGTGTCTACTTTTTCTTTCCACCAGCCATCTT
GGCAATAGCAGCCTTCTTGGCGGCCTCTTCTTCCTTTTGCTTCCTTTGGAAGGCGAGATC
CTGTCAACATGACCGAACATCATGATCCATACCCCCGAGCGTTCCACGCCAATAGCACGA
TAGAGTTGTGCGATGCATACCGATTTAGCCGACAACAAATGCAGATTCCAAGCGAAAACC
AAAACCAAAGCAGCAATCGTGAATACCGTCAGCATCCCATATCAGTGCAGCTTGTGCGAA
CATATACCGCACCGCGCGTACTCACGTCCTCGTCAAGCTCCTTGTTCTGCTTCTTGGGCG
CCTTGAGCGGCTTGGCTTTTCCTCCTTGACGGCCCGACATGTTTGTGTACGATCTTGCGA
TATGACGTGGCTTGTGGTTTTGGTCGTCGACACCAACAAGAGACGTCCATATAGGTTCAC
GGCCAACACGCGAAAAATTTGTTGGACTCATGAGTGCAGAAATCAGGGTCCAGTGTCGAC
AATCGAGTTCGGAGCCGAAACACACATCACTACGGACAGACACACACATGTGACACACGA
ACGTCACATGCGAACTGTCGAAAAGACACGATTCAACATTGAGCCAAAAAAAAAAAAAAA
CACCACAGCAGCCGTAACCCGACCACAAACACTCACGACTTGAAGCGTAACCACTGTACC
AAAAGGGTGTCTAGACAACCAATCGTGAATGGGACTTGGATTGTAATCTTTAACTCAAAC
AGCCACAAACGTATGGGCCCTCTTTGTAGCTTCAAGGAACCACACTTGGGAAAAGGAGAA
CCGTTCACAAAATCACACTCCAAGACGCAACATGTTGTCAAAGAGATTGTCTAATGAAAC
TCCACCGTCCAAGTACCTTGGAAAGGCAACATGACATGCTGCTCGCGTAAGCAGAATCAC
GCTTTGGACGCTCAATACGGCGTGTGGGCGTGCCTGCCACCAGGTGTAGTGGCATACGAC
CCGTACGGGTCGTCTCGGCTGTGTCCGTCGTAACCTCTATACGATCCGCGTTGATCACCG
GCGTAGGGATCGTTCGGGTTGGGCTCCCAGACAGCCGAGTCCCTCGGGTTCATTGGAATG
TCCTGGTAGTTCGCCTTGCTATCCCTGAACGCCTTCCTCTGTTCTCCGCCATATGCTCTC
TGTGCAAACAGCATGTAGCACTGTGTCAAGCCCAGCAAAACAATCAGCCCTGCCATGACA
CCCGTCTGTGCCCACACGAAGATGTTGCAAATGTCCTGCCCTGACTGCGAGAAGACATCC
ATAGACTGACTCTGAAGGGAGAGCGAAGACGAAGACTGCGAGCTCGCAGGGATTACACCG
TACTTGGATACGCAGGCACTGACTGCCTTGTTATGCTGAGCGGCTGCAACGATCAGGAAC
GCCACCGTTGCAATGATGATGGCAAACGTGAGCACAAAGTTGATCCGAAGGTAGGTGCGG
TACAGCGTAGGCATCTGACGTGCCACCGAAATCAAGCCGATGATCTGCCAAGCGAGCGTA
ATAAAACCGAGAGTGGCGACGAGAACTTTTGACCATGACGGAATGACGCCTTCTCCTGCG
ACGATGGTAGGTGGTACAAGCGCACAGATACCGACAGCTAGAGCAACGAACGCCGTCTCA
AGCACCAAGAGGTAGGCACCAGCGTTGATGATGGGCAGATAGCAGCAGCAAAATTCCATA
TGACCGCCTCTTCTGCGACCCATGATGTGAATAGGACCGCTCGAGCAAAGAGCCCAAGGT
TGAATGCGGATGCCGTGTAGAGCCTGCCAATCGAATTACCGAGATGCTGTTGCAATGCCA
GTAGTGTCCGCTCCTTCGAGATCCAAGTGAAGCGAGGGTCGACTTGCGATAGGCGTCTGA
GAATAGGATGCGGTAGCAGCGAGTGTAGCGAGGCTGGTGTAAGTGAAAGTGATGCTGACG
ATGATGAAGAGATGATGGAGGAGGAGGTACATAAAGTCAACCAAGTCTTGACTCCTTGAA
TTGAAAGTGGCAGGCTCTTGAACCTGGAGGCGATCTGCAGAAGCACTCACGACTGCAATT
CTGCATGCAGGGATCCATAAATATTAACGACATTTGTGACTCGTGACTGTTGCACTGCCC
ACATTTCTTGTCGTAGCGAGTTAACGTACGCCGAAATGGCGGTGCTGCTAACAGCGTGCA
CGAGTTCTTGTGTCTCGTCTCTCACCTAACGTTACCCGTGACCTCTCACGTCTCGTGTCT
TGGCCAAGTTATTTTTGTGTTTGCGTCATGCAGCACGCAAGCGGGTGTCGATTCTACAAA
ACTCCTTTCGCACCCGTGATCATTGTGCATCGTTTTTCGGCCTACGTTAAAGTTAGTTAC
TTTGTCTTTTGATCTTTTTCACTCTCATCTTTTTGTTCTATAAATCACAGAATCAACGTC
GGTCTCTGGCTAACAGCTACAAGGCGCACTAAACAAGAAACAAGTCGCCGAAGTGCAAAG
TGCAACATGTGAATCATATACAAAAAGCTTGATAGAAGCGCGCCCGATACAATCGCAGAA
TTCAGTCACGAGTATGGCTCTGTGGTGCCGCCGTCACGCATCTGTTCGAAAGAGAGACAA
CACCGCCACTTTGGCTTGCCCAGTCCAGGTACGCAAGCTCGCTATGCTTTGTGAGTAATG
TGCTAATGATCTGTAGCGGCTCGATTGATGAGGCTCACGAAGTGCTTCGTCCTAATTTCT
GCGAAGAACAAAACGGTGACGTCTGAATAAACGCATGTATGAAGACGGACAAACGAGGTA
TATGAAGAACGGCGATAACCATGCCTTTGAGCCCACGTGCGCAAGCTGCTTGTCCAGCGA
TGTAGTGCATCACATCGGCCAAAATTGAGTCCAAGGTTCTCGTGCCTGTTGAAACACGGA
CATCGTGCCGGCCCCGACGTTTTCAAAAGCACGGTCCTTGCTCGACGTAATACTCACAGA
CTATTCAAGAAGCAGCTGGCTACACTATCATGCTTGACGAGGTTGACTGTTCTAGTGAAC
AGCTGGGATTCAAATGCGAGCGCGCCATGTGACACTGCGACGCTTTGCAACCTGTGAGCG
CAGCAAGACGACACTGATGGCAGAGACTAGGCAGATGCTTCCCATGACCAGCAACGCCGG
ACGGTAAGCGTGGGTGCCGGCTTGAGGCCCTCCAAATGCGTCTAGTAGGTATCCTGCTAA
CGGTGCACCTAGCAGCGAACCAAACGTTCGCGAACACATCATCATTGACATGGTGAGCGC
GGTCTGATGGACGCCAAAGATGGCTGCGTTGACAGGAGGCTGCAGCGATAGCAAAGCGCC
TGCACTGCCTCCATTGAGCACCATAGCTAGAGCCAACGTTGCAAGGCTCGTCGAAAAAGT
CCAGATGGACAAGATGCTGATGCTTGCTACCATCAACGCTAGCATCAAACTCGTAACCGG
TCCCACTCGCGTATCCGCTACAATGCCGAATGCAACTCTCCCCACCGCCGAGGCTAAGCT
GTAACCTGCAACGAGCCATGCGCCCGTATCCGCACTGAACCCAGCCGACTTTGCATACGT
CGGCAGAATAAATGGCGGAACAAACATCGGAAAAGTCCCCAGCCCTGTGGCAAAGAGCAG
CAAATTGAAACGCGCATCCAGGAATAAGGCGGGACGAAAGGCTTCGACGCACCTCCGTCT
TCTCTCGTCCTGATGTGGCACCAGCCAGTATGCGAGCGGAAGCATAACTACTCCCGCAGC
GACACCAAGGATTCTCACCGACCATGCGAGTCCCACCTGATTGACCAATGCTCGAAGTGA
GATGGAGCAGACAGCGCCACCGAAACCACTGGCACTGTACACGATGCCAATCACCAGCCC
TCTCTTGCTCTTGAAGTAGCCAACGGCAATCTGACTGGTGGAGAAGAAGACGAAGCCATA
TCCAATTCCGAGCATCGATGCAAACACGACCATATTCTTGATCCTAAGCGCTAAGCCTTG
ATGTACACCTTCGGCCAAGGCCAGCTTTGGGTGGCTAGTCGGATACCAGCTGGTTGAAAG
GCATGTGTAGCCTACTGAGACGCAGATCGCGCCTGCGATTCCAACAGCGCGATTGCCAAA
GCGCGCTACAGATTTGGTCATCGGTATCGACAACAAGGGCATCGGAATGATGGTGAGGGA
CGAGATCCAACCCAACGTTGATGCGTCAGAAGCACCGCCAGATACAAGGCTCTCTTGAAT
GATACCAAACGAGTAAACCAGGCCGAGCGTGAAGAAAAAGTAAAGCGATGCGCAGGCCAC
CACCCTCCAACCCTCTATCCCGCCTTCGGCCACCATAATCTCGGCGTCACCGTCTAAGAC
AGGCCTGTCGTCGTCTAGGTCCATCAAAGTCATAGCGCTCCCTGCTGGAGTGACAACGTC
AGGACTGCCAACGTTGGTGGATTCGTCATTCTTCATTCTGCCATTCTCGATAATCATGCT
GTTGAACGTCACCTCGACCGGCATGCGAGGTCGAAGCTGTGCATTGCCGGGCTTGGCGAC
AGGCATCGAAGAGGTGTGAGAATGTGTCGCAACAGCCGACATCTTCAAAGACCTCGTCGA
TGATATCGCATCATGAACAAGTTCCGAGCTGTTCAAGCGACCAACTACAGTATCTGAAGA
AGAAATATCGCCCTTTGTTGACATGTTGATCGAGTGCAACCAAGTTCGTTCAGAATACAA
AGAGGTGGCGAGGACTAACGATGGGGAAACACGAGGGCTCGATCGACAAAACCTTTTATG
AAGTCGTGACATGGGCCCTTTACACTGTTTCCGAACCGTCAAAGCAAAGAAGATGCGCGC
GGCTCAGGCGGCTGAAACAAATAAGGCACCAGAGACGACTGTATGCGATCGAGTTGCTGC
GGACCGACTTTCTTTGTCAAGATAAGTTAAGATAAATCAAGACATTTGTCCAAGGGGCAG
CCCAAATGTGTGCATGTGGTCTTGTGACCTATGGCCCTTCTATTCCACGACTTGCTCCGT
TCCGTCGCCCCTAGAGTCTTTCCATCGGAACTGCCTCGATGCCGAAGCAACGCTCTGACA
AGCACTCAAGGGAAATCATGAAGCTGTCCGGACGAGCTCGGGATGCACCGGTTGCCGGCG
GCTGCTGGGCATGATGCACGAAATTCTGATTGCAGCTTGCGGAGTGATTAGGAAACACTA
CATTTTTCGGTGACAAATGTTTATGGCGGCGGGCTAACATAATTCGTCATTCCCCACACC
CCACACCCCACGCCCCCACGCTCACATCCTAGTGCCTCGTGCCTTGCCTTTTTCAAGTTT
CTACTTTTACCCTCGCAGGTGTGTATGGTAGATGGAAAAGGGTAATGAGCCGTTCTATGA
CTACGAGATGAAGGACACCCACTACGTGCTTCTCCCTCAGCTGACCGCGTAAGCCTTCAC
ACGTCTTGATAGAAGCAGTCATCTCCTCGCTACGTCCGTACCCGCGTGGCCACCCCCCTC
CTTACCAATGTTGGGATATTCGTGGCAAGCCCGGCCCGCGATCTCAGCGCAGCCAAAACT
ACCGAGCCTGATCGCACGGCTTACCACGGTACCGTTTCGGGAGGGTTCCCAGACCAGCTT
TGTAACTTCGGGTCTCGACTGTGTCACTGCATCCTGCGATACTTGGGTGACTTGGAGCCA
CGAGACCGAGTGGTTCTCGGTAAGCGCCTTGGAGGAGATCAGCCAGGAGCGCACTGAGAG
TGATGCCGGTGCTGGTATGGCTGGGAATGAGACTTGTGTATAGGGATTTGTGCATTTGCA
ATCTGACCTAACGAAATTGTGCCATGAGCGCACGGCACGTTGGCGTCGAAGACTGTCATG
GTGAGGGAAGCGTCTTGTGTGTCGCCTCTCGTGTCTGTATCTCGACGGCCAACCTCGTGC
GGGTTTCAGCCTGGCCATACTCGACAGCGATGCGTGCAGCAATTGTGAATCGTTCATCGC
GAGCCACGAAGCGTAAAAGTCATTATTCACAATTCTCGATTGACACCGAATTTCGCGTCG
CTTTTTTGTTTTTTCTTTTCGCGATCCATGATTCCAGCGTCGAAAAATCGTGAAATACTC
GTGACTCGTGACTGTATCCTCCTCACACTCACGAATTGTCAAGAACAGTCAAGCGCAATC
AAAGGATGGTGACGTCGACACCGCCAAGACACTCCAAAGGGTCTTCCAAATTTGGCAACA
CCTTTCTCCGTCACTCTGTTGTTCGCTTTTCGGCTGCGTTGACTTGGAACTCGCTTGATG
TCACCACTCGGCAGCTGCACGTAGCCACCTGCCGTTCTCAACAGCTATATGCACGATGTG
CTGCGAAAGCGCTAGTCGAGGTTCCTGTGTCAAGTCCTAGACTGGTCTATGAGGCAACTC
GAACATGCAGTGCTGAGCTTCTGTCTCACTTGGGTTGGCATGTCTGCATGGCAAATTAAG
GTTCTAGCCTCTAGGTTGCAAGTCTGGTTCCTACCGTTTTGCTTTGCCTCATGAATTTGG
CCGGTCGACTTGCAAGCGAAGTTAGCCAGCCTTGTTATCAGGTGCTGGATAGCGAGGAGC
GTCGATGGCTGTGTTCGACAATTGCGGCGATGACGACACCGTCTTTGAGGTACACCTCTA
CGAATCTCGCTCCATCCGCTCTGCGCGAAGCAAATGTCGTTGACGGCAACTCGGCATCTG
TTCGCTGGCAAGCCATCGTCGAGCTAGCACACCGCAATCTGACTTACACCAGTCACAAAG
TCGTGCAACGTCACACAAGGTAGAGAGGGTGGCTTGTCATTGCATGAATCGGGTCTACCC
CGCCAAGTCTTGATCAAATTTCTGTTTTTAGTATCATCCCTTTTACTGACTATGCTTGGG
AGCATTGGGGTAGGATGAAATGTGACGTAAAGTCTTGTTCAGGAGCAAGGAGCACCCGAA
GCGTTTTGTCTCGAGTCGAGTCCATCTTGTGGGCGTTGGCACTCGAACGCACTGGTATGC
CGCCCAAGCTGTTTGTACCTACGAGTGCTGCTAGATCGCCCAGATAGGCCAAAAAGCTAC
TTATACGGCTCATTCTGCACTCTTCCTCAGCTATCCGCCAGTATTGTCTCGCACATCTAC
TTCATCTCTGCATTCCCAGCACCTCCTCGTTCCTCTTGACCGCCTACCTTTACAAATGTC
GAGCGTTGAAAATACTCCGCCTACTGTCACAGCGCCTCCAGGCTCTGGCGGTCGCCTCTC
CACCGATAGCGCTTTCTCGCAGAGCCGACCACGTCGACTGTCCATGCTGCGATTTGAGCG
TCATAAGCACCATGGTGCTTCCGGCAACCCGCTTCCACACCGACGCCATGCCTTTGGCAA
ACCCAGCTTCTCGGGCTTCCAACAACACTTCATGGCTGGACTCGGCGAACTTATCGGCAC
CACCATGTTCCTCTTCCTCGCCGAAGGAGGTGCCAAGACGGCACAGCTTTCGGTTTCGGC
GGCGCAGAACGAAACCGCCACACCTCTGAGCAACGAGACAATCATGTTTATCGCTTTGTC
GTTTGGAATGTCGTTGTTGGTCTCGGCTTGGATGTTTTACAGGATCACGGGCGGTCTCTT
TAACCCAGCCATCACCATCGCCTTGTGGTGGGTGGGCGTTTTGACCTCATGTCGAGCCTT
GGTTCTGTTCATCGCGCAGATCCTGGGAGGTATCGCAGGTGCCGCCCTGGTGCTGGGCTT
AACTCCAACCAACAGCATCAGCCAAGTGACTACGACACTGCAGCCAGGGATAAGCCTGGC
TCAGGGTTTCTTGATCGAGATGCTCCTCACGTCGATCTTGGTGTTTTCCGTCCTCATGTT
GGCTGTCGAGAAGCATAGAGCAACCTACCTTGCACCTGTCGGCATCGGACTGACGCTCCT
CGCTGCTCACCTGTTCGGCGTCGTGTGGACGGGATGCGGCATGAATCCTGCTCGATCGTT
CGGGCCCGCTGTTGTCGCTGGTGAATTCAACTCGGACCACTGGATCTAGTAAGTAACACT
ATGAAAACATCCATGCTCGTCGAAAGTTGTGGCTCGAATACTGATAAATGGACTTGGGCT
TTATTCTTGCAGCTGGATCGGACCGCTTGCGGGAGGTATACTCGCTGTTGCCTACTTCTC
CTTCCTCAAGGTGCTCAAGTACAACTCGGTCGTCATGGACCAAGACTCGGACAAGGAGAT
CACCGGTCTGAAGCCCATGCACGTTCGAATCTGGAACCTGGTACGGCACAGACAGAACCC
CGGTGCACTCAACCCAGAGAGTTCGACGCACTACGACAAGTCAGCGAGGCAGAACTTTGA
CAAGGAGGAGACCGAAGCCTTTGAGGAGAGGGAGGCAATTCGAAAGCAAATGATGGACAA
ACCCGTCTTTGACGGCCATGCCCACGAGGCGGCCAACGGTAGGATGAGCGAGAGGAACAA
TGCAGAGCTCATGTCGACTAGCACCGGCAGCACTGCTCGTCTCTCGAGCGGCGGACATCA
GGGCGCCATCTTGCCCAAATGAACCAGCTTGTATCTCACCTCCTCGTCCCACTCTCCTTG
TCTCTGGTCTAAATTTGTGTTTCCTCTTGTGATGACGCGTTCCATCTCCCAATGCCATAT
ACCCACTGGTGGCCCGCTCGACCTGTTCATGTCTGTGACCTCTACCTAAGCTGTTCTTCC
TCTCTTCTTGAGTCATGTGGCTTTGATTACAGCGTCAGTGAGAGCTTGCAAAGAATTGAT
CGTGCTTGTAATTCGCGAATGGCGGTAAGTTAGCTGCAATTTTCGGACAATCAGTCACGA
GTGACTCACGAATCGGACAAGTAGGCGATTGACGATCCATTTGGCAAGTCAAGTCCGATA
TATCCCCGCGAAATGCGAAATCTGACGTTGTGACTCAACCTTGAAATTGTGGATAGCTAC
GTGACTCGGGTCACTTGACAGTCGTGAGTTTGTGTGGTGCATATATACTCAGGCTTATTG
TACACACTCGAGAGGGTTAACTGCAAACGGCTTAAGAGCACACGAGAGACGAGACCAAAG
GACTCGACTGACGCACGCAAGGTGGCGAAATGTACCTGAAACCTGAGACGCTGGTGTCCG
AGTGGTCAGCGGTGGAATCGTTCCTCAGCGCGCACCCACTGGGCCTTCTAACAACATGCA
TCCCCCTTTCGAACCAGAGCACGCTGCAGGCGAGCCATGTACCGTTCCACTTTATCCGCC
CCACCACGGAGCCTCGTTGCGCAAACACCAGTAGCGCAGGCCAGAGCGTTTGTGGTACAT
GGAATTCGTCTTCGTCGATCGATCTCGGTGTACTACAGTGCCATCTAGCGCGCTCGAATC
CGCAAGCAAAAGCACTGCTTTCGCTCACCGAACCCACCGAGGTGCTCATCGTGTTTTCTT
CCCCCTCGAACCAGAAAGGCTACATCTCTCCTTCGTGGTACACTACCACCAAGCCTGCAA
CTGCAAAGAGCGTCCCAACCTGGAACTACGCCGAACTCCAAATCTACGGCACGCTCAGCA
TCACTTCGCCCACTACTCTCTCCCAGATCGTTCGGTCGCTGAGCGACTCGCACGAGTCAC
GTCTGGAACACAACATAGGCAAACACGCTTGGTCCGTAGACGATGCTCCTCCCAGGTACA
TCGAGTTGTTGCAAAATGCGATCGTGGGCATCCACGTCAACGTGACAAAAGTGGGCATGA
AGCTCAAAATGTCCCGCGACAAGGTCCACGGCGACAGACAAGGCGTCGTCGCAGGCTTGA
GGGACGCAGGCGCTGACGAAGTAGCTGATCTCGTGGACAAATTCGGACCACTTAACAAAT
CATGAACTGATAACATAGCACCTGGCTGTACGCTGCGAAACGACACATGTCCAAGTGTGC
ATTTGTGAATCGTCGTTCGATCGACCACTGGCTCGAAAGCAAAAGGTACAAAGCGGAGCA
GCGCATGTATGCGCAGCTGCGGCTTACTGTGCCGTCGCAGCAATGTTTTCTTTGCCCTTG
AACTCGACCAACACGCGATGCATCCTGCTCAAGCTGCCATGCAGCTCGCCCAACTGCTTG
ACGCGCTCTGTGAGATCGGTATAGCTCAACGGTCTGTCGACGGCATCACTGCCATCTACT
GCCATAGAAGACGACTTTGCTTGTGAGCTGAATCGCCAAGCCAAACCTTCCGGACTCTCA
CTCCTCCTCGAAGACGCAAGCACCATCGCATCGCTCGCTTCGGCACTGCGTCGTGCCACA
GCATCTCCACCAGCCTCGCCAGCCTCGCCAGTCTTGCCAGCCTCGTCATCCGACGATCGC
ATCTCGCCTTCTTCCGGCGACTCATCCGCATCAACTACTCGAGTGCGCCGTCTGCGCGCG
TTGATTGATGTATTGATAGCCGTCTCTATCTCCACCTCCTGTTCTCCTGTAGTCACACAT
CTGTGCGCAGAGAAAAGCAGACCTTGTTCCGCCGGTACTTGTGCACCCGCATCAGTGTCC
AGACGTAACTCTTCTTCCTCTGTTGCCAGTTCCAGTTCGCGCTCGAGTCGTCGGCTTTCG
ATCTCGAGTCGCTGGCGGGATACGATATACTCGTCCTGCGTTTTAGTAAATCGTTGTGCT
AGACGATGCCAGTCTGCTTTAGATCGAACGTCGAGCCATGGCTCAGACCAGTGGGTAGCG
CCTGGACCAACGCCTTTGATCGGCCGCTCTGTCGACGCTGTTCGTATATTGGCAGAGGGA
GACGCTAACGGTAAACCACAGGGTTGTCCTTGAACGTCGCTGCTCTCTCTACCTCCTTCG
TCCCTGCCTCGACATGTGCTTCTTTCGTGTTCTTGCGCGTCATCGCGTCGTGAGCGTCCG
TCCCGTTCTTGAGATCCCTGCGCTTCATACCTCGATTCGTCACAGGACCAATTCCTACGA
CGATCGTGATACTCTGTTTTGCGCCGCTCCGTCTCCCTATCCTCCGCAACTGTCGGCAAC
TGATTCGACGCAGAAGTGAAAGACAGCATTGATGCTGACACAGGAATACTGGCTCGAGGC
GAGGTAGGTTCCACTCTCCGCAAGGATTCGTCTGGACTCGCTTCTCTCCGCCTTGCGTTC
TCTTGTGCACAAGGGTTGCTTGTGCTGGAAGATGTCGAAGGCTGTATTTCGCGATGGCGT
GCAAACGAATCTGAAGAGCTGAAATCGTCTGTACGCCGACGCTTGCGTGGTAGTGGGTCG
GCTCGGTCGATCTGGGTTTGGCTTCCGTTGGCTTTCGTGGAAGACGACGAGGTGGTACTG
GTTGAGACACGCTTGTCGGCCGGAGGCTGTTCGCGTTTAGATGCGGCTGCTTTTGCAGAG
CGCTCCTGCTCGCAGGACTCGGGCTCTGATCTTTTCGAGGGTCGCGAAGATGCAGCCGCT
TTCGAGCTCCTGGCTTCGCATGCAGAGGAGGGCTTGGCTTTCTTCATCGTGACAACCTGT
ACTGCCGCTTGAGCCGCTTGCTTGGTACTCACTTTTCGCTCATTGCTGTCTGCTTTGGTC
TTGCTCTCCGATGTTTGAGATCGTCTGTCGCCAGCAGCAGCGGTGGGCTCACTTGTCTTG
TTCGATCCCATCGAGTCTTTTGCTGAACGCGTTTTAGGCGTCGACGAACTTCCACTTCGC
GTCGGTTCATCAGCTCGGCGTGAAAGCAAGGCTCCTGACGATTTTTCGGCCGCTGTCAAA
GGCTTCTCTCGAGCTAAGTTGGTCGCGGCAGTTGACGCGGCAGACGGTCTTCGATTCCGT
TCCTGGCATGTCGATCTGGACCCGGCCTCTTCATTGGCTCTGTACGACGACGACGCTGGA
GCAGCTCGACGCGAAGATGCAGAAGGACTAGTCTCCTCTGGATTAGTTTTCGATGGTGAT
CTTTGAAGCGAAGCCGCGAGTGGGTTGGAACCACTACTTTCTGATGTCGATACTTTGGCA
GGTGTCGCGAGTTTAGAAGGGGGTGAAGCCTGCGTTGCTGATGGTGCTGTCCATCTCTCT
GGTGTTGCGCGACGCTCAGAAGCGGCAAGGAGACGACTGCCCGCCTTTGTGGCTTTGGCG
AGGCGTTGACGAGTTGTCAGCTTTGAAGGCTTCCTCGAGGCGGCTTCGGAACCAGCGATC
GCGGGCGACGATTGCTGTGACTTTTTCTCGGGCTGATCGTCATCGGAAGGAAGCTGACCG
TCTTCCTCGAGTTCAACCGATTTGTAATTTGTTCGATTTAGGCTTGTACGTTGTGGCGAG
TCGGTAATAGCTCTATCTGCGCGTCGAGCTTTTGTAGTTGCATCGTAGGAAGCGCCTGTC
GGCTTCAAGTGTGCCGGTGCGGGGGAAGCTGCCTCAGAACGTTCGCGACTGACATCTCGA
GACAAAGCCGGAGAATGCAACAGATTGGGCTCGCGTCGGCCTGAAAGCCTATTCAAACTG
CTAGGTCTCGACAACGGCGAAGCTATGACGGAAGGTGATCCGCTCGAAGCCCTCACACCA
GCAAGCGCCTTATTGACGCCAGATCTCGATGATGAAGAAGCCGAGGTGTGGGGGGATGCT
CCTTGCATCAAAGCTCTACGCCTTTCCTCTTTACGATGCTCCTCTTCCTCCTTCTGTTGC
TTGAGGCGCTGGGCAACGGCTGATACATCCCGAGTAGGCTTCACGGAGAACTTGGTGGTG
ATGGTGTCGACACGATGTAAGGTTGACTCGTCTTCGGAAAGCTTGTAGAGTTCATGAGGT
GCTGTAGATGTGACGCCTGTTTCGGTATTGGTTGTATTGGATGATCGTGAGCCGCTCGCT
GGTAGAGGTGCGTGAAGAGGAAACTCAGAATCGCCAATGATCAAGAGAGGATCGGTTGGG
TCGACATCTATTCGAATGCTCGCGTTGCCGACGTCAGCATTCGAATAGGCATTTGTGAGT
TGCTGAAGTGCTTGCTCTGTGAGCCGAATCTGGAGGACCTTGGGTGGCGATCCAGAGTGT
CTATTCGGTTCAGATCCTTGCTGGCTATGGAGGTCGACCCTATAGACCGAGTCAGACCTA
AGCGACATCGTGAAGGGCGGACGACCCTTAAACTTGTCGACGAGCCCCGTCGGCCAACGT
TTCACTGCGGCTCTGCGAAGCCATCAAACGCCTGTTCTTCCTTGCTTCCTTGCTTGCTTG
CTGATCCGCTGTCGATAGGAAGAGCGAAGCTGAAACAGAAATGTGATGGTGGGTTTAGCA
AGTCTATCTGAAAGACGGTCAAGGTGTCAGAAAGCAAGCACAGCTAACAGGGTCCAGTGT
CTGAGCGTGGACCATGCCGCTCCATGAATCAGCTGCTCGTGGCTCCCGGTCTAAGGCACC
GTCACGAGTCGTGAGTGTGGTCCGTGACATTCGTGATTCACGATTCTTGGTTCATGATTC
GAGATATTCGTGATTTTGGAATCGGCAGTCGGTTGTGGGATCGAAATGAGAAAACAACAA
CAAAGCCCGATCGCGGATTCAAACAAATCAAGGCCAGATCATGGATTGGATCCTCGTGAC
ACTCTATTTAAACAACAAAAAGGACAAAATCGGGGAATCGAAGACTGAGAAAGGGAGATC
TCGCCAAATCCTGACTTGATCCATGCCGACACCACAGATGCGGTTTCCATCACATCCAAC
AGCGCGTCCCTGGCGCAGCATTTGGACCGTCGACGTAAACTGACGCAAAGTCCGACACCG
CCGCGCTTCCACCTCGGCTGCTTTCCGTCGAGATTGGCGGAACGACCGAAGAGACGCACA
ACTGCGAGCTGTTTCAAGCATCTGCTGTGGTGGCGTCGTGATCATCATGGCGTTGAGGCG
CGGCAAGGATCGCGTCTCGGTCACAGGCTCTGAAGGTAAGCATAACACTCACGTTGGGCA
TGGGTCCGACTCAGATCGGTATCAGACCTTCTCACGATAACATTGCGCCAACTCGCCCCG
ATCACGATTATCACAGAACTTCAGCTATGGTATGCGGTACGACAGAACCTGCGCACGCTC
GAAAAGATCCGCATCGCTTCCGTCGACAAGGCAGCAACGGCCGAAAGTCTGCGAACCGAC
ATCGTCTCTCTGCTTGAAAAGGGAGAAAAGGGCGACGAATACCGTACCAAAAGACGCAAG
CTCGACGATGCATGCCACGATCTCACCAGTCGAACCAAGGACGAACTTGCTGCTATCGAG
TCGGCGCAGGAAAGGCTCGGTATTCTAGTAGCGCTCCGCAGCTCAGCCGATGGCGGTGGA
TCACGCAGCTCTACTCCACGCAAAGATCTCGCATCAAAAGTCAAGTCTGGCAACGCCAGC
ACACCTACACCATCAGGCAGACGATCCAACGTTCCCCTTGGCCCTTCGAGCCTTGGCTCT
TCTTCTGGCTCAGGTTCTGCAACAAACAGAGGGAGACGAGAGACGCTCTCCGCTCAACAT
CCGCTCAGTCAGGGTCGCAAAGTTGCTGTGCTTCCCAGCAAGACCAACGAAGAATCCGAC
TGGCTCAAAGCATCCGTGCTCTCTTTTGCCAAATCGGCCAACGAATACACTGTACAAGAC
GATGACGAACCAGGTCCTGAAGGCACGTATAAAGTGGGCATGGACAACATCATCCCGCTG
CCCATCAGCTTGCAGACCATGCCCGCGTCAGATTATCCGCCAGGATCGCGTGTGCTCGGA
ATGTACCCCGACACGAGTTGCTTCTACGGCGCTACCGTCAAATCGGGCGGTCCAGGCCTG
ACAAGGAATGCCAACCTCGCAAAGCTCATCAAGAAGGAGGCCGAACTGCTCGAAGCCAAG
TACAACCTCGAGTTTGATGATGACAATGGCGAAATTCGGCAGGTACCCGCTTGGCTCGTC
GTTCAAAGTGCCGGTATGTAATGACCAGCCTGGCTGCTTACAACTTTACTAGTTTTCACC
CTTTTCTGTACCTTGTATCACCGCTGTAATAATACGATCTTGCCCTGAAAACTCGCGCTG
CCTGTATAATCACAAAGTGCACAAGCGCGCCTGTTTTTCGCATACGCACGCCTCACACAA
GACGGCTGTTCTTGATTGACACCCTTCTGCAATACAAGAAGAAAACGGTGGGTGAACAGA
AAAATCCAGGCTGAACACAATCACGAATGCTAAACATCGTCGGAAGCCACCTGCTGATAA
CCCTCGGTCTGAGCGGGTCTCCTCGACGACCCTCTCCCCAAGCTGAGACGAGACTTGGAC
AGAATCGACTCGAACTTGCCCAACACCTGATAGCCCACATCTTTTAGATTTGCCACGACT
CGATCAAGCGCTCCTGCATCGGAACGAGCGAGCATCTCTTGCAACTGGATCGAATCTGGC
GTCTCGACTTCTGTAGGCAGAGTGAGTTCGGCTGGACGCTTGTACCATTTCAACGTCAAC
GAGCTGGCCACAACACTGACGCTGGAAAATGCCATGGCTGCTCCTGCCATCATCGGATGC
AAGCTCAACCCCCAGGGCAGGAAGATGCCCATCGCAAGAGGAATTCCGATCATGTTGTAG
ACGGTAGCCCAGATAAAGTTGAGCTTGATTTGTCGGAAGATGCGGCGCGATAGGTGGATC
GATGCGGCTACGTCGAGCAAGCTGGATCGCATGAGTACGATCGAGGCTGCTTCGATCGCC
ACGTCTGATCCCGTGCCTAGTGCAATCCCGAGATCAGCAGATGCCAGCGCAGGAGAATCA
TTGATACCGTCACCGACCATAGCGATCCCGCCAGATTTGGATCGACCGTTGGCTCGGAAG
GGCGAGAACGTTTCACCACTTTCAAGATCCGCAACTCTCGATTCTCTTCGAAGCTGCAAG
ATGATCTCCTGCTTGTCGATCGGGCTCATCTCGGCATAGACGTCATTCTGCTCGTCCATA
CCTAGCTCGCGGGCCAGAGCACGTGCTGTAGCATATGCATCGCCGGTCACCATGCTGCAC
TGGATGCCCATGCGCCGAAGTGCGCCAAGCGTCTGCTTGGCCTCTGGTTTCAACCTGTCA
CTTAAGCTAAGAACGGCCGCAAGGGTGCCATCGACGCTTGCTAGCACCGCTGTTCGCCCC
TGTGACTGTTGCTGGGAAAGCACCTCGGTTGCTTGGCTCCCGAATTCGGTGTGGTCGAGA
GCGTGCTTTTCATCCGACAAGATGAATTCGGGAGTTCCGATTCGCACCTCGTGCAACGTC
ATGGTCTCCTCCAGCTGTACCCGACAGACAACGCCTTTACCCGTGAAACTTTGGAACGCT
TCGATGCTGGTACCTGACATCACGATGTCTGCTTGCTCGTCGACAGCTGTGATGCCGGTC
TCGAGTTGACTTGCCGCCCACGAGGCGATGGCGCGTGCAAGCGGATGCTCGGAACGCGTT
TCAGCAGCACCGATGATGCGAATCACTTGACGACGCGAAAGACCGCCAACGGCGATGTTG
TCGAGACCACCTTCCTCTCCATTGGGCCATATCACCTGGCTTAAGGTGAGCTTTCCAACC
GTAAGCGTGCCTGTCTTGTCAAAGAGCATGCGACGGATGGTGGTTGAAGCTTCGAGCGGT
CCTCCGCCTTTGATAAGAATGCCGTTCTGCGCCCCCACGCCAGTACCGACCATGACTGCT
GTCGGTGTCGAGAGACCCAACGCGCACGGACATGCAACAACGATGACGCTGATGCAGAGC
TTGAGACAGACCATGAACTTGGTCACGCCTTGCTGGTTGAAGATGGATGGGAGCATGTGG
CCCGAAAGCAGATGTGCAATCACCATCCATGCAACAAACGTGAGTGCTCCAAGGCCCACC
ACTGTCGGTACAAAGTAGCCTGCGACTCGATCCGCAAATGCTTGGATGGGTGCTTTGGAT
GTCTGCGCCTCGTCAACGAGCTTGACGATCTGAGCCAGACTCGTATCTTTTCCGGCGCGC
TGGACTAAAAAGTCAAAGGTTCCTGTGCCGTTGACCGTACCACCAATGACGCTGCTGCCT
CTCAGCTTGTGGATAGGAACAGCTTCGCCAGTGACCATAGACTCGTCCACAGTCGACTCG
CCACGCACAATGACACCGTCGGCGACAATCCTCTCTCCTGGCACCACTTTGACGTAGTCG
CCACGTTGGACAAGTTCCGATGCCACCTTCTTCTCAATCTTGCCCTCGGCGCCATCTGTA
TAGATGGTAGCCGAGGTAGGCGTGAGGCCGATGAGGCGTGAGAGAGCCTCGCTTGTTTTT
CCTTTGGCTGTGTTTTCCAGAAATCGGCCGAACGAGACGAAGGTGAAGAGCATCGTGGTC
GTGTCGAAGAATGTGGCCGGTTTTGTGCACTGGCCTGGTACCATCATGTCGATCATACCC
GAACTACGCGCGACGATTGAGGCCGCCTCCTTGGTCGCAGTTGCAAGTTCATCAACACAG
AACAGTCTTGCGATCATGGAAAAGACGCTGAACGTCCACGAAGCGGTAGTACCGATGACG
ATGAGGACGTCCATGGTTGCGCTGCCATGCTTGATTGCTTTCCATGAAGTGCGGTAGAAG
CGCAGGCCGATGCCAAATTGTACGGGAATCGTGAGTGCCAAGCATATGAGGTCTTGGAGA
TAGAAGCCCGAAATCGGCTGCCACCATAGGATGGCGTGTGTGACTGAAAATTTGGGCAGC
ACCATGGAAAGGAAAAAGACAGGCAGGCCCATCGAAAGCGAGAAGAGGAAAGCCGAGCGC
CATTCTGCAATCTCCTTGATCCTTCCGAGCGATGCCAGCTGTGTTGAGTTGCGATCGTCA
CTTACGACCGCATCGAAGCCGAGGTCTTCGATGTGTTCGATCAGATCACGAATACCAAGT
TTACTAGGGTCGTAGACGATCGCCGCTTTCTCGGTTGACAGTGATACCGATATTGACCTT
ATCCCGTCGATTTTGGCTGTTTCGCGTTCGATGGTGGAAGAGCAAGACGCACATGTCATA
CCGTAGACACTGAGTTGTACCGTATCAAGCCGCGGTACGGGGTCGGAGGAAGCCTCCTTG
GAAGCGAAACCGGCATCTGGTCGCTCTGTGCGGAGGACCTCGAGGAAGGTCGCATCGAAG
CCGGTGTCCTCGATCTCCTCAGCCACCTTGTCGAGCGACCATATGGAATCGTCAAAGGTG
ATAGTTGCTTTCTCGGCCAACAGAGCGACAGAGATGGACTCGATGCCCGGCTGCGAACGT
ATCATTCTTTCAATGGTTTCGACGCACGCACCGCATGTCATTCCTCCGATCTGAAATGTC
GCTGTTACTTTTGCACCCATGGGTGGCGAAGTTGAGCCGGAAGCCTGAGGTTCCTCGAGG
AGTGGGGCTGTTGGCGACATTTTTTTTGATGAAAGTACAGGTCGTGAATGCGAAGCTTGC
GAGAAGTGGTGGCGGCAACTAGAATGCGCAGCTGAGCTGAGCGCCTGTAATGTGATTTCA
AAGGGAGCGAGATCAGAAGCGGTATTGCGACGGGAACAGGGCGAATTCCATTCCGAAGTC
GGTCTCGATGGAATGCTGTTACTATGCTGCTGTAGGAGCTGTCAGCGCCTTTCCGTCGGC
TGATCCGAGTGTCGCTCGATCACGTCGGTCGAGCGGTCCGGACGTGCTACCTGTATTTCG
AAGAACACCAGCGCCGTTCTGTTGGGCCGAGACTATATGCTGTATGCTCGCTTGAGATGC
TGATGATGTGAATGCAACCGAGGAGCAGTATTGTAACACTCGGGACGGTGCAGGTTGAAA
GTGAGATTCTCGTGACTTGGTCTCTACCTCGAATGATGCCGGTGCTCGCACATACTGTAT
CTGATAGTAAACTTTAGTCACTGTGAGTGTCTCTGATATGTATATTTACTCGGCTCTAAT
CTCCGAGAAAGCCCTTCTTGACCAAGTCACGAGTTCGAAGAAACCTTGCCGAAAATACCG
CCAATCGTGAATCACGAATGCAGCCACAAGCACACGGCCACAGGCACACGCCAGCTGATG
GTCTCTGTTAGGCTCCGGAACACGAATCGTGAATGTGGTGTGAAAATACACGCATACGAC
GCGACAAGCCACGAGCCACGCATAGGAGATATATATTTAAAATCGAAATGTTGTTACTCC
CAACGACGTAACACCTCAAACTCTCCCACATACCACAACATCTGTGATTCACCAAATCGT
TAGTGACATGAATCTTCGGCGAGCTAATTCGAGAAGATTAGTGCGGGTCACGATCAAATT
GTTTGGTGCGGTTGTAGAGAGCATCTCCGCTTGTGGAGGCGGGAAGTTTCGCCCAGGCGT
GGGAAATTTTTGTCTCGGCGTCCTGAACATAACAAAATTTGAAGGTCGTCTGTTTCTCAT
CTCAGATCACCAGAGTCACACGTGTAGGAAGCCGTGCGTCGGCTTACCTCGCCTTCTGCC
AAATTACAGTAAAAGCCCATGTGCGGGTCGTGGCCCAATCACAGATCTCGCCGTGTTAAG
CGCACTGCTGTTCAGCTTAGCTTGGTCGGGAGACTCGTTGGCATGGGCTCCCAATCACTT
GTTCTGCACCAGAATTGCCAAGCGATTTTGCACAGAGTTTAGAAAGCAGACACGCGCGGC
AGAAGGTTCGCCGCTGTAACGGCACTTTAGGGTGCGAAACATACAGTTCATTTTAAAGAG
CGACGTTGGAAATCTAGGAACAGCGCCCGCCCGTACCTGCGGGCCCGTCTGGCTTCGAAT
CTTTGTTCTGTGCTTCTTCAACGAGGGTTTGGGCAAGAATGCTATGGCATGGTCCCGGTC
AAGTTACCGTCTATGGAACTATGCCGTTGCCACGTGGTTATCCGGACAACAGACAACGAA
TGAAAGCCAGAGAGAGGCAGACACGAAACGTTTCGTAAAGATCGAACTTGGATCAGTCTC
GAACATGCAACGATCACGAATCGTGAATCTCGACAGTCACGAGGGTTCACGGTTTTGCGC
GATATCTGTTATATTTCTTCTAGGTAAGAATCACTGAAGCTCCACCTTGACTGCCGACTG
CTCGCAACGGATATCGATCTCGTGCGAACAACAAAATCCGAAGAAAAATTCTCAAAGAGA
TCCTCCACATTCCATGTTGCGTGCTTCGTGCTTCGTGCTCGTGGCTCTCACGCCAAGACT
GTTAGACTGCATGTCGCACCCTTCCCAGTCTGGGCATTGGGTTTCCGACATGACCCCGAA
GCGCGACCGAATCCTGTGTCAAGACGCTTGACAACGGTTTCGTTTGCACCGAAACCAGGA
AGAGCTTCAGGTAAAAGTTATGAGCAAGACGTTTCTGGCATCATCTGGTCGCCATCGGCA
ACATGGTAACGCGGTGCTGAAGCCAAAAGAAAGGCATGCGCTGCATGAAAACAAAGTAAA
CCCGACGGTTGAATTTGCCGCGTGTCTCCCTTCGATCGGAAGTCACTCAAGACGAAGCGG
AAAGCATGCCGAGGAGGGTTGCAGCGTACGAAAGCAGCCGCGGCAACTCGGCCCGCAAAG
CCGAGGGACAATGGGAAGATACTGTGTACATATTTGGGGTTGTGAGGCGGCAGCAGAAAA
AGGTATGCATGGTGATTCTGCCGCATCTGTTGTCTAGGGTATCAATCGTGAATCAAAAGA
ACGGCAAAACAAGAAGAAGAAGAAGGAGAAGAAGAAAAAAAAAAGTTTAGGCAACCAATC
TTGGACACGATGACGCTGCCCTGTTGCTGACCTTAGGCTAAGCGTCATAGTATTCACGAA
ACAATTTTTGGTCCATGCACGAGCTTGGATCAAGGTACGTCCGACCTAGCTCCGGGACTT
GTTGCTTGGCCTGCGTATCCCCGGCGATCTTCCCACGGCTTTCTTATTCAATCAAGTCGT
GAGTGACTCGTATCTCTTGACGCGAATTTCAGGTCGTCTCATGCCGCAGACCACTCTTAT
GCCGGCTTCTGTTCCAGTCTGCACTGTGTGCGGCTATTCATGCGATCTCGATACTGATCT
TGCGGGTCACACACCATGTGGCTAAATTGCCAAACCCCAGTATGCGAAAAGCTACTTAAA
CACCTCTGCCTCGTGCTGGATGTTTGTCCAGGCATCCTCATCCTATCACCTTGGTGTTTG
TATTCGCCCCAACATCCGCTTCCTGCATCTTTTCGATCTCGAGCTCTTGACCGACCTGGA
TTCCGCTGTCATTCACTAGCTTCGAACACGTTTGGTCTTCGTCTTTGGCCATATTGTCCC
TCCTGCAGCAACTGTCATTCACCTGCTATGAATCTGCGTCTCACAAGAGTCTCTTCGCCA
TCAAGAAAATACAGACGACAGATCACACATAGATCAAATCTTATCATTTCGCATCAATTT
CTACTTGACCTGATTTCAAACACGTCTCCATCATAAGCTCGCCAGCATGAAGCTCGAGCA
TGCTCGCTTCAGCGCCCTTCGCGAAAAGGGTCGCTCGCTCCGACGCAAGAGCGATCGCAC
ACGAATCCAGGCTTCGTCTTCGTTTACGTGCGACGGCTCGTCGAGCTTGCCCGAAGCGGC
GCAACACCGGGTTTCGCACGAGGACATGCCATCTTCGACCCGCACATCGAGTGTCGAGCA
CATTGGCCATCATTACTATCATCACGATGAGTTTTCGAGTAACAGCCCTGTCGTTCTTTC
CGGCGACACGGAGCTGCACGATCCGAACTTTATACGTCACAACTGGGAGATGATTTCGGG
CGGCTCCATGTTCCCAGACAATCAGCTGCATATCGGACGAGCTGCATCACCCAAGCTTAC
TAGTCGACGAAGCACACTCTCGTCTCGTACAAGCTCGCGTCCGTCTTCTCGATCAGGCAG
TGAGGCGGGCGGTAACCATACTGCCACCTTCGGATTGGGTGTCAGCGCATTTTCAGGATT
CTCGAGCTATTCGCAAGGTGGACCGATGGGGCGTGCTAGTGGTGGTCGCGCTTCGTCTTC
CATGCGGGGCCTTCAGGTGGAAGGTTCGATCCTGCGTGATGAGGAGGCGATCCTCGACAG
CGACGACGACAGCAGTGACGACGAACATGACGATTTGGACAGGCGCGATATGCCCTCTGC
TCACTATCATCACCTTCCTACTTCGCGACGTACAAGCGCATCTTCGGGACTGGGACCACT
GTCTCCGCGATCAGCGCTCTCAAGTGCTCCGGTCTCGCCGCTTCTGTCACATGCTCTCGA
GCATCAGCAGTCGTCTTCATTCCATCGTCGTCGCCACTGGACCGTAGCTGAGGGCAGTCA
AGTCTCGAGTGGAGCTGGTGCGCATGTCATGTCTGCGCAGCTGCCCAGAGGCGCTGCTGT
GGCGACTCGAAGTTGTTCTCAGCCTGCCTAAATTGCTCGCATATGTTGCTTGTCGCGTTT
CGTCCACTTTGTATCACTAGTGTAACAGTAACTATCTGTACTTCTATCAAGATTCAATAT
AGCCATACCATGTCGCTGTCTCCTGTTGTGCGTGCCTGCTTGTTTGTTCGAACTCGTGTC
GCCACAACTGGCGGATATTCGCTCTACGACATTGCTTAGCACTTGGAGTCAGCAAAAGGG
GATGCTCCTTTCGGGAAATTTGTTCTGACAAGGACGCTGTAAGACCAGTTGGGCAAATAT
GGCAGATGTCCAAGGGTCGAGGCTTTGTTCGATTGCCTTTTGAACCGAACTTGCTGTTCA
CATGCGCGCCGAGACTCGTCAGAAGCGCGAAAGGCGACATGACACGGTGGATCTGGCAGC
ACCGTGTGTGTTCTGTGGTTCGGCGCGAACTGGTTCGACGGGACGGCGGTGATGCAACGT
GTGACGTCGTCGTACGGCCACCCAATGGCGACCAAAGGCGACCTGACCAAAGGGAAGCCT
TGGCGCGTTACACTTCTGTGATTATATCAGAGCATTCACGATTCATTCGTGATTCCTGGT
GGGAAATTCCCAGGATGGGTTCGAATAAAGTTGCATGCGAAAAGTGAGTTGGGCGTTGTT
GGTCATTGCGAAAGCATAGGCGCTTTGTACCGTGACGTGTGATAACAAAGTGCCACCTGG
CGAGTCCGAAGAGAGGTCACGAGTCTCGAGTGTCTGTGCTTAGCTTAATTACGAATCGTC
GAATCCGCCGGACACTCAGTCAGAGTGACTGCCGGCTAACGAGATTTTCGGCGAAGCGAC
TGTCAAATCGTGAATGGTTCTCTGTGGCTGAGTATGTGTAAGAATCGTGGATGCAACGAG
ATACGACAGCCAAGTTAGTCGAAGTGGGCAGGCGCTTGTCGCGGCTAACGTATGCGCATA
CAAGGCGAGGGCAGATTGCCGTGGACGGAGAGGTTTTGAAAGGACGCTGCGGGGGGAGCG
CCGAAATTCCCCACACTCAGACTCACAACCGCAGACAATTGACAGAGTGACAGGCCATGG
CACTTCTGAGTGTGGACATTCTTAAATCACGATATCAATCTCGAATAACTAGCCACGAGC
TATTCTTCCTGACGAGCCATCCGTTTCTGTAGTCGTGAGTTCGCACTTGACTGGCTTGCC
TCTCACCTCCCGACTGCGCTTCCTGGCGTCCGACCCGCAGCAGCGAGGCTGTGGCACGCG
GTCTCTCGATGCTTGAGTGAATCACAGACTTGCTGCGTCACTGTCACTAGCTCCTTCCTT
AACGACACTCGCGTTGCACTCTGAGTAACTGCGCCTTGGGCAGGAGACGCGATCGGCCTC
TTGCTTAGTCATAAGCTAGCGGTGATTGGATTTAAGGACTCGAATCTGGCCCTCGTTTTC
GTCGGTGTGCGCACTTGAAGCGTGGTCCCGGTCCAACCAAAGCACGAAACTGTCAACCGT
TTCTTGGCTGCTGCTCAGCTGTTGCTTGCTGGATTGCGGACTCGCCCGAATCTCTGTCCA
CTTTCGGAGACGCATCCGACGGCGTTCCCGGCTTGCGTTGGATTGTAACGCATCACATTG
CCTGCATCCATCTATCGAGCACAGATCCAGTGCTTGCCCTTGACGCTGCGGCAGGCTGAT
TGTGCGGCTGGGCGATCAAGCCTAAACGGCTTCGATCCATCGAGACAATCGCAAAGCATG
CCAGAAGGTGCAGTCAGTCACTTGAAGTGCATCGCTGTCTTCCACTCACCCGCTGAGCGC
GTCTCTCGCACCTCTTCGGCTCCTCACTGCCGCTGCCTATGTCAAGCCGCTTTTGCTTGG
TGGCGCACAAGTTTGATGCTCGGTTGCAGACACAGTCACCCATGTAACGCTGTCCCGTCC
CTCGGGTTTCCAAAAAGATGCTCTGGCAGCTCACCCTTTTCGACAAGCGCGCTGTCACCT
CCGCCTAGCTCCTTCGCTTATTCAGGCGTGTTTCAGGCTGGTACCGAGAGACTTACTTCT
GCCCATTTCGCCGACCACCTACATTTGAGCTTCGGCTTCTCAGCGTCATTCACAGCTGCA
GCACCTTTCGCTGCGCGGCAACCCCACAATTGTGAATGTCGTCAAAACGTAAAGTTGAAA
GTTACAAACGAACCAAAGCGCTTCATTCGTGTACGCAGCTGATCAACCTCCTTCTCGGCG
CTGATATGGTAGCTAGCAGCCGCTCAAGCCACGTCTGCATTGTGCCTGTACAGCGCGCCA
TTTTGACGCTTCGCAACAGAATAGGCTCAAAAACGTCCGAGCAGTAGCGTCGCCACGCAG
CGACCGAACGAATTCGTTGCGTCAATGGCATCCGGCTGTCCGTCAAGATAAAAGGTGATA
CCGGCCTTGAAGCATCTCCCCTTTGTCGTCCATGTCGCCTTGATCTCCAATCAGAGAAAA
CCTCTTGCCTTCTTATGGCTCGAACAGCCCACCTGGCTCTCTCAAACACCATTTTTCCAA
CCGGCTCTCGCTTTCAAAGATGATGTTGCCCAGCTTCTCACCTCCCGGTTTCGGTCGACG
CAGACGGGCGACCTCTGAGAGCACAAACGATTCTAGCCACTCCTCCAGAAGTCGCAAACC
CTCTCGGGTCATTTCTCAGATGGACGACTGGAGCGATGGATTCACAGGCCTCGTAGACCT
TGACCGTCGCATGCGCAAGCTCGCCATGTCCGATCAAGATGTTTCTTCCTTTGGTCTTAG
CGACGGTCTCTGCAACAACGAAGCTTACTCGCTCACTACCTTGTCTTTGACAGAGCGGGT
ACAATCGCGGAGACACAGTACGTCTGAGTCGCGACCCAACAGCTCGCCGAGGTCATCGCT
GGCGATAGGACAGAGCAATCCGTCGATTGGGCCTTCGTATAGTTCGACCATGGCAACCTC
GCGCTTTTCGCAAGACTCGCGTCGTGCCTCGTTGTCGCTACTCTCCAAGCGCAGGTCCAT
CGCAGGCAACACGATTGATTCTTTCGAAAGTGTCCATAGCGCGTTGCGGCTGGCACCTCT
GCCCACGTCGGCATCTGTCTTGAGCAACAGTCGGCTGACGAATGCGAGCGCGTTTTTCAA
GTCGACACGATCGACGAGTACTTTATCGGCGTCATCATGGACGGGCGAGGAAGATGAGCT
CTCGCACCCAGCGCTTGTGGGCTCGATGGCGTCGAGACAGCAGCAGGAGGCGCTCTCACC
CGGCACAGCAGCCGCTGCTACATGGATGGATCCTTCGGCGCCCAGCTATTTCGCCGCGTG
CATCGGGGGCAGTCGTGGAGATTACAAACACAAGTCACGGTCTCTATACAAGAAACTCGC
TCGTGCGCCTCTGCCACGACTTGTGTCGGGTGAAGTGGTCTCTTCTCCTGTCGCTGAATC
GGCCGAGCCACGGCGGGCGGATGCGCTGTATGGCATGCAAATGGGTGAATTGGATACATG
GCAGTCAATCAATTCTCATCTCACGCCTGATCGCACTAGCGATGACGTGCGACACGCAGG
CATGCGCTCGTCAGCGGCTTCACATACGGTCACGCACACGTTGAGGCGCTCGGCTCAGTC
ACTAGCCCTGAACCTGCGCTTCAAGTTGATCCGTGCCAGACGATCCGCCTTGTCCACGAG
GAGCTCGGACGTGAGGTCGCATTCGACTTGATCCACTTGGGCTTCTCAACGTTGACGCGC
AGTCAGTCAGGATGATTTTTAGCATTCCAACGTCCAGTCACGAGCTGAACTTTGTTAGCA
GCACAGTCGCTACAGGTATCGTCGCAATTACGCATTTCGTTTTTCATAGTTGTAGTTGAG
GAGCTTAGTTTGCAAGTTATGCGCTCGCACTGAGCATGCACGCTCCGAGTTGGTGTTGAC
ATGTCAGTAACCGAGGGCGGAGCGTCTGAGGAGTTTCGTATTGGCCCTTTGCTCGTTTCG
AAAGGGGGCGACTTGGGACCAGCCCTCATGGGATAAGTGGGGGGGTAGGTGTTGTTGTTG
GTTGGAGTGTTGGTCTTGTGTGGAGGGGGGGTGTTGAAGGTGGGGCGGGAGGAGGCCGAG
CAGGGCGTTCTGGTAGGCAGTGTCGGAGGGGTAGCCTAGATCGGAAGAGTGGTTGGTGTG
GGTGGAATGTGGGAGCGTGGTGGACCATTTGGTGGGATCCGTGGTGGGGATCGAGGGGTC
GAGTCGAGGGAGTGCTGTTGAACCAGGAGCCGGAAGGATGGCGCCAGACCAAGCCGCAGC
TACGATGCGCGACTGAACGTGTGTGAAAGGCATGGGTACGATCCGAATCGGCGCGCCCAA
CACGCAGATGGATGCATCGACGGCGTAAAACAGACTCCAATCATCAAGCCATGTCAAGAA
AGGCGCTGTACGGTGCGCTGGTGTCGAGGCTGGTGCCGCGCTTGCGGCCTGATGCGCAGG
AGGTGGGATGAGCGGACATCGGTCGAATGGCGATACACACTGATCGAGATAGGGAAACTC
ATAGACGTACCCGGTAGCGAAGACGATGACGTCGATGTTGTCTATCGTCTGTCCACCGTG
GAAGACGACGGTGGAGTGCGAGATGCTGTCGATACGAGGGACTACGGTGATGCGTTTTGC
CCACGCGGGCGCGTCGTTGGAGCGCGGATCGAAGTCCAACGGCGGAGACTTGTCGATGTC
TTGGTACGAATGCAGAATGTTGGCGCGCGATGCGTGCGCGTGGTTGCAAGCGTCAATGTA
CGCTTTCGTAGCAGCTTGACCTTCGGGAAGTGTACGCACGATGTAGCCGCTCAGTTCACG
AACAATGTCGGAGCCAGAACTCGAATTGCCCACGACCAAGACCGTCTTTCCCTGCCACGC
CAGTGGCGATCTATACCATGCGCTGTGAATCACCTCGCCCGTGAAGCTTTGCAGACCAGC
GATGGTCGGGATCCAAGGAGTGTTGCACCTGCCACTGGCGATCACTACGTGGTCAAAGAC
ATCCTCGCTTTTCTCGCCACTGTCAACGTGTGTCGAGGCAACATGCCACTTGCTTCCCGA
GCCGATCCTCTGCTGCGCCTGGAATGCATCGTGAGACGTACGTCGAACCGAGCAGACAGC
CGTAGCGAGTCGCACATCAACATGCTTTGCATGTGGCTGTTGCAAGAGTTGGCTAGCGAA
TCGCTCGATGTACTCGTGCACTGTGCTGCGATCCGGGAACATGGGTGTGCCGCAAGCGAA
CGGATGTGACCGATATGCCATTACGTCGCACGGCAGATTGGTGCGCAATCCGTCATACAT
GGCGCCTGGCGGACGAAACGTTCCGTCATCAGAGCCATCCTTCCTGTCGCCGGACCAGAG
CGCAAACGCGCGACCGTACGAGTCGTACCTTATCACGCACGCGCCCGGTTGCGCATCGTA
TACCCACACCCCGCCAAATCCAGCACGTCGTTCATACAGCGTAACGTCAAAGTCCGCAAT
CTCGACCAATTGCGACAGACACGATAGCCCCGCCGGCCCGCCACCAATGATCGCCACCCG
CCGTCTTGCGCCTGCATCGCTAGTCATGTTTCGTACTGTCGCATATACTCTACGCAACAT
ACGCACTCGCACCAAACGCCCATGCAAAGACAATCACTTGCATCCAAGATCAACCTAGTC
CGCAACAACTCCACGCTTTACCTCGATAGTGCACGTCGTGGTGGATTGGTCTGTCACAGT
CGTCCTACGTTCACCGTCCCAAAAGCAAAATCTTGTCGCCCAACGCAACCCTCAGAAAGC
AGGGTCCAATCACCAAAATCACAAAGCGTGAATCGTGGATCGTGAATCACGAATATTGGC
CGATCTGGACGCCAAAATCGTGAATCGCGACCCAATCACGAAATTACGAATCGTCAACAG
GCGACGATGGACAAGATGATTTGCACACAAACATATACACACATACACAGCGTGTAGAAA
AGCTTGGAGCTTGCAACGGTGGCATTGTCGCACGATCACCACATCAACACAGGTGAGTGA
ACGTTGCACATACGTGGCGGGTAAGCGGCTTAGTTGAAAACGACAGTCTTGGCGCCGTTC
AAAAGCACCCTCCTCTCGGCTGTCCACTTGACGGCTCTGGCGAGGACGCGTGCCTCGACA
TCCGAGCCCGCCTGGACGAGGTCGGCGGGCGTCATGGCGTGATCGACCCTCTCGACAGCC
TGTTCGATAATGGGTCCTTCATCCAGGTCCGCGGTCACAAAATGCGCTGTGGCACCGATC
AACTTGACGCCTCTCTCAAACGCCTGGTGGTATGGCTTTGCGCCTTTGAAGCTCGGCAAG
AAGGAATGGTGGATGTTGATGATCCTGCCACTGAACAGACTGCACAGTTGCGGAGAGAGG
ATCTGCATGTAACGCGCGAGGACGATCATGTCAATGTCGTACTGTTTGGCGAGCTTGACC
ATCTCGGCTTCCTGCCATTCCTTTGTTTTGCCCTGAGCGACATCGATGGGGAGGTGGTAG
AAGGGGATCCCGTTAGCCTTGGCGAGCGGCTCGTAATCTGGGTGGTTCGAGATGATAAGC
GGCACGGTGATGGGCAGAGTCTTGTTGGAAAGACGGAAGAGAAGATCGTTGAGACAGTGA
CCGATCTTGGAGACCATGATCAGCGTGCGTGGTTTTTCCTCTGCGCCAAAGATCTTGACG
GAAACGTCGGCCTGTTTGGCGAACTCGTCGTCGAATTCCGCCTTGACTCTGGCAAGAAAA
GCATTTCGCTGCTGAGCGTAATTTGGAGCACTTGGGTCTGGGTGCGAGCCGTGTTCGGGT
TCGGGCTCAGAGGCGTGAACGCGCATGAAGAACGTGCCTGTGGTGGGGTCGCCGAACTGC
GCCGAGTCCATGATGTTCATGTTACGACGTGCCAAGAAGCCCGAGATCCTATGCACGATG
CCTGGGCCGTCGGGACCGGAGAGCGTAAGGATGATCGACGGAGGCGGCAGCGCCGAAGCG
GGCTGCTTGGGTCGAACTTTGGAGGGCAGCATCGAGTGGTGAGACGCCGCGTCCACGCCA
GATGTACGAGTCGACATGTTTTCGAGATCGGCGAGCGAACGGAGTGTTCGCGTTGTGATG
GAAGAGTTGATCGTAGTGCCGAGAGCTGAAAAGCCAGTCGTGGACGGACGAAGCTGAGTA
CGTGCGGTAGATGCAAGAGCCGAAGAAGCGAGCTTCGATCCGACGAGAGTGAACATGGAA
TGCGGCCTCGCCAGTAGATGGACCGTCGATGATGATGATCGTAGCAGAGGCACAGATGGC
AGACCGAGAGAAGAAGCCACTCGTGAATCGTGAATCGTGAATGCCACTTTGTTCTCTCAG
TCGGAAATTTACCACGTCGTGGCTCTTTACGCTTGATTTTTTTGGTTTTGTTTTCTGCTG
CACACACTCACAACTTTTGACAGGCTCGCCTAAAAGCCGACAGCCAAGCTGTTTCATGAT
TCGTGATTAGATCTGATATGTATTCGTGATTCATTCGTGATTCATTCATGATTGACAAAT
ATATATCTCAGTTATGTGCCAGTTCCACGTTGACCACGTTGCACGTTGGACGCCTTTTCT
TCTATTGTCTCGTGATCCAACCAACTGATGTCAATTCAAGCCAAGGCTGCACTGGGCCGA
TGAAGATCTTGAGCATTCGCAGCCGCCCAGAGCTGCGCTGAGCTGTGCTGAGCTGTGCTG
AGCTTGTCGTCGCAAATTCGCACCTCGCGCGAGTCACGCTCGACAAAACGGCGTGCGAAT
CACAATCACGAATCGTGAGGTGCCGGTCTATTCACGATTTGGCCACATCCAATCACGAAT
CTCCACGCACCAAGCAGACGCTCCGATGGGCGCTCCGATGCCATTCGTGATTCGTGATTC
GTGATTCGTGATTCGTGATTCGTGATTCGTGATTCGTGATTCGTGATTCGTGAGTTTGCT
GTGATTGCTGTGATTGTTTCGAGCGGCCTCTCTACCTTTCGGCCATAACCTTCCGAAAAC
GATCCAAGCCAAAATCAAAGAAGAACGACAAGAACCAGAAGAAAAACGAAAATTCGCCGT
CCAGTTTGCCGCGGCGAGGCAATTGTGAATGCTCGCTTAGTCATGCTGGCTAATCGAGAC
GCGTAAAGTGGTGCTCCACATGCAAGCAGGATGTGAGTGAGCCTTGATACTCATAACTGC
CACTTACTCTGCACCGTCTGCATACACAGCCATCGTTGTCCTCAAGCGCGAGGCTCCATT
TGCCGGTCTGCATCTCGTCTCTGTCCCGCAACGCTCATGACCGACTCCACACCTGGACTG
GCAAGATGAAGCGCAAAGTGCTGCTTATGGGCCAATCCGGCTGCGGGAAAACGTCGATGC
GTTCGCTCATCTTCTCCTCCTACCGAGCGGCCGACACACGGCGACTCGGCTCCACACTCG
ACGTTGAACATTCACATGTGCGCTTCCTCGGAAACCTCGTGCTCAACCTGTGGGATTGTG
GCGGTCAGCAGTCATACATGGACTCGTACCTCGACAAACAACGTTCGCAGGTGTTTTCTA
CCGTCGGCGTGCTCATCTACGTCTTCGACCTCGTCGCCGCCGCAGAGGGAGGAGACGAAG
ATCAAACCGAATGGGAACGTGATCTGCGCTACTACAAGGACTGTGTCTCGGCGCTGTACC
AGTACAGCCCGGATGCGCAGGTGTTCTGCCTGTTGCACAAGATGGATCTCATCGACAAGT
CTAGGAGGGCAGCAGTATATTCTCACCGTGTCAAGCAGTTGAGGCGCAAGAGCAAGGAGG
TAGCACATGCAGCAGGTAGCAAAGCCGACGGTTTCAGGGTGCAATGCTTTGCCACAAGCA
TCTGGGACGAAAGCTTGTACCGCGCTTGGAGCCGAATTGTGCAGACCCAGATTCCGGCGC
TGAGCGTGCTCGAGAGGCATCTGCAGCTGTTTGTCGATACGTGCTCGGCGAGCGAAGTGG
TCGTGTTTGAACGTACCACCTTTCTCGTCATCGCCAAAGCGTTTGGAACGTCCACCAAAG
AAGCGCTATCCTCTTCGTTTGAAAAGGCTCGGCTTGGTGCCAGCTCAGGCTTCAGCTACG
ACGAGGACGAAGAAGGCATGGAAGGCTTCCGCGATACCCAAGGTAAATTACCCAACACCT
CACTAGGTTCCGGCTTCTTCCACGCATCCGACTCGGCCTTCTCCTCCTCCTCGTCGTCCA
CCTCGAAACCCACCTCGACAGCGTTGGACCCGGAACGCTTCGAAAAGGTCTCGGAACTCA
TCAAGAACTTCAAGCTCTCCTGCCAGAAGCTGCCCGCTAAAACGTCGCAATCCGAGTTCC
AGGCGATGGAACTCAGAACATCCACCTTTTCGGCTTACATCGACAGTCTCACCTCGAATA
CGTACATCATGATCCTCATCGCCGACCCCGCCATCCATCTCGCAAGCGTCAAACTCAACG
TCCAGCTCGCTAGAGATCATTTTGAACGTCTGCAGGCAATCAACCTGCATCCATAGTCAG
CATGCTTTCGAAATCCGTCATTGCATTCAGCTCAACTCAGCTCAGCTCTCTGGTCGCGCA
CAGAGATCGAGCGCACAAGAATGTGACTTTGGTTGGGTGTGGTACGGGTGCAGGTGTTGA
GGCGCTTACGACTCGCGCTAGAGGATGTGCAGCTTGGAGGATGATGCTGCCGCTGGGCTG
GATGGCGGACCGGTTGAAGACTTGTGTGTGTTCTTGGGCGGAGCTTTTCGTCGTGGCGGT
CGGGTGTTCGGTTTGGCTGTGTCGACGTGCGCGAGTGGTTCGGCAACATGGGCGCTGGTA
GAAGCACTGGTATCGCGGTTCTTGGTAGCAGTCTTGCAAGTCGCTGCTTTCCGCGTCGCG
ACGTGCGCCGCTTGAGCACGGCTTGGTGTAGCAGCGCCGTCGGCGTCGACCGCCCGCTTA
CCTGTCCGTTTTTTACGTGTCTCCTTCCTGCTCGACTTGTCTTTCTCTGCTTCTTGCAGC
TTGGCTTGCTCCTCGGAAGCAGGAGCGACCGCCTTTGCCTTGTCCTTCTTGTCCCTCTTG
TCTTTTGTGTCTTTCGTGTCCTTCTTGTCCAACTTGTCCTTCGTGTCCTTCTTGTCCTTT
GTACTTGTCTTGGCTCTGACCTTGTCCTCGGCACCGACAGCAGCAACGCTAGGTCCACCT
GTGACACCAACACCTGCGCTTCGCGCCGCCGTCACGATTGTTGGCTTGTCAGCAGCTTTC
TGCATCTTGTCGGCGTATCTGGTTGACGCGTCCGACTGCGCCATTTTTTGCTCGCGCAAA
TGCAGCAATAGCGGGGTCACTTTTCCTGCGAGCCGTCTTGCCTCGGTTTCTTTTTCCTTG
CCCTTGGAATCGAGCAGCGAGGCGAGCAGCTCGCCTTCAGACCGTTGGACTTGGTCATCA
GCCTTGCTAAGCCGTTCGAGGAAGCATTGGTAGTCGGCATCCTTGTCGATTGTGCCTTGC
TGGGCGTCGAGTTTGGCGGCTCGAGGTCCGCCACGTGTGCCAGTGCGAGGAGTGGAGACA
ACCACTTTTTGGTAAGGAGCGAACTCGACAATCGCGATCGACTCGTTGCCTCTGCTGTCG
CGGAAAATGTGGCCGTCGAAAGCCTTGTAGAATTGGACAAGCATTTGCGCATCCAGGAAG
CGCACGTATGCGCGTGCGTGTTTGTTTTGCTTGTTCGTGTCGGTCTTGAGCTTACCCGCA
ACGAATTGCTTGTAGTCGACCGTGGGTGTGGGGCTGGTCGAAGCTGATGAGGTCGCAGCC
GAGCGTGAATCCGAAGTGTGAGCCTCAGACGTTTCTGCGCCTGGTTGTGCTGGTGCAGAC
GACGTCTGTGCTGTCGTGGTGAGTGCTTGACAATCGGCTGAATCACGAATCCATGGCGAG
ACAGCTTTCCAAAACACGTGTGCAGGCAGGTTTGGTGGCAATCGTCGGATGACCACCTTG
CTCTTGAACTGCGGTGTAGCCTTTGTCTGACGAGGAGGCTGCACCTTCGCTTTCGCTTTC
GGCGCCTCTTTTGTGGCTTGTTTCGTCGACTGCTTGGCGCCAGCCTGCGAAGGCGGTGCT
AGAGTCGGAGGCTTCGAACGTCGACCTTGCGTAGTGGACGCAACTGGTCCAGACTTGTCT
TGAGCAGCAGCAGCGACGTTTGGAGCGTTTCGAGCTCGAGCCTGTGCAGCAGCGCGCTCC
TTGTTTTGCTGCGCCTTGGCACGGTTGCTGAGCGCCCTGTCGTTTTGTTGCGCCTTGTGC
GTTTGCTGAGCCTTGACCTTGGAAGCAGAAGCAGAAGCATCCGCGATGGCAGGCGAGCCT
CTTTGTGACTGCGACATGGTCGCACTCGTATGCGATGGCAAAGTAGATTGATTTGAAACA
AGAGCGGGGGAAGACGCACCGAGATCAATCACGAATGGAGCAAATCGTGAATCGTGCGTG
ATTTGTGATTGACGAGGGTGACAGACGCGAGACCTTCACGCTTGGTGCTTGCCCAGGGTC
CAAACTCAGTCACAACTCACAACTCACAACTCACCTGTGACTGTGACTGTGACTGTGACT
GTGACTGTGACTGTGACTGTGGATTTGTATGTGTTAGGTTTGTAATTCGCGTTTGGCGCT
GATACAACCCAACGCAGAGACTCGCAGCTTTTGACTGGTGACTGGTGACTGTGACTGGAC
TGCTGCCTGAAATTCGTGATTCGTGATTGTAATTTACAGTACATTTTCACGATTTAGATT
TTTGTTGCGGTTCATGTTGCTAAGCACAGCGTTCCGAGTTCCGGAGCAGCTTGACTGGTG
TGGAGGGAGCGCACACGTTGGACATTTTTGGCTTCTTTGTCTCTGACCATCATCGCATCG
CATCGCTTCTCATCTCATCCGACTTTTCTGGTGGCAGCATTTGGCGATTATCGCGCTCTC
GAATCTGATTACCAGCTGAAACGCTGCAGCTGAACCACCCGCAGGATGGCGCGCAAAAGT
ACACGAGCAGCCAACAAGTGCGACGAGCACAAACCTGTATGCAAACCCGCGCGCATCACC
GAGACATCAGCGTCTTTGTCAACAACGGCGCATCAATCCGAAGCAGGTGGCATCACAGAT
ACGAGCGCAAACGCTAGCACGGCGAGACATGAAGTACTGCTAGCCGAACAACCGATGCCG
CAAACGACGCCTGCGTCCACGAACGCCGAGCTCACTGCATCCGAAGCTGTACCCCAAGCC
GAGCCGTCAACGTGTGCATCCACCGGGAAGCCGACCATGGAAGAACGACAGGCGAGGCTG
TCTGCTCTGCGATCCAAGATGTCTGCCTCGTCACGAGCGAACCGCCGCGAGATTCTGGAC
GAACAATCGCGCGCACGCACGCTTTCGCAAGCAGGTGCATCTACGTCTTCACGCAAGCTA
GCCAAGGCGCACAGGCTGCTTGAAGAGCGAGACATGCTTGAATGCGGGATCGACATTGAA
CGTCAGCGCAACCTGAACTATTCGGTCCAAGACAGTGAGGCGTGGGATTTGAAATTAGAG
CAAAAACACAGGAAAAAAGATGCAGGACTGATCGATTTCGTAGATGCTGCCGAACGCGCA
TATCAGCGACAGGTGAATGCGCTCAAGCCGCACACATCCAGAAGCACGACTCAGAAAGAC
CAGCATGCAGTGCATGCGAGCAGCCCTGCTACCGGCACGCTCGTCCGAAACCAATCCACA
CCAATCGATGAGCTCCAGTACGGATCTCATGTCCCTACAGACGATGCCGTCGATCGAGTC
ATCACGCATCTCAACCACGAAAAACAGCTCATCCGAAATCGAAGCCGCGCCAGAAACAAC
GACGATTCCGATATCAACTACATCAACGATTCCAATCGTCACTTTAACAAAAAACTCAAA
CGCTTCTATGATAAGCAAACCCAAGAGATCAGGGAAAATCTTGAACGAGGTACCGCTCTC
TAAGTCGCACACCACAGCACCACAGCACCACAACGCATCAGGCATCAGGCATCAGGCATC
AGGCATCAGGCATCAGCTATCGCCGTCTCTTCCGGCTCGTGCAACGCAACCCAAGATGGA
AACACCCCGAATCGCTTCACTGTACCTTGGCAGCGCGTTCGACAGAGCTATCCTCGCCGT
GGTAGCGCAAAAGCACTGTGACACAGCGACCAACAGCAGCAGTCTCACAAGGCCGACTGC
AGAGCAAAGACGATTTCCGATTGACTCCACCGCGGCTTACAAAAGCTGTGAGGCTCGCAC
GATAGAACTTCGACGTGACACGGCGATCGACAGCAACAGTCTCACAAGGCCGACTGCAGA
GCAGAGATGATTTCCGATTGACTCGACCGTGGCTTACAAAAGCTGCGAAGCTCGCACGAT
AGAAATTCGACGGGCCAGTCTGCTACTTGGACAGCCCGAGCATGGCGTCCCGATGTTTTA
CGGACCCAGACTCGGATCTTCCAAGCACATGATCAGCACCGAGCATTGGGTCTCGAGTCG
AGGTTGTATGTGATCCAGCCATTCCTCAGACCACGCTGATAGTCCCAATCGGCAGCCTGC
TCCGTCTTCCACGTCCAAAACACCCAACCCGACGCACGCTCATACACCGAGATCTGCGTC
TCAAACATGCGCCTCAGAGTGTTCTTGTAGGCGTCAGAAAAGTTGGAGCCGTCTCCGGTC
TTGTCAGAACAGCTGCCGACATAGTAGCTGCCCGGGTAGCTGCCGTCGTACCGAGCGCCC
ACCCCCCTGCCGTTCAGATACTTGGCACAGTCGGTAGGCGCATTGGTCCACTCGCCTTCA
ATGGTCCACAGGTTCTTATCCGACGACGCAAGTCCGTTGGCCATACCGCAAAACGTGTTC
AGACGATCATTTTCGTTCCTAGCCACCTCGGCGGGCGAAAAGACCTGGTAGATGTGCGTG
TCGAGCAACACCTGCTGGAACTGTTGCGGCTGCATAAAGCCGTTCCAGTAGGACAGCGTC
TGAAAAGCGTCGTGAATCATAATAGCAGCATTGCCAAACCTGGATCGCGCAGCACCATAG
CCATTGTAGTAGTAATTTTTCGTGTAGTCGAGAATGTTGCCTCCAACAAAGCCTGCTGGC
TCATTAAGAAGCTGGATCGAGGTGACAGTGCCGTCGTACTGGGCGTAGCGAGCGGCAATC
GTACCAATCACCGCAGCAGCACGGTTGGCGTTGTTGGCGTCGTTGGGCCAATTGACGCTA
CCCTTGCGACCAGAGTTGTCGAATCCGTTCTGAGAACCCGGTGCGCCATGCAGGTCAATA
ATCACCTTGAGCCCATGGTTTCGGGACCATTGGATCGCTCGCTCCAGGTAGTCAGCCTGG
TTTGAGCGCACATACGGCTCGCCGGCCGACGTGTCGAAAGCCCAGTAGCCAATGGGGATG
CGGACATGGTTGAGACCAGCCGCTGCGATCTGAGCAAAGTCAGACTCAGTGTAAAAGGTG
GCCCAGTGGTTCTGCAGTCGGTTGTATGCGTTGCTAGCGTACTGGCCAAATGTCCACTCG
TCAATGACGCGCGAGTCGCCCGTGTTGTCGAACAAGCTCGGAGTGATCCACGGCTCGGCA
ACCAGCCACCCACCAATGTTGACCCCTCGCACCTGTGGATCCGAAAGCAGATTGGTCAAA
TTCAAAGGCAAATGAGAGGCTGAAAAGTCAACGATCCGATGTACATACGGCCTGTGCCAC
CTGGTATGCCGACTACATCAACTCACCTTCTGACTTCCATAAGCAAATCCGGGGTTCTGA
CGCGGCTCGAAAATGATGCGAGCGTCGTCGAGCAGTTGGCCGCGCTCGTCGAGCAAAGAA
TCGTAAAGCTTTCCGGAGGTGTCAGCGCGAATCACAGGACCAGTGTCATTGCCAGGAGGT
ACAAAGGCGCCGATCGGAGAGGCTGTAGTGCGCTGCGACAAGAGTGCGATGGCCGACGCC
AAAGCTGGTAGCAAAGTGTGCTTGAGCAACATGTTAGTTAGCCAGAGCTGTGCGATACGC
TCAGAGCTGGGAAGAGTAGAAGCTGATATTCAAACACCTGACTCGCAGGACGGCAAGAAA
GGGGTATGGGCCTCGTGTATGTGCGTGTGCAAGAGAGAGAGGGGGGGAGAGAGAGACTGG
GACACGAGATTTGGTGGCGACAGTGGTGGGGAGGTTATGAATCTGGAAAAGTCGATGAAC
AACTGGAAGCTGTCTGAGGAGAAGAGCAGAGGATGGCTGGTTATATGGGGGCGAGATGAG
GAGCCCTTTCTAATCAAGCGATTACTAAATCAGGAACAACGACAGGAGAGGACAAAGGAT
GGTGTGTGAGAGAAAGGAGAGGCGCACTGCCGTTTTGGATCGGGTCGAACGGCAAAGTGC
GGGGGACGTTGATGGGGAGGTCAAGAGTAGAGGAAGGAGCAAGAAGGGTATGGATCATGG
CCAAGGACAAAGAAACACCTTGACGGTCATGAGCGAGCAGGAAGCAGCCGACGGATGTTG
GTATAGACGAGCTGTGCACTAATCAACTAATCACAGGCGAGCTTCAAGCCGATTAATTTG
TCGAGGCGAAGGGGGGGACAACGTCGACAGGAGCGCTAGCAACCGAGCTAGGTGTCGAGT
GACTGAGGCGAGCAGCACAATGACATGACAACCGGTCCTGTACGTTGCGTTACATAGAAG
GTGCGGCTGAATTCTTGGCTCTGGTAAGTAAGAAGGCGATGACGAGCCAGCGTTCAACGC
TGTGTGTGGGAGGGTAAGGTAGAAGCTACAAGGCGGTGTTGGATTTGGACATAACTTACG
AAAAGTGCCCGCCGGAGAGTCGGAGTTTGGTCGAGGTGCATTCGTGATTCGTGATTTGAC
AGTGCTTGGTCAGTCCAGCCTGACTCGGGACTGCGACGTCAGAAGCAAGTAAATGTTGAC
AGTTGTACGCCCACCAAGAATCTTACCGGCATGAAAGGACGCTAAAGGCTTGTGGTTGTC
CAGTTAAGGGGTCCAAAGCGCTTTGCTGTCTGGTTGCAAGATCGGCTAAGCTAGCTTGAA
TCCGTCGGGCGGGGGAACCAGGCCAAGAGGAAGTGGGTCAGCGCGCTGGGGAATCGAATG
GCCATCGTGAACGTCTAGGCGAGCTCAACGCCCGGGCGAGAGATGGCCAGATTGAGTAAC
ATCAAGTTGCCAAGCTCTGGTGGGTAGAATCTTAGCGTAGCAGTCGATGGCGAGGTCACA
TGTGAAGCGCAATGTCACAGCAGAGCCGGACGCCGGCAAGAGGAATCGAGCATCAGCAAA
GCGCAGCTGCAAGCACGGCATGATTCAAGATTCTGGATTGCTGCGGCCAGACGTCAGCCG
GACGCGCGCTGTTGGCTTAGCGAGATGCATATAACCACCTACGGCTAGGTGCAGAGGCCG
TCACCAAGATGCGACCTGAACGCAGCCGTGAGCTAACGCAGCAAGCCATCTATCCGTCAG
CGCGGTGAACAAGCTTTGATCGTTGTAAAGGCAACCACATTCACGGTTCCTCTCAACATA
ACTGCAAAGAAACACAACAGAGATGGCACGGAGAGCGCATAGCCAAGACAGGACGAGGTA
TGGTCTAGCTTGACTGTCAGCTCGGCTCGCCAGGGTCCATCCATACACGATACGTTTCTC
ATCCGCGCTGCTCGATCAGCCCGACCGGTGAACCAAAAAAGAAAAAGAAAAAAAAAATGA
GAGAGTGGCGAGGAGGTTGGAATAAATTAATAATCCTGTACAGTACGTACAGTACGCCAC
CGTATTATTGTAAGAAAGGAGCATTCATTTCGCGCTTACCATAACTCGCAGTTAATCGTG
AATGGAATTTTGGGCGCTGTTGGATTGACAGACGATTCGTGATTCGTGTGATTCACGATT
CGCCGTTCGTTTCGTAGTTTATGCGAGGAGGCCAAAGTTGTGCAGTTCGCCACTCGCCAC
TCGCCACTCGTGACTCGTGACTCGGATCGTGTCAAATAGGATTCGGCTCCACGCTCCATA
CTGGGCAGCAGCAGTAGCCGCTGTTAGCGTTCCCCACATTGACCTTGGCCATGCACATGG
ACGGCATTCTCCTTGTTGTTCACCAACGTCGACAAGCATTTTCGCTTTAGGCTCAGCACG
CACCGTCTGTGTTCGAATGACACCGTCTCTTGCGACGGGCCAAGCGGCCTCGAGCGTGTT
GCTGGTAGCGAGTCTCGCAAAGTAGCGCAAATCGACGCAACACTCTGTGCCAAAGCAGAA
TGAAGACAAAGTTGGAAAGCGACCACTCATCTTGTGTCTCGTGTCCCGTAGCTGACAATC
TTGCTTCGATGCTGGCAACATCGCAGGCACCAATCGATGAATCGACGAATCGTTGCACAG
CCAACCATGAGCCTTCTTCCTTGGCAATCAGCCCCATGCATTATCGTCCTTGGCAATTGC
CTTGCTTGGCGGGTGGTTGTCATTTCTCTGACTGGCCAATACTCTGCATCCAGCTTGCTT
ATTCCTCCAAAAGCTACAGTGCGCGATTTTGCCGTGTCCATGCGACACTGCGTGTGTACG
CTTGACGACATGACATGTCTCATTATCGCATACTCGACTTGCTTAGGCATGCTCGGCTTG
CTTGGCTGCACGTTCCACGTTGATCCACATTCTTTCTACTCTACAGTCGCACATTGCTTG
ACGCTTGCGGATCGCGGTTCAGATCGCCTCCAAATGCTACCGAGTAGCCCGTTGATCTGA
TCATCGATCATCGATGATCGTGTCGAAACTGGTGACGTTGCCGAGTGAGACACACACCTT
TGTATCTTTGCTCCTAAAACCCACGCACGTGTGACACTCGGGTCACCCGCACGCCGCGTG
CCGTGTGCCGTGACCGTACACGCAGAAACTGCATGAATCGCGAGTAATCGTGAATGAAAT
GGCGATTCGTAATTTTTGAGCACCCCAATTGTTAGACCCTTTCTAACGCTCAAGGGAATA
ATGATGTAGTGAACGTCTGTCACGCGTTCACATGTTCATGATTCGTGATTTACATTTTAC
GGCTTACATACGACTGACAGATCAAGATAAAGCTTACGGCTGATAACCCTCGGCCTGCTT
AACCCTACAAAAATGCATACTCGTATTTTTCTTCCTGCATACCCTCTCCTCTCTCTACCT
TGTCCACTGCCGCTACTTCATCTCGTCTGTCTCACTCCTACAAAGTGCTGATTTGACAGC
AGGACGTGGCCTTCACAATCTTGCATTCCTCCCACATCCCACCTTCCACTCTTACCAACG
CTAGAAACCTCTTGGCAGCATCACGACTGCAGACAAACGCCATCTCTGCATCGATCGTTG
GATTCCAGCATTGCTCACAGCATCGTGACTTCTGCTCAAACTGCGCTTGAAATCGTTCCG
CGTTCCGAATGCTCCCAATCTGACCTTGCTCTCGTTCTCGATCCTGACCGATTCTTTTCA
GCCATGTCCGAGCTCTACCAGTTTGACCACTTTGACGGCGCTTCCAACTACGGTGCTACC
AACTCGGAATACTCGTACACAGATTCCACTTCGCGCTCCCCCGAGCTTTCCAACCGCCAG
AAACACTCCAAGCACGCCTCCAACTCGCACCGCAAGCATCTTGATTCGGATCTAGACCTC
GACTCCATCAGTGACCTGCATATCACAGAGCGCGACCTCGACCCTTCTCGATCTCATCTC
CACGCTCACCTTGCCCCGCACACCAAGGCCGATGTCCCCTCGGCTTCGAACCACTCCCAT
ACGGCCCTTCACGCCGACTTGGCCTCTCTTTCCGAAGCCGGCATTTCAGACGAAGCAGAT
CCTGCGTTGCTGGAAAACCTCCCCGAACATGCTTGCGCATACTGTGGTATCTTCAACCCG
GCATGCGTAGTCAAGTGTCTCACCTGCAACAAGTGGTTCTGCAACTCGCGCGGCTCCACT
TCAGGCTCCCACATTGTCAATCACCTTGTACGCGCAAAGCACAAGGAGGTATGCCTCCAC
GCCGAATCGCCGCTCGGTGAGACCACCCCGGAATGCTACAACTGCGGCGCCAAGAACGTC
TTTCTTCTCGGCTTTATCCCGGCCAAAAGCGAGACCGTTGTGGTGCTCCTCTGTCGTCAG
CCTTGTGCTGCCATGTCGAATTCCAAAGACATTATCTGGGACACCACCCAATGGTCGCCG
CTCATCGAGGACCGTTGCTTCCTCACCTGGCTCGTCAAGGTGCCCTCCGAACATGAGCAG
CTGCGTGCACGCCCCGTCACCTTGCAACAGATCAACCGTCTCGAAGAGCTCTGGAAGGAC
AATGCCAGCGCTAGCCTTGACGATCTCGACAAGCCGGGCGTCGAGGAGGAACCTGACAGC
GTCCTCCTCCGCTACGAGGATGCGTATCAGTACCAGAACATCTTTGGACCCTTGGTCAAG
ATGGAGGCCGATTACGACCGCAAGCTTAAAGAGTCGCAGACGCAGCAAGATCTCGTCATC
CGTTGGGATCAGGGCCTCAACCAGAAAAAGATTGCTTGGATGATGCTTCCCAAGCTCGAG
AGCGGCGAAGTGCGTCTCGCCGTCGGTGACGAACTCAAGCTCCGCTACCGAGGCGAGATG
GCACCTCCTTGGGAAGGTGTCGGTCACGTCATCAAGATCCCTAACCACGTCTCGGACGAG
GTGGCGCTCGAGCTCAACAGAGCCGATGGCGTCCCCGACCACTGCACCCACAATTTTTTC
GCCGACTTTGTATGGAAAGCTACGTCGTTTGACCGCATGCAGAACGCCATGAAAACGTTT
GCCGTTGACGAGCAGAGCCTCAGTGCCTACATCTACCACAAGCTGCTCGGACACGAGATC
GACAATGCTACGCTGCGAACCACCATGCCGAAACGCTTCAGTGCGCCTGGCCTGCCCGAA
CTCAACCACAGCCAAGTTAACGCCGTCAAGAGCGTCCTCCAGAAACCGCTCAGTCTGATC
CAAGGTCCCCCCGGTACCGGAAAGACTGTCACCTCTGCTACGATCGTCTACCAACTAAGC
AAGATGAATCCCGGTCCCGTTCTGGTCTGTGCACCCTCCAACGTTGCCGTCGATCAGCTC
ACCGAAAAAATTCATCTGACCGGTCTCAAGGTGGTGCGTCTCACCGCCAAGAGTCGAGAG
GCGCTCGACGGCCCCATCAGCTTCCTCACACTTCATGAGCAGGTAGCCAACAACGACACC
AACATCGAGCTGCAGAAGCTTATTCAGCTCAAGAACGAGCAGGGCGAACTTAGCAGCAGT
GACGAGCGCAAATACAAGGCGCTCACGCGTGCCTGCGAAAAAGAGATCCTCAGCACTGCC
GACGTCATCTGTTGCACCTGCGTCGGATGCGGCGACCCTCGTCTGTCCAAAATCAAATTT
CGCACCGTGCTGGTCGACGAGGCTACGCAGGCAGCTGAACCAGAGTGCATGATTCCACTG
GTGATGGGTTGCAAGCAGGTCGTGTTTGTCGGAGACCATCTTCAGCTTGGCCCCGTCATC
ATGAACAAGAAGGTGGCTCGCGCTGGCGCCAGCCAGAGTCTGTTTGAGCGTCTCATCATG
CTCGGTAACCGACCGATTCGACTGCAGGTGCAGTATCGCATGCATCCTTGTCTATCCGAA
TTCCCTTCCAACATGTTCTACGAAGGCACGCTGCAGAACGGTGTCACGGCGCCCGAACGT
CTGCGCAAGGACGTTGACTTTCCCTGGCCCGTGCCTTCGCTTCCCATGCTCTTCTTCCAA
AACCTAGGTCAAGAGGAGATCTCGAGCAGCGGTACCTCGTTCTTGAATCGCACCGAGGCA
GCCAACGTGGAAAAGATCGTTACGCGCTTCTTCAAGGCTGGTGTCAAGCCGTCGCAGATC
GGCATCGTGACGCCGTACGAGGGCCAGCGAAGCTACATTGTGAATCACATGCAGCTGCAC
GGCTCGCTCAAAAAGGAGCTCTACAAGGATGTCGAAGTGGCCAGCGTGGATGCGTTCCAA
GGCCGAGAAAAGGATTACATTATCCTGAGCTGCGTGCGTAGCAACGAGCACCAAGGCATC
GGATTCTTGAGCGATCCACGACGACTCAATGTGGCGCTTACGCGTGCTCGATTCGGTCTC
GTGATCTTGGGTAATCCCAAGGTGCTCAACAAGCATCCTCTGTGGCACTATCTGCTGGTG
CATTACAAGGAAAAGGGATGTCTGGTCGAGGGAGTGCTCTCGAACCTGCAGCCGAGTATG
ATGCAATTCCCCAAACCACGACGACCTCTGCAAAAGCCAGGCGATCTTATGGCACGGCAT
CGCCACGATATGGTCGGAGTCGATGGCTATGGTGCGTCGCGCGGCGGCCGCTTCGCCGAT
GCAGGTGGTAAGGGAGGGGCGAATCAGCCGGGCTTCTTCCGCACGCACGATGCCATGTCG
TACATCCCGAGTGACGCGCAGAGTGTAACGAGTCTGGGCACGCAAGCGACGTATCCGTCG
GCGCACCTGTCGGTGAGCGGCTTGCATGGCGCATATGCTAGCAGCATCGTGAGCCAAGAC
GTGGATACCGAGAGCTTGGCGGGCAGCACCGCACCACCGGTCAGTATCACGTACAGCCAG
AGCGACCGTCTGCACCGTCGGCTGAGCCTGAGCAGCATGAGCGGCGCTTCGGACGCGACG
AGCATCGACAACTACAAGGGCGACGGCAGCTACGTGGGAGCGCATGACGATGATGCAGGC
TCGACGTTCTCGGCTGCCATCTCTCAGTCTTCATTTACGACGTTTTGAAGTACATTCACC
CTGCTAATGCAGCAGATCAAGCTATTCGCTTGGACAAACCGACTCTTGCATGCCCGAGCT
GTGGTTCCCGCTTGTCTTTCAAGGTGGTCAGAGCGTAGAAGCAGCCGAACAATTCGCATG
TTGCAGACAATGGAAAGCGTCACTTGACCGAGCCAAGCCGGTTGACAAGTTCATTACTAC
CTTGGCATCCTCTCTGGCTAAATATCCGCATCTTCTGTACATCGTCGTCTCCTCATCAGT
CGGGCACATCTCTGCTCGCTCATTTCGGAGTCCAGGCTTGCTGTGCTTTGACACACGATT
GTGGTCCATTCTTGCACCTTTCTTTTGTTGTTGTACGATGGGTAGTCAGTGACCCCATCG
ACATTGCCCGTGTTTGGTGTCTCGACATGCGTGCATGGCATTTGGATCTTGGTGGTTCCG
CGCTGCAATTCGATCTGGACATTGCAAAAGCACGGCTTGGCTGCCTTTAGATTCCCTCCC
ACTTTTGTGATTCAAACATAATGGTGGCATCTGCTACGCCTGCAATACCAATGCGATTCG
TGATTCGTGATCCGTGGTTCACGTTTGTTGTGTTTTTTTTCGCTTGGATGAGCATTTACG
GATCGTGAATCGTGGATCGTGGATCGTAGATCGTAGATCTCAACCAAAAATGTGGGACTC
AAGTGAAACTAGCCGTCTGAAACCACAAATCACAAATCGAGCTAAAACCAAAGCCATAGA
GCCAGAGCCAGAGCCAGAGCCAGAGGCACACTGAGATAGCGCGGGCGTTTGACAGGTGCT
GCAGAGGTAAAAATTGGAATCCCGTCGGCGCACCGTCCAAACATCCGGACACCCATCCAC
ATCTGCACTCACGATTCACGCCTGAGTCCCTGAACTGTGACTGATATTTTACGCAGCTGT
GAATCTGTGTAGAAAACCAAACAGCAGACAAGCAGACGGCAAGTCACCGCTTCGTACGTA
CTTATTTTTTTTATTTTTTTTGATGGTCCAGACCTCTGGTGCAGTGGCTTGGGCTTCGCG
CTCACCGCTGGTTATAAGCAAAACGTGAGACTCATGACTCGTGACTGTGACTTTCGGAAT
TGGTCCAAGCCAGGAAGCCAGGGGCTACCTGCCATGTCTCACTTTGGGTCCGTGTTGCGT
GTCGCCGCCTCCCTTTCCCCATCAAGCGAGCCATTCTCGCTTTGACAACGTAGGGAGCAT
TCGGTACAGAACAAGCGCAAAGGTCGGCAACCCGTTGACGATTCACGATTCACGATTCAC
TATTCACTATTTACGATTCACAATTGTGAATATGGTTGCCATAGAGTCTACAACCTAGCT
TCGTCAGCTTTGCACGCCCGCGTTTGTGCGTCTTGACTCGAGTGTACTGCCCTTGGCATA
GTGTGGGTATTGGTGCAAGCAAGCAAGTTAAAGGGCCGACCTGAGCTCTGTCAACAGCGG
CTGATAATGCCATCCCACACTACTGAATGCCTAACAACCGTGCGCTTGCTTATGGTAAGT
TATATACGATGTGTAAGGTGCGTGCAGCAAGCGCGCGTTTTTGGGAGCGTGTATTGGACT
ACACGCTGTACAATCACGAATGCAGTGACGCTTCGCTTAAAAGCGATGTGCAGTTTAGAC
TTGTTTCTGTGAGAAAGATGGGCGTGACGGCCCTGTTTGCCATCTTTCTGTATCTCAGCC
TCGCTTGTCCGACTCTTTCCGCTACGCCAGCGCTGCGCTGCTTCTTGATCTGCGACAGGC
CTGGCTGGCGTCTTGCGCTCGACAATCACGAATCATGAATAGTATCTTGTGATCCGCAAC
TTGGACTCGCTTAGTAGAAACAGGGTTTTCTCTGCTTTCGTGTTTAGTGTGCAATCACGA
ATCATGCTAGGTCAATTGCCTTGTGAACTCACCCAACTGTGGTCACACGGGCGACTAGCA
GCCACGAGCGCTTACCTGGTCTGAGCTGCCGCGTTCCCGCTGAGCAAGCTCTGACGGTCC
AGTCCGCTCCTCGCTCGCCGAAACGCTTGTGTAATTTTGGCGTCAGTCACGAGTGCTGGC
TCCTTCCATCACGTTCATCAACGGTTGTTCTTCATTCATCATCACCTTCGCCCCCACGCC
ATCATATCCACGAGCCCACACTCATTTGGCTCTGTTCAGCAACACCAACCAAGTCTACAC
TCACGCTTTCGCATCCCGCCTGTTGTCTTTGCCCTATACCCTACCGCTAGATCTCTTGTC
GGTTGTCAAGCCGAATCGGTTCTTTTCGCCTCTCGTAGCGCCACCGCTCTCGTTCAAGTC
CTCGGCGCAGACGAAACGAAAATAAAAACATGACATCCGGATTGCTAGCTACATACCATC
AACAGTGACGACACTTCTTTACACGCCTTGTCAGCCATCCTTGCCTTGTCAGCCATCCTT
GCCTGTTTGTGGTTCCACCACTTCGGCTTGCTTTGTTTCGCATCCAGGAACGATTCCCAC
CAACACTCTCTGTGCGCTTCCCCTGACCCCTACAACGTCATATTGCCTGCATCATCTTAC
TCTATCGGAACTTAGCCGTCTTGCAAAATTTGACTTCATTTGCGCCTCTGCAGGCGTGGG
AATAATCAGAGTCAGATTCAACAATGGCCATGTTCTCGCAGTGGAAACGCAAACGCCACT
ATCCTATGGATGCTGGCCCCTCGGTGATTCCGATGAGCTCTTCTCAACCCGCCTCGCCCG
TTTCGACGTTGTTTCCTCGCACCGACACGCCTCGATCCATACCACCCCAGTCCTTTCAAG
GTCGCCCTACCGGCGTCAAGACGTTCGGCAAGGTTGTCATCGGCAAAGGCACGCGACGAA
GACCAGCGACTCGTGAAGGCTCGCATGGCACCCCATCGCCCATGAGCTTTGCTGCTGGTC
CTCGCAATTCGAGCAGAGGCACCAACGATCTTGAGTTTGGTGGAGGTGTCGTGCCAGACG
ATTCGCAATCGGATGCGGATCTATCCGATTCGTCCATGTCTCCCATCACGCCTCAAAACA
TAGCCAGTACCATCGGCAAGCAAAGCAGGCATAGCATCTCTTCAGTCATAAGTAGCGACC
GTGCCACACCATTCTCACCCTCCAAAGTCACCCATCCTTCGTCTGACGATCTAAGTGCTC
GTGTCCGCACCAATTCCATCGACTCGGATTCGGTCGGCAGCCTCAACGACTTTCGCACCT
TGATCTCCTTCTCCTCGCCTCCTGACCTCCTCGATCGAGAAAGTCCTGCCTTGACCCCTT
CCACCACCTTGTCCACCCCCGACGTTACCTCTACCGTGGCCGCTACCATCAACAAGTCTG
CCCGTGTTCCGATCGCAGATCAACCTCAGCCGCTCCTTCCTGCATCCTCATTGGCAGCAG
CCGAGCCAAATCTGCTCATATCTTCCTTCAAGATCAGCGCTACAGACAGCCTCGAAGCAG
GAAGGAAACCGTACAAAAGGGTGCCACCCAACGTTGCCTCAATCGGTACGGACGAATCTC
CGAACAACGGCGCCCGCCGTGGATCCACTCCCACTAGTGTTCCCGAATCTGTCTCCCAAT
GTGGCTCGTCCCAACTTCCGTGCGAAGAGTTCCAATCGCCAGGTCAGGCAAGATTTGCCC
TGGACACGATGCGTGGTCACGAAGAAAGCACACAACGAGGCTCGCAAGTCGCAGCCACCT
TTGGCCTTGGTATCAGCAGCGCTTCGGAGCAGACTCAGGCCGCCTCTTCATGTAGCAGCC
GTGCCAATCACCCCTTTCCCTGTCGCAGCATCAGCACGCACCGCCACACCAAAACCACCA
GCGACCTGTCTGCCAACAGCTCTGTGGACAGCTGGGGCCCTGCCTCGTTCGGTCACGACA
GTCTTCGCATGTCGCTCGAGACAGATCGGCTCAACGAGCCAACAAAGACTGCCTCATCAT
CCTCGATCAAGACGCACAGGACCTACGTCAGCGACAGCGACCACAGCGCGACCACAGTAG
AGACGAGCACTGACGTTCCCGACATCGACCCCTTGTCACCCATCAAGGAGCACACCGAGT
CGCCAGATCCCACGCTTCATCAGCACACGTCACCTGTCATTGGTCTCAGCCGGTCGCCAA
CGGCGGCATTTTCCGAAGCTTGCGGATTCACCTCTTCGGTAGTGTCCGCTAGGTCTGACG
AGATTCGTTCTGCATCGCACTCACAGCAATTTGCTCGCTCGCCGGACCATTTGGTCGGCC
TAAATGAAATTCGGGAGGGTCAATGGGACAACCAACAGACTGCTTCCAACTCTTTCTTGC
CAACTTCAGCCGATAGTATGAGTTCACCGAGTTGTGACGCTTCCACAAAAAGCGTGTCGC
AATTGTCTGCCACAGGTGGACTGCTGCCCCCTCTGGAACTTGAAGACTCCGTTCAGAGGA
CGCATGCACGCAGTGCATCTAACGCTTCCTGGACCTATTCACGCAAATTCTCGTCCGAGC
AGTACAGCACAACCGGCCCTCGCCGTGGCTCCGCTGATACAGCCTTTCAGGTCACCAACC
ATCGCTTGCTCCCAGAGACTTACACTGCTCCCCTGCCATCGCAGCCGTTTCCTCTGTCGA
CGTCCATCTCGGTACCGATGCTTCCAGCCGATTTTGCACGATCGAAACCTCAAGCATCAG
AGCCAAACACTCCCAATCTAGCCTACGAAGCAGCGCTAGCCAAAGCGGTGGGCATGCAGA
GGAAGCATCGACCCGCAGCATTGGCACTCAACCATGCAGCATTATCCGCGTTTGCCCCTA
GCGGGTCCATAGAATACTCCTTCACGCTCGATAAGAACGGATGCTCCTTCGCATCACCCA
GCAGTTTCGCCTTCAAAGGAATGGTCAGTCCTGGCAGAACGCGTGCTCCACCCCCCTCGG
CTCCACCAGCCGAACCGCTGCCACCCATTCCCATCACCCCCTCACTCACGCCAAAGAGCC
CAAGTGTTCGACAACGTACCGAATCGTGTGCCACTTCTGTCAGCAGCACGAAAACGTTTG
GAGCCGACGCCAAGGATCCGCTCGCAACACCAACGCAAGTACATTCTTCGTCTTTCAGTG
CAAAAGAGCAATCTCAGGATCATTCGCCACGTCTGGACCCGGCTTCAGCTGCTACTTTGG
CGAACGCGATTTCTGGCGTACAGCCCCTGACCGCTTCTGAGAGCGCGAATCAGATTAGGG
CTGCAACGCAGATCGAGACGGAATACCAAGGCCCTATCCAAAGCAGTTCGTCTGTTTTGC
CACCAGCAGAGGAAGGCCCGTCCCGCCCGTCAACCGCCGTGTCGGCAGAGGAAAGCTCGG
ACAGCACAGCAACCTTGGAAGTGGCTCAAATAGTCACTCGAACTCCCATTCGGCCTGCGC
GACTGTCAATGAGCAACAAGGGCAACGATCTGCAGGAGACAAGCAAGACGGCCGCACCTG
CCGTTGTTGCCGCTGAGCATGCTGATGGACAGATTGCCTCGCCCATTATAAAATCGCGCC
TTCTCAAAGGTACAGCGCTTGTCACTACAGCTAACGTCGACGCGGAAAAGTCTAGCTCGA
CTGAGGCATCGAGTCGAAAGGTCTCTGACAACACGCCACAGAAGCAGACTACTCAGTTCT
TGCCGTCTTCGACGCAACGCACATCGTCTGTAGACAAGCCATCCCGCCCACCTCCGAGCG
CATGGACTAGGCGCGGCGTTGGCCCGATTGCGCATACAGACACCTCGACTCGGAACGCCT
CTGATGCGGGTCACGGCGGCGACGAGGAGCCTCGCGGCGGCGCAAGCAGCGTCGCCAGCT
GTCACTCTACCATTTCGAACATTAGCGATCGTCGTATGGAAGTGCTGCAAGATAAGGAAG
CGCTGCTTTCAGCGCTGAGCGAGTCTTCGCGCAAAGAATTCATGAAGCGCGCTCAGGGAC
GTTTCGCCGGAGCGTTCAGCGAAGTGTCGGCAGCATTCCGACAGCTGCAAGCAGACAAGT
TGCTGTTGGAGCAGATTGTGCGCGAAAAGACACCGCTGGTGGGCGTTGGGACCAACCACG
AAATGCTCAGCAGCTACCTTTCGGCGATGAATGCCAAAGTGGAGCAGAGCAACGCCGAGA
TTCGCAAGCTGCTGGATCTGCTCGAACAGCAACGAGAGGTTATGGATCAGATGATGGCCA
CGCACCAGTTGCAGAGGGACACGTACGAGGAAGATCTGAATCATATGCACACGGCGATGC
AACAGGCACAGGTGGAAGCGGAAAATGGTCGAGCGGAGGTGGTCAAGCTGAACGAGGAGC
TGACGAAAGCGCATGCGCAGCTGGTGCAGGCGAGCGCCGAGGCGATGCGTGCCAGGACGA
CGCTGGCGGAAGAGGGCAGGAAGAGGGAGAAAGTGGTAGTGCTGTTGAGGCAGGCGAAAG
AGCGGTTGAGGGAGGTCGAGGCGGAGCAGCAGCAGCAGCAGCAGCAGCAACAGCAATGTG
AGCGCGGACTCGGCCATGACGAGTTGGAGCACGTCGAACGACTCTCGGAAGATGACATGG
GGCTGTCACGGCATTCAGCGTGCGCAGAAAGCGAGGCGGAACAACTACGACGGATGCTCG
CCGAGCGTGATGCCGAGATCTCGGCCCTGCGCCTCTCGCACGCTGACTCGCTGATCAACT
CGCCGCCTCTGCCACCGGCGTCGGGGTCGACTTCGGCGTCAGCGGAGCTTGATGCTTGCT
ATTCAGGCACGAGCCCAAGCCCGAGCCCGAGCTCAGAGCTCGAGCAGCTGCGTGAGCAGC
TATGCTCGCAGCGCGAGCGCGAACGGCACATCCGGAGCGCGTACCTGTACGTGCGCGAAG
AACTGCGCAAGGTGAATCTCGAGCGACGCCGCTCGTCGATGCACGGTTTAGTGTCACCCG
CGAGCGCAGCTGCAGCTGGAGCTGCAGCCCGAGTGGATGGCTCGCCTTCGCCGCGCACGA
GGGACGATACGGCGGTCAAGTTGAAGCGTCTGAGCTTGCCGATCGTCGCACGTGCGTCAG
CCATCGCGCTGGCGAGTGCAGGTTACGCCGAGTCTGCATTTGCAGACCAGCAGGACGCAA
GGAGCTCCAAACCAAGTTCGCCACCAAGCGCCTTTCGGCCACCGTCTAGTCAGTGGCCAC
AAGCCTGAGTCGGCGGCGGCGCTTGCGTTGGTTCCACCAGCGCTGTGTGCGCCGATCGCC
TCTCTCTGACCTTACACGTGTACGGTGTGCTGTCATACAGTGCTGTCATACAGTGTGCTG
TCATACAGTGTGCTGTCATACAGTGTCATACAGTGTGTTTCCGTGTACAGCCAAGAGTGT
TGTCGTGTACAGTGTGCTGCCATGTACAGTGTGCCGTTTACAGTGTCATGTCGTGTGCGG
TGTGTTGTCATACAGTGTGCTGCCGTGTACAGTCAGAGTGTTGTCATAAGTGTGCTGCCG
TGTACAGTGTGTTGTCGTGTACAGTCTGTGAGTGTGCTGTCATAGAGTGTGGTGCCGTGT
ACAGTCACGAGTGTTGTCGTGCACAGTGTGCTGCCGTGTGTTGGCGAACGACGTACGTGC
CCTGCACATTGATGCCTCTCTCTACACACTACACTCTACACTCTACACACTGCACACTGC
ACACTGCGTGTTGCACTAGCTTGCACGCGACGGGCGAGACTCTGTGCAGGTGGGTTGTGC
GCGTGGCTCGGCATCAGGGAGCGAGACAGGCGAGCATGGCGACGAGAGGTGTGAGCAGGC
GCGCCATGTCTGGTCGTGCGCGTCACACTCACGACTGCATACTCTGCGCACGTGCGCGTG
CCAGCATTCGTGATTCATTCACGATTGCATGACGGTGCCGCCCACACATCAGATGCGCGC
GTCCAGCTTACCAGTGCTCTCGACTCGCCGCGCAGCATCGTCCGCCAATGCCGACCCCTT
CTGTTGTGCGCTCTTGGCCACCACATGCTCGCGCTTCTCCCGACTCGCCTCGATGCGCTC
CCTCTGCTCACTCCTCTTCTTTTTCTTGGCAGCCAGCGTATCGCCAAGATGCAAATTATT
CGCCAGCGCTTTCGCCTTTTCCGCAGGTCCATATCCAAACCCAAGATGCAGCTGCGCTCG
ATCCGTCTTGCTTGCTCCTCCTACACCACCCCCGCTCTGTTTATCCAAATGAATGTCGTC
CGACGACAATCCACTATACATGAGGTACATCATCGATCCCCACTCCAGAATCTTCTGATT
GAGCCAAGGCAGTGAAACCGGCTTATTGAGAAAGTCGTTGCATCCTGCCGCCAAAGCTTC
CACTCGGTCCGAAGACAAGACCGAAGCCGTCAGCGCGACAATGATCACCGACGCGCGGAA
CGCGTTGATGCTGCCACTTGCACCGCGAATGTTGGTCGACACGCGGTCGGCAATGCCTAA
ACCACTCACCAACTCCGAACAAGATGCGTTAGACCCGCCGATCGTACTGCTCACTTTCGG
TCCCGGCTGCTTTGACGGCAGCCGCTTGTCCCCTTCTGGCGCGCCCACATTGCCACATCC
TGCAACAGCATGCTTCATCAACCCTTTGGCAGTCAACGTCCTCGAACCTCCGCTCAACGA
CGACGACGGCACTTCCATCCTCGACTCCGCTCCTGCAGGAGGCGTGTTTGGCAAAATTCC
AATGTTGGCACTTCGCTCCAGCTTGCGAATCTCCTTGGTCGCTTCGATACCATCCATAAC
GGGAAGCTGGATGTCCATCAGAATCAGATGATAACCTCCGGTCTTCCATTTTTCCACCGC
TTCGCGACCATTGTTGGCCACATCGTACTTGATCTTCTTCTTGCCCATAAACATGGACAG
AATCCTTTGGTTGATTGGGTTGTCTTCCACGATGAGCACTTTGATGGGTGGCAACACAGC
TTCACGCACAGGTGCCTTCTTGGGCCCGCGCCCGCGTCGCGCCGATGCAGTGAATCCCAT
ACCCATCATGAAGCCCGACTGTGGCACGGCTGAAGGCTTGTTCTTCGAGTCCGATGGCGA
TGCCGTGACAGAAGCGTTGAGTGACTGGCGAGCTGCAACGCGGCTCGCACCAATTGCTGA
GGTGCGTGCATTGGGCGACGCTATTGCCGAGTTTTTCGCCGATGCGACAGGCTGTCTTGG
TCTTGCGCCAGACGATCGCGCGGCTTCGTCCACTTTGGCCGAATCAGAATCGACACCGCT
GTTCGCCTTCTCAAGTCGTTCGCCTGTGGAACTTACTGCAACGTTTGCGTCGGTATGGCT
GTCGGCTTGCTTGCCGCCATCACCTCTCTGCGATGATTCATGCGCCGCACTGACTTGGCC
TTCCGCTCCGCCCTCACTGGAATCCTGGATCGGCGACGACAGGCTCGGAGCCAGCGGCGT
CGTCATTGGTGGTCGAGAAGAATTGAGCACAGAGTGAATGCCTACCTGAGGTGCAAAGAT
GCTTCCAGTCGGATACTTGTTCGCGCCCGGGAGTGGCAGCTGCGTTACGCGCAAATCGCC
ATGCTCTGCAGCGATTCCTGACGCTGCCTGTTCCGTTAGGGTATGCAGATTGCTGGCACG
TGATTGTTGCCCATCCGCGCCGCTGCCACGAATTGAGCCGCCAGTGGAATCGGTACTGCG
ATTCGACATGCGCCTATCTCGATGAGCGGACTCGGAGCGGTCGCTATGCTCCGACGAGAC
CTGATGGCTGCGTCGCAAAGAAGAGGCAGACACGCCTCGCGAAAGCGCTGGTTTCGAACC
AGAGAGTGACGGCGTAGAAAGAGAGGCTTTGGGCTGAAAGAAAATTCCCGCAGGGCGGCC
ATCGGGACTCTGGATAACCATACCACTGGCAGCGCTTCCACCCATCTTTGCCGCTGTCTC
GCTAAAGTATTCGAGCGCTTCGGCAGGCATTGGGCTAACGACGGGCTGAGACCGAGCTTG
GTGAACGGATGCGGAGAGAGATGCTGTGCTAGCCGGCGCTGGGCCAGCGTGACTGCCTCT
GTGTGTCAGAACAGCATCGGCAGGATTTGCGTTTGGCTTGCTGCCATTCTGGTGACGGGA
AGCGGTCGATCTGCTGGTAGACTTGGTGGTGGATGCAGCGGTGGACGGCGCAGCTCCGGG
CCCGGTTTCTTTGGTAATTGTCCTCACGCTGGTGCCTTTGAGCGCAGGCTCGCCGGTTGA
GGGCATATTCTCATCGGCCAGGGGAATATCGGGCGTGGCGATCTGTTCAGCAGCTTTGAA
TGCATCCACGGGGCTCCAAGGTGTGGGTGGAGTGGTGTCAAAGTCAGCATCCGTAGACGC
AGTCTCTCGTCGCGTCAGCGTCATGAATCCGTGATCATCCTGCTGTTGTGACGAGTCCGA
GGTCCACCAAGACTTGGAGTGACTGACAAGAGGCGACAGAGGTGATGTTGCGATCGGAAG
AAAAGGCAGCCGCACAACAGGTTTGTGCTGAGCGACATATAGCGCGGTCAAGATCCTTTT
GGCTCCAGCGGGCTTCGGCAAGACCATGATCTCGGGTGGCGATGAGACACCACGGAAGCT
GGCTGAGTCAATGATGGGCTGTACCGTATCTCTGACGAGGCGATACGACTTCATTGAGGT
GAAGAAGATGATGGTTTGCGACACAGCTTCATCCATCGAGTCGAGCGATTCGGTGCCACT
TTCAGAGTGCATGAGCGCCGAACCGAGTGAACCAAAGGAGCGCGGAGAGACAAGGTCGGG
TTGCGAAGCCATGAGGCGATTGACTTGGGGACTCGACTTGGTTCTGTGGTCGAGTGTCGG
CCGGGGCATCTTTTGATGGGTCGCTGCTGGGTTGTTCGGCGAGGACTTGGATCCCAAGGC
GGATTTTAGCAGCGGTACAGCGGATCGGATGCGTAAGAGCTCCTTCTGCAAAGTGGCAAT
GTCATCGTCGATGATGACGAAATTGAACGGCACAACGCGTCTTCCGACTTGGTCGACCTG
GGTTTGCGGGGTCAATTGGGCTTGGTCAGACACCTGGTGCGATGAGCCAGGTGTCTGGTC
GGCGATGGGAGACTGATACGACGAATTGTCAAAAGTGACTGGAACGCCAATGACAGGATC
CAGGACCGCCGTGTCGGCGGTGGATGCTGGCAGGCCATCTTGTCTGATCTGTGTGGCCGA
GGTGGTTTTGTCAGAGGTAGAAGTCGAAACGGGATGGGCGCGCTGGTCTATATCGCTGGT
GTAGCTGACCAGGGCAGGACGACCCGCGGTGAGGGCGACGGCGGTATGCGTCGACTTGCC
AAAGATGTGGTCACTGCCTTCGAAGGAGGACTCGTCGACGCTGTCGGTGAGGACGGGCGC
AACATCGCAGCCGAGACCGGACAAAAAGGTGAAGAGCTGGCGAGCAAAGACGCTTTGGGA
TGTAGAATAGAGAGCCACCTTGTTGCTTTGCAAGGTGGAAGCGAAATGGACGAGTTCGTC
TTGATCGGGACCAGCAATGTGCTTCGAGGCCTTGTTGAGTGATGACTCAAATTCCGGCTC
CTGAGACGCGGGCTGTTGAGCCTCGGCAAGTTGGCCAACTGGGACGCTGATGGAATGATC
AATGACGGCGCGGTCAGGGATGCCGGGAAGAGGATTACCAGAGAGGAGAGTGGTGGACTG
CTCTGTTGTGAGTCGAGCGCCGAATGCGTCGAGGAGTAGCGAAGCAGGGGTGCCTGAAAT
GGACGACATGAGGTCCTGAGTGGCGGCGCGAGTGCGTGGCAGGACAAGGCGGAGGCCGAG
AGAGAGAATCATGAGCTTCATCTGGGGATCGAGGTCGATGGGTAGAACGCTGTCATCCTT
GGGAGTCAAAGTGGAGGTGATGATGACGATGGACTGAACAGGAGCGTTGTGAAGCAAGCG
AGAGATGCAGCTCATGAAGAGAAACGTCAAGGCAAGCCGATCGGCCCAGACGGTGCAGGA
ACCGAGCTTGTAGTGACGCTGATTGTTGGCTGGCGGCCCTTGAAGCTGCGGGTCAAGATC
AAGAACAAGGTCGATGCCCTTTGCAGCAGCAAGACCGCTGACGACGTCGGCGACCTTTTG
GAGCAACTGGAGGTAGTCAAACTGGGAAAAATCGACATTGTCTTCGGACTGGTTTGGAGC
GGTCGACGAGTTGCGACGGGTTGTGGTGGCCTTGTCTGGCAAATCAAGCTGAGAAGCCTG
AGTAGCGAGCCATTCGAGCGCCTTGCAAGCTTCGAAGAGAGCATTAAAGCTGGTGACAGG
AACTTGGAGGGTGCTAGCACTGAGGCTTTCATCTGTGGATGCTGGGAAGGCATTGTCAGG
AATCAAGGAGCGCAAGAGGTTGAGGGGCATCGAGGCGGCATTGCGAAACATGTCGGGTAG
AAAGCCGGGGTACTGAGAGGTGGGAGGAGGTGCATCAGGCCTGTCGGAGGTGGTCGACTT
GTTGGTGCCGTTGGAGGAGGAGCGATTCATGTTTTGAGGTTGAGGACTGAGTATGGGTAG
CGAGGTGTTGGTAGGAGAGAGCTGCTCTTTGCGTTCATCTTCGAGAATGTTGAGAGTAGC
GCTAAGCTGCACAGACAGTCTAGGCTGATCGAGACGTGGAATAGGGGAGGACTGAGGGTG
CGTGGTTGCGTCGTGATTGGCTTGAGTGATGCGCTGCAAAATGTCGCGGTTGGCATCTTC
TATGCTCTGCTGCGAGTGCTGGGGTAGCGATCGACGACCGTCGTTGAGTGGTTCTGACGG
CCATTGGAAGGAGCTCTTTGAAGGTGAGCCTGTGCGTTGAAATGGCAAGGAGGAGGGATT
GTTGGAATCGGATGAGGTAAAGGCGAGGTCCGACGATCCATTGGGAGTGCAAGTGGATGT
GGTGGTCTGGTCAACAGGATGGCCATCGGTTCCATCGAACGGCATGTTGGCGTAGCGTGC
GTTTGGTGTGAGCTAAAGGGAAGAGATGAGCCAGACGAAAGCTTCGTGTGCGAGGTTGAA
GAGTGGCTTGATCAAAGTGAATCAAGAATGGTCAGACGGCGTGAGAGTCTGACTCATCTT
TGTGTTGAGTGGGATGTATTCGAAGGAAGAAGCCGGAGCGCGTGGTGATGATGCAAGTGA
ATGTGGTGCGACGAGAACGGCTAGCTGGACATTGTCAGCATTTTCGTCCGTAGAGAGGAT
GATGGACAGAGGCACGAGGAGATCAGGTGTTGGTGATTGGACGTTGAGTGTGAGTCGTGA
GTGTCAACTGACTGTACTGAGCCGTGTGGAGCGTTTTGTGAGTGGCGAAATGCAGTTACA
CCAACAGTCACGAGTCACCAGTCACGAGTCAGCCGTCATGAGTCTCGGCTTGGATGGGAC
TGCGCGTCGGTGAAATCATAACCTAAGTTGACTTATTCAAGATTTCACATGGCTGACTGA
TAATTGCCGCCGATCTACGATTGCATTCGTGTTTGCATTTGGTGATTTCGCGATATTCGA
GATTCACGATTTGCGTTTCAGACTGGATGGCTTTGGTAGCGCGTGTGTTGGTATGTTGGA
TCGGGACGCCATCGCCCCGATTGATACATTCCGCGCCAACGATTCGACGATACGATTCGA
CGATGGGCACACGTTGGTAGTTGATCTCGTGTCTGGCTTGATGCTTTTACGTCGCGAATC
GAGGCAAGCTCATGTTGGGCGGATGAGGTGACACGCCTAGGCGCACACAGAGAGAGCGTC
CTCGGCCGGTGGGTCAAGGTGTTTAAAATTGAAAGGAGGAATGCTGTACAAATACACGAC
CAGATTCGAGAGGAAAAAATCAGGTTGGTCGGAAGCGTCGTCGTCAACCAGGCCACCAGA
GATGCTGGTGAGTGGGCCAAACAGAGACATGGCAGGGCGAGATCTACTGCCAGCCGTAGC
GGATGGTCTTGCCGCCAAACAGCGCTCTTGCTTGAGGAGCGTCCGAGTGCGAGTCGAGAC
CTCCCGAGGTGGCTTTGGGTGTGATCTGGTCAAGCTTGTCTCCGAGCTTGAGTGCAGTCC
ACTTGATCACCCTTGGATCGGCTCGTAGTCGGTCGTTGAGAAACTTTAGGACGGGTGCGT
TGGTGTCAAAGTGCATCATCCAGTAGTCTCCTGTGCTGTGATACTGCTGATGTCGACGTG
CTCGCTGTGGAAGTCGTCGTGACCCCCAGTATGAACTCCTCGTACTGCACCTCNNNNNNN
NNNNNNNNNNNNNNNNNNNNNNNNNNNNNNNNNNNNNNNNNNNNNNNNNNNNNNNNNNNN
NNNNNNNNNNNNNNNNNNNNNNNNNNNNNNNNNGATTCTAGCGGTTGCGCTTCTGCCAAG
TGTGGGTCGATGACGAGAGTCTTGAGTGTAAGTTCAAGTGTGAAGGACGAGCTGCAAATC
AATTCACCATTCACCATTCACCATTCACCATTCGTGATTCTTCCCAAAGTACCGTTCTGC
CGTCACGTGCGAGTAAAGCTTGCGCGGCATTCGTGATTTTCGTGAGTTATTGCTCGTAAT
AATAATATCAATCATCCTCTGTATAAAAATTCCAAGATTATTTGCAAAATCAATCGTAGA
TGAATCGGGAAACCACAACTACATCGGGAGTATGATTTTGTGATTTTTTAACTTTGATTT
ATTTTTAAAATGATAAAATTTGGAAGTTTGACAGCCAAGAAAACGCTCCAAGAAAAAAAA
AAGTGGTTTGGAGTTTTGCTTCCTTGAAAGCCACCATACTATCAGTCGATCAACCGATCA
ACCATAGCAAGAGAGTCTTTCCAAGGGCCTTGCTTGATCTTGCTTGATCTCGTCTGCTTC
ACACCATGGCAACATCGCCCAATCTTCAAACGGTTGCGACTGGCGCCGATGCAGCGTCTC
TGGCGATCCATCGGGTTCGCTTTGTTAATTGGTCGCCTTCCACGGTAACAGCCATCGCCG
TATCCCCCACTTTTTCAGGTAGCGCAAGAGGGCTTCTCGCCATCGGTCGGCAGAATGGCA
ACATTGAACTTTGCACCTGGATCGGTTCTCGTGCAGCGCAAAAGTCCGACTTGGACGACA
GATGCTTCCAGTCGGATGCTGCCGGTTGGGCTGTCCACACCGTCCTGCCCGGTCAGACCA
ACTCCAAGATCGAGCAGCTCTGCTTCGTCAACCCTCCTCATCAAGACCCGACTGAGCCAC
GCAAGCTGCGTCTGTTTAGCATCTCTGGCGGCTCAATTGTCACCGAGCACTACATCCCGC
TTCAGCTTGCTAAGCTCGGTGCGCGAAGAGACGCCGATGTTGACCAACACGCTCAGTCCA
CCAAATCGAGGCCAGGCAACGTCTCTCAGCTCTTTGGATCCAAGTCTGCTTCGAACCTCG
ACCCGCACTACCCGGGTGAGACTAGGTGCTTGCCTTCGCTTGCTGGCGCTGTATGGAGCA
TGGCGCCCAGCGCTACGGGCAGATACCTTGCTCTTGGCTGTGAGGACGGTTCGGTGCGGA
TCATCGACCTCGAGAATGACCGCTTCGAGCACCTCGCCAGCACATCCGCTCAAGACCGCA
AGATCGTACCTCGATTCGGCAAGGCAAAGGGCAAAGTCATCAGCCTTTGTTGGGGTCCTC
CTGTTCGCTCCCGCCAGCCATCCTCGCAACGCACGTCATCGTCCAGCAGTGACGACAGCG
ACAACAGCGACAACAGCGACGACGAAGACCATGACGATTCCAAGAATTGGCACGAGTCGT
TCCTTGTTGGTGGACTGGCTCTGTCCACCGCCGTGGTTTGGCACGCTTCCACAGGCAACA
TTGTCACCAAACTTGCACTCCAAAAGAACCGCACCGAGTCGACCATCGTTTGGAGCGTTG
CTACTCTTCCCGATGGCACCATTGTCACGGGCGATTCCACGGGGCGCGTCACATTTTTCG
ACGCGCAAACTCGCACCCCGATTCCTGAAGCAAGTTTCCGCGCGCACGCTGCGTCTTCGG
ACGTGCTTGCGCTGTGTATCGGACCGGATGGTAGGACGGTGTACAGTGCTGGTGTCGACC
AAAAGGTGGCGGAATATACCAAGATCGACGCGGCCAACGGTGGTGCGCGCTGGATTCACA
TGGCATCCAGACGATTGCACGCACACGACATTCGAGCTCTGGCGCTCGACCCGGCGTACT
CTGCCTTGGACGCGGCGCAAGCCATCGGCGAGGGGCGCCGGCTAGTACCGAGCCGTCTGC
CTGTGCTGCTCAGCGGTGGTGTTGATTTCAACCTGGTGCTCACCCCCGCAGCACCACCGT
CGGCGATCGTCAAGGCGCAAAAGTCGTCCACGATCGCTTCGATCCCTTCAGCACGCGCCA
AGGCGGAAAGAGCAACGCTCAACAAGGTCGAGCAGCAACACGCGTCGATCAATCCGATCT
CATCGAACCCGCTCACCACGTTTGCCGATACGACGCAACGACGTGTGCCGTTTGTACCCA
CGACCTCACGCAGCGGTTTGCTCGGTGGCGGATCGGTGGCGGCTCTCTGCGCTGGCAAAG
GCTGGATTGTGCTTCGGCGCGAACAGTCGGTCGGCATCTGGGACCTCGGGAGCGCTTCGG
AACTGGTTTCGCTCGCACACGCGTCTCAGGCGGGTGAGTCGCTGGAGCAGCGCTCGCCAA
GCTGGGCAAAGCTGCTCGAAATCGAGGTCAAGGTGGATTCGAACCTGGTTTGCGTCGCGA
TCAGTGGCGACGGCCGATACCTGGCGCTCTCGGATCTGTACGAGACCAAACTGTTTCAGC
TGAAACTGCGTCGTCGAGCCGACTCGGAAGCGGTCGAGCTGGAGCCCAAGAAGATCAAGA
GTTTCAGCCGTGTTTTGGGGGGACACGAGAACGTGGCGCCGGCAGCAAGCGCGTTGAGGT
TTTCGCCCGATTCAACGAGGTTGGTGGTGTGTTCGTTGAGCGGGGCGTATGTGCATGTGC
TCGAGTTGGCGTCGGATGCCAATGCGCACACGTGCAAGCTTCTGCGTAGTTTCGGTCACC
ATCGTAGAGCTGCAGCGACAGTCGAGGATCAAAGAACGATCGCTGGTCGCAGACTCAACG
GCGACAAGGCCGAGCGGGATCGTGTCGATTCACATTCTCAGACGCAACGCGTGGAAAGAA
CGACATCCACCATCATCCAGCATGCCGAGATCTCGCATGACGGTGCGTGGCTCTGCACGA
TCTCGTCGGATCTGCAGCACCACATCTTCTCACTCGACTCGCTCAGCTATGCAAGGACGC
TGCCGTCGGCGTCGAGCTTGCCGTCTGGCGTGGTGTTCCACCCTTCCAGCTCGGCGCAGT
TCAGCAGCATGTTGACGCTCGTGTTTTCGGACAACAAGCTGGAATTCTGGGATGTGGAGA
GCGGAAAAGAGCTTACCAGAGACCCGGTGCCGACGAATGCAGCAGCTAAGCATGTCGGCG
AAAACGCAAGCAGCCGCAGTCAACGCAAGCGAGCCAGCCAGCAATCCCGCTCCACACCCA
GCGCTGGTCTTGCTGATGCCATGGCAGCTACCGACTCGCGCACCGCACTCGTCGACAACC
TCAGCTCGCTCAAGCACATGCTACAGCTCCGCCTCTCGAGTGTGCGCGACTTTGCCATTT
CCGCCGTATGGTGCGGCGACGCAAGTGCCAACTTGGCCAATTACACGCTCGTCGTCTACG
GTGCTACATGGATCTGTACCGCGCGTCCGCTTTCAGCCGCGCCAGACATCCAAACTGACA
TGGACATGTCTGACCATCCCACCTCGATCGCCTCTGACGCTTCGTCTACTACGTTCAAAT
GGACCGTAAAAACCACGGCCAAGTACCAACCGCTCCTACTCGTCGCTCAGTTACCGCTCC
AACCCGCCGACGCTGCGCACCTCGTGGTCGTCGAAAGACCTTACTTCGAGCTCGCCAAGA
AGTTGCCCGCCGCCTTCCACCGCGGTGCTCGCTACGGCGCCTAACACACTCCACCTTCCA
TCTCACTTGACACCTCACACGCACCGCACACATCCACGTTCCATGTACACCCATAATCGC
CATCATTCTCCGTGCCTTGCTTCGTACAACCACCGTCTGCAACACCGTTTGAAAATGTAT
ACTACATCAATGCTACTCGTACGAATACTTGAAGAAACTTACCTACTCAACGCGGCTCGT
CGGCCAAGCATGCAACATCTGTAATCGTCAACCAACAGCAGAGGGGGGGTGAGAGAAAGA
TTTTGTTAAACTAGGATTGCCGGTTCCAAAACGCGAACTCGTATCACGCTCAGCCTTGCT
CTTGTCGCCCGATCGCCATCGTTTCACGCTGTCCGTCTAAACAACAGTCTTGGTGGTGAA
TGGCGTGAACAACGAGCAAGGCGAACAAACATGGTGGATCTATGGAAATCACGGATACTC
GCCGAGGAGGTTGTAGGGTGTTGATGCCAGAGCGAGCAGTTGTTAGATTCCACGTGGTGT
TCGACGAGCCAAGAGATCAGATCGGGTTGTTGCAACGATTGAGCTACAAGTGGGGTTGGT
GTATTCTCGGCAAACACCGTTGGCGTCGGCATGGCATTTGATACGGGCGCGAGGACGATC
GGGCCTGCGTAGCTTGGCCAATTCGACGCTGCTACTGCTGCTGTGGTCGTCGAACAGGTT
TCGACAGGCATGGCGTCGATGACGTCCATCTTCAAGTCACACTCAAAGGAGCTCAATGGA
CGATTGGACCTCGGCGTTTGGGGCGAATGTTGCTCCACCACCGAACTGCGCGACGAAGAC
AAAGGCGTTGTACTGCTAGATGATGTCACGCGTTGATCGATGGCATAGTCGTGCAGACTC
GAGACGTTATCCATGAACACAGCAGGATTTGTGCGCTCAGAAGGTGGGTGTTGCAGCTGC
TGTTGACTGCACTCTTGCCAGGCATGCGTGCGCTGGTTGACGTCGCCGAGCTGTGAATCC
ACGTGCAAGGCAAATGCGTGCATCTCTGACAGCGTGCGCTTCTTGGTCGTAATGGACGAA
GTGGTACTCCAATTCTTTTCCTGTTGCATCTGGCCGTTCTTTGCTTTCGGTCGTTTCTTT
GTCGACTTGGACGCGCCACGGGGAGGCTGTGCACCTTGGACGCTCGCTACCGCTGTCAAA
TTCGCAGCGTCTATCACGGCGCGCAATCTGGCATTCTCTTTTCGCAGCTCTTCGCACCGA
GAACAAGACGCCTCTGAGAGAGTAGGAGCAGAGACCGAGGCATTGGCGTAGACGTTGGAG
TTGCTCGCACGCAGCTGTCGTACACAAGCCTCAAGCGAAGAGACGGTCTCCTCCAAGGTC
TTGATGTAAGCTTTTCTGCGAACGCGCAGATCGGCTTGTGCTTGTGCATTGCGTGTACGC
TGACGGTACGTCGAAGATGGTGATGCTGACGTTGTTGACATGTTTGTACGTAGTTGAAGT
CTGCGAAGGTACTGGTGGTGGTGAGGAGGAGCAAAAGCTTCACTCGAGAGCGAAGGGATT
TGGTATTTGTGAGGCGTGGCTTATCAGTCATGAAAGAGAGAGAAAGGCTTGGCACAGCCA
AAGCACACAGCCAGAGACACAGCCAGAACGAGGCTCACGGATGTGAGCGCACGAATCGCA
AATCCACGCTAACTTAAAGTAAATGTTAATCCTGAATTCTTTCAATTCACAATTCACATT
CGTTATCCGCCATTCACAAGTCACAATTCACAATTCACAATTCAAAATCACGGTTTTAGC
GCGCTTTTCTTGCGTCAGATGCAAGCGAGCAAGTTTAAGCGCGGCCGACGCCTTTTCACG
CTTGCCGACCGACACCCCGACTCGCGGCCATACCTTTGAACCTTTGATCCACTTGGTGTC
GCTAGGAATCACATACAGGCTTGGTCGTTGATCTAAGCAGCCGACACCCATCCCATGATT
GCCATCTTTTTTTTCTGTTGAGCGATCCGCACCACAGGGCAGTAGCGCAACAGTGGGCCA
TTCAACTGCGCAGATCAGACGGGATGTGGTTCTTTCCACTCTCTATGGCCGAAGATATGC
ACAAGCGGGCTGAAAGAGGCTCTTGTGTAGTTTAGCAGTGCATGGGCTAGCTTTCGTGAT
TTGATCTTGAGCGAGAAAGGAACTCAACGTCGCATTGTCGAGGGAATGCAAGGGAAAGAC
GATCAGGGGGGGCCAAGTATTGGCGTGTAAAGCGAATCGAGCGATGGCATTGAGTCATGG
TGCACGAAAGTCGACACAGCTACAATTGATAGGGCTTGCGTTTTAGCTGTGACCGAGGCT
TCTTCTTGCGCTTGCGCTTCTCCGTTGATGCTGACACTGCTGACGCTGGCTTTGGTGGCT
TTGCTGGCGCACCGGCGGTAGCAGCGGCACTAGCTTTGCCAGCATTGTCGCTCTTGATCT
TCTTCTTGACCGGCTGACTTGTTTGGCTTGACTTCAAATCGGTTTCTGCATCAGTATTCT
GCACGCCCAAAATCTGTCGGTGATTCTGCTGTCTGACCATATCATCCACCCAAGCGCTCC
CTTGCAAACCTCCTGCAGTCAGATATCTATGCGATAGACCCTTCATTGTAATCGGCCTGC
TCAACAGCGCCGAGAGCTTGTTCTTCATTTCGTTCAATTTGGCCTCGGCTGCTTTGCTTG
CACTCGACCCGCCACGTTTGCTCGTTGGAGCATCCGGATCAACATTGTCATCGTCCGACA
TGACGAGGTCCGCGTCTTCTGCCAACTTTGCTAACCAGTTGTCGTCGTGTTGCTGTTTGT
TGGCTTCGTGGGTTTGCTTGTCGATGGCAAGTGCGAGCTCAACTCGCTCTCGTAAGAGCG
AGAGCGTGGAAAACGTGATGGGCAAACTCGAGATGTCGGATTGACGTGACATGGCTCGAC
AAAGTTGGGTCCACAATTGTTTCTCCTTGGCTTCGATCAAGGCAAGAGAGACTCCAGAAC
TTCCGGCTCGAGCAGTACGACCACTTCGGTGAACGTAGGTGTCAGCGGATCGAGGCAGTT
GATAGTGAACGACGTGCTCGACGCTCGGAATATCGAGTCCACGTGCTGCAACGTCCGTTG
CGAGCAAAACGCAGTTGGACGCTTGGCCGCAACGCTCAAAGGCGCGAAATCGATCCAAGT
TTTTGAGACGCTGTTTCTGCTGGAGCTGGCTGTGAATCGGGTAGCACATCACGTTGAGCT
GCGTCAACAACGGTGTCAGCCGACGAATGCCGTCGATCGAGTTGACAAACACAAGCGTTC
GCCCCGGGTATCGCAGCAAGAAATAGTAGAGGTACAGATCCTTGTCCTTGCCCACACACT
CGATTTTGGTCTCCATCAACCCCTGCGGCAATCCTTGTGCCGGTGTCAAGTCGATCACCG
CAGGAGCTTGATCTCGAAAATCGATGCGGTCCATCAACTCGTCCAGCGTGGTAGCGTTTT
CCTTGCGCTTCGAATGACGTTTCTTGGCAAACTGTTTCAGCTTGCGACGCCTCTTGAGGT
TGACCTGCAACGCTTTGCTGAGCGTTGCCGAAAAGATGAACGTCTGCATACTCGAACTCG
GCTTCACACCATGCGTTGGAATTTCAACCTCAGATTCGTCCTCTTTGTCCGATCCACTGA
CATGCTGTTGTCCATCTTGACCTTCTGAAGGGCGCTTGGCTTCGGAACGATTGACCAGGT
TGAGAATGTGCTCCATCTCGGCAAAGTGACCCACTTCGACCATCCTATCAGCTTCGTCGA
GAACCAGAAAGCGTGTCTGTTTGATTCTTGCCGCTAGATGGTCGTCCAGGCGTGTCATTT
CCCAAAGCCGACCGGGCGTAGCGACAATGATGTCCACTCCGGCTTTACGATCGCCTTGCC
TTGAACGGCCTTCGAGTAACCGACGTTGCTTTTGCTCCGACATTCCGCCGCAGACTACGG
CGATCTGAGGACGTCGTAGCAGCTTCCTGTGGGAGATCTCGGGCTGATCGACGTCGATAT
CCGAAACAATGCAGCTGGCTCGGACAAGATCGATGAGATGCGAGGAGACTTGCAGTGCCA
ACTCGCGAGTGGGGCACAGAATGAGTGCGCCCAGAGGTGGCGGTAGGTCATCAACAGCAT
TTCGACGACAAGACGATGCGATAGCATTCTCGGCGTTCTCGAAGAGGTAATTCAGGATGG
GTAGGCCATAGGCAAGCGTCTTACCACTTCCAGTTTGAGAGACACCTACCACGTCACGCT
TTCTGCGAGTGCTCGGTGCACCAATCGCGGCGGAATCAGCGGTGTCCTCCGAGTCATCTG
AAGAGGTTGCTTCCTGCTGCAGTCCGAGAGCAAAAGGGATTGCTTTTCTCTGAATCTCGG
TCGGTTGCTTGAAGCCTTTGTGCAGCAGTGCACGTTTCAGATCTGAGTGCAGTGCAAGAT
GCGACCATGCAGGAAGAAGCTTGTCGTCGAATTCAGCCTCGTCGGCCTCATCATCTTGCA
GATCGAGCTGGTGTGCATTGCGGAAAGCTTCGGCGAGATCGTTGTCGTCCAGGTCGAGGT
CAGAATCCGCGGTATCTTCTTGAGGTAGCAAGGTGACATCGGCTGCTGTCTCGTATCCAT
CTGAATCCGGCTCGTCTGAGTCTTTCGTGACGGCCGTCAGCTCTTGACTCTCCATCGGTG
CTGGTGCTGCGTCGATTTCAACATTGGGGGCAACCTCGTCAATGGTCCTCTTCTTGGGCC
GTTTCTTGTTTGCTTTCAATTTCGCTTCCGCAGTTTTGACAGGTGCTTTTTGCGCAGACG
ATGCGATAGCGGCGTTGTCTTGCTTGTTTTTGAGCTTGGTCTCGGAAGCGAGGAAAGTGA
TGGTACGCGACCCATCACCTCGAGACTCTTGCAGCACTTCTACATCGTCAATCTCTTGCA
AGCCCATAAAGTCGTCATCATTCCAATCGAGCGAGTTGAAAAAGTCGGATTCAGTGACAC
CAGCACCCCCTGACTGCGCTTCAGAGGGCAAGTGAACCGTCGACCATGCTAGCTTTGTAG
GGTCGACGGTCTTGCGTTCCGTTTTCTGCAAAGAAGCGTGGGATAAAGAGCTAGGTCTGC
TGTTATCGCTCTTCTTTGCACGCTTCGCCTGCGCTTCCTTCTGCGCCTTGGACATCGCAA
CACGCTTGGCCATGTTGCGTGAGACTTGCCGTAAGAGTATGAGAGATAGAAAGAGAGATA
TAAAGAGAAGAAGATGCACAGAAAGCGCGAGTGTGAGAGTGAGAGTCAGTGTCAGTGTGA
GTTGCACAAGCTGGGAATTTTCGGCCACAATTCCTGGTTCCAGAAAGGAAGGATTCGCAA
TTCGTGATTTTGGAGCCGCAAAAGTTTTTTTTAAAGTTTCGGGAGTCGGAAAGGTGGAGA
AAGATGGGTGAATGTGGACAGGCTGTCAAACAACACGAAACAGTCATGAGTAGGGTCATT
CGACCTGTGAGCATTCCACTGGATCACGTCCTATCGTGTATCGCTCTGGATTCACGCAGC
TACATTGGGCAAAACGTAGTTCTACCTGATGAGCTCGACCACGAAAGAAAAAGAGGCGTC
ACCTTCGCCTGCGGCTGACAAGGCACCATTGCTGGACGAAGAAGGCGACCTTACACCAAA
GGTGAGTGAACAGGAGAGCGTCTTCGCAAGGAGTGTCTTTGCAAGACATGTGTGAGTCAG
ACACTGACGAGACGTGCTTGCTCTTCCGCTCTGCATGGTTGACAGTTCGAAGCGGCTCTC
ATCCGCGTGTTTGCGCGCTTTTCCACATCGTACAAGAAACGGCATGCAGAAGTACGAGCA
TCCGGCAGCGAGCCCAGCGCGTCAATACCTCGCCCGGACGGGTCTGATGTCTTGACGGAA
GCAGACTTGGATGCCTTCTCAACAGTGACTAACGGTGCAGCACTGCCGCAGGAATCCAAG
AACGAAATCCGCGAGTTTCTGGACACCGACAAGGAAGGCAATCTGACCTTGCGTGGATTC
ATCGAGATGTACCATCTGCAAAGCGATAACGAGCCAGAAGAGACGTGGAAAGATCTGGAC
AAGCTTGGGTTTGGTGACAATCTCGAGTATGCAGGTGGACGGTCGGAGACGTGCGCGAGA
AAGGATGGCAAAGATCTGGCAACAAGGGACAGAACAGGCAAAGAAGTATGTGAATGAAAG
GCGATCAGCTGCTGAACATGCTGTCGACATTCGGTGTCGCCCTAGAGGTTGCGTAATGGC
GTGTGCGTTTTCTGCTTGTGCACGATGAGTTGCGATTCAGGATGAACATCTGTGCTGGTG
GCCTCAGCGCAAGTAGCGGAAAAGAGGAAGGGCTGAGCATTGAAGTGCCTTTGTTCGTGT
ATTGTGCCCAAAAAGGAGGTTACAAAATTGTGTCAAATGTCGTCGTCCTGAGAACAGCTT
CCGACTCGCTTGGTCGAAATGCGTATGCTACGATACAAAAAAGGAAAAAAAAGGAATGAA
AGCAGTCAGCACCTCGTTGATAGTGAGGCGTTGAGCTTTGTCTTGTCTGCCCTGCTCTCA
AGCCATTGCTAGGATGCGTAACCAAGGACTGCCAGGGCGGAACTCGGTGTTACTCCAGAG
ATACGTGATGTAACTAATACAGATCGACAAAATCACGAATCGTGAATGGACACCACAGAC
GATGGAGAATGGGGAGTACACGCGGCTCGTTGCCAGCGAATCGGAGACTGAAAAAGGTCC
AAGGGGATTAGGACCGCACAGCTGATGAGCCACGGCAAGGCGAGAAAAAGGCTTGGCGAG
GAGGAAACAAAGCACGTCGCAGATCCTCAACCCCGCTTTCAGGCCACACAGCACAGCACA
GCACAGCACAGCACAGCACAGCACAGAGAAAACGAGATCAAGATTGGATGTCAGCATCCA
CGAATTCCTTTTTGCTTGGCTGGCTGTTTCTTTGTGAGGCTCTGCGCTGCTCTGCCATAA
GCGATGCACGCTTCTTTATGAGTTATTTCTGGTTTCGATTCTGATTCACCTGCATCAGAC
CCCGTACAGGAACTCACGACTCACAATCGTGACGACTGCCAACTCAATTTCCAAAAACAT
CCACGGTATGCGTAGAGAATCTAAATTGCGCTTTTCTGTATTGACATTCACGATTCTTGA
ATGTACTGTACTTGAGAGCACAGTCACGAGTGCGGCCGCTCTTGGCTGCACATGGTGAAT
GGATTTTTGTTTACAATGCAACGACTGGCTTGAGGCACTTGGTGATTCACGATTCAGATT
TGGGAAGCGAACCAACCCTATCCGCATCAAGCAGGCCAAACTCGATTTTTCGGCAGTCAT
CGTCCAGAGCTCTCTCACAGACTGGACTCTTGACTGCCGTTCGTGATTCGTGATTTTCAG
CCTAGGTGGACGAAAAAGGGGCCCACAGGCGACTCAACTCAGAGACTGCGCGCGCGCTTT
GTTGTTGCGTCACGATTCACGATTGCTGCTGTTGTATTTACTGCTGCTGCTGCTTGTTCA
TCCAACACAAGTCAGAATCTGCCGGCTTGTCTGTCCGCAACAGCATCATCATCACCCAAC
CCGGTTCCTTTCACCATCACCTCACCGTAACCATCACCGCATCCCTTCTGCAACATCACC
CTACTTTTCTCAACGGTGTACCTTTACGCCAGCTTCAGCATCCGATTCACCACCACCAAA
TCGAATCGATTTTCGGCATTTCCAGCTTTGGTCGAACCCCCGAATCGCATCCACCATCGC
GTGCAGCCTGTCAGCTCGCAAAGTCGAGACTCTTTGGCGTACCTCTCTCCTTTTTCAGTC
TCGGCTCGTATCGAAAAGGTAACGGCTACCTCGAGTGTCACCTTTGATTAATCTAGTTGC
GTCAACATTACTTCACCTTTGCGTCGATCACTCTGGTCGCGGCGCTCCTATCTTACATCG
CATCATCCGAACAAGCTCAGCCATCCTCTGAAGACATAAATAAGCTCACACAGTTGTTTT
TCACCACAGCCCCAAACGCTGCCGACACGCCTTTGCCCACCATGTCGGCAGTCTACTCCA
TCTACACATCGCCAAACCATGCGCCCATTCCTAACCATCTCCCCACCCTCATCGTAACTC
CGTATGGCCAGCCACACCACACCCTCTACTCGTACATCCACACCAACTTTAACAAGGAGA
CCTACCTTCTCACTCCTTCCCCACAGGGCGACCTCTGTGTCGCAAAGATGGTACCTCCCC
CCGGTACTCGAGGTGGCCCTGCTTCCTCTGATGGTGGTCACTCGAGCGGGCATGGCGACA
AGACGGTGCGTTGCGAAGCCTCTCGCAATCTCAAATGGTCCATCACCAATACAGGCATTC
ACGCTCCCGTCTACAAACTCACTCTGCCAAATCCCGACTCTCCTGGTCACGAGCAGCCGC
TCTTCCAAATTTCCAAACCCAATCCCAACGCAACATGGTGGACCATGTTCTACTTCACCT
ACGCCGGTCACCTCATTCCACCAAAGCGAATCGAGTTTGGCAAGATTCAGAAAAATGCCG
CAGCTGGTAGCGGAGGTGGAGGCGGCACGCGTGTCACCATTGCCGGAAAGACGCCTGAAG
AGAAAGCAGTATGGCAGACGCTTGGCGAGGGCAACGAGGACATGGTCGAGTGGATCGTCC
TCTGCGCTGCTCTCAACGTACTCGATGACGAGATTATCAAGGCGGCGCAAGGCAGCGAGC
CAAAACTCAACGCAGCCGCACCCAAGGCAGTTCCTTCCAGCCGTCCCACAGTAGGTGCCG
TTCGCGCTCCCAACGGTGCTCCTTCCAACAAAGTTGGGCTTCCACAGCCCCAAGGTGGCG
TCAACGCTGGCTACAGAGGTCCCAACCAGGCCACAGGCCCTCCCATGCGAGCACCTCCTG
GTGGCCCCAATCCTCAAATGTATCAGCATCAGCCACCGCCCCAACAGCGTGGCCCGCCTC
CGCCTCAGGGTTACAGAGGTCCTCCTCCAGCAGGCCACCCCATGCCCATGCCACAACAGG
GGTATGCACCACCGCCTCAGCAAGCGCGCGGCCCTGGCCCCGTGCAAGCGAGCAACGGTC
GCCGTTTCTGAACGGTTGACAAGAGCAGCCTTTACTCACTCGTGTACTTTTCCTCACCTT
GGCCCTTGCTTGCCCGTTTCTATCTGTCTTGCTTTCTCGCCTGCATTGCTTCGATTCCCT
GCCCTCACCCTCTGTGCTTGTACTCAGAATTCATCCCCCGTTGACACTTGTTTTGGACGC
ACTGTCCTCTTTTCGTCATCCTGTTCGGCTAGCCCCCTTTCTGCATTCTCTCCCACGTCC
CGTATTGGCGCGCCTTGTCAGACTATGAACAATCTCTATGCACCTCATCAGAACGACAGT
GTATGCAAATCTGTAGGCACGATGAACGGAGCACGACTAGTCTTGCAGTGAGACAGTCTA
GAGCGGTTTCACACCGAAGAGGGTGCGGAAGCGTTCGAAGAGCTGTGTTTGGTGCGAGCG
GGATAGAGTGGAGCTTGGTGTGAGAATCGGATGGTACGAGGCGGCAGAAAGATGCGAGAG
GGTGAGTGGCACTTACTATCAACGAGATGACGGTGTGAGAGCCTAGACGTGCCCAGCACA
TTCCGAAGCTGTGAACGAGGAGAGCGGTCAGAGTGGAGAGGATGTCAGAAGACCCAAGCG
GGCGGTATGTAGCTTTGGAGCGTGACTGTTACTGACCCTTTATACAGCGCTAGTGGACCT
TCGTTGGCCACCAGCTTGCCAAGGCAATCCAACGCATTCTTAAACTGTCGCGACTTGTCC
TGCATCAGTCGTACCTTGACCGTGTCGAATGGAGCGCTGGTGACCGAGCATACGAATCCA
GCGACCATGGAAGCGGAAAAGTGAAGTGCGAAGCCTTCGTGCATGACGTTGTTATGCTTG
AGAACCATTTTGACTTGGTCGTACGAGGCGATTTGCGAGCTGGTCAGGACGGCGGCTCGA
ATGATTGTCGGCCCTACACCACGGTACAGGCTGCGTATGCCGCCAACGATACCTGGCTTG
CCTTCGCGATAGACATGAGCAAAGCCGACAAACGTGTTGCGATACGGCGGTTGGCCTGTA
GGCCGTACCGCTTGCATTCGAACTGCACACACAAGACGCGAAAGCGCAAACAGTCTGAAT
CAGCATCATTGTCGCGCATCGTTCGATTGACTACACTGCAAAGGGTGAGCGCTCACCTTT
GACCAAATCCGTCGGACAAGCAAAAGCGCTTCCGATCGCGCCGCTCGAAATGCCGCTCAG
CGCCTTCAACGTGAAACTGCTGTCGGCTACCCCCAACGCTTTCGCATAAGCATCCTTGAA
CGACTCGTACAGTCCGAACCTCACCGTGCTGTACGTCAGCTCGCGCAAACACGATGCAGT
CACGCCATTCCAAAGCGATCGCAAGCCTTCTTTGCGGATCATATCGGACGTGATGCCTAC
AAAGTTGGCACGCGTCTTGTCGACAAGCAGCTGTTGCCGAACTTTGATGATGTCCGCCGG
GTTCGTACATGCTGCCGAGATGGCGTTGCCGAGACCTGCCGAGGCGAACGTGGCGCCGAG
GATGTAAGATGTCGAATGCACCGGTGGCGGAGTGCGAACGCATGGGTTGTGTTGCGGATG
CTCGGCTGCAGCAATCGCTTGATCGCGTGACAGCAACGTAGCCGGAACCAGCGACGTCGA
CAATGACGACGACGACAACGACGACGACATCTTGGTGTGAAAACGAAGCAGGAATAGGAT
GCCGCCGAAGTCAAATCCACGAAAGAATGTGCGCTGGAATGGTGCGTCGATGAGCGCGAC
AAGCACAGCCGTCGTCACAACAGGTCTCTTATTCGTGTATACCGTCGCAATCATGAATGT
TCTCGTTCGTGTTCCCATCAGTCTTCTGTTTCGGCTTCTTAACCGGCTAAACCTCTTACT
CGTGACTGTGACTTTCCCGTTCAATCGTGAATCGTGCATCGTGCATGGTCACGGGTGAAT
CACAATCACGAATAATCGCTTGTACGTTATCGGTCGACGGCGATCTTACATATACAGGGA
GCATAACGCGTGACTGGATCATGTTCAAGCGAGTCCTCTAACATTATACACAATTTTAAC
TAGAAAGCTATTATATCACGAATCACAAATAAATCGGTGATTCGCGCACATTGCACCAAA
TCTCTGCAGGCTCGGCCGTGCCAAATATTGATCACGTGAGCTCTGATGCAAAACTACGTC
GGTAAATTCAGCACAGCAATTAGTGTGGCCAAGGAGCCATGTTGGATCAACGGGCAGTGT
GTTGAGCATGTTGTGAGCTGCAGCTAGAAGGCATTTGGGAATTTCGATTTCCATTTCGAT
TTAGCTCCAGCCAAGTCAGACAGCCAAGCAAGGCAACTGAGTTGCAGGCCATACGCACGC
CGCAGGTGATTGACTGAGAGGCCCGTGAGTGTGCGTACCAAAGTCAATCGTGCTCACGAT
CGGCAAACCACCTTCCTCTCCTCTCCACCTATCAAGACATCTCTCGATATCTCAATCACA
CATCATAGTCAAAATGGCTTCCTCGTAAGTCTCTTGTCAACACAATCAACATCCGACCAG
GAAGAATCTGCAGGTTGAACTGACGTTTTAAACTCTCATCTCTACATCAAAACCATCGAC
GATGAATAGTGATCTTGCCGCCACTTACGCTTCGCTCATCCTCGCTGACGAGGGTCTCGA
GATCACCGTACGTATCTACCACAATTGCAGTTCGAGACGAAGCCAGAGATTGGGTTGCAA
GTAAGAACAGTATTTTGGCAGGAAATTGGCGTTCGCAGCACATCAGCGTATATCAACAGC
ACCAGTCACAATCACCAGCAGCAGTAGCAGTAGCAGTCAACGACCAAGCCTTTTTGCTGG
CTGCTCATAAACTTGTCCATAACCAGCACACGCATGCGCATGGTCTACACACTACATGGT
AGCAGATGCTGGATTTGCAAACAGCAGACGTTCGCATCATTTTGCATGGACATGACACCG
AGCATCGATGCGAATCAGACACAGACCTTGCAGGTGACTTTCGAGATCCCAGCCAATTTC
TCGACGTCGACATGTCCGGCGGTGAATCACACAAATCCTGGCCGACTCAGACCGGATAGG
GATCATCATTTTTGTTATCAAGCTGGTGCGCTTGCGTTGATGGCCAACATCCGTTCGCCC
ATTGTCATGCGAGCTTGTTGCAAGCCATCGATCGCTACTTTTCCCTCTGCGGTCAACAGC
CGTGACTCGCGCACCTGTCGAGACCAAAATTCACACGGACCGAGGCATTGATGCGTTTGG
AACTCGCACCGTTTCGAGCTATGATCAGTACTTGCTTGACGTGGCAAGATGACGACAAGG
GATGGTACGACATTCGGCAAGTCATGGACCTCTTTCTACGCCAACCGCTGTGGACCTCAC
CATGGTATGCTCGATCGCCTTTCTCACATTGCTGCTGCCACTGCTGCTATTTGGTTGCGT
ATACCTGCTGCGAACCGCAACGACTGCTTTTCTATCGGCCAATACTGTTCACTTAAACTC
CTGATCTCCGACACTCGGCGTCTTAGCTTCTAAAGAAAACGCGTGGTACTAACCGCTTCT
CACTACACTTGATTGCGCGCGAAAACAGTCGGAGAAGATCGTCCAGCTTACCACCGCTGC
CGGTGCGCCTGTCGAGCCCATCTGGGCCACCCTGTTGGCCAAGGCGCTGGAGGGTAAGGA
TGTCAAGGAGCTGCTGACCAACGTTGGTGGTGGAGGAGCTGCTATCGCCGTGGCTGCCCC
TGCTGCCGGTGCCGCTGCCGGTGGTGCTGCTGAGGAGACCAAGGAGGAGAAGAAGGAGGA
GGAGAAGGAGGAGTCGGATGACGACATGGGCTTCGGTCTGTTCGACTAAACCTCTTCGTC
TCTCGCCTCTTAGCTAGGATCTCTTCTCTCATTCGTAGTCTCCTTTCTTCGCAAAACCAA
ACCATATGTATCATCAGATCACATTTCCATTGATTCGACGCTGTTGTCGCACACCGCTCT
TCGAGCGTGAAGGCGTAGTGTCGCGGATCTCAACAACGGCGGCATTTGAATCGCCCTCTA
CTTTTTACACACCAAAAATTTCACTCGAGGCTCTTGCTAGCTTTTCCCAAGCACCGCCAT
CACGATTGTGCACACTCGGTCTGTGGGATCGCGGTTAAAGGGCCTGGACGAGAGAGTGCG
AGTCTGAGTTGGACCAACGAGCACGGGTTTTCAGGTTGGCAAGCTAGTCGTCATCGTGCG
CGTGTGCGCGTGTGCGCGGCGTCGAGTCGTGGCTCATGCGACGAGGTGTATGACATGGTG
CGACACTACAGACGTGTGCCAGTACTTGCTCTCAGACAGCAAGTTCGGTGGTGACGACAA
CAAACTGGTCTCGTCAGTCGAGATTACAATCACGAATAGTGCACATGGCTTGTTCCTGCG
TGACCAGACCAACGTCTTGAAAGCTTGAGCGAGCTGCCGAAGCGCTCTACGGCAGGCTGT
CGCACTTAGACGCCTCCGCGTCGTTGGAAGAGAAAACATCCTTCGTAACCATACATGTCA
TCCGGGGTAAAGGTGTCTCTCCATCTACCGACGAGTTTGCCACCAGCGACGCTGTAGCCT
CTGTAGAGCCACTTGCCCCTGCCGTCAGGACGATACTCCTTGGTCATGATCAGCATTCCA
TCCCAACTGCGCACCCTGCCACGAACCACAAATCTGCCCCATGCAGAATGACCGGTTCCG
GAGAGCAAGATCTCGTACCTCTCGCTACCATCTTCGTCTGGAAAACAGGGATATCGGTCC
CAATCTTGCGGCAACGCCTTGGATTTGCCCTTTGCATCCAGCGCAGATGACGCTGCAGTG
GCAGCGGCGGCGGAAGCATCCGTGTGCGACTCGGTCGACGCATATCCGGCTGCCAAAATA
CTGCCTGTGCCACCTTCCACTTGGCCAGCACCGAGTCGAACAATCTTCTCCTTGATCTTC
CAGATCTGAGGTTGTTCCCCGAACGGCCCTTCGTACAGACTTCGCATTCGTCCCGCCAGC
ATCTCGCGGTACGAATCGAAATCGAAGAAGCTGAACCTTCCTTCCCAGATGCCTTCGAAC
ATGCCCTTGAAAAATAGCGGCGGCAGACCGGGCGAGCTGCGTGGGTCGAGGCACGACAGC
AGACGCGCCACGTCCTTGTCATGGTCCGTGGAAGCAAGTGAGAGTGGTGGGCGCGTTGCA
GCCGGTTGATGCATCGTGGTGACCGAACTGGGATCGTCGGGATCCGAAAGCGCAGCCATG
CCCAACACAGCCGGGTCCTTTTCGACCTTCATGAAAAACGAAAAGCATGCGCCTTGCGCC
AGAATAGGCGCTGCAATGCGTAGCTGCCCCCCAACATGATCCACCACGCACGTCCGATCG
CGAGGCGCAAGATCGGCTAGGAATGGATTCGTCGCCACCGTTGGCGCGCTATTCGGCGTC
GCCTCGTGCGCCGTGCCATAAGACCGTGCACGATCGTCGTTGGTATCGCTAGCTTTGCCA
CGGCTTGCATGCGTCGTGATGGGCAGCTTGCGAAGCGTCCACGGTGCCATAAATGCGTCA
AACTTGTGAGCTGCAAACACGAACGGACGCAACACAAACAGCCTCTCGACTGCTTCTCCT
TTCGGCTCAAACGCCAACTGCTCCGGATCGGTCAACAAGTAGACTAGATGCAATGCCAAC
GCCTTGTGAACCGCATCGGACGGATAGCCAGATGAAACTGCACTGTCCAACATCACAGTA
GCATGGTGAAGCGCCAAAAAGCTATGCAGTTGTGCCCAGCAAAGCTGTTCGTAGTTGAGA
CCATCGTTCTCCAACATCATGAGATAGGCAAGCCAGAGCATCTCGGTAATCGAGCTCTCG
TCCTCGCTGAGTGAAGCACCCGTATCGAGAAGCTGTACAGCTGTAATGACGCAGCGTCGG
ATGCGTTTGAGCAAGATGCAGCGTCGACGAAGCTCGTTGGCGAGGTTGTGCGATGTGAGT
GCGGATTTGCCAAAGCGACGACCGATGGCGGCGGTATCGAACTTGCTGCGAAACACCCTT
GCGTACAGACGCGGATTCGACTCGAGGCTGAGGAGCGAATGGAGACGTCTGCATACCAGT
TGAAGTGCGTGCAGATCTGTAGGCGGGGTCACCACTTTGGACTGCCGAAGCGACGGATCG
TAGAGGAAACTGCACGGCGCAGACGTGGACGAAGAGGCAAACGATGTATCAGACATGGCC
GCGTAGCTCGCGATGCTGTCGATGATCTCTGGAGGTAGCGATAGCAGCCCCGCGCTGGAC
GCGTGCGCCTCCATGGTGGCGCTGATTTGACCACCTGGCGTGCTCTACCGAGCTTGTTCG
GGCCGATGATACAAAGCGCTGAGAGGGCAGATTCGAGGCTCGCAGCCCCACTTGGATTCA
CAGCCAGTGCTGCTTGCGAGGTAATGTAATCGGCAGTATAGTCGCAGTCTCAGTCGCACT
CGACTCTGCTATCGATAATACGTCTGTCCGTGTTCGAGGTGAAAGCGTGGGATTGCGGAA
AGGGATCGAGGAGTGAAGACAAGTGTGGCGTTTGGATGCGGTGGGGTTCAAACCACAATC
AAGAATCCTGAATCCGGCTGAGTAGCTCAATTTGAATAACCGAGCCAACAAACTCGCACA
AGGATTTGGTCAGCGCGCCTAAACTTACTCGCTCTGCCCTCACCCTGCATGGAAGCTCGA
TACACATTTCGAGGCGAGGCGAGCGAACACGGCACAGGCACAAGCAACCTCGTGGCTCAC
GCAACAGCCACTTTTCAAACGATTGGTAACTCAATCATCCTATGAAGACTTGATCCGTAC
TAGCGCTGAAGTCAGAAGGATCGCCTGCCCCGGCAGTCCAAGCTCAAGCAGTGTGAGCAA
CAACTTCGGTCTTGATGCGACTCTTACCCTTCTGGCCGAGACTGTCGACCGTGTGCTTGA
GCTGCTCCGGCAGCGCATATTCTTCAAACTCACCCTCCTCACCACCTTGCACTGGCAAGT
TGATGTTGATCGCACTGCACTTGGCGGCAATGATCTCCGAGTCCAACGACTTATCCGAAA
GGTAGATCTGCCCGCTATCGCACGAATCCAACAAAATGGTGGGAGCACGTCCCGTGATCT
GCACCGCAAACGACGGCGATCCCGTCACCTCTAGCGAAGAGACGAGCGTATCGACGAGGA
TCGATGTCTTGGTGCAGTTGGTCATCTGCACAGCGTTGATCTTGCCCTTGATCTGAATGA
TGCTGTTCTTGCAGTTGAAAATGTTGACTGTCTGGTTGAGCTCGGTCTGGTCGATCACGA
TCGAGCGATTGTCCTCGTGGTACTCGACCGCCCACTTGTTGCCATCCAGCTGCGTCTTGG
GTGGCTTCTTGGCTTTCAACTGCGCCGGCTTGGCTGCGAGCTTGGGTGGAGCAGCCTTGG
TCGGTGGAGGCGCCGCTGTGCCTCGCAGCTCGGGATTCTTGTGCGTCATCTGACTGGCAT
CAACCTTTTTAAGTCCCTTCGTAATGTTTTCACCCTGGTTGAGCTGTCCAAACACGGCAT
CCATACCGCCTGCGCCTGCACCGCCAGCGGCTCCGGCAGACAGGTCAACGGCAGGAGGCG
GAGGTGGAGGCGGCGGAGGCGCACCTGCAGATGGAGCTGCGCTCGAAGTTGCCTTGAAAG
AGGCAGCATCGCCTCCCTTGGGGTTCCAAGCCAGACCGGTAGTATGAGTTTTGAGCACGT
ACGTTTTCAGAGTTTCGAGAAGCTTGATAAAGGCGCGAGTCCATTCCACGTGCGTCTTAT
CCGTATCCTTAAAGTCCTTGATGACACGATTGGCGTAGAACTGGGCGCTATCCTTCATTT
CGCCGACGTACGGACCTGGCTTTGGTTCGACTGCAACCCATCCCACAGCCGGGATACCTT
CACTGACGGTGCTGAGATGATTAAAGTGATGCTTGTCTCCACGATTCTTGTCGCGCATCT
CGATGACCTGTGTGAGTGCAGCTTGGAGCGGCTTGAGCAGCTCGGCGAATGCGGGCGAGC
CAGCACCTCCGGCCGGCTTTTGACTGGATGCAGCAAGCAAGATGAGGTCACGCTGTGCCT
GAAAGGTCTTGAACACGCTTGCAGCCTGCTCGTTCACTACGCCACCGATCTTGGCGCTGA
GCTGCTTAAACTCGTCGAGAGCTTGTCCTACCTCTTCATCGTATGCTTTGACCGCTGCCG
GAACATCTCTGGCTGGCTCGACAGCAGCAGCCGGGGGAGGCGGCACAGAGGCGGCAGCCA
AAGCTGGTGCAGCAGCTGGGAACTCCCTTTGCGTCGAGGTGCCTGAAGACTGATGGAGGG
CAATGTCTTCGAGGCGGGAAGTTGCTGCTTCCAGTCTTTGTAACAGCATGACGGAGAGAG
TCAGCGGGCCAGAATGCGTCAATCGTGCAGAGCGCTTGGGACGGACGTTGCAACATACCT
CTTGATGAGTGTGCTCAAGTTTCCGATGCCTGGAGCCGACATTGTTGCTGATAAACGGGG
GATGAGGCAAGGCGAATGGAAGTAGGACGTTAGCCTGTCGTGTGTTTTCCGCAAAGATGT
GAATGGGCAGTGCGAGTTGAGAGTCGCTGAGCACAGGCCATGTTGCTGTGTGGGGGACTT
AAAGATGAAATTCGTGAATCCGAATTGTGAAGCTCACTCCACTCACGACTCTCACAGATC
CTCGTCTTAGCCCGTGGCCGGTGGCCGAAAATGAATCACGAATCGTGAATGTTCATCGTC
GAGTCTCCGCTAGGCTTCTACACAAGACCCGCCTTGAACCACGGCTCGCAAAGACAAAAT
GCATTCACGATCAAGAGTTGGTATATGATTTCAAGCAGGGCATGTCAATGAGACAGAATA
CTAAAACAACAGCGACAAAACGAGGGGGCACAAGTACAGTGATGGAAGACACAGGTTCTA
GATGGGGCTCGATGGGGCTCTGAGTGTGAGCGAGATCAATCGTCACGGCTCTTAAGAGCG
ACGGCAGCTTGAATTTCGCGCAGTTGACCAGTCACATCGCCCTTCATCTTGCTAAGAAGC
ACGACAAAGTTGAGCATGTCCTCGTCCATTCGCGATCGTTGCTGATTCCACTCGTCTTCT
TTGTGTTCGGCGCTGTGTGGTAACAAACAGCAAGCGAGGGCGTTTGGTCAGTGCTGGTGT
CGAGTGGTATTGGTACCAGGGAAGAACTGATGCACTTACGTGAGTTGAAGACTGGTCAGT
CTTGATTCGGCTTGCTGCAGATGCACGCTGCCGGAGGCTTCGGTCTCGTAGGTCGACTTT
TCCAGCTTGCCCTCGTCGGCCTTGTATCGCTCTTGCACCGTCTTGCAGCTCTATAGTGGG
GAACGCGAGGAACAGTTGAAAGTCAGTATCAATGCTATCTGTGCATATCGTCTTAATTGC
GCCGAATGACCTACCTTTTCGTATTCGGCTGCTTGTCTGGACAACGCTTCGCAACGCTCG
CGATCAGAGGCAAGCTGTGTTTCTTGTTCGGAAAGCGTCTCCTGCAGCTTTTCATACTCT
TCCTGCATCGCGAGTCGCTTCTTAGATGCATGGCGGTACTTGTCGGCCTCCTGGGACCGC
AACGTTTCAATTTGGCGACGGAAGGAGCCCTTGATATCGACACCGGCTTGCAACATGGTG
GACGGATTGGAAGGAGTCAGTTCGAGCTCCTCGATCACGCTTCCAGATGCCAGCCTGTAA
GGTAGCAGCGATATGGAGCGCGCCAGGGGGTTGAACTTGGAGATTCGGTCTTCGGTATCG
GCTTGCTTCTTTGCGATGGCAATCTCGAGGGACCATCCATCGCCGGCGGCCTTCTTGTTC
TGCTCGCCGAGCACTTCGAGACGCTTGGTCAGACGGTTTCTCTCGGCCAGCATCCTTTCG
TACTCTTCTGCAGACATTTCCTGCGCATTGACCTGTTCTTGCAAGTCGACTCTGCGTTTG
GTTTTGTCGTCAATCTCCTTTTCAGCAAGAGCGATTTCCTTGATGAGCCTCTCGATGGCC
TTCTTGGTCTTGTCGAGCTTGGGAACGAGAACATCGTCGTAGTACTTGTGGAACTTGGAA
ATGTCCTTGGTGAGCATGTCATTTTCGCTGCGTTCAATCTTGAGCGGCGAATCGTTGTTG
AGATAGTCGGCCAGCTCGGATTCGAGCTTGCGATGCTCTTGTTGGAGTTCTTTGAGTTCG
AGCTCTATCGCAGCATTCTTGTCCTCGAAGCGAACTCCGAGTTTGGCATGTTCTTCGGGG
TAAGTGTCTTCGTTCTGCCAAAAGCGGTCGTAGCAGTCCCAGAGGTAAGGGAAGAAGAGA
GACTGAAGGTCCTCGATCTCATCAGGACGTGATCTGGGCCCAGTGCCGATGGTCTCTGCC
TGGTTGCCCAAGTTGACCATCCATTCGAGCATTGCTAGGCAGTACGGCCAGTGGCTCTGA
CTTCCGGCAGCTGTGAGCTTGGTCTTGCTGAGCTCATCGGCGGCGGGATACTTGATCTCC
TTCATCAAGGTGAGCACCTCGTCTTCAAATTTCTTACCATCAACGCCCATGACAAAGTTG
GTGTCGATGCAGGTGGCATAGATGTGTTTGAACATGCCGACAAAGGCAGATTGGGTAGGC
TCATGAACGCCCTTGTTGGCGTCCCATCCAGCCATTGTGAAGCCGGTGCGTTCGAGATGC
TCTTTGACGGTAAGACCCATGCGCGTCTTGTAATGCTTGTCCTTGATGGGCCTTGTCTCC
CTCACTCCCGATCCACCTGTGTTACCAATGTTACCAGGAGCGATAGATAGTCTTCCGACC
ATGGACCTCCTCGAATTTGGTGTTGCAGCTACTGCAACACTCTGGCGACCGGCAGAAGCG
ACGCTCTGCCTGCCTGCGTACATTCCCGAATCACCTCGACGGCCGCTCTGAGATGCCGGA
TGGACAGGACCGGAATGCTGCGAGCTGTGCTGAGCATCTCTAATGTTTGCGTTTGTGGCA
CTGACTTGACGAACCGGGTTGGATTGCTGCGGGATCATAGAAGCGCGGGGTTGAAAGGAG
CCGCTGGAGAGCGTCTTTGCAGACTTGACTGCAGAGGAAGGTACAGGAAGCGCAGATGCG
ATTTGGCCATTGTTCTGGTTTGCATCTATAGCCGCGAGCGTCGAACGCCGTGCGCTGGCA
CTAGCCATGATGGCGATCAACTGAGAGATTGTTGGTAAGAGTTGGGGTTAGAAATGGAGA
TGGAGGATAGGGTAGACGGCGCCGTGGCTAGAGAGCCTCGTCCCGGTCAGATAGAAGCGG
AATAGTCTTGGATTGGATGCAGCGCTATGGCAATATGCAAGAAGAGATGATGGTGGTTGT
GAAACAACGTGGATGGATGGCGAGCAAGAGCGGAAGCGGAAGCCTGAGCCTAAGCCAGAG
CCTGCAGAGCCGAGCCACAGGAGCCACAGGAGCCTCGTTGAATCACGAGTCTATCTCAAA
TTCCAGCTTTTCCCTCTCCTCACAAATCCAACACCTTTCGGCTCCCAACCAACCAAAACA
CGCGTCGCGAACGATTCTTTTCGACCTAACATGATCACGTGACAATCCACGAGCCAGTGA
AGTATGAAATCGTGAATCACGAATCGAGCCAGACAACCCAACACGAAATCACTTGACGGA
CAGCTGTCGAGGCTTGAATTTGAACTTGAAAACGTTCGCTGTGAGCAGCCAGCCGCCACT
CACGACTGTATAGAGCAGCAAGGTTGTAAGGGTCCGCTGCAAGCCTGCTGCAGATGACGA
GGTGGCTTTGTACCGTTTGTCGTTGCCCACGTACAGGCGACCAACGTCGCAACATGGTCT
GCGTTCGACCTGTTAGCTGTGTGCACGCCAACCTCTCAAGACCCTATGCAATTGTGAATT
GCCAAGCAAACGGCCATGAAGGATGAGCAGAGTTATCGTCCTGTTGGCTGACTTTGGTCT
GTAACGTGGTTGGAAGCACCTCAGCCCCGCAAAAAGTGCGAATCGTGAATCTCATCTGTG
TCACAGCGCACTTTGTGGAACAACGAACCGAGCCACTCACGACTTGCCGGCAGGACGTGT
GCCTAAAGCACATTAATTTGTTGATTCACGATTCACGATTTCACGATTGTGGCTCACTTT
ACTCGAATCACACTCACGACGTTGTGACCGTTGTACTATTAATACTATATCTCATGAATC
GCGTGATTTCATGTGATTCACGATTACAATTTGTGAGTTGTCACGAGTCGTGAGTCGTGA
GTGTTCAGTCCCACGCACACATTCGTCCGTGATCATTCACGATTGTTTTAGTGCACTGGC
CACACTCACAGACTCGCGAATCACATCGTCCATCTCAATAAGTGGCCTTCTCTTAAACTC
TGTGACTTCTCGCCTTGCACCCCAACCATTGCTTCGTCACCCGACATCATTCACGATTCC
TGTCGAGCTGATCAACAACCCAGGCATGGCCTCTTAGTGCGCACACTGCTACGCCACGGC
GCAGCCTCAGTCGCCTCTCTCTTCTCTCTCTCTCTCCCTCTCTCCCTCTCTCGCTCTCTT
TTCTCTTGTTCTCTTAACCCACCTTCGGCCTGCCACTGCTAGCGTGCTTGTCGTCGACAT
GTCCAACCCACCAAGCTGTTCTCCCATCACGGGTGAGCCGGTCCCTGACTACTACATCCA
TGCTTCCGACGCCTTCTTCCGCGACACACAAGGTCGCGCTCTTCTCCTCCGCGGCGTCAA
CCTCTCTGGTCAGAACAAATCTCCCATCGGTCAACCCTCGCACAAGCTCGACGGCTTCTG
GCAATCGGCCGAATCTGGCGGAGAAAGTTTCGTTGGCCAGCCTCTTAATCTTCAAGATGG
CTCCGCAGATGTCCATCTGGCTCGTCTCCGCTCTTGGGGCTTCAACTGCTTGCGATACGT
CTTCACTTGGGAAGCCATTGAGCACAAAGGCCCACGCCAATACGACACTGAATTCCTCGA
CTACACCGTGCAGGTGCTTCGCAAGGTCAAGCAGTATGGCTTCCGAGTCTTTATGGATCC
GCACCAGGATCTCTTCTCCCGTTTCACTGGTGGCTCTGGCGCACCCTACTGGTCCCTCAT
CGCCTGCGGTATGAATCCTCGTAATTTCTCTACAACACAGGCCGCTTTCATTCAAGCAGA
ATGGCCCAATGCCGACAATCCAGATCCTGCCGACTTTCCCGATATGCTCTGGGCAACAAA
TTACACTCGTTTGGCTGCTGCTACCCTCTCCGTTCTGTTCTTTGCAGGCAAACACTTTGC
TCCACGATGCATCATCGATGGTCGCAATATCCAAGATTGGCTTCAGTCTCACTTCCTCGA
CGCCTGCCAACAGCTTCTTCAAAAAGTTGTAGATGCAGGAGATCTCGTCGAAGAATGTGT
CATTGGCTGGGACAGCATCAATGAGCCCAATCAGACCTACATCAGCCTCGAAAGCATCTC
CACCATTCCCGAATCATGGCGACTCAAAAAGGGCCCCGTCCCCACTCCCATACAGAGCTT
TCGTCTAGGAGCTGGTCAAGCTCAGACGCTCGAAAATTGGGTCTTTGGTGCTATCGGTCC
CAAAAGAAGTGGCTCGGTCCAAGTCGATCCCAAGGGCACACTTGCCTGGCTTACAGAAGA
CGAAGATCATCTCCATGGTGGTTCCAAATGGGGTTGGAAACGTGACGATGCCTGGCCCCT
TGGTCAATGTCTCTGGGCCGCTCACGGCGTCTGGGATGAATCCACGGGTGAGGTTCTCAA
CGATGCCTACTTCCGCCTTTTCGAGGGTCCTGCCGGAAAGAGACCTGCCGAATTCGCCGA
GGACTATTGGCTTCCACATTACCGCAAATATGCAGATCTCATACGATCACTCCATAAAGA
AGCCATCATGTTTATCCAGCCACCCGTCTTTGAGCCGCCGCCCAAGTCTCTGTCCCAGGA
TGACCTCAAACAGCGCGCATGTCTCTCGGGTCACTTTTACGACGGTCTCACCCTCATCAC
AAAGCACTGGAATTGGTTCAACGCAGATGCTGTAGGCCTGCTACGCGGCAAATACCCTGG
CGTCCTCTTCGCCATCCGTATGGGTAACAAGGCGATTCGTCAATGCATTCGAGACCAGCT
CGGCTATCTTCGCCAGGATTGCCTTGACGGCCTTGGTCAGTATCCAACTTTGATCGGTGA
GCTCGGTATCCCCTATGATCTCGACAAGAAAAAGTCTTATTACGGCGACGGCAAGGGACG
AGGGATAGGAGACTACACCGCACAAACCTTGGCCCTCGATGCCTCGCTCAACGGTTGCGA
CGGCAACAACCTCCTCAGCTACACCATTTGGACCTATTGTCCCGACAACTCGCATCAGTG
GGGTGACGACTGGAATGGCGAGGATCTTAGCATTTGGAGCCAAGACGATGTCAAAGGCGC
CGAAGCTCAAGACGTATCCGATCTTGCTTCACGTAGCCCACGGAGCATCTCGTCTTCATC
CAGTGCGCGCTTGAAATCTCTTAGCAGTCTTGCCCCTCCCTCCTCTGGCTTGAATTCTCG
GTCTAGCATCAACCTGCCGGAGCTCGTTCCAGGCGACGGTAACTATAACGCACCTAATCT
GCTCAATGGCTCACGTGCTGCTGCTGCTTTTTGCAGGCCCTTCCCTGTTGCCACAGTCGG
TACTCCCGCCAACATCGACTTTGACATCAAGTCGTCCGAGTTCAAATATTCGGTGGACAT
TACCAGTGCTGAATTGGACAAAGCCGGTTTGGCGACCGAGATCTTCCTGCCTTTCCTACA
CTATGGCGCTGACGATGTTGCTGCAGCGGCCAGTGGCGATCTAGGAAACAGACGCGACAA
GAATGGCAATGCTTCACAGAAGTGGGCCCGCAAGCAGGAGAGAAAACTTCGCTTGGCCGA
CTCGCTCGCATCTTCAAGTTCAAGCCTTAAGACCGTCGAAGCATCGAGCACCGATGACGT
CTCGTCCGTATCGACATCGACAGTGCTGGCTGATTCCACAGATCTTTCCAGATCGACCTC
CTCCGGGGATTCAGCTGTCCAGTGCGCGGCGCTGCAGCAGCTTCTGTCCATCGACGTCGA
AGTATCAGCCGGTCGATGGGAGGTGGAAGGCCAGTATTTGAAGTGGTATATGGACAAGGC
GGAGGCCATCGCCGAAGATGCCGATAACCCTGTCGATGGCGTTTTCCGACACTCTATCAA
GATCAAAAGGAACGGCGGTCCCGTCAAACTGGAAATGTCGGGCAGCGCATGGGACATTCT
GACTTCTTGTGGGCTTCTTTGATTCGATCTGCGTCGTGACGCACCACACACTCTGAAGTC
TCGAGAGCATCTTGGCATCTATCCGCATGTACTATGTTGCATACTCACTTTTCGCAAACA
GACAGTCACGAGTTCACCTTCATGTTTGCATAGCATAGCATGAAACGGTGGAAGAGGGCC
GTGCACATCCCGAACACGAGTGACCAGCAACACCAAGTGTATGAAGTGAAAAAGAAACCA
CGATTGAAGAAGAAGAAACACATTGAAGCAAAGCAAGAGGTGAATCGCACAAAGAGACAG
TCCAGCAAACGACGAAAACCAGTTGTCGTGGGGACAATGAGAAAAAAAAACTATAACAAA
AAAAGCAAGTTGACAAGCAAGTCTACGGGAGGTGATCGAGACAGACATCAAGCCGTCTTG
ACGCATTGCTTGGTCCGTAGTCTTGGTAGGACAAGTAACCTTTTGAACCCTTCCTTCCAA
AGCACACAAAGAACAACAACAAACAACAAAACAAGTGGATGAGGCTGGCCAGCAGAAGGG
AAAGTCCATGAGCATCCAGATCGGGCTGGAATCGGAAGCGGAAGGGGTGGACAGGCCTCT
TAGGAGTCAGCCTGCTGCTGAATGATCTTGGAGAGACCATCGTACAAGTTAGCAAATTTG
TTGAGGTTGCCCGTGGGTGTAGCGGCAGCAGCAGAGGCGGAAGCAACGGAAGCAGCGGAA
GCAGAAGCAGCCGCCCTGGATTTGCTAGCACGGACGCTGGCGCGAGATTTGGCAGCGGCC
CTAGAAGCCGAGGCGCTAGCACGGGCCGCCGCCTTGGTGACGGAGTAGACAGAAGCGCGA
GAAGCGGCGGCGGAGCGAGAAGCAGCAGCAGACGAGCTGGCAGCAGCAGCCGATGACGAC
GAGGCAGCGGCGGCGGCGGCAGAGGAAGATGCTTCAGCAGCAGCAGCTTGTTGAGCTTGC
TGCTTGGCCTTTTTCCTAGCAGCAGCAGCGGCGGCAGCAGCAGCACCGTTGTCGTCATTA
TCATTGTTGCCGCTGTCGTCGTTTCCTCCACCATTGCCGTTGTTGTTTCCGCCTGAATCT
CCATTTTCGCCTGCGGGCCACCATGTGATGGGGAAGACACCAGTACCGAGGCCTGTGAAC
TCGGTGAAGAGACCGACACTCATGTCGAGCGAGCCGTAGAAGCAGTTTCCTCCACCCGTG
GGGCAAGCGTCTTCGACGCGCGCGGTTGCAGTCTTGACACCGTTGGAAATGACGATGGTC
TTTCCGCACCACGAAGACCGCTGACCCAGGTCGCCGTACATAGGCTGGTTCAAAGCGACC
ACATGATCGTTGGGGTTGAGGAACTGACCGCAAGCACTGTTGGAGAAGAACGAAGGAGAC
AGATCAGTAAAGCGCGATAACGTGCAAATGAGATGGGCAAAAGCAGTAATACACCTACCC
AGCGTTACCAGTGCCGACGTCGTACCAGGTGGCCATGCCAGAGTAGGTAGCACGCTTGGC
GAGGGCCTGCTCGTGGGTGACAGGACCCTGTTTGTGGTGTCGTCGAAGGGCAGAGTTCGA
GGCGTGGGACGAGGCCAGCGTGGTCGACACCAGGGTGGTAAGAACAAGTGCTGCGACAGA
CTTCATGCCGACAATGTCAATGGCGAATCTAAGTCGACAATGGAGATGAGAGAGGAGCAG
AGCAGGAAGGATGCGTGATGAGCCTGTATGCTCTAATCACTATAAGTCGAAGCAAAAACG
AATGTATGTGATGTCCAAGATGGATGAAGCGCGCGCGTTGCCGAACGTAATCCTGAAGGG
AAAGGGGAAGGACTTGGGAAGAGGAGGGGAGCAGAGTGGGATGGAGTGGAGAGCAAGAGG
ATTGTCGTGAGGGTGATGGTGATGGAGGACAAGGAGGTGCGTGACGACGGCGAGCAACAA
AGTAACGGGTGCGACATGCCACAAAGGGCAATCAATATGGTAAAGGAACACGAAACGAGG
CTGGCGAGGCTACCTAGGACGTAAAGGAGCCAGACGGCGTGTGGCTGGCAGCTCGACGTC
GGCAGTAGGAGAGAGTGAACCTCGGCCAATGTAGCACAAGTGCAGTATCGCAGCTTCTGT
AAGTTATTCACGATTGCAGCCTTCTGCGGGTGCAGTCGCCATGGCGACGAAGGGGTTGGC
ATTTGAGCACCTCGTCAGTCAGGCGAGTCTCGGCGTTGCAATCACGAATTGTGAATCACG
AATGTTGGACTTGGCAAGGCGACACAGGCGACACAGGCGACTTACCCCGACTTTTAGTCT
ACGTTATGTCGATCCGCTTGTGTCCATGCTGACGCCGAACAGCGGTACAGAGCGTGCGCT
AATGTTGTTGATCTTTTCTCGTTTTCTTTTTCTATTCAAAAAATTCATTTTATAATATCA
ATAACGTACTGTATTAGGAACGCGTCAGCTTAACGTTAGTTAGACCTTCAAGCGCGAAGA
GGCTTTGGCTAAAGTTACATTAATTATGTGAGATGCAGCGTAGAAGCGCTGCTCAACCAC
ACCAAGAATCCACCAAATTTCCATATCCAATAACTTACCTGGCTGTGAGGCGTTGTAGTG
CTGCAAATTCCCAGTCCAGTCCCACTTCATTTTGATAATTGGCACCTCCGAAACTCACGA
CTCGTCAGAATTCCAAAATCCACATCCTGATTTCGTTGTTTGAAATCAAAATGCAAAGTG
GCCAGAAAGGATCGACATCTCACTTTAAGACTGCCGATGCATCTTTCGTTCGGCTGCAGG
TCGGCTGCTGAGCGCGTTGCTGCACCAGCAATGCGCGCGCTCCTGAAGCTTGGCTTTTAC
CTTAGCCTGCAACTGACTCACGACTGCAATTCACTCTTGTCACTCGTGACTGGTGCCTCG
TCCTGTTCACCTTCTCAGACGACATGTTCTGATAGCGCAGAGCACATCAACAACATTCCG
TCAGCACGGTACAGAGAAAGGAGGTCAATCGCTCGCCTTCTTTCATGACTGCTATACAGA
GTTGTTCCTCCAAGCGCATGGGTTTCTCCTTCTGTCGGCAGAGGTCAAGTGCTTGTGCTT
CGACTGACTTGTGCCTTCCAGTGGTCTGCTGCAACTTACCGCTTATCGCATACATAGCTG
CATCGGTTGCCGTAGTGCCAAGCCTCGATCTGAAAGGGAAGCATCTTTTCAAGATGTCCT
GCAGGCACAAAACCTTGGCTGCCTTGCGCCCCGCCTACTTGCTGATGTTCCCTTGGTTTA
CCTCGAAACTCTGTGAACCTTCGCCTTGACCAGGTCCGTCCAAGACTGGATGCGCTTGCG
TCTGCGGTATGCCTGTGCAACAATCACAGAATGTCCAAACTTATCCATCTTCTTCTGACA
AGACTGGTGTGTCAGCCCAACACACAATCAACGCATTCGTGTCTCATTCGGGTGAGTTGA
TGCGCAATAGAAGTGTCAAGCGGAAAAGTCGACTATCCTTTTTTCAGAGGAAAACCTAGA
GAGATGTGCAACAGCAAATATCAGACACAGAAATAAATCAAAGAAATGGAACGAACGAAA
AAGAGACAAAAAAAACGAATGGTGACAAGAGTGGGATTCGAACCCACGCCCGAAGATAGC
AGGTTTCTCTGATTAATCAGAATATCTTCCTTAATGCTACGCCTTAGACCACTCGGCCAT
CTTGCCAGCATGACCAAACGCTGCTACTTTGCATACATATTCTATACTGTCAACGCCCTT
CTTTCCTCGTCCTAATCACGGGTACAGTTAGAGAATGTACTCACGACTGTCAAACGGCTT
CTTGCCTTTGTTGCAATCACGAGTCAGAGTGAGATTTCGTGATCGGATATATCATACAGC
GAGAAGGTCCCAATTATGGTCAGAAGTGCGCTCGTGAAGCTACAAGCGATCTAGCTTGCG
TATACTCTCAAATACCTCGACTACTACCTTCGTGTTGGTCATTAAGCTGTGACCTGCTCC
ATCAACTATATGCAGGGTGCAGTTTGGCATTTCCTTGGACAGATTGATCGAGCTTGAGAG
AGGTATCCGCTCATCCTTGCTTCCGTGCCACACTTCGCAATCCACGTGGACATCTGCGTA
GCCAAATCCCCACGGCCGCTTCCCGAGAATCAGATTCAGATCGTCCACCCGCCCGCGTGC
GCTCTCGGCGTGCGATGCCTTGAGTAGTCCCAATGCAGTTTCGCGTTCCACGTTGGTCGA
TGTCGACTCATCTTCCGCATTCGACATATCAGGACGTCCCATATCCACAGCGTTCCGTGC
CGTCCAGCCTGGTTCCTCGCCTCTGGCGCGGCTCGAGCGGCTTGTTCCGCTCTCGAACGC
GTCAGATCTGATCTCTAATGCAGACCTGGACGTCGGCAACTGCCGATCCTTGGGTGGTGG
TATCGGTCCACGGTCAGAACCGCGTGGCTCGTCTCGACGCCCGGCCGTAGATGCTTCATC
TTCCACCGCGATCGGCGGTGTCTTGCTTGCCGCTCTAGGCCCTTCCTTATTCAGCTTCCA
GCCTTGGATAATCCACTCTGCCACCTGTGCCGTTTTGATGACACTGTCCGGTACGTACCG
CAGCCATCGATAAGCACTATCCTGCTGTACTCCTGTCCATGGCGCGAGAAGATGCAGAGG
CCCCAGGATGCGGTGGGGCAGGAGCAGTGCTACAGCAGCAGCAAATGGCGCACCAGCGCT
GTGCGCAAGCACTGAAAATCGGTCAATACCGAGCAGATCCGCCACCTGCTCTACGATGAG
ACTCCATCCCAGGATCGTGCGTGCGTCTGATGTGAGGCCTTCAGTTCGTCCTATGCCCCA
TCGATCAATGCAGACCAGACGCAGATTCAGGGTTGAGGCCAATTCGTCGTACAGGCCGAC
CAGGTGTCTCGAGGCCCCTAGGCCAAGGAACACCATGACCGGTTGCCCGCCTTTCGCCCC
GACATCGGCAAACGATACCTGCACACCAGCCGCACCGGGAACCGTGATTCGGACGCAACG
TGTCAAACCCCTCTGATCAGATGGCATGCTTATGGTTTGCGACTTGCTCGGTGGTGAGCG
TACCGGAGAGGCGTGTTTCCTTCGAGATTGACGTTGCACGTGGACAGGTTCCGGATCAGC
GTGCCAAATCGAGAGCCGAGACATTGCCCATTCGAGACGTTCATCTTGCATGTTCTGCAG
CAATGTACGTGTTTCACGCTCCACAGAGCTTTCAGAGGCGACTGACTCAGAATCAGATAT
CTCACCAGTGGTTAATATGTCATCAAGACCGGCTCGGTACGGTTCAGAGGGGTGCCGCTC
GAATGCAGACCAAGAGACCGAGCGTTGCGGGCCACGCTCTGAAGTTGGAACGGTCAGCAG
TTTGGTGGAGTGGGTCCGAACGATTTCTTCGATCGACTTGATGGGCTCGTGCGGAACCTC
TTGCGACTGAAGCCGTCGCAGTGCCGCCGAAGAAGTGGCCGACAGGCTCGGCCCGGCGCG
CTGCGTGGGTCCAGATCGATCGTTGTCTTGACTCGGAGTCTTGTGAGGCCGCGACGATGC
GCTTACAGTCGACTGGTTCAATTTACCCTGGTCAGAATGGTAAGAGCCAAGCTGACTGCC
GGAGCGAGATCGACGGATGCTGCTATCGCTGGAACAGGCCTGTCTGTTCTCATTGAGCTG
GTTGCCGTCGTGCGCTACCAGGGCGTGCTTGGGTACATACGGCCCCGTTCTTTTGCGTTC
TGGATAGAGGTCGTAGTAGCTCTTTGCGGGTCGGCTGTGACTGACAGGGTCATCCGCCCC
TTTCGAAGCTCCAGCTCGGTCTGCTCCCACCATTTCCTTGCTTGCTTCTGTGATGTAGAC
CCTCTCTTCGCCGCGGTTTGCTGGTGCTGTGCGACCAGACCAGGAACATTATAGGTTCTT
GGATTGTCCTACGCTCTGTTGTGAGACTATGCTAAGCTCGTCGAACCCTTCAAGGAGGAT
GTACGGGAGGCATGTTGTCCTGCAAGCTGTACGAGCCTATTGCTGCGGCGAAGATGCTTA
TCGGGAAAGTGGAAATGATACAAGGCAGTTGTCACTTTGAGAAGGTAAATACAGGATAAC
CAACCGTGTTTTCTCTTTGTGATCTCCACGTCCGCGGTCACGCCGAAGAGGGTTGCAGTT
ATGTGGAGGGCCCTAACAAACAAAGTACTGTATTTGAAAGACCGTGGACGCTCCACCGTT
CAGAACGCTAGGAAAGAGGAACAACGTGTTCTCTAAGCCTGCCAAGAGCTTCACGCTTCG
ATCAGCAAGCCTTCTGCAAACCTAGTCTACCTCGTCCCGACGAGATCTCCTTAGGAAGAT
CAGTCTGCCTGCTTCAAGTAAAGGAAATGTTTTCATTCCACATGCCATCTTCCTTTAGTC
CAATAATCGTGAATGTCCTCGTGACTCGTGACTTGCTCATATCCTGCTGAAGAATACGCT
TCGGCAAGCTTCGAACGCATGGGTTTCAACAAACAGATGTTGGAAGAGTAGAATTAAACA
AAAGTAAAATCTAGATCTGAGGATGAGGCGGGAGGTCACGGGTTTAAAACGGACATGATG
TGTCCTTCCTGTGTCCTCAACTTGGACTCGTGATTTTGCGACTGACAAGTGGGCAGATTC
TTAGGCTTCTTCACCCCATTTAGAGTACAGTATAGTCACGTTAGTAGACATACTGTATCT
TGCTTTATTTCCATATGTTGTCAAGATGGAGTATATTCATGTTTGTTTAGAATGGCAGAC
CGACTCTCGACAACGCCCCTACGCCTGCTCTTCTCTGTTTTTCTGAGCTTATGAGCCCAA
GCTGTGCTCCCACTCTCAACAACAACAAAGGTACCAATGCAGACCGATCACTTGGTGTAT
GGGAACATCGTCGAGACAGCGACAGTCTCATTCCTCGACTTCCGACCATGGTCCAAACAC
CAACCGGAGGGCAATGCGATAGCAGGTGTACCTCTTTCCCGACACGCAGATGCAGACACT
ACTCGAATACACCCTTAGCTATGAGGGTCAGCATGTCATCACGCCCCTTGCTATTCTGGT
CGAATGCGTCTCAACCCTGTGTTGCGTCACCCATCACCTGGACCCTTCTGCTAACAAGAT
GAAATTGGGACAGCAGATGCGCATACGCATCAACATTCTCATTGCGAATCAGGACTGGGA
TGCACTCTACATCTTTGCTAAAATGATCGATGGCCAGACGAGCGTTCGCCGAGGTGCCCA
TGGCCTCGGCGCTGCCCACCTCGAGACCGACGAGGCAACTAATAAGATGTGCACACACTC
TCCCGCATTCATCCCGCCTAGACTCACACATTGTCCTGTCCATTGCGAGGAGACACCTAC
GGCGACCCTTCGTCCCACCACCCTTGTTGAGATCACTCGCCCCCTTGTTGGTCGAGAGGC
CAAGTCATGGAGCCTTTCGCCCTCAACCGTCACCTGCTCAATACTCTGCCAATCCTGTAC
GATCACTTAAGGTGGAATGCCGATCATGTCCTTGATCCCAGCTCAGGCTCTGTGCACTTC
TGGCGTCGTCGCTTGCAGAACACGCTAATCTGTTGTTCCCTTCGCCCAAGACGTCCTGGA
CCGCAAACACACCACTTACAGCACGCGGACACACTACTGCGCTCCATCGTCATGCAGAGT
ATCTCACCCCAGCTGCATATCGAATACTTCTCTGAGCACGACGATCAGCTTTCGGTGACT
GTATCAGATCTCTTCGTCCAGGGTGTCAACAAGTGCACCATGCACTCCGACGTGAAACAG
TACAAAGTGCTGATAGCCACGCTGGCGTCGATGGGCTGGGGTCAGTGCTAAAGCCCATAG
TTTCTTTTCAATTGGGAAGCCCACCTTCCTGAGCTCCACACATACCTAGAGGGGCCCCGA
TATCCTGCTTTCCGCTACACAAATATGAAGCGTCCACTTCCCGGCGTTCAAAATGCTCTC
GTTGACATGTATCTTTGATATCCACGGGGAAGTTCATGGCGGCATTCATGATTCGGACCA
AAGCGAACGCCAACGACGTGTCGCGTAGGTTCTATGTAAAGGGTGAGCGAACACTCCCGC
GGACCTCCACAGCAGCACAGAGGACCTGCAGCTCATCGCCCTGCGTGCCGCAACACTCGT
CAATTACTGGACCTGTGGCGAGCTCAAGCACGCCGCCAACCGCTGTCCCGATTGTGATGC
TCACGCACAATGGCTGAAGGACAACGTTAAGGTGTTGCACATGTATCGTGCCACCGCGTT
AAACGGTTCGCAGCGACTAAGGGTGAAGCGCCGACATTTGCTTTCGTCACCGAACTTAAC
CGGCAGCCACCGACAAGCCACCTCGTCTGGTTCGTTTTCGATTTAGGTGCATCGTGCGTC
ATAGTTTATCAAGTGCACCACCGAAATGGATGACAAAATGTCGACTCTTCGTCAGCATCA
CTACAACAGGTGGCGGCAAATTCCCTGTGTCCGAATTCACGTCGTAAGAAAAGGAAAGAG
TCGTCCTCGGAACCACCCCGACAACCACCCCGGGTGGCTCCTAGGTGACTTCTTGCAGGA
ACCACCCCTCGCAGATGGCTCCTAGGGTGGTTCCGAGGACGACCATCCTCTTAATAGCTT
GTCGGCCAGGTGAGTTGCATAGGAGATCACACACAAGACGCAAGACCTGGTATTGGAGCA
AAACAATGTATGTATTCGTAGCCCAGCAATTCGAGAAGGTACTGTTGCAAGAGAGTTATT
GGCAAAGTCAGCAGCTTGCTGGAGCATCGATCGCGGCTACAAAGCTCGCGAATGATCGAC
TCGACCAGCTTTGTATAGGCGTCTGGCCTCTGCGGCCAGTCGAATCATGAATCGCAGGAC
GGGCACGCCGTGCAAGGATGTCGGTTATTCCTCAAAGGGCGGGAGAGGGTCACGGGTCCC
GGGGCTGCAAGCCCATTCGTGATTCGATGATGAAGCTCGCTTCGGAACGGCTTTTGCAGT
GCCCTGTCTCGTTTGGGACCACCTTCGCCTCTGTGAGAGGTGTCGAGCGGTACCAGAGGG
GGTTTTGAGGCGGATGCAGCACGAGCGGCTGCAGGGTCGATGCGGTGGATCACATCGTCA
AGCCAGTGCAGCGACTGGGCAATGCTTTGGTGGTAGGAGCGCATCTCATCGCTGAGATTG
CATATGGTTGATTCGAGCGCTTGGCGTCGTTCCAGCACAGTGCTTCACTCGTCTTGGTGA
TTCACGATTTGATTCGTCTTGTCTGTTTGGCTCGTTTTGATGGTTGCGGGTAGACGGCAA
AGGCGTGTTGGCGAATTCACGATTGAGGAGGATGGTGTCCATCGCCCGAGAATTCTCGCA
TGCTTGCCGGCTGTATGTGGACGATAGTGTCAATCAGATCTTGTATGCTAGACTGTGACT
CGGGCTGACTCGACTGCCAGCTGCCACGGGTAGCTTTGCTGGACTCGGCCCGGCTGATGG
AGTCGGATACGGCATACTCTCCAATAGAGCTCAAAGACGAGTCGCTCATGAGGCTAATCG
GATCGCGTCTTTCTCTCTCCTCTTCCGACTCGGTGCTGTTTCTTCGGCGTGTCCTGACCT
GTCGAGTCTGCCTACTGATACCATCTTGCTTTGTTGTTGTTTTTTTGGGTTTCCACGGTG
TGTCATCTTCCTCCACGCAGAAGCGAATACGATCTTATTGACGGTGGACGGTGGCAAGAA
GGAGGAAAGTACAGCGAATCATGAATCTTGGCACCACAGACCAAGGGAAGCGCAGACAAA
GGACAAGGCTTCTCACGGAAACGACTCAGTCATCAACGGCATGGTCGGAATCGACTTGCT
GAAAGTCCTTCTCAATTGCTTTGAAAGGCAGACGATGCAGCAGTAAAGGTGAGCCAGACG
GTGAGTCAGACATTTGGGCACTACGAGACTGCCTAGGCGGGGTTGCTGAATCATCGCAAC
TGTGGAGGAGGAGGAGGATGCCTGAGCGCTCCAGGTGATCGAAAGTTTTAAAGAGATCCG
CTCGCCATCCATCCGCTTTCCCAGCATGTCTTTCTGACTCGTCAGTATCATCTCGTTGCC
GCCAACGCCTCATGCAGCAGTCCATCGTCAGCTTCATCGCCAGTCTCGTAGCATCATACG
GAATCGTAAATCGCCAACAAACCTCGTCGTGCCCGGCGTAGTTATCAATCATGAATCTCA
TAGGACCGCCATGGCTGTGTGATCCGTGTGCCCATGGTTGACGACGTGTACCCGCACAGC
TACCACTGCTCAGCGCCGTGCTACCCAGTACAAAGCAAGACTGGTTGCTCAGACTCATGC
ACACAGACTTGGCCTGAGCTATGATCAAACGTTCAACCTTGTCATCGGCCTTTAGACTGT
ACGCATGCTTCTCGCTCTTGCGCGTCGCTACGGACTCCACACCGCTCAGCTTGACGTGGG
CACCACGATCTTGAATGGAAAAACAGACAAGCATGTCTATGTCCGTATCTCTCCAACATT
CGAGTCGCCTGGGAACGACGGTAAGCGCTATCATGTATGCCCTCAGGAAAACACTCTACA
GGCTCAAGCAAGCTGGTCGTTCATGGCACGCTGCCCTTGCCAAACGACTACAGGCGTTTT
TATTCAAGCGCTGCCATACTAAACCCTGCATTTACGTACATGGCAGCAAGGACGCTATAG
TGATACCTACCGTCTATGTCAACGACTCGTGTGGTGATGCTGAAGAAGCTGGAGAGCTAC
TTTCTGGCGGATACAATGGAACATGCCGCACCTCACGACTGGCATGAACGTCAATTACGA
TAGTGAGGCGCGCACCCTTTCGATTCACGTCGTGAAAAAAGGGTAAAAGTCGTCCTCGGA
GCCACCACGGCAAGCACCCAGGGTGGCTCCCCCTGAAGAGCCACCCGAGCAAGGACCCCC
GATCTAGGCTCCTCCTCAAGTGGCTTCCAAGGAGCAGCCACCCTGGGTGGTTGCTTGTTT
GGCTTCCGATGAGCAACCAGCCACCCCCCATCAACCAACCGGTCCCAGCATACAGCTCAA
TACGCCACAGTTGTTGTCAATCACGAATGCAATCATGAAAATAATAAATTAATCTAAGCC
AACGAGCGAGCGAGCAAGTGAGATGGACGAGTGAGCAAACACCAGAGATTGAAGAGTGAA
AGAGACCAATGAGTGAGCGAGACCAACGGGCGATACCAGCAAGTGAGAGGCAAGACCTTC
ACTTACGAGCAGTGGAGATGGCACGGGACAATGAGAGAGCATCGACGCTTAGCAGAAGAG
GCGAGGACAAGATCTGATGGTGTGGTTTCAGCAGCGTCAGCACCAGCGCCGACCACAGCA
TCGGCAGTATCAACAGCGTCGGCAGTATTCGCAGCACCACGCCCACAGCACCACACCCGC
AGCGGCAGCAGCAATAGCAGCAGAATGCCGATCCTCCCTCTCCACACGCCGCAGTAGCCT
CGCGCTGAGCCAGTCTGCGCACGCCGCGGTCTTTTGATCAGCAAGGTCTCGGTCAAAGTC
GAGTTTCATGCGGACATCTACCCGCTGGCGATTCGTGATTCATGATTGGCTTCGTCTATA
AGCCTGCTCGTCTTGGTCTAGCCCTGATGCTGCATCCGGTAGAAGTTGGCCTGCTCACTG
TTGGGCTCGGTGGCATTTTTCGGTCCCGGTATGGAAGGACCACAACATCCTCCACTATCG
ACCTCCTTCAGATGCTTGAGATCCGCTGCGCTTTCAGTCATGAGTACGTACTTCTCCTCT
CCGATCGATGCTCCCGCAAGCTGCTGGCTTTGCCATTTTTTAACTCTCTTGCAACAGTCT
TGAGCACCTTCTCGAATTGCTAGGCTACGAATACATGCATTGTTTTGCTCCATACCAGGT
CTTAAGTCTTGTGTGTGATCTCCTATGCGACTGGCTGACAAGCTAATGAGAGGATGGTCG
TCCTCGGAACCACCCTAGGAGCCACCTGCGAGGGGTGGTTGCTGCGAGAAGCCATCTAGG
AGCCACGCAGGGGTGGTTCCCGGGGTGGTTCCTGGGTCGACTTTTTGCTTTTTTTACAAC
GTGAATTTAATCACGAATCATGAATCCGACAGCTTTTGCAAATTCCCATGTCTAAGTGCC
TCACTCACGACTCCATGTTCAAGTTCTTATATACGCGTGACCCGTTGGCGTTTCGGCGTA
TCGAAGTGCCTTGTAAATAGGAACTTGCATCTCGAGATTCACTCTTGCCCTGCGACTCAT
GTCTGCATTGAGCTTGAAGCATTTACTGATCCGGATAGCAATCCATGTTAGAATATCTAC
GATTGGCGTTTAGTCTGATCGCCCACAATCATGCAACCCTTGCAGTAACCTAACCGGTAT
ACACGAGTGACCGGACGGGAACGAGTAGGTGTCTCAGTACGCGCGCTATACGCGCGCGAC
ACGCACTCAATACACCAGCGGTACGACCGCGGTACGCGTGCGATACACTCGCAGTACGAC
CGCGGTACGCCCGCAAGTATAGTAACTCGCCAGAGTTTTCCCAGTTCACAACATAGCGCT
GGTAGCGAGAAGCCCAGAGTAGATTCACACAAGTCACGAGTCGCTGGACGACTCACGACT
GTGGGAATATGCCGTTGGTTACAGACTCGCACCAAATGGAAGAACCTGAGGGAGAACAGA
CTCATGCATCTGGCCAGTGGCCACGGCTAGTCAGCTGTATGAGGAGGCGACGTATAGGGA
GAAGCTCATGTAGGATACTCGTGACTCCAGTCAACTCATGTACATGAATACAGAGGGAAC
GCTCACACTTTGTAGTTAGTCCCTTGTCCAATACACACTATCCAAATACATTCCAAACCA
TTCTCGACCACTACTCAGCCCCAACTCGCCTCTTTAAGGAAAGGGAGACTTCGATATTCA
ATATTTGCGGTGAATCCTTAGCGGGCGCTGGATGATCGAAGTCTCCCTTTCCTTAGAGAG
GCGAGTTGGGACTCGTGACTGAGTGGTCAAGAATGGTTTGGAATCGTGAATGTATTGCTA
CCAGCGCTATGTTGTGAACCGGGGAAACTCTGGCGTTCTGAGACACCTACTCGTACCCGT
TCGGTCACTCTGACTCGTGTGCACCATTCGGGTAACTGCAAGGGTTGCATGATTGTGGAC
GATCAGACTAAACGCCAATCGCAGATATTTTAACACGAGCGAGCGCTGTGTGTGTTACGC
TGACGGAGCGCGTTCACCAGCAGCTTGGCCCCAGCTCTGGATAGGGTGGCTTGTTGCAAA
GTCCGTGTTAGAAAATCACGAATCGTGAATAGTGGAACTCGTGACTGACTGGTTAACTTA
CAAAAAGATAATGAAAAACAATCACGAATCACGAATCACAGAATCACGAATGATTAAGTT
CCAAAATCATGCTTTTTGACAGGTGACAGTTAGATATCAGGTCAAATTCATGATTCGTGA
TTGTCGAGTTAAACCAAACTCGTGACTCATGACTTTTTGAAAACTGCCAAAGCTTTAGGC
GTCGTGTGATGAAACCCAAGTCATGAGTCAGTTGCCTGGCCAGAAAGTCGTGTGAGTCTT
GAGTACTATGTGATTATTCACTCGAATCACACGTGACTCGTGACTGTCAAAAATGTCTTG
AATAGAATCATGAATGACATGAATCTTGGTCCTAAACGGCAGAAATCATGACTAGAAAAA
ATCATGAATCATATGTGATTCATAATTTGAAAATACGTAAGGTGAGTCAATCACGAATCA
CGAATGAACAAAACGCGCCCAGCTCAAGCAGGTTAGCGCGCTTTGCTCTGATCATCATCT
CCTGGCCTACCTATTTGTGCCAGTATATCGTTGCCGTTCATCACCGATGGGTCGGAGAGT
ATGGCGCTGCTGTTGGCTAGGCTGGTTCCATACGATCGGCGTTCAGATCTACTGCAACAA
TCACGAAATCGCGTGTCTCGATGGGGGGCGGAGTCGACGTTGCACGTCTGGAAGTAGGCG
GCCAAACTTACCTTCTCAACGAAAACGGGATCCTTGCAGTCGTTGCTACTTGGAGTATCG
AGCGAGTAACTGCTTTGCCAGGACTCGAAGTAAGGGCCCCAGCCATGTGCATCTGACTGT
TGATCAACGTGCACCAGGTTCCTGGTGCTAGTCGTCACTTCATCTGGGCTTGGAGTCATG
CGAAGTGATAACTGCGGTTGCGATACGGAGGTCCATTGGTCGCGAATGTTTGACACCACC
CCGTACCCGTACCCAGGCTCGATCGGGCCCGAGCCAGTACCAGCCGCACCTCTGCTCGCC
CTGTCGTAAGGTGCGCAGGCGACAGATGACCAAGGTGGAGCATCTGTTGCTAGTATTCGA
TTCGCGCCAACAATCAGACCGTGTAGGGAGAGGCGGGCCAGAGCGGCACTCGAGGAGCAG
CAGTATTGGACCAGAACACTCAATCTGCGCGTAGTATTATCTCCCGTTTCGGTGTGACGA
AGGTCAACAACATCTCCAAAGGGCTCAGTCAAGGCTCTAACCATGCTAGGCGACGCAACG
ACATCGGTATCGAGGCCATCGAGCAAGAGTATGGAGTCATCCCTTCCCTGATACGCTTGG
TGAATCTCGGAGACATTGTGGCCGCGTTGGGTCAGTTGCCGGTGTTCGAGAGGCTGGAGA
TTCATCTGAAAGTGTGTCGTCAGCTTGCTACGGTCATTTTGTGGAAGAGAAGCGTGACTC
GAACAGTGTTTGCTCTGCAGGTGGTCAGAGCGGAGCTTACCTGGTGGCCTGCGCTGATCG
TGTCTGGTTGCAACGGCCTCTCCTCGATGTTGGTATCTGAAGTTTCGTAAGAGAAGGGCG
TACCGCTTCTCTGGACAATGGCGAAAGAGACTTCGATACGATAATTGTGCCATTGGAGCC
CGTTGAGGTGTTCGATGGCAGCTCTAGCTTGAGAAGGATCCGACATGAGGATGAAGCCGC
GTCGGCGAGCCGCATGGTCGAGGGTAGCCAGAATTACGGCATGTTCTACCGAGCCAAGCT
GGGCAAAGAGCTCTTGGAATTGCTCGGTCGTAGCATCCAGAGGAAGATTAAGGACGTACA
GGTTGCGCTGAGCACGCTCGCGATTAGCTCCCATTTTTGTCTGATATATTTGCAACGGAG
CGAGGGAAAAGATAGTGGAACCAGCGACGATGTTGTTGAGATCAGCTCTGAGCTTGGACA
CTAGTGCAAGGTCGAACCTCGAAGTGGGTGGTAGCAATAAGCAATGGAGTTGCCATCTGG
GATTTCGAAATCTAAGAGGCGAGCGTTCAGGGTACGCAACAACAGGGAGTATGTCGTCAT
GCATACACTCAGCCTGAACAAAAAAGGAAAGAAAAGACACACTGCGCGTGGGGCTCAGGC
TGACAGGTCGCCTAGAATGACTCAGCTTGATTGCATAGCGGAAGCGCACGAAGCTGCGAC
TCTGGAACCGGGTCAGCGCCTTCCCGTGTGTTTGCCTCTGCTGATTCTCGTCGAAAGTGC
TCTGCTAGACTCTCGCATAGCAGTTGACAGGTGACGGTGTACTGCAACAACTGGATGCTA
TGTCATCAACCTTTTATCATGCTTTGCTTCATTCGCAGCATGGAGTTTAAGAGCAGCATC
AGAGTTGCTCAGTAGCTCGGAAGCAAGACGCCCTAAAGTGTCCATCCAACAGACAAAACA
CAGCAGGTCAGATAGCGTGAGTGCCATATTTGAGAAGCCCACGAGAGACGACGACCACAG
GGCACAGTAAATCTCGCAAGACTTAAACAACGACTCACAGACTGACATGAGACAACCAAA
TATAAAATGAAAGAACAAGCGTGACAGAGGGAAATCCCAAGACACGGGCGGGCCTGTGCG
AGAGCAAACTTGCTTGCTGTGCTCCGGGACCTGCATGTGTTGGAATTACAATTTCCGTCG
CGTGAACAAGACAAACATTCACGATTTTTGGCGCGCTCGACAAACCTGATCTTTGCTGAC
CCACGCTTAGTAAAATCACAAATAAGCGCCACGAGTTGAGATTCAAAAGGAGTCGGTGTC
TCATGCTGAACTGTCTAACACATTCTATCATCATCGCTTTTGCCTACGACGAGCTCTTGA
GGCTAGGCATGGCGCCGTAAAACGATACCTCTTTCCGCCACAATCAGATCTCAGTCGAAC
AGGCTACCCACCAGTCAAATGGTGGGCGGACTTCATACAATTTGAAACGTTCTCGGTCAA
CCAGAATGTGGGTTGCTGTGTGCAGATAGATCGCGTCCATACGAGCGTCGATGGTGGCAA
ATCGCACACATCTTCGACCATGTCGACAAGTCGAGGCAGCATCGTCACACTAGCATCAGC
ATCCATTGGCACAGACAAACAGACTGTCCATGTGGGACAGTCTGACTCGTTAGACCGGTC
CTCTCACCAGATGCCCGGTCGAAACCAACTGTCCTCGCAAGACTACGTCGAGCTGACTCG
CATTTCCCGCAAGAAGGACGACATCGAACAACACATTGATGGCCTGCAGAGATGGCCAGC
ATGGGATCCTTTCCAAAATGTTTCTACCTACTCGGCTGACCTCGACTGCCTCGAGCACAG
CAAAACGACCCTTGATGCTATCACGAGCAATCTACAGAGTCGCAGAAAGGAGTGCAGCCG
TCTGGAGCGCGACGTGGACCAATTCAATCTGGAAGACATGAAGCGACTGCGTACCGTGGC
AAAAGCCGTTTCGAAGCGTCACCTGTCTGGTCCAGACACTGACCTCTTGGAGCTCGCACT
CGAGACCGTGTTTGCGCTCGACAGGCTTCTTCGTCTATTGCGCGAGCGGCAGCAAGAGCA
CGAAGTGACGGAGCTGCGGCTGCAATGGGAGAGAATGGTTTGCTCGAGCTGGGCAGATGT
CGGAGACCTGCGTCGTGACATCAAGGCTTTCGAACATAAATGCAAAGCATTGGCGTGTTC
CAAGCCAAACTCGCACTCCTTATCATCCTCCCAAGGAACTCAGCGCCAGCACGAGGATGT
AAGGACCGCAGTAATTGATGCACAACATGACTCGACCGAACAGCGCATGCCAAAATCGAC
CAGCGCCTCGTCAAGTCTGGCCATGGAGTCGCTCAAGCTCGAGTCTTCTCGCTTGGTTCT
CCGTATCCGTAGTTTCGAAACCGAGAAGGCTCGTCCCGCTGGCAAGCTTTTGGACCTTCT
TATTGACCAAAGACAAGTTCCTGAAAAACTGATCGACGAGCAGGAAAAGCTCGAAGATGC
CCTTCCTCACCCCTCTTCCGTCGAGGCCAACTCTTTGCATACCTTGTCACTGCTGGGGCA
ATCCTCTGTTTCGCTTTCTAGTGACCACGACCCAGGAAAGTCATTGGCCGCAGAGCTCGA
AAGCAAGAACCTAGTCCGCGCCGACGAATCTAAGCTTATCAATCCGTCCACTTCTGGAAG
CCTTTCCGTGCAAACCCTTGCCACCCCTCAGGATCGGCTTCGTAACGTTGGGTCAGCAAC
CCCTCCCCGCAAGGGTTCTGCTTCAAGCTTGCTTGCGACGCCTGTACGACACGCTTCAAA
TCGGTATCGCTCAAATCCTCGTGATGCCCTCGACGTGGCGATTGGTGACATTGTCAATCG
CTTGTCCATCTCTGTCTCGATCACAAATGCCTCTCTGACGGGAGGTGTGACGTCTGCTCG
ACCGCCTGGGCTCCAAGATCTGAGCGGTCAGTACTGGATTGGCGATCCTGACCCTCGTCT
TTGCTTCTGCCGGTTTCTGCCGTCCAACTTGGTCATGGTTCGCGTCGGAGGCGGCTGGCA
GGAACTCTCGGAATTTCTGATGCAGCACTATGCCCATCTGAGCCCGCGAGGCGCCCATAG
TGATGGAGGCGAATCAAGTGGAAGACAGACATCCAACCTGGCTTGGATGCGGTCTGCCTC
TGGCCCGGTAGGTTCGCCACGTCTCCGGACCCGTTCGTCCGTAAGATCACTACGATCGCA
CGAAGCGATGCACACAGGCACTCCTCGGTCATCGTCGCGGATTGTTACAATGCCATGCAT
GAGGAAGGCATCCATTATGACGCCGGTGAACGAGGGCAGCGCACAACCCAATTCTATCAC
CGAGCTGCACCAAGTGCCCTTCGAGTGTCGAGACCGCGGCTTTTCCCCATCCTGCACATC
TTCTGACGTGCCTTCTAGCAATTCTTCTTCGTCCATTGTGATCCATCCTTCATCTCCGTC
TTCGTCCGCTTCATGACATAGCACGCAAGGACGCTTTTTAGCTATTGACCAAATCTCAAT
CAATAAGCGTCTGCTCAGGGACGATCTCCTAGTTTCCCGCACAGTCCATGCAAAGCATTC
TGCTCGTCACCTTCTTGTATTGTAATCTTGTCAAGTTATGTGTACTTCTCCGCATCAATA
TGTAAAGCAGTGTGCTCGTACGACTGTGACGAGTCTGTTGAATCTGCAGTGTCCGGCTTC
CACAATTTGCGTCTGTCGAAGCATGCCCCGATCGACTCAGGCCGATATGATGAGACTGAT
TCCAACCTGCCAAGGAGATGCATCCTGCCGGAGCTGCTGGTTCGCTTGCAGTCAGTTTGC
TGCTCGCCGGAAAGGGACACTTGCCAACAGTAGCCTGTTGCAGAACACACGTGTCTGTCA
ATTACGAATTGCAAACAGGTGGGATTCAGACACTTGAATCATGAGTTTGGTGCGTTATGA
ACGAAGCACGAATATGGATCGGAGACCGGTCCGGGCCGCATTATGTTTTTTTTTGGATTA
ACAGTTACACCTCGAGACACGAACACTGAGATTTCGTTGAATTCACGAAAATCTCAGAAA
TGCGGTGGACCCCGCGGGGGCTGGTGTTGCAAAGAAATCCTAAGCGACCAGACAGCTTCG
CACCGACCATGCATACTGTAACTGTACATTCGATACTTTGGTGTGGGCTCAAGCTAAGGA
ACAAGTCACGAGTGTCGGAATCAACATATCTGTTTCTATTTAACGTACAGACTTTGATGG
ATCCTGAAGCCGGACGCTTTGACCTTCCAACCAATTCCTCTGTCCACTCACACCGACACC
AACGACCAAATCCGTGCAATGTCTACGTCTCCTGATCAAGTCGAAAGCTATCCTCGCCCA
GGAAAGACTGCCATCGTGTGAGTCTCCGCAACACGCTCTTTGCAGTTATTCGCCCGCACG
TTAACGTGACTGACTCTGTACTGTTGTTCTTCCGCATTGTGGCTTTCCCAACAGCACCGG
CGGCTCTTCTGGAGTAAGTACTTGAACTCGCTCACCCATCGTACAGTGTGGCATGGTGTA
CTGATAGTCCTCTCGATCTATGACAGCTTGGACGAACGAGCGCGATAGCCCTTGCTCGCG
CAGGCTGGAATGTCACCGTCACGGGACGACGTGAGAACGAGCTTCAAGAGTCCGTTACCC
TTCTCAACAAGGCTGCGGGACGCGATGATGCTGGATTTTTCGTCGCTGGTGATATCACAA
AAGAAGATGTCGTTCTTCGAGTCTTCAAGGAGACCGCCGAAAAGTTCGGCCGCATTGATC
TTGTCTTCTGTAACGCCGGCATCTCACCTCCCAACGTTCCTTTGGCCGAACAGAAGCTGT
CCGACTGGCAAGCAACTGTCGACGTCAACCTAACCGCACCCTACCTCTGTGCTCGTGAGG
CCTTCCGATACATGGAGAAGCAGCAGCCGCAAGGAGGTCGAATCATCATCAATGGCAGCA
TCAGCGCATACGCTCCACGACCTTTCTCCTCGCCTTACACTGCCACAAAGACTGCCATGA
CTGGTCTTACCAAGTCCTTGTCGTTGGACGGTAGGAAGTTCAACATCGCTGTCACCCAGA
TCGACGTTGGCAATGCAGCATCCGAGATGACGACCAAGATGAAGTCTGGCCCTGGTGTCC
CTCAGGTAAGAAAAGTGAACGCAGCATCTTGGCGAACGTCAAACTTCAGCTGACCTGTCC
TCTCCTCTTCCCTGGCGATCCGACAGGCCGACGGCACCTTGCGTCACGAACCAACCATGG
ACCGTGAATGGGTAGGAAAGGAGATCGTCCACGTCGCAGAAATGCCTCTGAGCGTCAATG
GTGAGTCCAAAGCTAGTACGAGCCGCATTCTTATGTCAGTATGTGCAGGAACTGATTCGC
AATCCTTTTCACACTTCAACAGTGGCTAGCGTCGTTATCCAGGCAACAAACATGCCAAGC
CATGTTGGCCGTGGTTGAATCATCGCTTCAATTTAACTACTTCCAAAGAGTCCTCAACAT
CCGAGATTGTTACAGTTGAAATACGAAACGGGTGTACAAAGAACAGCTGTTCCACACATG
CGAAATTCAAACCTTCATTCCTCTTCCCCTGTGGTCACAAGCATGGACATAGCAGGGTCG
AGAGTTCGAGCTTGATGTTAGCACGGAAATCTGAGCAATCAGCAGAACAACGAACACAGA
AATAACTTACCCTCAAGTGCCTCAGTCAACTTGATGCGATTGCCGCCTCTCCACCATCTC
ACAGCAAAGAAGACGGCTGCTGCCACAATTGTGGCAAAGAAGGCGCATGCCAATGCAATC
CATCCCCCTGTAAGACAAAGGTAGAGCGCAAAGTCAGCTAAATGCGCAAGAGGAGGCGAT
ACATTATTGAGACACTTACATCTGTAGAACCAGCTGGGTTCGTATGGCGAGAGAACGGTG
TCGATCTGGAAGATGCCGCCGACAGGTGCACGCTCGAGATGGACGTCACCTTCAACAGCT
CGGGCTTCACGGCCAAATGCGAGCACGGTGGCAGAGTGGCGACTCGCTGATGAGCCTCGT
GTGTTTTTGATACCCACAAGCCAGCCGAGTCCGTCGCTTTCCGGATCATGTGGGCCAAGA
CTTCTACCTGAGCTGTGTCGATATCGGTTGGTGCTGGCAGATGAGATTTTTCGAAAGCTG
ATCTGACCATAAGAGCTTGACCCTCCCTGGGATCGATCAAGCAAGGTGGCGAAAGAGCTC
TCGTCCTGCATGTCGATATCATCTCCACGACCATCAGGGAGCAATGTATCTATGGCCTTA
TCGGTGGTGAGCGGAACGAGATGCTGCTGCACAAGTCTCACGAGAAGGTCGCGGTTTCCG
AGGATTGCGGAAAGATTCACCTTTGTAAAAGCGCTATCAGTAGGGACCAACACCATGAAG
CCGAGACTCGACTCTATGGTTTGATTCTGAGGAATCGTGCTGTTGAGAATGTATTCGTAA
CCTGCCTGAACCATAAGGTCTTCCATGGTATCAGCTTTTGCGCCTTTGAGGAGATCGCGG
ATGGTCAGGTCGAAGGGGATATGGACACGATCGACTTCGTGAATGACACCCGTGTTGGTA
AGGATATCCCCTTTGACGATAAGGGAACAGGTGCCATTCGGTTCGCCTGCTTTGCGAACA
AGGATCGAACCATTCTTCTGCTTTCTGATGGATAAATTTGCGCCAAGTTTGGGCAAGAGG
GTGGGATATACCGTTTCTTGCTCGGTGAAATCTGATTTATAAGCGATCTTGTCGATGGCA
TGGTATTCAATGAGTGCTTGCAAGAGATGCTGAGATTCGGGCAGCAACACGTAATTCATT
GCAAGACCTAGACCGGTGAAGGCATCGTTGGTGGGTACGAGGTAGCTGACGCCGGGTGCG
CGCTCGACTGCCTTCTTGAGCTCCGCGCTGAAGACGGTGGCCACAAAGGTGGAAAGGGAC
AGGTAAGATACGGCTGTCTGCACTGGATCTGATGGTGGTTGGAGCAGTTGTGACACAATG
TAGATCATGGCAGCATTTTTGACGTCTACAGGTGCTCTGAGAACATTTGCATCGCCAAAA
GCGACATCGCCGTTGCCCTTCCTGTCGGAAGCAGCTGAGTCGTCAACAGTAACAGGCATC
TTCTGCCTACCTTGTCGCAGCTTCCAGTCAGCAAGCTCGGTGTTGAGCAACATTCCACTT
GTCAAGTTGCCTGGTCTGATCTGACCAGGTAGAATGTGGTAGCGAACGATCTCCTCGAGA
GCGGGGCCCTTGCGATACTCGCGGGAAAGGCGACCCTCTGACCGGGCTGTTGGTTGCGGG
AGGGCATAACCTGGATACCACATGTCGATGACGTCGTCGCGAGGGGCGAGGAAAGTAAAG
GTATCTTGATCTCGCCTCTGCAAGTGAGCCGGTTTGTTTATGTAGCGCTGCAGATTGGCA
TCGTAGATGAGATCAACGAAGCGTGAAGCGTTGAGCACCCTGAGGGTGGCCTCAATGCTC
ATGTCGAGATCGCCAAACGGCAAAATGAGATTGTCAATCAGGTGAATGACTCCGGACTCC
ACGAGAATGTCCTCCTGCAAGACGCGTGCGTCTTCCATGACTCTGATGGCTCCATCTTCA
CCGTCGGCCTCGACGGAGACAGAGCCGCCAAGAGCGGTGGGAAGGGTTGCACGTCCAGCA
GCGCGGATGGATGCCGAGTATACAGGAGAGCGATCACCGAGACCGCTTCCGGACATGTGC
CAGCCGAGGAGTTTGAGTCGGTCCAGCGCAGCCTGCTGATAATTGCCGAACAAATAAGTT
GACTCCAGCACGCTGAGATTGTCGAAAGCTTCCGAGGCGGGCAAGAAGAGGGTGAGATGA
GGCACAGTTGAGAGACTTTTCAAAGTGTCGTTGCTGACCAGTCGTCTAAGGGTGTCCAGG
CGAGGATGAGTGAGGACGACTTGCTCAAGCGACGGGGGCAAGTTTATGACCGAGTCGATG
TAGTGAAGAACGCCGTTTTTGGACCGCCAGTCTTCGCCCAGCGACTTAGCGCCGCCACGA
CCCTTTTCATCAGCTCCAAAGAAGAGAGCTTTACCTTTGGATTTCGCGAAGCGAGCGTGC
AAGAAAATGTCGGCCTTGTCTTTGTCGTCGACTAGAGCAACACGCATGCGTTGGCCGTGG
TGGCCGAGCAAACCTCCATGATCCTCCTCGTCGGGGATGGGAACTCGGCCCGGATGAGTA
GGCTCGGCGAGCAAGCGACGGGATGGAAAGTGCAAGGTGGTGAGCATCTGTGGCTTTCCA
GGCTCTGGAAGAGGCTTGGAGGGCAAGTGAGAGCCGGTGTCGGCACTCAGTGTGAATGGG
AGGGTGTAGTTGAGGATATGATATAGGAGATGCTGACGTGCGACAGCATTGACATTTCCA
GCTGCTAAGCATGTGCCTTGATGCCAGATGCACTGTGAAGAGGCGCTGGATAGTAGAGAT
GAGTTGGATGCTGGTTCGTCAATCAGATACTGCCAGAAAGTTGGTGAGGCGGAGGCTGCT
CCGAGGACGGAATCACGTTGTGCTATTTGTTCGTTTCTCTTTCCGAGGAACGCATCGTTG
GTTGGAGCCAAAATTGTGAGGCCAGAGCCATCATCAAGCTCCTGCAACCTGTTGAGAGTC
GGAATCAGACGTGTCCTCTGAAGCAGACGCACAAGGATGGTATGATCCGGTGATTGCGTC
AGAAGATCGATTAAATTGGGAGAGATTGGATCGTTTCCTTTGCGTGTATCGGCGTCAGAC
TGATCGAGGATCTGCAAGGGCTTCTGCAGATTTTGCTGGATAATCTTGGGGGCGACCAGA
ACACAATGAGCCCATGTTAAATAGAGGCAGAGGAAGGCGATGCGGCCTGCCGTCACTCGC
ATTTGCACCATCTCTGCTTTGGTCTTGGCTGAGCGTGGTTGTGGAAAGAGGTGTTAGAAA
AATTCACACGCTGTGATTGCAGATCGGGAAAACGCTACGGAAGGTTGTAACGGAGCGCCA
TCGCAGGTGGAAAGAGTCGACAATGATCCCGTGCGAGATACAGGAAGAGACGAATCAGGG
CGAGATCGATGATGGTGGTGATGATGATGATTCGTGATTGATGAGCCACTTGCTGTGTGT
TTAATCAGCACAAGCACAGACCCTGCATAATCCACAATCGTCGCTCAAAGAGATATTCAC
GATGATTTACAGTAAATTGTCGAGACTGAGAGACACGACCGATTCACATTCGTGATTCAT
GCCGATTCTCAAGAGGCAATCACTAAATCACGATTTTCTCGCTGGGAATCGCCACAGCGA
GCAGAGCAGTGCGGCTCATCCGTGTTTGCGTTTCGCTACAAGCGAAAGCGAAACGCCTAA
AACCAGCCCAAGACTCGGTCCAAGACTCAGTCCCAAACTCGATCGTGTGCGCGCATGGGA
CAGCCTCTTTCAAGACCCTGCATTTCGCAACGTCAGGTAGCAATATGCAACCTCCACGTC
GCTGTGAATCGTGAATCGTCATCGTCAATCATCAACCGTCAATCGTCAATCACGAATCGT
GAATCGTGAATCGTGAATCGTGAATACCAAAACGTGACTCACGACTGACGCCAACGATTC
ACCGCCAACAGCAAAATCCGACGCCGAGCAACTCCGCGCAGACACTCAACCCTGTCCACA
ACCTAGCCAACCCAGGCAGGATGCATGGCTCTGCTGCGTGCTCATGAGTCATCATGTCGC
GAGCTTCGTGGAGTAGCACCGGCTCTGACGCCGAAGTACAACATCATTTCGATCAACCCT
TCAACTATGAGCCGCGTCTCGATCTCAATCCACAACCCACTCGAGGCAGACGGCACGGAA
GTGAGGACGCCGACAAGGCTGATTCCGACCAAGTGGTCGACGATTCTCGTTCTACTGCCG
ACTCGGACGCAGCTTCAATTGCATTTTCAGACAGCTTTCAGGCTGCTCTCGAAGAGCCAG
TCAATGAAACCTTCGATCAACCCACAAGTCGGCCGCTTCACTTTCTTGACGATAGCGAAG
ATCAAACAAATCAAGCCATCTGTCGCATCTGCCTTGAGTCTGCGTCAAGCGATGTATCCG
GTGGCGAGTCTTTGGGTCGTCTCCTCTCGCCCTGCAGATGTAAAGGCACCATGAAGTACG
TACATGCCACCTGCTTGGATCAGTGGAGGGCAGCGTCCGCTCGATCCTCGTCCGCAGTGG
CATGTGACCAATGTGGTGCTCCATACCGCTTTCGCAAGTCCAAATTTGTCGGTCTCGCCA
CGTCACCCACCCTCCTCTTCGTCGTCAGTCTTGTTCTCTTTCTCGTGCTCATCTGGACCG
TGGGCGTGGCTGCTACTTTTTTCATGGACATATATGAGCGACCTTCCTCTGACAGCACAT
CTGCGACTCAACATAAGCTCAAATCCAAGAGCTGGTGGCCATGGCGAGCCTCTGACGTGA
TTCGCGATCCCGAATCTGCCTCCGTCGAAGCAGATGCGTGGTCTTACCTTGATGTTGATT
ACACTCCTGGGCTATGGGGTTACAGCAGTCTGATGTATGAGCCTGCGGCATACGTCAAGC
TCATCAAGCAAGCAGTGCGCTCATTTGCCACCGGCGAGGCCGTAGAAGCAGTCAAGGAAG
CTGTGGGCTTGCAGGATGGCTTGGAAGAACCACCGACTGTTCGGGAAGATGCAAACGAAG
AGCGAGGCTTCTGGTCGGCTCTAAAGCACGAATGGATGTATGGAGACGGCGGTTTGTGGG
AAAAGAGGGCGTCTCCTCCCTCCCAACAGACCCCGACGGTTCAGCCTGAATCGACATCTA
GCTGCATCATCGCCGAAGCTCAAAGCACGCCTCCACCAAAAGCGAAACCGCGGGAAAAGT
ATGATGCAAGAGCTGCAGCCGACTACGACGATTCGAGGGAACAAAGGCGTCGCCGTAACA
AAGCGACCAAAGCAGCTCGCCCATCGAAATTGGGTCAAGTTGAGCCGCAAGGATGGCTGA
ACAAGCTGCTGATACAATTCTCGGTCGGCTTTTCTCTGGTTGGCATTCTCTCTTTCGTCA
ACCTCCTCGTCGGAGCATCCTTCATCGGCCCAATCAACCTGCACAACTTTGGACTTGGCC
GGTCGTTTGCACGCATGACTTCGGGCGGGCGCGGACGCAATGGCAACCAGGAAGGTGTCA
ACATTGCCTCGATTCTCCTTGTCCTGCTGGTCATTATTGGTGTGGTACGCGCACTGCACG
TGGTCTACAAGCTTGTCCGTAAGGCAGCCAGAAGAGGACTAAGCAGGCTCGAGGCTGTGA
TCGTAGATTGGCAGTACGAAGATGATGCCGATGTCGCCCCGAGCCATGTCGTTACCGCTA
CGCACGATGCTCGGGATCACGAACCGCAGCTTGTGCGGCAAAGACACGCTTTTGGTCTCG
TCGACGATGATTGAAGACTCCGTAACAACACAAGAGGACCAAATTCACATTCCAGCATTC
GTGATTCGTTTTCGAGGTCGCAAGTCCCTTTAACCAGGAAAAGCGCAATCCACCCAGACA
TTGTCGACGGCAATGTAATCTCAGACGTCGATGGAGTGTCGGGAGCGAAATCATGACATG
GAATGCAATGCAATGCGGAAGGCAGGGTTGAATAGAAATACAGACTGTGAATGAGGCAGA
AGCTGCGAAACCTTGAGTCGGCGCCGGGAGAAGGATGCTGGGGAGAGAAGTGTTCGAAGA
CGCTGATAGCGATCAATAGTAGAACTCGGATTCGAACCTGTCAACGTCGGGGGCATCAGC
CTCGCCAAGCTCGTCCACGAGCATCTTGACCATGTAGGGGCCCTCGAGCTCGTAACCCAA
TCTCCTGTAATAGTCTCGAGTGCCAACACCCGAAATAACGGCCAGCTTGCGCGATCCATG
CTCGTCGCGAGCGATGCGTTCGGCCTGTTCCATAAGCAGCGTACCGAACCCCTGATGTTG
GAACTTAGTTGGATCTCTGGAGTGAATAGGCACTGCGCTGCCATACGTATGCAGCTCGCG
GACGATCGAGCATTGGCCATCCTTTATCAGTTCAGGTCGGTACGTTCCGGCAGCCGAACA
CTTTCGCAGACGCAACAGTGCGATAAGGATGTCCTTTTCCGGATCTTCGTATGCGAGGAA
CGATTCCCAACCGCCGTTGGCGGTGTAGTCACGACGAATGAATTCGACCTCGTCTGGTCG
CACCTTGGTGTGAATCTCGTGCAGTCCGACCTCGCGATATCGAACATCGCGACAGGTGAC
ACCAAAGTCGCGCATACGCTCCAAGGCCAATTCTCGCAAATTACCGTTCTCGACACCGGA
CGAGACGAGCGGCATGGGAATGTCACGCTGTACACGATAGACTCGCGTCCAGGGTGGTAC
CAGCGCCAGGATTCGTGCGACGAGATCGACCAAGAACGACGGTGTGTAATTCTTGTATCG
ACCCGTCCTCCATAGCTCGTAGAGACCTGTGCCACGGATGACGAGAGTAGGATAGAGCTT
GAGACCATCAGTGCGGAAAGCCGGATTCTCAAAGTATTCCTTGAACTGCTCCATATCACG
CTCGACGCCAACGTTGGGTAGGTCTGGCATCATATGTGCGACGATCTTGTAGCCAGCATC
TTTGGCAAGCTGAAACGTCTCGCACACGGCCTTGACGGTATGTCCTCGGTTGGTATCCCT
CGCCACGTCCTCGTAGACGGATTGAACCCCAATCTCGAGACGTGTGCAGCCGTAACGGAG
CATCTGAGATAGATGTGGCCTCAAGCAGTAGTCGGGGCGCGTCTCAATGGTGATGCCGAT
GCACTTGGTGAGTGCTCTCTCCGAGTACTTGACCGCTTCGTCTACGTCTTGGCCATTAAA
GCCGCTGAGGGCATTGTGAAGTTGAGCGATGAACTGATTACGGTATGTTTCGGATAGCGA
CATGAATGTGCCACCCATGATGATGTACTCGACCTTGTCTACGCTGTGGCCAAGCTCGCG
AAGCTGCTGCACACGGTTCTTGGATTGCTCGTAGGGGTCGTATCGAGCTCGAATGGCTCG
CATGGATGTTGGCTCGTATCCGGTGTAAGATTGAGTGCTGTACTCAAAGTCGGAGTCGGG
GCCACCAGGGCAGTAGACACAGATGTTGCCGGTGAGTGCGATATGAGGGCAGCGATGTGG
CTTGCACATGACGGCCACCACGGCGATACCCGAGGCACTTCGTACAGGTTTAGCCTTGAG
CGCAGGTACGAGCGCTTTGCGATACGCTTCCGGAACAGCAGCGATGATGTCGGTGAGCCT
CGGAACACCATTGTAGCCATGTCTTTTGCACGTTGTTGTGCGGATTTGATTCAACGAAAC
GGATGCTGAGCGCTCGTGAGCATCAACGAGCTGTGCTGCGATGTCTGCGCAGACACGCAA
CAGCAGCTCGGCTGTATTTGAGGACGCGCCCATGGCAAGCAGTGGATCGCAGTGATTTGG
CCGACTGCACTGAGCAAAATTTGATGGAGCTTAGGAGCTGAGTGGTGCAAGCTTGTCAGT
GGAGGGCAAGTGAAGGTCGAAGTGTTTGGATAGATGATGACGAATATGATGCTGTCAATC
GTGAATCGTGAAATTGTGATTCTTGTTGCCAGACTGAGCTGCAAAATCTTTGGGAAAAAA
AAGAAAAGAAAAAAGGTGGGCATCATCTCGGCACTCGGAAGAGGAAGCGAAGTTAGAGTT
GGCAGAGTGCGGGGGCCTGCGTAGGCAGCTGATTTAATCGCCAGTGACGAGTTTTAGGTT
TTACGCACGCTCCACTAGACGGCATTCTTTTCCGTCTCCCACCACCTTATCATTTACCTT
CTTCTTCGACTCACGCCTACAGAGCTGCTCAACTTGGACAAAATGATCGCTGCTCTTCGC
CCTACCGTTAGAGTCCTTGGAAAGTCCGCCCTGCGTGCGGCACCGAAGCCATTCGCGGTA
CCTGCGATGCGAGCTGGTTTTGCTTCTAGCGTCCGACTCTGTGGTGTCCAGAAGCGTTTC
ACCGAGGAGCACGAATGGGTTTCATTTGATGATGCCACCAACATTGGCACCGTTGGCATC
ACTGACTATGCGCAAAAGTCATTGGGCGATGTCGTCTTCATTGAGCTCCCAGAGGCTGGT
GCTCAGGTCACGAAGGGAGGTGAGTGCCGTTTGCTGGCAACAGTAAGTAGACGCAGGAAG
AGAACGAACAGCTGACATCCCTTACTACTTCTTCACCGGACGATCGTACCTTTTGGACGA
ATTGGGTAGATGACATTGGAGCTGTCGAGTCTGTAAGTAGCACTGTTTAGATCAAAACGG
CAGAAGGACAGCGAGACTAATTTTTGAAAATCCGCCTCGTCCTGTTTCTGTCATGTAAAT
AGGTGAAGGCCGCTTCCGACATCTACGCACCTGTCTCCGGACAGATCGAGGCTGTCAACA
AGAAGCTCAACGATGAGCCAAGCCTTCTCAACAAGCAGCCCGAGAGTGATGGTAAGTACA
TTGGGACTAGTTTTGGTTCATACGGCTGTCCAAAGCAAGCCTCATCTGACCTTGATTGTC
CCCGCGGTTTCTGTTCGACTCGAAAGGCTGGCTGTGCCAGATCAAACTCTCGAACCCTGC
CGACTTTGAGACTCTCCTCACTGCCGAGGCTTACCAGAAGATCTGCGAGAACTGAGCTCA
ACAGCTGTTCCTCGCTACTTTACTACACATGGATCCTGAATCTGTATTGCGTCACACATC
ATGCTCTTCAACAGAGAAGTTGATAATCGAAGTCTCGAGGATGGCTCGAATCGTGAATGG
CTGGCGCGGAACGTGACGGATGATAGTTGTTTTCTGGATGCTGTCCAGCGGAGAAAGCGA
AGTCTGTGTGCAGAGACTTAACTTCTCTTGCGTCCTGCGATAAGGTGAGGCGCTACCGGA
CATGACGGTCACCTTGGTCCGTCTAAATTCGTGAAATTCCGAAAAGGTCGAAAACTTCCC
GATTCGAAGCGAAAATACAAAACAGATGCCCGATGATACCACGTGATGAGTGTCTAGACC
GTCGTCCTACTTGACGGATTTGACGAATTTCACTAACTTACTCCTAAGTGGGAGCTGAGC
CATCCAGAGAATCCGATATTCGTGATTGCTCGTTGCTCCGCCACGACGTCGTGGGATATG
AGATCGCCGCTCATATGATCGAGCTCGCAGAGTTGAGAAAAGCCGTGAACGATGGATCTG
GAGTCGGCATACAACTGCGGTGCCGAATTGGAAGCTTGCTTGCCAAGCACCTCAAGAACT
GAGGTCAAAGCCGCCGTTCAAAGACATGCAGCCAGTAGCTTTGCAGCTGCGGATGTCAGC
GAGTTGACAGCGCAGCTGATAGAAGTTCGAGAAGGACTTGGACAGCTGAACCGCTTGAGC
TCTGCATGTGATTCCCGAACGAGAAGAAGACGAAGCTGGTGTGCATATACAGTACAGTAA
GTTACCTGTACCAGCAATTGGAAGCAATGCATGATACATGCGTGATTCGGTGACCAGCCG
ATGGGATCATTATCGAAGTTCGGATCCTGATACCTGGCATGCGAAGCAAGTAAGCGACGA
TTGGCGTCGAATTGTGTGGCTTATTATTGCGACCAAATTTCAGACATTCGCGAATTTCAC
AACGAGGAAGTTCCATCGGTGTTCTCAGGAGCGCCTCGCCAAAGCTCCGCTCCTTGCACT
TGGCAAAGCGCTTCGGTACAACGCTAGCCAAAGTGGCGCATCGGTTGCGCATACGCGCTA
CACTCCCTGACTCGTCGGGATGCCTGTCGCCACCTCGTGCTTGGCGCAAGTGAGCCAAAG
CATTGATCTGTTTTAGTTCGGCGCGCATCCCGTGTCGGACCATGTTCTCTTGATTGGCAG
AGTCGCCTGGTGCGGCATCATATAGGGCTACTCGACCGGATCTGGGGTCAAGTGAGGATA
CACACGTCGTCTGAGGAGGCTCACTTGCGCTACCGACTGTGCCTCATCCGAGCGCAAACG
ACAGTTGGTTCGGCAGGAGCGCCGTTCGAAGCGCTGATTGGAAGTCGATGCAAGCTGCGA
GCGTTGTTGTCGAGTTTTGATCTCAGAAATGGGAAGAAAGCGTCCACCGCATGAAAGTCT
TCGACATCCGCCCCGCCGGACAATCATGGATGGATGTGAAAGCTCAGGCAGCTCAACGCC
GGGACTCGAAAGGCGAAATAACGGGGAGTGCGCAAACTGTGAATCTGGTTGCTTGCGCTT
GAACGGAGCGCAAAGTGTTCTGACGGTGTTGGCCAACGGATCGGATTCCCGCGCATAGAG
ACGCCGACAAGCCGCGTTGCGTCTGCATCAAATTCGCCAAGGGAGGCTTGATTTTGTTTT
AACACAAGAGCCAATTCTCTACGCTCCCGCACGCTCTACTCTGACTCAGAAATCGGAAAG
GCGCCAACACTGTCCCGGCGGGCTCGTAACTCGCTGAGACGATGGGCTTTCTTCTGATCT
TGGTGTGCATCCTTGCTTGGTTAAGGTTTGAGTGACTGGATTGCTCCGACTGACCGGACT
ATTAACAAAACTGATCCGTGAATGGATCATGTGGGGCTGTCTCAAATAGTCTTCTGTCAA
TTCATCGACAACGAGTTGTCAAGCTGCTGCCGTGCTTGTAGCGTAGGTGTGCTGGATTCG
TGAAAAAATTTGCTACTGCTGTCGGGTTGTCGCAAGGTTGAATTGAATCCCGAGGTGGTT
TGATCCCAGATAAAGTTGGCTTGCTCTTTCTTGTTTCTGGTTCGTCTTGTTGGTGTAAGT
TAGCTCGAGTCGCGCAGAGATAAAGTGCGGGTTTGGTTGACTGATTGCAATCCATCCCCT
GTGTGGGCTTGCACATGTGCTGTGGCTGCTTTGGGTGTGACAGGTCTCACGAAGGGCTTC
TCCGTGCAGCAAGAGCAGCAGCCACGATCGTCAACGAGCCAAAGCATCGCAATCAACCGT
GAATAGATTAGCGAAGCTTGGGTCCGCCCTAGAAGTGCGCCTCATTCCTGCCGCCTGGAT
GGAAAAAGCTTCTTTCATCGATACAGGGCAGGTGAACAGAACTGTCGGACAAGCCGACAT
GAATATGACAGTCGAGAAATATTCGTGATTAGCATGTGGATACATGCACTCACACAGCGA
CGCGTACACAGGCTCGAGAAGGAGCAAAGCGTTGGGGCTTGCCCTTGTCTCTTTTGCATC
GCTTTCGTCGAACGCCCAACTCAACTACAGTATCAAGCCTGACGGATTTGCTCACGGTTG
AAATTTGGCATACTAAAAACAAATTAAAGTTCTGGTGGCTGGGCTGTCTTTCTGGTCGAT
CTCTGCTGTGGTCGTTTGGTGGCCTGGTCGCTGGAGCTTGGGTGATATTCGAACCTCGAT
TAGAATTACTTTTGTTGTATTTTATTTTAATATTCCACTCCATTCGATACAGCGAGGGTC
GCTCAGACGATCCCTGAAACAATGAAATAAGAGCTGCTCACTTTCTCACCATCGGTGTCC
TTTGCAGCTCGCTTGTTCTGTCAGGCTCGCAGGCTCGCAGGCTCGCTCGCTCGTTCGTTC
GCTCGGTTCCAGCCTATTGTCACGATCGGCGCGTCTCGTAAGTGTGTTCGTCTATTTTTT
TTTTGACCTGCAGCTGTCTATTTACTTGTGACTGGCTGACAAGGTATGAATTCCAACCAA
GCACACGAATTGTGCCCCCTTTTTTCGCCGTCGCATACGCCAGGTCATTAACTTGTGAGT
TTGTCGTTTGCTCTGCTCCACGCCCCTTGCCCTAGCTTGCTGCACGTAGCTGTACCTGGT
GGGAAAAGTGTGCAGCAGTTGATGCATTTGCTATTTGCTTGCCGCTGCAGCAGCCTTGTC
TCTGCAATTGCCGCTTCGCTCGTCCTCTTCATTTTCTGCTCCTCAACCCCACGCCCTTGA
TACTCCTGCCTTGTCCCCATCTTTGCAGACCGCTTCGTTCTTCTCAAGCCGTCCGAGCAC
GTCGCGCTTGCCCTAAAGCACGCTCCGCGAACGGCACCAGACACAAAAAAGCGCTTTGAC
TTCGATTCGGCTCCAGCCCATCCACACCCTGGATACAGTTTATTGACAGCTCGTACAACA
GCAGCACTACTTATATTTGTTGCCTTCCAACCTTGCATTCTCCTGCACCTTGTTGTCCTC
CTCATATCCGCCTTGACCGTTCCCATCACCCATCACCCATCACCCCGCCCCGTGTCCTCT
TTGGCTCTTGGGCTCGCACCTCGATTCTGCCTTTTATATACCATCGTCTGCATTGGCCGC
TCCTCCCACCAACTTCGACACTCGCAGCATACACACTCGCTCCACGAGCTAGCTACACTT
TCCTTCCAAGCAAGTAGACTTCAAGATGGCTGACGTGATGCCCAAGTTTCCTGCCATGGA
CCTTTTGTAAGTTGAAATGCAATGCAGCCAATGCGCCCTATAGCAACGGGTAGTCTGACC
CTCTGTTTCGTTTCTTGTTTCGGTCTCTTTTTTTTTGCTTAGGCTGGGTTGCATGTACAT
CGGCGTCATGCTCAACGTCTGGTTGTTCGGTTTTTCGATCGTACAAGCCTACATCTACTA
TGTCAACTTCAAGACTGACAAACCACTCATGAGGTACTTTGTGCTCTTCCTTGTTATCGC
CGACACTGTCAACGCCGTTTTCGACCAGGTCTTCATGTACCAGTACCTCGTCTCCAACTT
TGGCAACCTCGAATACGCCAGCAAGAGTAACCGTGCCTTTGCTGCCGACCCGGTGCTGAC
AGGCATCATCGCCTTTTCAACTCAGCTCTTCTTCGCCTGGCGAGTGTACAAGCTGATGCA
CTCCAAGATCATGCCCGCGTTCATCGCCGCGGGCGCGCTCATCTCGCTGCTCAGCTCCAT
CGGCACCACCATCGGTGTCGAGATCGTTCTTCTCTTTTCAGAATTTCAAAAGTTCCAGGA
GGTCGTTATCTTGTGGCTCGGCTTCGCTGCGCTCACGGACCTTCTCATTACCGGCTCGCT
CGTCTATACGCTGAACAAGTCGCGAACCGGTTTCGCCGCCACCGACGACGTCATCACCAA
GCTAATCAGGATGACGCTCCAGACGGGTGCGCTCACTACCCTGTTCGCTATTGTCGACCT
GATCCTCTTCCTTGCTTCCACCACTACGCTCCACCTGGTCTTCAACTTGCCGTTGGCCAA
GCTCTACGTCAATTCGCTGCTCTCGACGCTCAACGCACGTGTCACCATCGGCCAGGGTCC
ACAGCAGTACACGATGGAGGGCTCCACCAGCGACAATGCTCGTCGCGGCATTTCGACGCG
TACCAAGCGCTCCAATGTCTTCCGCCCCGGTGGGAACAACCAGCCCACCATCATCCATAC
TCAGGCTTCGCATCACGACGATGTTGAGAATGGGCTTGGTGCATTCAGCAGCCAGGACCA
CTTTGAGACTGGGGTGCACATCAAGACGATCGAGGAGACGTTCGAGGAGCGTCACCAGGA
TGACGGTCTGCGCGACTACCCCAGCTCGCACAATGACTCGCTGCCCGTGCTGGAAAAGAG
CCGCGCGGACAACGACTCGCTCTGATCTGCCCAAAATTACTCTGCAGATGTCCCGTATCG
TTCCTTTTCACGACAGCATACCCCCGATTCTTTGCAAGCGGCAAGGTCTACCCTTTTGTC
ACCGGCTTCTTACATTTCTGTCGTTGTTTTGACTGCTTTTGTACGTTTCCTTGTCTTCCG
CAATCGAAAGCACCGTCATTGTCTTGACATTCTTCTGGTCGTGTCTCTTGGATGTAGAGT
ATTTTGCATGGCTCCGGCATCTTCTTGGCAAAAGATGCACGGATGCATGGACTTCCCTGA
AATGTGATGTGAGAGACAATGTCGCCACTGCATCGCTCGATGAATAGCAACGCCGATCGA
ATGTTTGGTGTCAGAAGGACAACATGAAAAGGATCCGTGATTGCCTCTGGACACATACAC
GAGATTTTTGGGCGAGTGTTAGGGTGATATCGCGATTATCAATCCGCTGTTCAACAGCGT
AATCACGAGTCATGCCTCATGAATAGCGGGCAACACGGGCCTATCAATTCAAAGATCTTG
AATGCAGCTTGGCGCTTTTTTGTTTCTGCTTTTTGTTTTGGCTGACCCAAGATGAAATAC
AGATGACCAGGCTAAGCACGAAGGGTTGGGCGATTTCACACGCGCAATCGTGAATTCATG
ATAGTGGATCGTGGATCGTGATTCTTGCAAAAAACGACGGCTTCCAACTCCACCTTGGCC
GGTCGGTGAAGCGCATCACCTGACACAAGCAGTCGTGAGTCACGATTCTTGTCAGCTTTC
ACTCTGGATTGAAACAGCGGACCGGATGCACGGTGACCTATCCTCCGAACATATCTATGG
AAGCAAGTACAACAGCCGTCACCATCAACGCATTGCAAGAACTTGGAGGCATTTTAGATA
CCCAGGCATAGATGGAGACGAGATCGCGTGGCTTCTGATGAACAGACCCAGTTGCGACCA
CTATGGTTGCACAGTTCCAAGACACCCGGCAACAGCGACCGAAGCAAGCGTAGAGCACGA
TGAATCTCGAGCGGGGCCATCACGGCATCGAATATGTGCATCGGATGCAATAACGGGATC
GACATTGTCTTTTCGCTCCTACCCGATCGCTTCCATACTCGAGACATCGTCGTCTTGGTC
ATCGTCATCGGCTTCGTCGTCGTCTGCTTCGCTCTACAAACGCACCGTCGACCACGCACG
GTCGTTGCGATGGACGAAAGAGGAGACGGATGAGTTTTTGCTTGCGCATCGAACTGTTGT
GACGGCAGGCACGGCTTCGCTCGTCTCGACGGCGGCGTCGTTTCCGTTTGACTCGGTCAA
GTCGCGGCTGCAGGTTCGCGACTATCCGTCCATCTGGGCATGCGCTAAAGCCGTCGTTCG
CGAAGAAGGGTTTCGCGGCTTCTTTCGTGGCGTCACTATCCCGCTCATCACCATATCGTT
TGTTCGAACGTCTTCCTTCTCCATCTACTACAACACTAAAGCACACCTGCATCGTAATGG
CGTACTCAACGACTCGTCGCGCTTGATACACACCGCGCTCTCAGGCGCAGCCGGAGGCGC
CACGAGCGGTGTCATTATCTCGTGCGGTTCGGCACCGTTCGAGCTGGTCAAAGTGCAACG
TCAGTTAGAGTATCTGATTGCGGTGCAGAAAGGCTTGGTCAAGAAGTCCGACCCAAACGG
TGGTCGAGCAAGAACGTTTGTACCTCAATCCGGCTTTCAAGCCGCCGCCAACATCTACAA
AACCTTTGGCGGCATCAAAGGGTTCTACATGGGTTTCCCATTGCACATGGCTCGCGACAC
ACTCGGAACAGCGCTCTACTTTGGCTTTTACGATTCGATCCGTAAACTCGTCTCTCGCCA
CTCCAAGACGGATAGCATATCGGGTGCGAGCCTGTACGGTATCCCGGGACCCGTGGTATC
CTTCCTCTCGGGCTCATCTGCGGGTATTTTGTCGTGGTTGATCGTCTACCCTGTCGATCT
GATCAAGACCAAAGTGCAGCGAGATGCACTAGCGGGCAATCCGAGACAGTTTACTGGATG
GCAGGTGTTTCTGCACATGATCAAACAACGCCCACCAATACACGAGGAGCGCGGCAAAAG
GCGCATCTTGAAGACCGACACCTTCTTGGCCAGATTCTTGAGGCTCTATCGTGGATTGGG
CGTTTCCGCGTTGCGCAGCTTTATCTCGCACGGTCTCACTTGGACGCTCATTGAGTCGAT
TTCCGCCAAGATCACCGAGCGCACCGGACACGCAGTTTCCTATGCCCCCGACGCTCGCAG
AGAGCACTAACGTAGACATGGCACGATTCATCTCGCCAATCGCATGCCGTCTTTGTCCCC
TGCGGGCTCCCGCCGCTCTGCTCGCTGTGGCGAGCAAGCAACGGCGCCACGTGTGTGTGT
GTGTGTAGGCAGAAGGGATAGACAGTGGATTGGCGTGGGGTCTCGTCAGCGCACGCGCAC
AGACGCTTGTTCTCACGAGCAGACGCTGTCATTGACACTGAACGGGGGTCTATCTGAGCG
CATTATGACGATGAGAGCTGTGAACAATGCAGGAAATTCAAGTGACACGCATATGCTGGT
GAGTGGCTGGAGCTATTGGCCGCTCAACAAGCGCTGCAGCTGTTGCGGTGTATACCTCTT
GGTTTCTGTGGGTTCGGCAGGGATCAAGACGGCGGCCACCTTCCTTCCTTCCTCGGACAG
CATGTTGAATGTGGAAGCAGCGTCGTGCGTGCTCTGAACGTCGAGTTGAATGCCGAGCTC
GTTGATGTACTGGCGGATCGGCGCTGGTGGCGGTAGAACCCTCTTTCCTGTTCCGAACAG
TAGGATCTCTGGACGTTGGTCGACAATTTGAAAAATCGCGAATACCTCCTTGATCTTTTG
CGAGACTTGGAGCTTTTTCCCGGGCTGGATCGGTTGGTCGAGCCAAGCTTCCCAGCCGAT
TCCAGACGGAACAGCACGGTCCTGGTTGAGGCATGGATGGTCCCATAGGAAAACTTGGTT
GTTGAGGATCACGATTGGTTCGGATAGCACCAATCCATCCGCGAGAGTGAGAGATGTCGG
CGAGGTGGAAGAGATCGAGATGGTCGTGTTGGGCGACGTGGATTCGAGGATGTTGAAAAA
GTCGTCGTACACGGTACGGTGCTGTCCTGTGTTGGGCTTGCCTCCGTGATCGTCGGACGG
CAGACGTTGGCGAGAAGAGGTGCTGAACCAAGACGAGTCGGCGCATGCGCCGCCCATCGT
GCGCATGCGCAATACTTCCACTGACATCCCTCGCAGCCGCGCCGCAGCACCCGTCCGGAC
AGTACGCAGCAGTGATGTGGTTCGCATCATCGTACAACTCGTCGATGTGACTGAAAACCG
ACAAAACCAGAACAATGATCGGCGGCCAGAACGAATCGTGAATGTCCGCATTGGTAGTCG
TCATCAACCATCGAGAATTGTGAATTGTGAATCGTGAATCATCCTGAAAAAACACAAATG
TGGAGTAGTTGACGTTAAACCAAAATCGTGAATGCACAGCCGCTGGTGTGTACGTTTGGT
TGGTAATCAAAGGCCTCTTCCTCTCCATTCTGCAGCCATTCGTGAATCTTGATTCTTACT
TGGCACACAACAGCCACACAAGGCATACATGCTTCTTGAGCACACATACGCACACATACA
CACACCAAGAAAAAACTAGCACGAATGAGTGAGCCGACACTGATTTTGGTACTGCGATGG
ATAGATTGCTTTTGCAAGATCAACTGATCACTGCGCGACCGTCTTGGTGCGGCAGCTCGA
CGCCCAGCTTGCCCCTCTTGCGCTCATGGGTCTTCCTATGCCGACTGGCCTGGTCGGGTC
TACTGAAGCACTTGCCACACTCGTCGCATTTGAACGGCTTGTCTCCCGTATGCGTTCTGA
CATGCTTGGTCAAGTTGCTGCTCTCAGCAAACGCTTTTCCGCAACCTGGATACGTGCAAA
CGAACGGCTTGCTACCTGTATGGATTCGCCTGTGAATCGTCAACGATCCGGCTACGCTGA
ATGCTTTGCCACAGCCCGGATGATCGCAGACGTACGGTCGTTCTAGCGTATGTGTACGCA
TGTGCTGCGCGAGCGTATTCTGCTCGCTGAAGCGTTTGCCGCACTCGCTGCATTTGAAAG
GTCGATCTCCCGTATGCGTCTGGATGTGACGTAGCACTTTTTGTTTCTGCGAAAACTTCT
GCCCAGACACATACCGAGCACATCCAATCCACTTGCATTCGTATTGCGCTTGTCCCGAGC
CGACGTGCTCCGTTTCAATGTGGTCCGTTAGCGCAGAATGTGAATCGAAACTCGCCGAAC
AGCCCATCCATCGACAATGCAGCTTTTCGGTAGCACTGCAGTACGCGCCACTGCTGCTGT
TGCTACTCTTACGCTTCTTCTTGTTCCATAATGAGGATGACGAAGCGGTAAGCTGGGAGC
TCGCCACATGACCAGCAGTATCACCAGGGCGGACGAGAGGAGGCGATGGAGTGGACCGTG
TGAGAAGCTGAGCTCCGTTAAGGGAGAAAGGTGGTGCAGAGGGCTGGCCTAGATGATCGT
GCAAAAGATGCTGCAAGATGGCGAGCGAGACCTTTTCATCCTCGTGTCCAGCTACTGTCT
CGGACGCATTGGGCTTCCACAACTCGGCCTCGGTGGTGGGCGTGAAGGTGTCAAACTCCA
ACTTGACTGGCATTGCCACTTGGTGACAGTCCTTCCAAAGACATTCCAAACCAGTCGCGC
CCGTCTGCGCGTCTGCGCTAGAGTATGCGCGCGAATGAGTGACTGATTTCGCTTCTTGTT
GAGTAGTAGCAAACACGCGTTTGTCGCTAACAGCTGTATGCGCACTGGTGGTCGCGTTTC
TACGCGCAAGATGCGAATGATTGACATGCGCCACCAGTTCCTCCACCGTCCAGAAGCGCT
TGTTACACCCACCCCACTGACACTGTTGCGGCCGCGCGTCTTGGTGCTCGATCGCGGCTA
ATGAAGGTGGTTGATGCTGCAGAGTGTCGGTGGTGGGCATCCAGTGCGAGTGCGGTGCAG
TGGTCTGGCAAATGTCAGAGTTGCACAGCGTCATAGCGGGAGGAAGGCATCCGCCATGAC
TGCTATGCAGATGCGGCTGTTCGAACATGCAGTCGTTCCAGGACTGCAACTCGCTCAACA
TATCCTCCAACGAAGCATGGCCGGCTACCGGCGAGGCATGGTGACTCTCGAATCCCGAAG
TGCCGCTAAACTTGTCTTTAAGATGAGGCGTCGAAGCATGCACCATGGTAGAGGACCACG
CAGGACATGGTGACGCAGCAATGGGCTGTGGTGTGGTCGACGTCGATGCTGTAGACGCTC
GCGAGTCGTATTGGTTCTTGTTGCCAGGTGAAGTATGTTGGGTTGCATTGGTGATGATGC
TGGACGATGGGGTATCTGAAGGTGCAGGAGGTGGTGGCGGCGCACTGAGCTGGGTATGGT
TGTGGATCGCGTGTGAATGCAACGCAGGGCTCACAGCCTCGGCAGGCGACGCATGAGGCG
CATTACAAGGATATGATGTAGAGCCAACACAGCACTGTTCTACCGTTGGCGGCATCGAGC
AACAGCAGCAATCGAGGAGCTCCTGAAAGCTGCGGTACAGTTGGCCGCCTTCGGCCGTAC
TGGTCGAGGTGAGCGATCCGCAACACTCTCGACACTCGTTGTGAGATTTGTGGACGAGTG
CTTTCGCGTTGGGCTGCGCGTTGACGCTCTTCGTGGCATGCAATGCGGGATCCGTTTCAC
ACGCGTCATCCGTACAGCATGTAGAGAGAATGGGAACGGCAAGCGTCATGGACGAGAAGT
CGCCCGAGGCGGAGCATGTCGATTGCGAGCACGGTGAGCCCGAAATTTCGGCGCACGCGG
TATCGTCACAACATGCAACAGCGGTTGAACAGACAATCGCGCTTGTGGAAGAGCTGGCCG
CACCGCAGGAAGGCTGTGTGCATGCGCTAGAGATGTGATGGCTGTCGGAGCAAGGCGAGG
ATCGTGCCGAAGTGGTGCAGCTCCGGCAGTCGTTGGCGCATGATCCAGGTTGGGTCGAGT
GACCTGCATTACAGCAAATCACGGTACCACACGTGGGAGGTACTCTGATGAGCTTATCGA
GCTGCTGAGGTGGTGGCGATCTGGACGACGCCTTTTGAGGTGATTTCATCAGGGTCGCAC
TTTTGTCCGCTTCTTGGATGCAAGCGGACAATGTTGACGGTAACAACACCTCTTCCGATG
ACGCTGCCATGACGTCCTGGCAAAGCGGGGCTGACCTTGCCTCTCAGACGGGCGGCATGC
GGCGAATTATGGCGCTTCGCAAAGGTAGAAAGACGTTGTACAAGGTTGACGTCGATGATG
ACAGCTCGTGAGCTCAAAAGCTGAGCGGCAGATGTGCGAGCAAGCGGAGAAGAAAGAACC
AAAAAAAAAGGAGTGGCAGGCAAGGGTTCCAACTGAGTTGGTCTCGGAGAAAGAACTTGG
AGCGAAAAAGATGCCTTGAGCAGCCAGGAGCAAGGCTAGAGCTTCATGAACAGTGGACGA
GTCGGCTCCGAAGAGAAATGCTTCTGTGACGTGAGCTGAAGGGAGGCGGAGAGGGGGGTT
CTTGCAAAAACACCGTGCTTGGCAATAGCAACTGTCCAGGGCGGGGAGTTTAGGGATGAG
ACAACAGCTTGACCAGCTCACAGTGGGTGTAAGGCGTCGTAGGTAGCTAGATGCTGCTCG
TAGAATCGATTTGTCTTGAGGCCGAGTCAGATGCAGAACATGGGCTGCTTGATTGTTGCA
TAGGCGGTGTCTACTTGCCGCAGTCTTGAAACTTGAGTCTTTCGCGGGCAAAGCAAACCA
AGTGACGGCCAAGTCACTCAGTGGCAGACAAGGCGTGGGGCAACCGAAGCAAAGCACGAA
GCGTCCAACATGGAAGAGATAGGCGAGCAGGAACAAAAACGTGCGTACCTTGCTGGTTAC
GATCCTTGATAATCGTGAATCGCACAACCTCGCTCGTGACTTTCAACCTGTCACAGGTTT
GCTGTTGACAATTTTCGCGCTCCCGTCAGAAATCAAGTCACAGCAATTAGTAATCTTGTC
CCTCTCGATAGCGGCACTCTAACATGCACGATTCGTGAATGTCGCCACGCTCCGTGGCTG
TACGTCACGGTGGTGTCTTCATCGTGAGTTCAGTTTGGCACTTTGCTGCGCACACTCTGT
TTTTTCAAGCGGCGGTCGTTCTGCGATAGTCTGAGCGGCGGAGTCGGCAAACAACAGCAA
GTGCGCATTTCACGGCGAAAGAGTGTGAATGAAAGCGGTGTATTTACATAAGATGCGATG
GGTGCAATGTCGTGTGCAAGACAAGAGCATCACTTTGCCAAGCTGGTCTGAAGTTGGGAA
ATCAGATCAAATCCCAGAGCGGGTCATCGGAACGAATACCGTCCTTGCGCGTTGCTCGGC
TGCGTGCGAGTTGGGGTGCTGGTGCCGATGAAAAGCTGTAGCCCTCGAGAGCACTGTCGA
CCACCTGTTGCGAGAATGCCTGAGCCTGGTCTGCTGGTGCAGGTGCAGATGCAGTTTGCT
GTCGTGCCGAGCGGGAAGAGGAAGCAAGACCGCCAATGATGAGTGAGCGAAGGGCGTCGC
CCGTCAATGGCTCGGATGGCGTCTTAGGAGCAGTCGACGTGGTGGAAGCGGAACCATCCT
TGCGAGTACCCTGCGAAGGACCGAGAATAGCAATTCCTCCCTTGGCCTCCTTGAAAGAGC
CGGTGGGTGACTTGGCTTTGCCGAGGAAGGCGAGCACATCACCCTTGGTGATCATTCCAC
GTACGCCGGTACCCTTGATCTTGGTCTCGGCGTCCTCGATTGCGTTTTCAGCGATGAGTC
GCTGTACCGAAGGGAAGAGCGGTCCCTTGAAAGAGAGGTGTGTGTCCGAGCTGGAAGCGT
TTGGTGAAGATGGGGATGCAGAGCCAGTGGAGGCGGCTGTCTGGGTCGATGGCTCTGGTA
CCGACTTGCGCTCGTCTGACGTGGTGCAAGTCGCTTCGTCATCCTTGGGCACCTCGACGT
TGGAAATGTCATCGCCTTCCTCGGCGAGCATGGCGATTGTCTTGCCGACACTCACATCCT
TGCTTCCATCCTGGACAATGATTTTAGCCAGAACACCATCTTCTTGAGCCTCGACATCCA
TCGTAGCCTTGTCGGTTTCGATCTCGAGCAGAACATCGCCCGCTGAGAATGCCTGGCCTT
CCTTGAGCTTCCAAGCAGCGATGCCACCCGAGGTCATGGTGGGTGACATGGCCGGCATGG
CGAACTTGGTGATCGCATTTTGTGCCGACGACGTCGATAGCGCTCGCGTAGCCAGAGCGG
TCTGCGAACTCGAGCTGGCAGCCGCAAGCCTTGAAGCGGTCAGAAGCAGAGAGCGTGACG
CCGACATTGTTCTTAAACCCTTATACCGAGCCGTCTTTTGTGAACCCGACCTGGTGCATG
CGGATGGTGTCTCGGTAGAAGAGTTGGCGTCGCTGTGAGCACATCTCGACCAGATCAACA
CACACGCACACACTCGCGCTCTCACCCGAAATACATTCATCCCGAAAAGGCTCACTGAAA
AATTGGCCGGCATATCGATAATCGTGAATCGGCCCGCGAGAAGAACTCTCTCCATCACGA
ATCTCAGCGTCGAGCGCTATTCCCTAATCCGACTTGCGAAGAAGACCAAAAAAAATAAAG
AGAAGAAAAAAATAAATAGAAACAGAGCAGACACTACACCCACCCAAAAAGGCACGTTGT
TGGGAGCAGCCTGATTCGTGATTCACGATTTTCCCGATTCGTGATTTCGTTATGCGCGTG
GCGTGCGTCACAGCATCGATGCGTCATGCGTTTGGATATCTTTTGTTAAGTTGGCAGTTG
TGCATCTGTCCATCTCATTCACGATTCACGATTCACGATTCACGATTCACGATTCACGAT
TCACGATTCACGATTCACGATTCACGATTCACAATTCACAATTCACAATTCACAATTCAC
AATTCACAATTCACAATTCACAATTCACGATTTGTTCACCAGTCTCTCTGTAGGAAGCGT
GAAGCTTGGCGTGTGGTCACAGGTCCCTGGGTAAGGAGCGCACTTGTTGTATCGTCACTT
ATAAACATGCAATGCGAAATCGTGAATGCTGGTGGCCGTGTGCTTGACAACAACGACGTG
AATCGTGAATCGTGATCACGAATGGGATGTGAAAATGGAGCATCTTCGTGCTTGCAAGAG
CTCCGCTGATGGCTCGTCATACATCAAACCTTCTTGGACTTTTTCGACTTGTTATCGTCC
TCGGACTTGACCTTGCGTTTCGTCTCTTTCTTCTGCTCCGTGACTTGGCTTGCTGATTCG
GATGCTGTGTTGCTTCGGCTACCGGCGGGCTGGAAGTTTCCTTTTAGCAGATGCCAAGGC
TGTCGCGGCAACTTTTTCTCTTCAAACGTGTTGCTCGTCTCCTTTACTTTTTGCGCCCTG
CTCGTTTCTGCTGGCGAAGCGATCGACAGATGAATGCATCTCGAAATCTTGACAGGTGCC
ATGACGAGTTTTCCCACCTCATTCCCATCACCTGCAGGAACGAGCAAGTGCAAACTCTTC
AACTCTGATGCCGCTCCTACGCCAGCTGCAACCCTGTCGTCTTCACTCTGAACAGATGCA
CTTTCCAAGGCCATACAAATGAGTTGCGAATCCGCGCTCGATTGAGACTTCTTGGATTTG
CCCTTGAGCGCTGATGGTACCGAGGCGTAAAAGTTGTACGTAGCAGCGTCTGTGCAAGTA
GATGTCGGTACCGAGATGGTTCCAAGTGGTTTAGATGCAGTTTGCACGTCGCATGACTCG
TGCGGAAGGTCGATAACAACTCCGTCGAGCTGAGCTGGTGAAACGCCGGCGGGAATGCGT
ACCGCCCAGAGCTGCTGCTGCTTCGAATCGGAGAGCTTCTTTTCAAGGAAAGGCGAAGAC
GTTGAGAACGAGACACGTTCGAAGCCTCGTGGTGGACGGTAGCCAATGTTAGAAGGATTG
CGAGAAGCAGGATGCTTTGCTGTGGATACCGACGCTGTTTGAGCTTCAACCGACGAGCCG
CCGGTGCTCGACGAGGAGGAGCTCGCCTCGGAGTCGGATCGTGACCTCTTGGACATTCTG
CCTCTACGTATAGGGGTCGCCGACGACTGACTTTATGTTGCTATGTTGCTTCCTCCTCGT
CGCTTAAATCTTCCAAGGTGGGCAGGTTGATGCGAGAGAGCTTTGTGATGTCGTTGGACA
GGATAACAAGAGGAGCTGTAGCAATGTTCAACGTTAGCAACATCAAACACGTTACTTAGT
TGGTTTTACAGTTTTCGCAGTTGCAGGCAGCCGACATTCACGATTCGGGATTCGTGATTC
GTGATTCATGATTCTTCCAAAAAAAAATTGCAGCGCAGACAAATCACGAATGCAGAGATA
CAGTCACAATTACATAAGCATGCCATGCGGCCAACCTCCACCTGCAACCGCGCTTCTATC
TTTCACGGGTCTGCTAAACTAACTCACGACTTATGCAAAGCAAGCTCTCTGCTGCACCGA
CGATACCCAACTGCGACCAAGTCGATGCAACCAGGAATCGTCAGAGCCCCTTCTTGACCT
TTGCTACGCCATTAGATATCCAATTGGATCCATCGAGTCTTGGAGAATCTGTAACGCAAA
CATGGATCTCGTACAATCGTTGTTGGGAGAGATCGGCGTTCCGATTCCTGACACCAAGAC
ACTGTCGTTCGTCGGCACGCTCATCTGCGTGGGTCTGACAGTGCCACTCGCCGTCATGTT
CCACTATTCGGCTCGGCCTCGTATTCAGCGAGTCAAGATTTACGAGGAGCGCGTGCTGAT
CCTCGGTGCATCCACAGAGAAAGGCGTGGGTGAAGCACTGGCACTCCAATACGCTCGTCG
GGGCTGTCGCGATCTGATCCTTGTCGGTCGCAACCTGCAAGGACTCGAGGCTGTCAAGAA
GCGCTGTATCGAGCAGGCAATTGAAGGAGAAGAGTGGGAAATGTCGGATGAGGCGCCTGG
AGACCAAGCCAAGAGCAAGCACGATTTGCGCATCCATTGCATCGCTGCGGACTGCGCCAA
CGCGCAAGATGTGGATCGTCTCAGAAAGCAGGTTTCGGCGAAAATCAAGGGTCTCGACAC
CCTGCACATCTGCTTTGGCGTTTCAGCGCTGCTTCCGCTACTTGGCGTGGCAGGCGTGGA
TCCAGTGCGTCGCGCTGACAAGCAGGATCCGTCCAAGGTGTATGCGGACAAATCCGGCCT
TGAAGCCGTTCAGCAAGCCGTTGTGAATGCTTCGAATGTCAACGTTGCAGGAACCGCGAT
CTGTCTGGCTGCATTCTTGCCGATGCTTCAAACCACATCGCACTATCCAGCTGTCGTTCT
CATGTCTTCGGCAGCAGCGCTGTTCGCTGCGCCGACGCGCTCCGTTTATGCTGCCACCAA
GGCGGCTCAGCTCTCGCTCTTTCGATCCGTCGCGCTCGAGTCGCAGGCGCATGCACAAGT
CAAGCCAGCCAATTCAGCAAAGCCCCGTTCCCAGGTCCACTTCCTCTCCATCTGCCCAGC
TACCATCGCTACATCTTTCCGACACTCTGCGGTCGATCTGGACCACACCAAAGCCGACAT
GCCCGAAGACCTCGCTTGGGTCAAAGGCGAAAAGATGCTTACGCCATTCCATGTTGCTCA
GAGAACCATCTTTGCTGTGGATCGCTTTACACAAGGCATCGTAACTCTGCCGTCCTCGTA
TGCATTTGCTACTTGGATCGACAAGATCTTCCCCAGCGTCACTGCGAAGATGGCGCGCAA
AAAGTATGCTTATTGACCGGATCCCCGAGCTGCGAGCTGCGAGCTGCGAGCTACAAGCAA
GTGCATTACCAATCATTGTCTGCAGGCTTTTTTTCGTCCACGTCTGAAATGCCGACTATG
CTGGACTGGATGCTAAGTCGGTCTTGTCTGCACGCTTTGCAGAGTCTGATAGATCGCTGA
GCGTGCGTAAGGTTCTTGAGAAGAGACGAGTGAAAGCAACGTCCCACTGGGCGATGGTGT
CGGAGAGGTTCAAGTTGATGGAACGCGTCTCGGAACGAGTGACTTTGGCGTTGGCATTGG
CGATGTGCACGTCAGTATGCACAGCTGGACTCGCTCTTCGGCGTCGTTTGCTCGGTAGCG
CCTCAGCTCGAGGTTCTTGGATCCGTGACTCTACCGACGAGTCGCTGGAATGCCGGCGCT
TGTCGTGCGTTTCGCTGCAAGCAACAGCCTCGACCGTCCCGAGCACCGACGCACCGAGCA
TCTGATCTGACGCTTGGCCTGCAGCTTCTTGTACGTCATCTGCATCGTCGTCTGCATCCG
GATCGAGTTTTCGATCAAAAACGTGCTGGTAGTGTTGATGCTCCTCGGTATCTTGTTCAA
CGTCGTAACCGGCTCTATTGTCCACTTGGTCGTCGCCGATAGCAACGTCTTCGAAATCAC
GATCATCGTCAGCTTCTTGCGTTGCATCATCACCCGTGTCGGCATCTTGCTCGTCCTCTA
GCACTCCTGGCAACGTGCTATCGCTCAACTCGTTCTGCTCATCCTCTTGCATGGTCGGTG
GAGGCGGCGCATCCAGCTCAGCTCGCATCCAGGAGAACAACTTTTCTCGCGAACAAATCG
CAATGTTGCGCAGTCGAACTTGGTCGGTCACCCCGACAGTTTTGTTGGCTCGACCACCGT
GAATTGGCAGGCTTTCTCGAGCTTGCGCACTGCGAGACGAGGACACGCCGGATACGAACC
GTCCGTCGATGGCGGGAGAAGGTACAAGGCTGCTTGTCGAAAGGATGGTGTGAGAAATGC
GCGAGTGGTGCGCGAGTTGGTCTTGTGTCGTATCTGGAGAATCTGGAAACGCTTTTCTTG
CGTTGCTCAGAGCGACGTCAACGTTGATGAGGTTGCCTCTGAGGACAGCGACCCATATTC
TGTCGACAAAGTCGAGTGTTTGGAGAGCCAGGTTGAGCTGCTTTGTACGAGATGCAATCA
GATGTTGCCTCTCTTGTTCCTCGTCCCAGTCTTGGTCGTCGTAGTCTCGGTCCTTGTCGC
TTTGCTTGTGTTCCATATGAGCGCCATCTGGCTTGTCGACGTGCTCCCGCGTTCGCTTGC
GCTTGTTTTTCATCGCCTCGAATTCCATTGCGAGGCTATACCCCGTGATTCCTTCGCTGA
ACTCAGTCGAACATCGCAGCAGGTACGAGACGAGCAAGTTGGTGCTACCACTTCCATACG
GTGGAATATGCGCCAGCACACTGAGCACTCTCAGCCACTCGCGCACATAGCTCGTCAAGC
TATGCAAGCTCGAGCTTGCATCAAATCGTTTGCGGTAGCCTCGAGTGATGTTTTCCAGTG
CAGCATCGAGGAACGATCGCAACTTGGCTTCTTGCTTGCTGCTCAGCGCGTTCGGTGTAG
CAACCGTGTCCAGACGAGTACCATCCGTGTTGTTCGTAGGCTGCGTATCTGTTGGACGAC
CGTCAGTGTCATCCAAGTCAAACACCGTCGACAGATCGTCAATGATGAACCCGCCTCCTA
ACTGCATTCTTGCTAGTGATGATGGGTTGAGAAGGAGCATGGTCCAAGATGCTCCAACAG
TCGACACTGCACAGGCGCCGTAACCACCTCCACTTTTGCGACAAGCTCGGTTCGCCTCGT
TTCCAAACACCTCACAGCGGCACAACCACAACGTGAAACACGCGAATTTAATCGACAATC
ACCACCAACTCACGACTCATGACTCACGTTGGTCTTGCACGTCCACTGCAATGCGCAAAC
CGACACTCAAGGCCTCCTGACAAACCGCCTCACGCCTGCATCCTGTGAACGAAGCAAACG
AGCCACAGAAGCGGTTCAAACATTGCATGAAACGCCCCACGCTATGATCGTGAGACACAT
TGTTCCGATGGGGAACATGGTCAGAGTGTAGGCGCGCGCGGACGACAGCCGAGCTTGATC
GCGGATGCCAGGACTGACAGTCGTGAGTACCACCAATATCAGCGTCAGCTTCAGCATCGT
CAGCGGCCCCCGTCCTTCTCTGTTCCCGCCGACCGCTGTCGACCAGCCTGCCTTCGACTC
AGCATCACCATCCCAATGAGCACGCTCTCATTACTCATCGACGTCAGACTCGACACGTAC
AACGACGTGCTGTCCAAATGCCAATGTCGGGTCTTTTTCAACATAAAAGTAGATGTATAT
GAGCTTTAGCGACTGCAAGTGCTTGTTAAAAGTAGGCTCTGAAGCTATGCAAGGATCTCG
GCTGTTGTGAATGCTGTCGTGGTGCTTGTTGCTGACGTTGCGAATGCTGTTGATGCTGTG
CTTGAGCGAGCTGTTGCGTCTGATAATGGTGAGTATGGACAGCGTTGTATGGATCGTGAG
TGGAGTCCTGGGCAGTCGCCGTAGATGGCTGCGACCAGGCGTCCAAGTCGGTCTCTAGCT
GCCTTCTAGTTGAGCGCATTGCTGAACCCTCGGTGGCCAAGGTACCGACATTCATCATTC
CCATTTGTCTCTCTAGCCCAGTGGTGTCATAGGCACTTGGAACGCTGCTGTTCAGACCTG
TTTGACTGTAAGGCGTTCCAGGTCCGCTGTTAGGCGTCATGGAAGCAACCAGCCCCATTT
CAATGGCCAACGGTCGGTACGGAGGCATGTTGACCAATCCGTGCTTTAACAACAGTGCCT
TGACCTCGTCTCCGCATCTCTGCCTTTCCGTTCCCTGCAACGCGTTTGCCTCTGCAAACA
ATTTTGTGACAAACTGACTTCCGTGCACCTGATCGACGAGAATCTCTTCCAGCAACTGCA
ACCTCTCACCTCCGAACAGAACACCAAGCAACTGCCTCGAGGCATCTGGATCCTCCTTCT
GACTGATGATCCGGAGCACCGTCTGTGAGGCGAGCTTGTGCGTGCACAGATTTGCCAGAT
GAGGTGCCAGTCGAGGCGCAAGCAATCGAAATCTACCCGGTAGAGACGATGCGTCCAACA
GCCAAGTCACCAACAGAGTTCCATTCTGACTCGTTGTCAGCGGAACCGAATTGAGCACGA
TCGCAAGCGCCACCTGCTTGATGTGAAACTTGTGCACTGCAGATGATTCCAGACATGTCC
GCATGCTCCGAGACCCAAATCGACCCTGCGCAACTTCCCAGCATCTGTCCACCATGGCTT
CGAAGATAAAGTCGCTGTGCGGACTGCCAAACGGAATGAGCCTCTGCACCACATAATTGC
CGAATTGGTCCAGCAGCAATGGTGGCACGTACGGTCGAATATGCTGTACAATCATGACTC
GTTGGTCGTCAGCGTGCGTGCAATCAATGATCTTTTGAGCCGCCCATGTGCCGTTCTTAT
GGACGCCGATCATGGCTAAATGCGGCGCGATGAGTGTGAGCATTGTCTTCTTCATGGGCT
CACTGCATCGTTCGAAGAATTTCTGGACCAGCGTGTTGCCAATAAAGTCCGACGAGAGAT
CGACGACGCAGGGCAGATAGTCACGAGCGATAGCATCTGCGTCGGATGCAAGGCAGCTGG
GAGTCTCGAGACGCTTGCGCACTTCTTTGAGCCTGTTGTTGTCGAAGCGTTTGCTCGGAG
GCAGCTCTGGCACTGATGGAATGCGTGTAAAATAGGTGCCGAGCGGTCTCGGTCGAGCGA
TCTGTGCGACGTCGGCTTCAACATTCGGATCGAGCTCGTCGAGCTCCCGCATCAGCGATT
GCAGATCATTGATCGTTGGCTTGGGCTTCATTGCGGCTGGTAGAGGAACACCGCCCTTGT
CGCTGCTTGGAACGATGCTGTTAGATGAGCTGTGTGTTGGAAATCCGGTAGCTCGACCGG
TCGCACCTGACGATACGAGTCGAGCAGAATCAGCGCTGAGATCGCGAGCCAGTCCGTGAG
AACCAAGCGCATTTGGCGCCAAGTGTTGCCGTGACGAAGCATCAAAGGTGGAAGCGTAAC
GCAGCTCTTCGAGTCCGCTGATCATCTTTGAATCCAAGGATGCACCGGGAGCAGCTCCCG
CCAGAGCAGATAATGCCTCGATTGCTGCTTGGAATTCGGCCGAGCCAGAATCGAGCGAGC
CATAATGGCTGTCCGAGGCATTCGCTGGCACCTTGGCGAAGCCGATTCTCACCGGGCCCA
GCTCGGCGCCAAGAACATCACGGCCATGGAGTGTCTGGCGCGCCACCATGGCGTCATCGA
GGCGCTCATAGTTGATGAATGCGCAACTCTTGCTTGCCAGGACGCGAACGCTCTCGATAG
GGCCAAATGGCGCAAAGATCGAGATCAGAGTCTCGATGGACGTGGAGGAAGGTATCGACC
CGATCCAGAGCGCGCGCGATGGCTCCTGATTTCCGCCCTCTGTTCCGACCACTTCGCTGG
TGTACGCGTCAAGTGGTGCTCCAGTGGTGTCGGATGCTGTCGCAAAGAGCCCGAAGCCTG
CTTGGGGCAACGATTCGGGCTTTCCGAAGCCGACACGCACCTGGCCTTCTGGTCCGATTG
TGCCGAGACCTAGGCGCCCGTTCATGCGCCCAAAGACGTCTTCTCTGGCGCGAACGGCAT
CTGCGAGGTCGGCGTAGTTGATAAAGGCGCAGCTCTTTTCAGGCACAAGTCGAACAGTCT
CGATAGAGCCGTAGCGTGAAAAGATGTGCACGAGGTCTGAGCTCGTGACTGTCGGTCGAA
GGTGACCGATCCACAATGTACGTGTTGGCTGAACGAACGGAGAGTTAGCGCCTGATCTTT
GAGCTGCTGCCCTTTGCTGTTGTGGTCGGGCGGATGAATACATGTCGATGTTGGCGAGTG
CTTCGTTGGCACTCGAAGAGCTTGGGCGAGATTTGCTTTCTCGTGTAAGCGAGGCATCGT
ACTGCATCTGCGTCATGCGCAACAGCTCTTGTTCGGCTCGAGCACGGCCTCCGGGACCCG
AAAAGGCGGCGATGGTGCCAGCACGGTTACGTCCACCGGCGAAGAGAGCAGAAAGGTCGC
TGTACAAGTCAGCTCTGGACCCTGAAGCCAACGCCGCTGAAGCTACTTGACGGTTGCGAT
GATGGCTTAGCACCGCTGGTGGCGTGAGACTCGATTCGAGACCAGTCTGTACAGCAGACG
GAGTGGCAAGGTAGTGGTCCAGCGCAGGGGCGCGGGAATGTGGTTGATCGAGCACACCCA
TGCTGGTAGCTCTTGGTCTGGAAGCATTTGCAGACGCACGGTTGCTAAAATCAGAAGATG
GAGACGAGGTGGCAGCACTGTATTGGTGGAGCCGGTTTTGCAGGGCCGTGTTGAGGAGCG
ATGATTGCGGCGCGTTGGCAGCGTACGGACTTTGCGAGCCAGAGACGTGGCCAGAATGGA
GGCCGACGGAGTTGCTGGTCGAGTGAGGGGCAGACTCGCTGGCTGTTGGAGCTGTGCTAA
ATGCAAAAGAGGTGAGGTAGCTGTTGCTGCGTGCACGGCCGTCACCGTTGTTGAGCCGGG
GTCGGAGCTGATGAACACCGAGCGTGGATGAGCGGTTGCGCAGTTGCACCGAAGCCAGGT
AAGCATCTGCATCTACAAAGCCACGATCGGTGTCAGAATTATGGCTCAGAGCTTCGTTTG
CATTGGCGGCAACATGATTATTTGGCTCGCGACGGTCCGCGCCGCTGAGACCGAGATAGT
CGAGCGTATCTGTGTTGCCGAAGGAAAAGCGGGGATCTGCGGTATCGTTTGTTTGAGATG
GAGAGTTGGAATCGTCTTCGGTAGCAGCGGATGTCATGGTGCTTAAACCAGAGCGTGTGG
GTTGCCAGTTGGAAGAGAAGAAGGACGGACCAAAGGCATTGGCAAGGTTGGCAGTTGGGA
GAGTGAGTGATCCGGAGCGGAGACGTTGTGATGAGCAGGACACTGTCAGAGCAGGGTCAA
AGTGAGCAGGATCACTAGCAGCTGAGATTTGTGGGAGAGCGCCTCGGCTCGCAAGGTCGA
GCAAGGCGTCACTCTTGGAATTTGAACCAGAGCCATGCGAGAGATGTGCAAGCAGCGGCG
GACGATCTATCGGAGAGGGTTGTTGAATGATGGGAGCTGCATCGCCCCAGCTAGATGGCA
AGGTGCCGGCACGAGCCCTGCCACCACGGTTGGAGCGACTGCTCTGTGCAGGTTCGACGA
TGGGATCCGAGTCATTTGCGATGCTGGCGGTACGATATGCAGGTGGAGATCTAAAGGCGT
CCTCCGGGGTCTGAAGCTGGATCGCTCTTCTGGAGAAATACGAGGACTGAGATGCTAACG
CCGATGTCGACGTTGATGCAGATGCTGGTGTTGAAGGTGATGCATTGGGTAAGCTGGCAC
CTTGACCGTCAAAACGAGCCTGCATGTTTGGGGAAAGCAAGCCGCGCGAAGTGTTGGTCA
ACTAGTGCAATTCCAGTGATTCCAGTGCATGCATATCGGATGAGGTGCTGGACGGATGAG
CAGTCAGCTGCCGATCGATTTGAATGATACGTAGTGCTTTTCCAAGTCGATTGGTTCCGA
TGTGGTGCTTTCAAACGTTTGCACCAAGGAGACGGTTGTCGACGAAGCTGATTGCTTGGA
TCGACGAGGTAGACGGACGGACTCTGCCTCCTGTCCGTCTGACAATCCGAATGAGATGGT
GGCCTATTCGGAACGCCGGTTGCTGAGCGGAGCGGATGAAATGCACGATATCTGACGCTT
AAATGCCTGAATGAGATGATGGAGAGATGTGTGCAGCATAAGGCAATCACAAAGGCGAGA
TGAATGCAGACTCGTGACTATCGCCCGATACTTTTGTGTGGATTCTAGGATATTCGTGAT
TCGTAAGTCGTGATTCGTGATTCGTGATTCGTGATTCGTGATTCGTGATTCGTGATTGTC
CGGACAAGCAAACGGGCTTATGCTTAGGTTTGGTGTCGTGGTGAACGAAGCACAGATGAG
TGTGCGTGGGAATTGTAAATCACTCTGCGACACTCACACTCACACTCATGACTCATGACT
GTGCTCTGTGAGACAGCACAGCTGAATTCTTGCTTCAGCTCGTGACTGAACTGAACTGAA
CTCTGAACTGAACTGCCCGAAAAAGCCAAAATCACGAATCACTAAATGCGTGCTCAGCTT
GGCACTCACGTTTTGTGGTGGGGATTCCCTTTCTGGTGCACTCACGACTCTCACCGAGTG
CGAGAAGCGGCAATTGTCAAATCGTGAATAATAATCATCCATCAAAATCACGACTCTTGA
GCCCGTGCACGCCCGATCTGTTACACCCGATGCATTCACTTGTCTTACCCCCCTTCCACG
TGACCGGCAGCAAAGTGCCTGTGCTCGGCCTGGAACGGCACACAAGCGCGAAGGTTTGGA
CTTTTTCCCGCAAAGTAATATTAAGTTTATTTTTATTTCTACTTTTACCAATGCATCTAC
AAATTCTGAGGCTTGAATCACGAATCACTTGAATCGCATCTGCGTGGGTCGCTTACAAGC
GGGTGCAGCCCCGTCTTCAGTCAACGTTGACCTTATATATCCACGATCACGACGGGGTGT
TGCCTCTCGAAAACTGCCTGACTGGTTCCGATTCTGGCTGGCTTCTGTATTTCGAGCTGA
GTTTTCTCTTCTTTTTTTCTATTTTTTTCTCCTTCTTCTACTCTGTGAGTGTCACTGTGA
CAATGTGCCTGGTATGCGTGTATGCGTGTGTCTTGCTGTCGCAGTCACGAGTGTCGCTGT
GCTTTGCGGCTGCATTCCTTCGTAAGCCACACAGAGTCATACAGGCAGCCCCAACTGCCA
CATTTTGGTGATTCGTGATTTGTGCTTCTGTGGTTCTGTGATTCTGTGATTCTGTGATTC
TGTGATTCTGTGATTCTGTGACTTGTGATTTGTGATTGCCTCGGCTCTTTCTCTCTCTCT
CTCTTTGGCGCGCTCAGTCGTGAGTTTGTCTGGTTTAGTCAGAGTCTTCGCAGCCCATTC
ACGAATCACGAATACGATTCGTGATTTCCCGCCGCCGAGTGCGCCGTCATCAAACGACAC
TCGCACTTTCATCCCGCTCCTCATCTTCCTGGACCAACCATCACTTGAGCATACCTTCTT
ACCGACTCGATCTCGACTCGCTCATCCGTCACCGTCCGCTTATCATTCTGTACCCGCATC
TTTACCTCTGTCTTTCCTTCTCGCCAAAACCTTGCGACAAATTCGACGGCACTGACCACT
CGCACACCAACCATCGTTCGACTTGAAGCATCATCACCCATCTCTTTGCGACTGNNNNNN
NNNNNNNNNNNNNNNNNNNNNNNNNNNNNNNNNNNNNNNNNNNNNNNNNNNNNNNNNNNN
NNNNNNNNNNNNNNNNNNNNNNNNNNNNNNNNNNATCAAAGATACCATCTGTGCCCCTCT
ACCACTGTGCTACTGCCAGGCGGTGGATGATGAATGGTTCCTTCCCTCAGTCTTGATTGA
GCGTCTGGTGTACCTTGTTCTGCATCAATCGCGCTCGCTCTCTTTCATCCACCTTTTCGT
TCTCCTCGCGCATTGCTTCTACTGAGGCGACCTCAACCCTTCCTACATCACAACTGTCAC
TTCCGTTTGACACGCTTTCTCGCTTTCGTTTCTGGTCGGTACTTGCTATCTATTCGTCTA
AACAGCCTGAAATCAAGGTCATGGCCGCCACTAGAGCTCGCACCGAACATGCCGCCGCCG
CCGCCGCTGCCGCTGCTGCTGCCGCTTCTCCTGCGTCGCACAATGTCGATGATATGTCCT
CCAACAGCGAGGCTGTTTCTGTCAATGCAACCACCCACGACCACACTCCCGCCCGTCGTA
CCACCACTCGAACCCGTAAACTTCCCAGTCGTCTTATGCCGTCCCCTTCACCTCCCCCTT
CGCGTCCATCCTCGCTCTTCAATGCAGCAAAGCACGCCAAGGGCGGCAGCGATGGCACAA
ACGTCCCACCCACACCTCCCGCGCTTGCTTCAACAGCTTCAGCCATCGTCTCCAAGTCGC
GTAAATCCGCCAGGCCAGATGCTGACATCACAACCAGCACAACCACCGACCTCGGCGCTG
CAGCCGACAAGGATGACGCCGAAGATCTTGGCCCAGGTAAACGCAAGCGTCGTCCTAGTA
GCATGTACAGGCCCCCTTCTACGTTGACCACCGTCGAAACTTTATCGCCTGCCTCGTCCC
TTTCTTCGTCCAAGTCCAAGAAAAAGGGACGCAGCACCAGTCCTGAAGCTCTCGCCTCAA
AGGGCCAATCTCCGTCGGCTGCAGTGGCCCAGGTCAAGCTCAAGAATCGCCTCTCCAAGA
ACAGGCTGGAATCTGGCACGCCGATGTCGAAGAAGCGAGACCAGGCTAGCAGCGGCGCTC
AGGACGATGCTCCGGTGCCATCGCTTCGTGCAAACGGTGACGATTCGGACGCAGATCTCG
AGGCTGGCGCTTGCACCGAGTCAAAGCGCATTCGGATCGCAGACGCCCAAGACTCGATGG
ACCTTTCGCCTCCACCTCTGCTTCCACGCGATGGCTCAGCCAGGATGCAGTTGCCAATGC
AATACTCTCAGCCCACCTTCATTCGCGGCGGCCGCATCAGTGTTTCGCCAGAGGCTTCCA
CAAAGAGGCCACTCAAGTTTGGCATTCGAGACTTTCATCGACCTCATATGGCGGATGATG
CACTTGAATTGGAGCGCCCACGCATCACCAACGTGAAGCGTGCCAACAAACGCGAGGCTC
AGCCCTCCTGGAAGCGCTCTGGCACCGTGATGTCTTCGTCTCCCATCTCGGCTGGGCTTT
CCAAGTTTGAGAGCGACGTGGGAGCGCCCTTGACTTACGCTCCTCTTCGCTGTGGCTCTC
GTACCGCGGCCAGCTTCCGCAATCTGTACAGCGCACCCTTGACCAGACGTGTCGCTGAAG
AAGAGGAAAACAGCAGCGACAACGAGGACGAGGATGACGATGAAAATGACTTTCACCAAG
CTATGCTCGACGCCGACTTTGACTTTTTCGACTCGCAAACGTCCGACTCTACCTCACCAA
AATCGCTCTGGCCTGCCTCTCGACGCAGGACCATCGACGAGGCCGAGATGGATGACACAC
CTGCCACTACCCCTCGAAGTCCGCTCTCGGGATGCGACCTTCCCTCGCCGGACAGCCCGC
GCTGCAAGACCAAGACCGACGAGGATGTGACCATGTCGAGCGTCGAAGACAAGGTCATGT
CGTTCAGCGCGGGACGGGACTCGGTGTTCGCTCATGCTCTACCAACCACGCAGGTTGGCG
CCGACAAGCCACACCAGCACGCAGGATCGCTTACACTATCGCTGCCGTACGATCCCGCCG
TCGCCAGCTCGTCTCCCCATCTGCGCGCTGCGGACCTTGACTCTGGTGCAGCGAGCGTGA
CCAAAGCTGACAAGGGTGCAACTGCAAGCACGCAGATGGGCACGCCTGTCCTGCAGAGGC
GAAAGCACGCTGGGCTGCCCGCAGGTCCACATGCACTGTCTCCGCTCAAGCTGGGCGCAG
ACCTAATGGAACGAAGCAACTCGAATGCTCTCGCATACATGCAGCTCTCCCCCATGATTG
AGATGGAATCGCCCCTGCTGAGCCCTGGGCTGACGTTGAGCATGCACACCAAGCTCGCCG
ACTTGCCGAGCCCGTTTCTCATGGGCGTTAGTGCATTGCCGGATCTCGAACAGCCAGCTC
CGCTGGATTTGCCCCCCACCGAGGGCTCGACCACTCCCAAGCACTCGAGTCCGGAGATCT
CGGCTGCCGAGCCATCTAGCATCGACGTGGCCCAGTCAGCACTGGCAATAGCCAAGCCTG
AGGTTGTCCAAGAAACCTCGTCCTCGCAGCAGTCTCAAGTCAAAGGACCTGATGCCGCAA
AAGAAAACACTGTCAGAGTGGAGAAGCCGACGGCGCGACGACCTGCTCTGCCTCCACCGC
GTCAGATCCGATTCACAACCTTCACCACCGCATCGGTCGAGTCGAATGATAGCAAGCCTC
AGCAGCCCGAGACGACCATCAAGATGGCCGCTTGTCTGATTCCCTCGCAGCAACAGCAGA
ACAGGCAGGAACAGCAAGCTGGTGCCGGCGCTGGTGCCTCGACCAGCTCCATCTCTGATC
CAACTCCCGAATTGATCCAGTGCGGCTCGGGTTCATGTGAATCAGATTCAGATTCATCGA
GCCCCATGTCACAATCAGATAGCGCGTCGACGGCTGATGCCGAAGTCGAGACTATCCTGT
TTGGACCTCCCGAGAAGCTCGACCTGCATGAGCTTGACCATGCCTGGAACGGTGGCAAGC
CTGGCCAGCATGAAGACGCTCTGCGTCGAGCCACTGCGGATCAGATCCGCCACGTGCATG
TCAACGCTGAGTGACTCGACGCTTGAGCCAAGACATGTCTCTATCTCAAGTTGCGCTCTT
GCGCCTCGCTTGATAACATATATGCTTCCTTTGCTCTTGTAAAATAGTTGAGTATCAGGC
AGCCCTGACACTTGAACACCTTTTGGAAATTGGGGCTTCAGATCTGTCTTGGCCTGTCCA
AGTCGGTCAAACAGATTGCTTTGGCTCTCTTAGGTTCTTCTTATCTTGTAACAACATGAC
ATGCCCCTCTATTATGCGCTTCTTCTTGTCTCCTTGTCCACCCTGTTTCTGTAGGTATAT
GCCACAACTACAAAATCACAACCACCACTTTGCTTTGCTCCGATCGCCTTGGCATGCATT
GGTGTCGGCGAAACTCGAATCAAAGCTTCTTTTCGCTTGTCGTGGTCCAAGTGAACTGTG
ACAGTGCCGAGTTTGTGCTGATTGTGCGCTCATCGTTGATTGAGATGAATATATCGGTGC
AAACGTGGGAGGATGGCGTGCGAGGGGTTGGCAAAGGTGACAGCCACGAACAACGTTGAT
GGTTGACAGTCACGAGTCATTCACGATTCGTGATTAGGTTGCGTAACTCAGCTCAGCAGC
TGTGTCTCGCGCTGAGTCGCAACTCACGACTTGAAATCGTGTGTGAATCGTGAATGTGAA
TCCGTGAATCACGAAAGTGAATCGTGAAAAATATTTCGGACCCTTTTTGCGCTAAGTAGA
GCAAATTCAGCGAGCGCGCCTGTTAGCGCAGGCTAAGGGCCAGTAAGGGGCGACTCGCAA
CCTGCAAAGCTGTTTAAAACTCTTTTGTGGAGGAGGCCAACGCTGAAATCACAATCGCGA
ATCGTGAATCTCTAATCGTGAGTTGTAATCGCGAATCGTGAATCGTGAGTTGTAATCACG
AATCTTATCTGTGAAACACAACCGGAACGAGCTGAGCCTCCTATCTCACCCTCAACCATC
CGCCCAAGCTCAACACACGATTGCCACCCCCCTCTCCCACTTATACGCCTTTGCTGCAAT
CATAGGTGGTCTTTTCTGCGACTCAGATTGACCGTCCTGGATACGCTTTGTGGCGCCGGA
TTGACGGATCGAGTTGAACTTCTCATGCATTTTCCAAAGCATGGCTCCTCACAGGCCAAC
CGAATCCAGGATGCGAGCTTCAACTCACAGCTGGCTGCTGCTAGTGGTAGTCTTGTCGCT
TTCATCTTTCACCGTTAACGCTGTAATTTTGGAAGGACTGATCCCGCCGAGATCGCATCT
GGCTCCATCGACATTCCAACAGCCTTTTGCTCTTTCGTCCTATCTGCAAAAATTGTTTGG
CACCTCGCTTCGAGCATTGTACGGCGCTGAGCAAAACAGGCAGACCAGTGTCAAGACATT
CGGATTGAGAGAAGCTTACCATCAGGGAATTGGAGACAAGGCACACGAGCGGGCAAGGGC
CACGTTTGATTTCCGAATCACTGCGAATGACGTACAGGCTGATCAGGCCAACATTGATTT
CATCCCTGCCATCCGCACCGTCCGACAGCGCATCACTAGAGCCAAAGATCCGAAAAAGTA
CGTCGAGGTGCGCGGTCAGTCGTACAGGGATGCAATGTGCGCTGCCTCAACCGAATTGGA
TTGGGAGGACGTCGATGTGGAAGCACCGGACGTGACCGAACGGACAACAGTGCTTGCTTT
CGCCAAGATGGCTTCGGCAGCGTACAAGAACGACACGTCTGACTGGGATGGTATCGGAGG
CTTTGATCCCACCAACTCGTTCGGCTGGGAAGGCGATGGCATCCGCGGCCACATTTTCAC
CACGCACGACAACGACACGATTGTTGTGGCGCTCAAGGGAACCTCTAATGTGTTTTTGGG
TGGTGGCGATACCGCGCGTCGAGACAAGACCAACGACAATCTGCTCTTCTCGTGCTGCTG
CGCGCGAGTGTCGTGGTCGTGGTCGACTGTATGCGACTGCTACCAGGGCCACGGCGATCA
ATGCGGACAGACGTGTGTGGAACGCGCGCTTATCGAAAAGTCGCTTTATTATCCTGCCAT
CACGGATCTGTTCAACAATGTCTCGTACGCCTACCCAGACTCGCAGATCTGGATCACAGG
GCACAGTCTCGGAGGTGCACTATCATCTCTGTTGGGCATGACGTTTGGCGTTCCGACGGT
GACGTTCCAGGCGCCCGGTGAACGCATGGCAGCGATGCGACTGCACCTGCCTCTACCACC
TGCCAAACATGCGGACGAGAGTCCGGTGGCAGCATTGCCCATTGTGCACGTCTACAACAA
TGCAGATCCAATCGCGACGGGCACGTGCAACGGCGCTGCGTCGGTATGCTCCAACTTTGG
CTACGCGATGGAGTCCAAGTGTCACTCGGGCAAGAGCATTGTATACGACACTGTAGGCAA
GCTGGGCTGGTCCATGACGATCAATGCACACCGCATCAACACTCTGGTCGATGACGTGTT
GACAGAGGACTGGAGCGAAAAGGTGCGCAAGAAAAAGGCAAAGTTGCGCAGCATTGGTAG
TCGAGGTGGTCAGATCAGCACGCGTGGCTGGAGATGGCCATGGCATAGGGGGGACAGTGC
TGACGATGACGGGGATTCGGACGAGGATACGGATGAGGATGACAAGCTTGCCGTACCGAA
AGCGAGGTCAGAGGAGAGATGCCAGGATTGCACCAATTGGCACTTTACCGATGAGACTCT
GTAGCGGGCTTGGTCGTCCTGCAGTGCGATTGACCACACAATCACCAATGTCAACAGTCA
CGAGTGCTTGGCGTGTGTTGTCCTGTATCCTACCATCTTGATCATGATACCATCCTTGGC
AAGAATCCGCTCTGAAGCCAAGCGAACATCGAGCATAAAGCTCAAGCACTACACGGCCGC
GTCCGCGTCCGCTACTGACTTGACATGAACAGTGTAGCGCGATGGGCGTTAGCATGCACG
TCAAGACACTCTGTTCCTGTACCGATGTATGGCTGGTTCTGTGCGAATTCGGCGTATGCT
CTGCCACGTGGGTGAGTGTGAGACTGTCGTCTGTGTTGGGCCGATCGCTTGGAGCGACGC
TTAGATTTTCGTATATCTGTGCTCATACGCGCTCCGCCAAGACGAATCGTGAGTCACGTA
TCGTGGATGCCGTTTCATGGTTTGCACTTTCATCTCTCAGACATGGGACACGCAAACGCG
AAGCGCGAAGGATGGAGGTGGAAGGTGGAAGGTGGAAGCGCTGTGCACTGACGGCGTTTT
TGGATTAGACTTTTGTGCTTCGTGCTTCACGCTTGGTGCAAGTTAGTTCGGCTTGGGTTG
CATCCGTCACGAGTGATGAGTGTAAATGCACTGCCTCGTGCCTTGTGTCGCGCGTCTGAG
CTGAGTGCAAATCACGAATCACGAATCACGAATCGAGTGAGCACTGCCCCCTCGAAAAGA
CGCGCCCGCACGGTCTCCGTTGGCGCAAAGAGTCAATCTCAACAGGGCCCACCACTTGCT
ACCTTGCAACGACGCCAACAACCTCGCACTTGCACTCACACTTGGAGCAGGCTCGCGTGT
CGCATATTCAAGCATATGCCCGATCGTCCGGTCCGTCGACGTCAGCTTATACAGATACGA
GCGTCTGAAGCGTTTCATTCGGCAGCTTGGCGTGCCGTCCGTCGTCGTCGCTCTCGCGAT
TCATGCTTGCTTACTGCGCGATTCAACTTCTCAGGTCCTAGAGAGTCCACGAGTCAAAGC
ACTCATTGCCCATCGCGCATTGCCACACTCACGATTCCGAGCAGCTCCTTGTTTCTTCGA
GCAAGAGTCAGCTCGACATAATGTCAGACACGTACTACTCGCAGCCGCCGCAACGCCATC
GTGCACTCGATACCCCACTCGGCCATCCAGCGCATCAAACACACCACCAACAACAGCATG
CTTCCGCATATTCGTCCACGCAATCCAACATGCTAGCTTCCCACCATGACGGTCTCGACT
ACACCCACTTCCACGCTCCTTCTACGACTCACATGCTACAACCGTACTACGATCCCTACT
CGTCCTCTTCGCCAGCAAACGACAGCATGCGTCCAAGCTTCTCAAATAGCCACAGCTTCT
TGCGCAACGACTCAAGTGTCTACTCTGCCAAACTCATGCACAAGACCCCCTCTGATGACG
CCCATGAGCTCAGCTTGCGCGCAACCCACTTTCCGTATGCCAAAGATGAAAACGGCCGTA
TCGGCATCGGACGTGGACATCACATCGAAGCTACAGATGGAATCCTCCCGGACATGCCAC
CTGATATGGATCGACTCAATCCGGAACAGAAGCAGATCATGAAGCAGTTTCCTCCAGACC
TCGACGACCTCGATGGCGGAAAATCCGGCTTGCAAGCTGTCAAGGATCTGCTCAAAGATT
GGAAGTCGTGGTTCAAGCTCAAGTACCTGCATTGGTGGGTCATGCTGATTGTCGTCATTG
CCATTGTAGTGCTTACGACGATCTACCATGAGCAGATCGTGGATTGGTTGACGCCCATCT
CGAAAAAGGTGACCACAGTCGCTTGGGGTTGGATCATCCCCGTTGCCATCCTGTTCATCA
TCTCGTTCCCGCCGTTGTTCGGCCACGAGATCGTGCTCATCTTGGTTGGTTTGGTGTACG
GCATTTGGATCGGCTTCGGAATCGCTTCGTTGGGCACGCTGTTGGGCGAGATCGGTAACT
TTTACGCATTCAAGCACTGCTTGCGTTCCATGGCGGCCAACTACGAGCGCAAAAACATCC
ACTACGCATGCATGGCCGAGATGGTACGTGACGGCGGATTCTGGGTCATGTTCCTCGCGC
GTCTCTCGGCGATCCCTGGCCACTTCACCACCGCAGTGTTCGCCACGGTAGGGATGAACA
TCTTTGTCTTTACGTTTGCTGCGGTGCTTGCATTGCCCAAGCAGCTGCTGATCGTGTATC
TGGGTGTAGCGATCAAGAACTCGGGTGATGGCACCGAGGACACCAAGAGCAAGATCATCA
AGTACGTCGTGCTGGTGATCAGCTTCATCATCACCGTGTGGACTGCCTACTGGCTGTACA
AGAAGATGGAAAAGGTGCGACCAACGGTGAGTGCGAGGCTACGTCAGAAGCGATACGAGC
TGCTGCTGCAGGCGAGGACGCCGGGTACCGAAGCATACAGCGGACAGAGGCTGCATACCT
ATCCGCCCAACGGTGGCGTGTACACGGGTCAGAGTGGACAGAGTGGACAGACGACCAGTG
CGCTCGATGCCAGCTATGCCTATCGATACGGAGGTGGAGCGGATGAGTATTATGCTGGTT
ATGGCGGCGGCGATGTCTCCGAGGACACGTACAACGAACCGGGGTATCGTCAGATGCACG
CTTCCCATGCACGTCCACCTGTTTCCGGCCAAGCGTCGTATGCTGCAGCGCAGCCAGCAC
CGCCAGCACCGCCAGCACCGCCAGTAGTAGAACAGGAGTACCCGCCAGCACAGACGACAG
CGCAGGCTGGACGAGAGCCGATCGCAGCACCGATGCAGTTCCATCGTCCGATACGTCAGA
ATTCGGGCGCGGTCCAAGAGCGCAGATCTCCGTTCCGAGATCCACGGGCGCCGTCTAGTC
GCACAGATGCATGCAGACGCCCAACGCTTACACAGTACGCATCAGCGCCTGGAGCGCGTG
CGCGTCACGAGGGCAGGGCAGACGAAGCCAGCGCGCTTACCAAACCGGACGAATGGGCGA
GCACATCGTCGACCGCCACGAGCCCTGTCGAAGGCGCTCCGCCGGAGTACACCAGCTTTG
TCGGCAGCACGCACTCGCACGCCAACACAAGCGCGCCCAACGAGCAGCGCACAGCAACAA
TGGCGGCACGAGTAGACGCGTCAGTTCAGAGATATCACCTGTCCGATTGATTGTACTGTA
TGAACACTGAGCACTGAAACAGACATGTCTGACCGAGCGGTCCTGGATGGCGTGCGCGTG
GATGTGTGCGTGCGATTGAGCTCACACTGACGAGAAGCATGCGCAGACAAGACAGTCAGG
GATGAGTGGAAGAGGTGTCATGGAGCGGCAGGAGGAGGATGAAGGATGAAGTGGAGGCAT
CCACGCTCTGGTGGTTCTGTCAGTGAACAGACGATGGATCGAGGTGGGCATGAGGCTCGC
GCAAGCGAGTAGTGGGTGTATTTGGACTAGACGAGGTCGGCGGATTAGGGGTGGATCGAG
GTGAGGTTGGAGTCTAGGAGGTTGACGGATTTAGCCGAGTGGTTGTGGATGACGAGGAAG
CGGAGGATGTGGAAGGGGGCGTGTTTGTGTGGACGGATCGAGGTGAAGTAGACGGTGGCT
GTGTTGGTGTGGTTGTTTCGTGGGTGGATTTTGAAGGCGAGGTCGATGCGGCCTTGCATC
ATGTTGACTGAGCCTTGGATGTGTGGCTTGTTGGCGAGCCAGAGTTCGGGTTTGAGCACG
ATTGGTTCGTGTGTGTCGAGCAGATCGACGACGAGAGGTGATGCCTTGACCTGCGAGATC
ACCGACTTGAGGATGCTCGACGATAGCTTCTCCGTGTTGGTCGCATACAGGCTAAACACC
GCCCACGATCCGAGCGCCATCCCGACCGTCACCACCATATACGCCATCGTCGTAGGCACG
CTCGGAAGCGCCCCCCCTGTCCGCTCCCATCGCCGATGCGTATGCATCATCCGAATACCC
CCCACCGCTCCACCCATCCCAACCCCCATCCGCAACCCTCCCCCAACTGCCCCGAGATGC
CTCACTCCCCTCATCATGCCAATTGCGTCTCTGATACTCGTGTCGTATCGCTAGCTCCAG
ACTCTCCGCCAATCCGCGAGTGCGCAACCACCCGTACAATCAGTGCCGATTAACGTCCTG
AACATACCTCCATCCTTTCATCCGACCGATTCCTGATTCATCCACACGCCTCCTTCCATA
CTCAAGATTCCCCCCTTCTGATCACGTGACATTCGGGATTCGTGATTCACCAATCCTCCA
TTAAATTCGTCAATTAAACACCCAACACACAAACCCCCCGCCGCACGCCCCCGCGATCCA
CGATTTGCGTATTCGCGCCTCGCACTCACCACGCTTAGTCCCGCTCCGCTCAAACACAAG
CACCAAGCACTAAGCACTAAGCATGAAGCGTGAAGCGTGAAGCGTGAAGCGTGAAGCGTG
AAGCGTGAAGCGTGAAGCGTGAAGCGTGAAGCGTGAAGCGTGAAGCGTGAAGCGTGAAGC
GTGAAGCGTGAAGCGTGAAGCTTTGTACTTTGTGCTTCCCACCCATCTCGCTCGCACAGC
CGCAATCGCGCGTTCGACAATCATGAAAGAGAGCGTGAGATTAACCCGACCAGGAACAGG
ACGAGAAGAACCACCAAAAAAAAACAGCCAAACAGCAAAAGTATGTGCAACGAAGTAGAG
AAAGGAGACGAGAGTGGTTTAGTTGCAGCGACAGCGAGAGCGAGAGTGACGTGCGATAAA
GTGAGAATGCACCGTTGTGGCAGAAGCGGCGGGTGGTTTTGCAGAGACCAGCGCAGCAGC
GCAGCAGCGCAGCAGCGCAGCAGCGCAGCAGGCCGATCGGATACGGATACGCGCGAGGAA
TGAGCTGTGGACACACGCGAGCGCGCGTACGCACACACTGCGTCCAAAGTGGGTATGGTT
GCCTCGGTGAAAGCGCATCGCCTGATGGCACGCTCATCCACATCGACACGTCAACACATC
CATGAGTTTCTGACCAACCGTCTTGCGTTCCGCGGGGTGATGATCGTCGCCGTTGCTGAT
GCCCACTGCCTGACGCGTATCGCCACGACGATCGAGCCCGTTTCCGGACGACATGGCGGT
TGGCGTCATGTGTCCCACATGACTGTGCTCCCTGGTACCATTCTGGTTTGGAATGCCCAC
CACGGTAGCGTCGTGAACGGCCACGTTGGATGCGTGTCCGACACCGCCGTATCCTGATCC
ACTCTGCGTGTAGTCGCCGTGGCTGGCCCGCAGTTGTCCTGCCTGCGAACGATCGCTCTG
CAGGTGCTGCTGAGCTCCACCCGACTTGCGTCCACCCTTGGACCCGTTGCGAGCCAGCGC
GGCGGGCTGTTGCGCAGCTGCTGCCGATGCTTGCGGCGCAGCCGACGCACGTGTTTCGCG
CTGACGCTCGCGCTCGCGCTCGTCGCGACGATCACGGCTGGTACCTGCCTCCCATCCCTT
GCCGTTGTTCAGCAGCATCCAGTCAAACACGCCATCCTCCTGTTCGCCCGAACTCTTGAG
CACCTTGGTGAATAGCTCGCGCAAAAAGTCGTAGTCGGGTGTCTCCTCGAATCCGAGCTT
GCGAACGTAGTTGAGGTAGATGCCAAACTCCTCGGGGAATCCTTCGCAAAGTTCCTTGAT
GGGTGTGCTCTGCTTCTTTTCGCCAATTTTTTCGTACTTTTGCTTGTTGGTGGCCGCCTT
GAGACCCTGCCATGGTAAGCCACCGCGCAGGAAATACATAAACACGTGACCCAATGCCTC
GAGGTCATCCCTTCGCGATTGCTCTCGGCCTAGATGCGTGTTGATCGACATGTATCGTGC
GGTACCGCTCAACGACTTGCGCTCACGGTAAGGAATATGCTGCTTAGTTTTGGGGTCGCG
GTACTGCTTGGCCATGCCAAAGTCGACGACGTGCACGAGGTTGGCGCCCTTGGTCATGGG
ACGACCGATGAGAAAGTTGTCTGGCTTGATGTCACGGTAGATGAGGTTCTTCTCGTGGAT
GGTCTGAACACGCGTGATCATCTGCTTGGCGGTCATGACGACGGTCTTGATGCTAAACTT
GCGGCCGCACATGTCAAAGAGATCCTCAAGCGACGGGCCGAGCAGGTCGATGACCAGAAT
GTTGTGCAGACCCTCCTGACCAAAGTAGTACACCTGAGGAATACCGGGGCAGCCGGAGAG
GATCTTGTAGGTACGGTATTCATCTCGCAGTTGCGGAGCATCGCTCTTGCGCGGCTCAAA
CTTGATGGCAACGGTCTGGCTATTGAGCAGGTTGGTACCTTCAAAGATGACACCAAACGA
ACCCTCTCCAATCTTTTTGCCGACGCGGTAATGGACGCCGACGACGTTGGAGCCAGAGCT
GGCGTGAGAAGCGTGGGAGGTCATGGAAGCGAAAGAGTTGTGGTACGGCTGTGAAAGCGG
CTGTGCCATGGAGGTTGGGAGGATTAGAGCAACGTCGGATATGGATGCTGGCGAGCTCGA
ATATGCCAGCTCGAATAGATAAACAAAAGTGCGAGCAGATCAGAGTACTAAAGACGACGA
GTGAGCGAGATAAAGGCAAGGGCAAGTATGCGCTGGTAATGGGTGCGATGGATGTGTCTG
ATGCCAAGACGGTGTCGTCACGTGGAGGGTCGGATGGTTGTATGAGATGCAAGGCGCACG
ATTTGATCACGCTGCGAAAAGAGATGCAAGGGCTCTGGACCTCTGTGGACGCCGTTTGTG
AAGGTCGCACGATGAAGAGAACCCAGGCGAACAATCTCCGCACCGATGTGAGGTGTCAGC
AGTAGAGAGAGAGAAGCAAAAAGAATGCTGCCACGGCTATCGCAGTGGAGTGGATCGAGG
AGGATGCTGACGAGCCTGCGATGGTACGGAGCGGAGGGAGAAGAAGAGCTAGAGGAGGGG
CTGATTGCAAGTATGGGCAAGCAGAGAAGAAGGAAGAGGGTGCGACGACGAGCGATTCGT
TGCTTGCTTGCTTGCTTGCTTGTTCGAGAGTGAGTGTTGAGAAATGTGTGTGCGAGCCAA
CGAGCGGGCGAGCGAAATCCAGCGGAAGCTGAGCGTGGGCGGTGAGTGTGACTGTGTTGC
TCGGGAGAGGCAGAAGAAGGGGGCGGACAGGAAACAGCACCCACACAGGCAAGCGAGCGA
GAGGGGTTCGTCGCAGCACTAACCTAAGGTTGGCTTGCTAGCCACAGTCCACAGAGTGCA
AAGCAACGTGAACAGTTTCAGAGTCACACACACACACACACACACACGCATCACGCGCAT
CACGATCCCGCACGCATGTCCACAGAATCTTGAATCCAGGGCAGCAGTCACAGCCAGAAG
AGCAACGATCCAACCAACACACGAGACAGCCAACAGCCAACAACCAGCGGAAAAAGGCAA
GCAGAATGAATAACTGTTATTCTATTACCCCAAGGGAAACCAAAACGCCCAGTTGGAATT
CACCAATTCATTCACGATTGCGAATTAGAAAAGGAAGTTATTTGAACAACGAATCACGAA
TACTGCAGCAAACCGGTGTACAGTCAAGAGAAAAGTGGGAACCAACATTGGCTAACGTAC
GTTGTTCAAGATTCGTGATTGCATTGAGCAGAGCAACGAAAATGGCCGCCTCCTCAAATA
GAACTTTTCAACATCAAGGCGGATCGAATTTGTATCCAAGGTTGAACCATTATATCGGCT
GCATACGATTGAATACACGTGTAGATTTTGAATCTTGCATGACTTTGCAGGTGCGGATAT
GAATTTCGACACAGCACAATTGAATCGTGAATTGCTGCTTTTTTGGATGTGTCTTGCTAG
GGTTGCTGCATGCATGCTGTTTCCTTGACGTTGCAAGTTGCAGATCCTTTCAACCAAGCG
TGGCAGGACTCACGACTAGCTTAGCTTAGCTTAGCGAGCGCGATCAAACATTTTGGTTCC
GTCCGTCGTCGTGTGTCAAACAGTCACAGTCACAGTCGTGAGTCACAGACACGAGTGTTG
GATTGCATCTCGGTGAGCTATCCTTGTTGGCAGCGCTGATGTCTGGGTGGGCTTACGATT
TTCATCTAGGCGTTTCGAAGCGCGCGCTAAAGCAAGCAGAACCTCAGGACTTGGTCGTGC
GCAACTTACGGTTAGCAGAGCATAGAGCTTGGTTCTGCTGTAAATGCGGACCGCATGCAA
TCACGAATTCGCGCTTCGTTCGTTCCCTTTCAGCAGTCACAAGCACGAAGGTGAAGCGAA
AACAACCGTGAATCACAAATCACGAAATGGGTGTGTTTGTGTCAACGTGGAAAACAGAAA
GCAACGTTTCACGAGTCACGATTGGCATCGGAATAGGACGTCCCTCGATCCCTTTTCACA
GTCACGAAACCGCATTCGTGATTCAGCCGGGATACCGAATCACGAATCGTGAATCTCACT
TCGCTTTTTACGTAGACTCTGCGCGGTCCAGATTCTCTAGCTATACTGTTAGAGTAGATA
TGCATGCAATTCTGTCAAGCTGACGCCGTTGTCGGAAGCCTTGCCCTTCTGTATGCTTCC
TAATACTGGCTTAATTGGTAAAGCGCCAAGCTGTGGAGTTGTGTTTATACAGCAGATGGC
TCATCCTTCGGTGAGGGCCATTTCATCTTTGAAGAGCGTCGCATCGTGTGAAATCGGCTG
TGGTGCTGACGGCACCTAACAAATGTCCGAGATGCTGGCACTCTGCTCACGTTTCTGCCA
GAACAAGCCGATGCCCTCTTCTTCGTTGATGGCGAAACACCGCGGAATAGCACCTCGGTA
CCAGTCGAGCACATCGTATCATGATAACAACAGAAGAATGCTTTTGTATTGAGGCACTTG
GTCCTGCTCACTTTGCGGTGGACTTGACCTTCTTGTTGGGCGAAGGCTGCTTTGCACTCG
TTTGGATCTCACCCGCCGAGTCGTCAGCAGCGCGCTTCTTGTCGCCAGCCTTGTTGGTGT
TCTTCTTGCCATCTGGCCCACGCTGCGCATCCAAGTGAACCACCTTGATGAGCTGCTTCA
TCAAATCGTGAATCGAAGTGGATGCTTTGAATCTGTCGGAACCCTGCAACTTTTCTGCAG
CCTCTTGCAACTTGTTCACCTTCCAAGCGCTCTTGACCTTGTCCGCCTCGGTCAGCCTCA
AACTGATCCTGGCCATCTGCAACACAAACTTGATCGTGTCCTTGAGATGGTTCGAAGTGA
TACTCGCCGAATCGCAGGCATCATTGACGATGCGTACGAACGCGTTGCTGATCTCGGGTA
CGAACGACAACACTTCGCTCGTCTTCTCGGTTCGTTGAACAATCTGCGTAAGCACAGCTT
GTAGCATCGACATGACTTGCACCTGTCGGAACGCTCGTGTTGCGCTACCTGGCCGAACAT
GGTCCAGTAGGTCTGAACGCAGCTCCCATCCAAGCAACGCGAATCGCCGAAAAGCATCGA
TCAGAAATTCGTGTCGCAATCGAGACGATTTACGCAGCAAGTAGTCCAGCAGCGATTCGC
GATAGATTGAGAGCAACTGACCATCGAGTGCTGATTTGACGTTGTCAGGCTTGCTAGAAA
CGGCCACCTTGGTTAGGTACAGGTTGAGAGCTGAGCTGACGTTTGATACATCGTTGGACG
AAGATTCACGTGCTTCCGTGTGCATTCGTTGCAGCAGGCTAATCACTTGGTCGGCTGAAA
ACTCGTCAGGGACCGTCTTAGCCTTGCTGATACGGCCAAGCATCAAAGTGCGAGCTTTGG
TAGCAAGCTGCTCCGTGTCATCGTCGCGGTTCGTCCACAGCTCATACAGTGGAAGGATCA
GATCGAGCATCAATCCGCTTTGTGGCTGTTTGCGTGCAAAGATCTCGACAAGCTCCAGCA
CCTTGAATCGCAGCGCGATCGCTTCCTGCTTGGCTTCCTTCTGACCGCGTGCCGCCGAGA
CGCGCTGACGGAACACTTCGGCAAGCTTGTCGTCGAGCAGCATCATCTCGTCGTCTCCCA
AGTCGGAGAATTCGATGCTCGAATCCGAGCCGGCATTCGACTGTGCATCGTCTTCTTCGT
CCTCACCGTTCTCGGCATCTTCGGCGGAATCGTCATCGTCATCGGAATCGGAATCAGCCA
TACCCGATTCGAGCAGAACAGCACGAACACGAGCACGAAGTTCTTCATCCACTTGTTCGT
CCTCTTCGTCCTCGTCGTCTGGACCTGCGTCCGATTCGTCCTCATCGTCATCACTGGTAG
CCGAAGTGTCGGAAGGCTGCGCCTCCTGCCTATCCTCTTGCAATGCAGATGCGTCGTCTT
GATCCATTTCGTCGTCATCTTGGTCGTCTTGATTCTCAGCTACTTGGTCAGAGGTGCCGA
GGTGCGAGAGCAGCAAATCGATGCTCTGCTTGGTCATATCTTTCGCAAATACCTCAAAGG
CGTTGGAAGCCGAAGTGCGCAGGAAGGCCGATGAGAGCTCGAGGAAGCTAAGTAGGCAGT
CGCAGAGCAACTCGATGCCGGTCACTTGGTCTTGCTCGTCATCGATAGCTTGTTTGCGCT
TGCGAGACGAAGCCGCGGTCGCTGTGGAGAAGAGCTTGTCCGCACAGGCACTCAACGGTT
CCACCAAGTCTGAAGCGCCGTCGGCCGCATCGGCCGATACGAGCAGCGACGAAAGAAGGA
GCGACTGAAAAGCACGCGAGCGTTCCTTGACATCGGTGTCGGTGTTCTGCGCTTCGAGTT
TGCGCATCTTGTCGAGACAACGCACACCGTCGGCGAGCTTAGCTGCGATCTGCTCGTCGT
GATCGAAGATCGACTTGAAGCTCTGGTCTTTCTCGAGCTGAAGGAGGACGTTGTGCGCCT
TGGCAAGCCACAGCTGACCATCCTGTGCAACTCCGGGCGTCTTCTTACCGCCAGCAGCGG
CGGTAGCGCCGGAGGAGGATGTTGTTTGCTTGGCCAGCTCGGAAACGCTCGAGAGGAAAC
GAGAGCGAGTGAGCTGCTTGAGCGAGTCATCAAATGCAGGCGTAGGCAGACACTCGAGCA
AGAAGCGCCTCTTGAGTGGCTTGTGCATGGTAAAGTAACCGTGCGCGGCGAGGAAAGTCA
AGATGTCGACAATTAGCTGGTCATCTTTTGGTACAGTGGGCGTGCGTACAAGGAAGAGAA
GCTGATCGAGCGCCCACTTTCGTCGATTGGTGATCTCTGTCAACTCATCCTCATCCTCGG
TATGGTTGCCTTGACAGATAACGTCGCCGAGATGCTTTACGTACTCGCGCACACGATCAT
TGTCGAGCGACGAGAGCACCTGTTCGACTGTCTTTGTCTTGGTGATCGAGTCAAAGTTCT
GGTGGCCGTTCTTGCCGATGAGCTGCGTGACAAGCACAAATCCAAGATGCGGTTGCTGCT
TGACGACATCTTGGATCGTCTCGGTAGTTTTGACCGCAGCGCGGTGAAGCAGACGGTCTC
GATTGCCAAGCTGGTTGATGAGCGTGCGCATCAAGTTCGGAGTGAACAGCATTGGCTTGT
CCGTGTCATTGGCACGTGGCAAAGCACGCTGGAAGACCTGGAAGCCCCACGACTTGCGAT
CGTGCGACGAAGAGGCGGCAAAGAGCGTCTCGTCGACTACAACACGGTAGAAATCGGGGA
ACGAAGCGATTTTCGCCTCTGCCGTAGCAGCAGGGTCGAAAAAGATGTCGAGGATGAGGT
CCCAGACAAAGTGGATCTTGGCTTGCCAGCGAGAGCGTGCGCCGACGCGAGCGGCCGCCT
CGTTTTCGGATGGGATGGCCTCCTTGAGCACGCGTGCAAGCGAGGCGAGGTTGGCGGTGG
AGAGCGGATGCTCGTTGCGCATGCAAGGCAACGCTATGCTTTGGAAAAAGTCGGCACCGG
CTCCGTGGCTGATCTGGAGCAGGACGGCAAGCTTCTCAGGACTCAACTCGCTGGTGGAAG
AGATCTGTTGCGTCATCCAAGACTGTGCGACTTGCGCCCAGTCGATCTGAACATCGCAAC
GTTGGAGCTGAGCGACAGCATTGACCATGACCCAAGCACAGCTTTCTGCCATCCATGGTT
TGTCCGAGGAAAGCGTAATGAGGATGCGCATGGACCTCTTGAAGTCGCCGAGCGTTGCTG
TGGGTTGGAGGAGCAGGTCGGACTGGACGAGACTCATGACGCCAAAGAGCTTCGCAAACA
TGAAGTCCTTTTGCTCCTGTCGGCTGGCTGCAAGTTGTGGATTGGAATACTTGAGGATGA
GGACGAGAATCTCTTTGGCGGTGACGGCGTAGCTGATACGCGAGAGAAGCTCGGTGAGAA
CCACGGCGAATCCGAGACGCGAGCTCTCTCTTGGACTGGCGAGACCACGGAGCAATCGTC
GAAGGGCATACATGAGATCGGCGACGGTGCGGTTGCCGAGAGCTTCCTCGACCGACTCGG
CTTCTTTTTCGTCTACTGCCATGGCATCTCGATCATCTTCTTGATCGCTGGCTTTTGACG
TTGAGGGAAGGTCGAGCGTAATCTTGGAGGAGGAGGCGAGCACGTCTTGTTGCGAAAGAA
GCTCGTCGACGAGCTGGTTAGCGGAGGTCAGCCTTGCATCCTGGTTAGACGAAGCAATCT
CCCAGAACAGCTGGAGGTTATTGCCGTTCATGGTGGTTGATGCCCGATTGTGGATCAGGA
GGAAAGGTGAAAGGATGGGTATGTTGCGTGAGAGCAGTGGCCCAACTCGGCTCGGTTCGG
TTCTATTCGCTGCGTCGCAATCAGCACGGATCGATTGTCAGTCGGTGCTAGCGATTTGAC
CTGAGCCCTCTTCAACGTATCACTTGTCGATCGTAAGAGAAACTTGGACTTGCAGGGCGA
TGTGGTGAGGCAGTCGTGAGTGTGAATGATGATGGCCTGCTCAACCTGTCATCAGAAGTC
AGTCTTGTGCGAGTCAATATTCTGAATTGTGAATTGTGAATTGTGAATCGTGAATCACGA
ATGTCATTCACGACTTGCACCCTGACTTGAAGTTTTTTCCTTTTCTTCTCGGTTTCTTTC
CATATTCACGATTGTTTGTGTCTTTTTTTTTTTTTTCTTTTTTTTTTTTTGGTGCCGCTC
AGCAAAAGTTTCCAAGCAAGTGTGTGTGGAGCAATGTTCGATCGGGATGCATGCCACAAT
CGGCTTTATGTTGATCGGTGATGGATTTTCTGACGCAAGGATGTTGGCCGCTAGATCGTA
ACAATCTCGACAATTACGCATCACGAGTTACGAATCTCGAATTTCGAATTCACGATTCGT
GATCGTGATTGCAGGAGGGCGAGACCTTGCTGGCGGGGTTTGCAGTGACTGACGCTGAAC
TTGAACTCGTTAGCTTGGATGTCAACACATCGTGATTGACCGCATTCGCGATTGAAGCGT
AAAGCGCTTGCGTGCTTCAAGGATCTTGCTCTGCTTGCTTTCTTGCAGCGCACCATCACG
TCGGAGCATGACCGTGTTCTGTAGCGGCTCGGTCTGCAGCTCAGCTTTGCCTCTCGCATG
TTGACTTTGCCACAGTTGATCATGTATGGCTATGTTTGTGAGAGTCAATCTAGGTGTCTG
GGCTGTTGATGCTGACAGCGTCCATGCACCACCTGCACTATCTCCGCCTGCATGTCACTT
GGAGTCACACACAAGTTAGCAGAGCGTCGACAAGGTTTGTTCGTGGTTCTGACACACTGT
AGGCTACTTGATGAGCGCAAGCAAGAGGAAACAAAGACTCTCTCGTGTTTGTTACCCCAG
GGTCCACGCTAGAACAAGTCGAAGAATGATCTTTTGAATGTTTAATTTGGCTTGCAGGTG
AGCCTTAAGCAGGCAAGCAGGAAGAGCTTTATTTTCTTGTTGTGTTGTGTCAAGCGGACA
AAGGCGTGTAAGCACACCATGAGCAGACCCACAAACAAGAGAGACAAACAAGAGCTGAGC
GCCAACCGCGAAACGATCACGGATCTAAGGTAAGTTATTTGCATTCACGAGTCGTGGATT
TGCTGCAACAGGTGCGCCCGAAGTGCCTTGCAGTGCATGCCACCATGTTGCGTGCGTGTC
AAGTTAACTCAGACCGTTGGAAGCTCCGCGACTTTGTTCTTGACATGGACGCCTCTGGCG
AAAAGCAAGATTTTTCCAGCAGTCACCGTGTATGCGGGTGCTGATAAGCAAGCAACTCAC
GACTGGACCATGTCGCTCGTTGCACTTTACGTGCTCGGGATTCAATTAGGATTCCCTTCG
ACAAGGGTCTTGAAAGGGAGTGATTGTGTTGCCGAGGTGGGTGAGAAGGGTGATCATCCA
ACTCAGTCTGCAGACGATCGGCCCGAACCAAACATACAGGCAAACCGGACACGATTCTAG
AGCGAATTCATGGTTGATATAGACCGAGCATTTGATCAAGGTGAGATGGAGTTCATTGTC
GTTGCGCATGGAGGATAAAAGTGCAGACCATGGACGACTCGTATTGGTGTCTCGAGTATA
GACTATTTTTCTCTGGTCGAGACACGAGAGCCAAGAGGAAAGTAAACACAGCTAAGTGTA
GCGCCACTGCGCGAGAGAACTAGTCATGAGTCGTGAGTGTGTGTGGTGCACGCTGAGCCT
TGACATGTGTTACTGCCTAAGCTTTAAGCGAGACCGAGCCATGACCTGTCAAACAGAATG
ACAATGGTCAATTCACGAGTGAGAAAAGAAGATTCGTGAATATCGCGGGCGAACCGCTGC
GAACTACAGTGACGAGTGTTCCCAAATCAATCACAAATTACGAATCACAATACACACAAT
TCGCGCATCTAGGGCGGTGACCAGTGTCAATACTGAACTGGCGTGAAACGACACGCGAGA
GGCCATTCGTTCGCTAAGATCCCAGACGGGAAGCAAATGTCAATAAGATGGTCATGGGCG
GGCAAGTTGATATGCATGATGCGTATGCGTATGCGTGTGCATGTGCTTGAAAGCTTGAAG
AAGTTTGATGGGATCATCTCGAATGTCGTGTGTTGGTCTAAGCTGAAACATTCATCAAGA
TTGATTACAACCAGCTCCGATCCGTTATTGTACCAGAATATCGATGGCTGGTGAAGTCAG
GCCCTTCGTCTGCCCAATCTCGGAGTAGAGGGTGGATCGGGACAAATTGGTTATGCTTCA
TGTTCAAGCACGCAGGCATCGAGATTGGAAGGTGGTTGCTTGCGTGACGGACAAGCAGTC
CAAGGTATATCCGCTCGGATCCGCTGCTAACGATAATGAGCTCAGTAGCACATAATAGCC
AGGAATGGGCATGGGACAGCGCGGGATCAAGCTGTGTCTGTTTGTTCTGGACCCCGCCAA
GAGGTGCAACGAGCAGCCGCTTGTGCGGTGTGGTGTGGCGCGCCTGCGCGCTTTGCAGCT
GCAATAGAACATGGACGCTTGTGAACTCATCTGTCGACGTTGACACCAATTCACGCACAC
GTATGCCGACGATCGTGCTCGCTGTCGTCATAAACTTGTTCGTCTCTCGCCAAGGGTCCA
AACGCCGAGGAAGCGAGGGTGGCAGATCGTTTCTGTCGATCGCTTCTATAGCACGAGGGG
GGACAGGTGACGTTGATCCAGTTGCTGCTGCCATGCAATCCTGGTGACGTCGGATCTGGC
CTTCTTGATCTCAGTCGTGAGTGATTGTTTGGAAATAGAGTCGAGATACGGGCTGGCAGG
CTGGCAGGCTGGCAGGCTGGCAGGCTGGCAGGCTGGCAGGCTGTGGTGCACTTCGATATT
CACGATTGGCTCGATCTCGGTAGCGATCTGGCGGCTGAAATTCGTGAATTGTGCAAATCG
CAAGAGATACTCACGACTGTCTCAGAAATTAGAGCGAATTGATTGACAAGAACGTGTTTG
TGTTTGTGTTTGCTGCGAGGATCGCCTCCACCGTCATCGTGTGTATGCAGAGACGGGAAA
GCGAATTGTGACTTGACGATTTCAGATTTCGTGTGCCAATCGTGAATCGTGAATCGTGAA
TCGTGAATTGTGAATTGTGAAATTACGAAATTGGCACGCAAACATGAAAGCTGGCGAGCA
AGACGCGCGTACTGCTCTCAGTCACTCACGACTTCGAACGGGCTCGGCTAGAGAGAGAGA
AAAGTAGATGCTCAAATCAACATTCACTGTAAAAAACTGTTTTTTGTTTTTTTTTTTTTG
TTTTTTGGCTCGCTTTCTTTTGCAGCATGCTAACTTTAAGCTCGTCCTTGCTTCGCTCCA
AGTTCCATCAAGGCTCGGCTCTGCGATTGTTCTCAGTTGACAGTGACCAACCGTGATGGC
TTGGGTAACTCTTGCAGCCTGTCTGTGTATGCTACCTTAAGAGAGAATGCACGGGTGTGT
TGATGAACTCGGTATTATTTTTGTTTCGGTTTGATTTTGTTTTTGGCGCTTGTGCTAGGT
TACGTTAGCCGGTGATGCTTTGCTGGCCCGTCGCTTGGCTGTGCCCCGCGTCGACGCGCC
GGAGCTTGAAAGCAAGCCTGACTAGCTTTACATCGCTTTGCTGTGTGTTGGTCTCTCGTT
TTCGTGTTACTTTGCTGGCTGTTGCAAGCTCAAGCTGGCTTCCCTTGCCCTTCTCCCGGA
GCGCAACAATCACAGAGCTGAACGCGTTTCTGAGCTGGCAGCTTCCGGCTCGCTTGCCTT
GTGTCACGTGGAGTAGCATCATGGTATAGATCGAGCTTGTCGGGCATCACTCATTCCTCT
GGTTGATAGCAACCATCCCCAACTGGCATGGGCACGTTCGTGATCTGTATTCGAGGCAAT
AGACAGCGGCCGTTGATTGGGGTAAGGTCATGTCGAATTGTCGCTGATCAAGCTTATTTT
TCCGGACGGTGGCTCAATCGTGAATTGGGCGCAAAAGCCCACAAGCGATATTAATAAAAG
GCGACGGCGCTCTTCGACAAAGTCACATTCACAATTCACAACTCTTGATCGGTAGCAGAG
GTAAAACAAAGAGACAGACAGACGTGAGAGCAGCTTTGTGGTTGCTGTTTGTTCAACCAA
CGCGTGCTTGTTCGCGCTCTCGTGCATGGCTGCTGCATCACGGCTCATTTTGAGACGTCA
CACGAATCAAACTCACGAACGAAATTTAGCTGGTCAAGTTAGTTAGTCACGAGTGCTAGT
TGCACACAGGCAACACAGCCTGAGACACCAACTCTACACGATTTCGTCTCCACTTTGCGG
CTGCTTTCTCTCGTCATTCACACACTCGTGACACACACTCTCTCTCTCTCTCTCTCTAGT
CAGTCACACAATTTGACATTCGGAACTGTCCTGTTGTGCTGCTCTTCCTCGCCGCCATTC
GATTCTCGGCCCCCATCTCCATTTGCATCCCTGTCTAAACGTCACTGTTGGTATCGAGTC
GGCCCATTGTGACCTACATCGCCCATCTCATCCAACCGCCCTTCCTTCGGACTCACCCAT
CCGTCCGTCCTTCTTCTCCTTTAGCACTCTTTGCCATCCACTTTGATCCGGACACCATCG
TCTCTCCTCACACCACCACCCCACACCCTGGCCAACCACATCTGGGCTCAACGATCCCTC
AGCAGCATCATCTAGCTTCGTTGACGATCCTCCTTTTGCCCCTAGACTCTGCATTCCCAC
CAACTGTGCACTTGCTGGCCATTCCTACATCTCTCTGATGCTATCCTAGTGTTTCGGCTC
ATTCTCTTCATCTCCTCCCAACAGAATAAGCCGTCGTACCCGTGTCGCTTACGTTGCCGT
ATCGCTTCATTATCATGGCTACTCTCCTCTCCTCACCCCTCGCTACGGCGCCCAAGTTCG
ATCTCTTTCAGCCGCCTAGCTCGCCCAAGTGCTACGCCAACGATGAACTCCCCGCCGATT
TTGACAAGTCCTTCGGCTCCTCCATGTCCATCTCGGACTCGTTGGATGGTCACACTTCTC
ACGCCTTCCCCACCTTGGTCCTCCCCCCTCAGCCTCTGCTCTTCGGTGGCAGCCTTGGCC
TCGCCCAGAGCCTCGCTTCATCCAACCGCACCCAGTCATCCTATCATTCTTCCGCATTGG
CCGAACCATCTCAGCACCACCACCAATACCTCGCCAGACCCTCGCCACGCCATACCCACT
CGCTCGGCGCTGCCATGGGAACCACTCTCAATACGCGTCCTCATGGTCTCGCAGCAAAGA
TGAGCTCTCCCACGGACATGGACATCTCGCCCGCTCCCGTCGCGGCTCAAGTCTCCCACG
TACGTCCCTCGCCCTCAGAAGCTCTACCAAAGCTTATGGACAGCATCCACGTCGGTGCGC
CCTCCGACGCTACCGCCACCAACGACCGCCTTCATCCCGTCCTGCGTGGTTCCAGCCGTG
CCAGACCCGTCGCTACCGAGCGCAAGTCTTCGCTTCAGCTGGCCCACGCCATGTCTTCGC
GCCACTTTGGCGCCGAAATCACGCTCAACTCGCAACGCATATTTGCCCACCAACAGGATC
TGCTAAGCAGTCCAGACAAGGAGCCTCCACCCAAGCGCAGACCTAACTCGCTTCCTACAA
GACAGAGTGAAGCCAATGAGCGCATCTCTCAGCTCTCTTCAGCCCTCATGGGCGTCGCAT
CCGCCAAACCAAGCACGGCACTCCCCGCCCCTTTTTCGAATCGCGATGCCTGCTTCGGTG
CTCCCTCCACCTCTTCCAATCCCAGCACCAGTTTTGCTGCGCGCAACCGTCTGTCTGATT
CGGGTCTCGTTCTCGACCGACGCCTCAGCAAGCGCTCCTCTCGTCCAGGCTCGGCAGAGT
CCTTCTTTGAAGATGTAGAGAACGAGCTGGGTGCCAACCACCCGCTACCGCAAGACGACG
ACGACGACGAGGATGCCGACGACATCAACCCCTCCCCTTCACCGTCCATGAACTCGCTCT
CGGGCGCTATAGCTGGTTACTTTTACGATCCACTCTCGCCTGAAAAGCTCGCAAGCAGGC
TCGGCATGCCACCTGTTGACGGTCCCAATCTGCTCGCTGCCATGTCCAACACGGATGCTT
CGCCCAGCGTCGTCTCTTCCCCGCCTGCCTCATCTCCCTGCACCCGCATGCCTCCGCCCA
AGCGCACTACCTCGCTCGGTACTCGCGCATTTGAGCGTGCCAACACTGTAGCTGTCGTGC
CCAGGGCAGCTTCCGCCTCCAGCTCAAGCTCAGGTATCGGTGCGCTGCGTACCACATTAG
GCAAGCGTGCCAACCCCTACGTCAAGCGTCCCTCGCTAATCAATGATCAGCCTGCCATCC
AGAGCGCCTATCCGGTGCTTGGCATCAACGGTCAGACCAACAGGGTCTCCCGCCCCACTG
CTCCCGCACCTCGCCGATGCGTCTCTGCCTTTGATCAGAGCTCCGTGCTCGCAAGCGCAG
CCGCTTCCAAGCCGAGTGCCAATGCCAGTAGTATCAGCGTCGACTCGCCCATCTCCCCTG
ACCGTCGTCGTTCCCAGCTTTCCGGTCACAGCGAGGTGACGGATGCCAATGGCTCACCCA
TCGCACCTGCGATGCGAGCCCGCACGCGCCCCCATTATTTACGCCGCGGCAGCAAGGACG
ATAGCTCGCCGCTTGCCTATGGTACAGGCATGAAGCGCAGCAGCTCGAGAGGCAACGATA
CCATGGTCGACGACTTGGCGCTTGGTGACCCCGCTTACGCCAACTCACCTGCCAGCGCTG
AGAGCCTTCCCGGCTTTGGTGCTTCTGAAAAGGAGGGCAAGATCCTTCCCTGTTTCAACG
TCAAGGATGACGGACTCATGAGGATCACCCCGCAGACCATGACGGACTTGCTCGCTGGTA
AATACACCAACGCCATCATGAGCTATCAAGTGGTCGACTGCCGGTTTGGCTACGAATACC
AAGGCGGTCATATCCCCGGTGCCATCAATCTGAGTACGGTCCAACGCGTCGTTGGTCATT
TTCTCCAGCCAGGGCTGGGACGCCACGCGAATGGCGAGCCGCTTCCTCCACGATCGCAGA
GTGGAAAGCCGGACAAGTTTGGCAACCGACGCAAGCACGTTCTCGTTTTCCATTGCGAGT
TCAGCTGCAAGCGTGCTCCCACCATGGCGCTAGCGTTGCGACAGGCCGATCGAGGTCTCG
CGCACGACTACCCCAACTGCCACTTCCCCGAGATCTACATTCTACAGGGCGGCTACTGCA
ACTTTTTCCAGTCGTACGCCCAGCTATGTCAGCCTCAGCAGTACGTTCGCATGGACGATC
CACGCTTTTTGGCAAGCAGATCCACTGAGCTGCACGGATTCAGGAAGCAATTTTCGCGCC
ATCGCAGTTTCACCTACGGTGAAGGCAAGAGGCAGTCAATAGGCACCAACGCGGCTTCGA
GAGGCGGCGCCGCTGCCCGGCAGTCGATCAAGGAAGAGGAAGATTCGACCTCGATCATGG
AGGAGTCGCCCTGTCCTGGAGGAGCTTCGATGAAGCTCAGTGCTCGAGCTATGTCTGCGG
TGCAAGTAGCGCACAGGCTCGACGCAACCACTTTGACTGCCGTGGACGAAAGCGCAGCTC
CGGCTTTGGCGGTGGGCGCGGGCGATACCAGCTTTGGCAGTGTCGGCGACTCGTCCTTCG
AAGACGGTATTGGCGATTCTCCGTGTGCTGCCGCCGGCAGTCGTAAACCTGCCATGATCC
TGCTCGCTCAAATGGGTGCGCTGGGTGGTGCGCGTCGACCTTTGCTTCGAGCTGGTACCA
CGGGCAACATCTTGTCGCGACATATGTCTTGACGTGCTTCGCCAGCAGCATGTCGCAGCC
GACGACATACATTGGCTTCATGTTTTCCTTTGCATTCCATATACCTTCCATCTGCACTTG
CATTTCATTTCTGGCTCTATTGCGCATCTCTGCATCTACTTGTTTTCATTCAATGCATTT
CGTCTATTGGAACTGAGACAAAGTGTGAGTCACGAGTGTGTCAGGTGAAAGGAGCGATTG
AGGAGGGCAGCGGATGATTGCGCAAGTGGAGGTTTTGAACTCCGATGAAGCGTGAGATGA
GGCGAACAATCGCGCGAACATGGTGCAACGACCTACAGTACTGTAAGTTTACGTTAGCAG
ATGCGGCGATATCTGACGTCGCACGTTGCACGTTGTTGCGGTGATGGAGGGGGCGGGCCG
AGAGGCATTTGTGGTTGCAAGGATTTGTGGTTTTGGGGGGGGCGGGTTTGTGCGTTCGCT
CGATGTTGAGCACGTGGTGGAGTATTGGGTGTGATGAGATTCAGAATGCATGGCACGTCG
ATGCGGACAGGTGCTGAGGGCGGAGGTGGAAAACTTGACGTGTGACGACGACGACGCACG
ACGCACGACGCACGACGCGCGCAGTCAGGATCTGGATTTCAGGCTGGTATTCGTAGCTGG
ATGCGATGGGATTGCAGGTGACGGTTCATTAAGAGGGCAAGTTAGCCTACGACGGTGGTG
GAGTCGACATGCTTGCCTGGGCACCGATGCGACCTACACTGCAACCGTGTCAGGGATGGT
TGACAAGCGCTCGCGCTCCACCTCTTGGTCTCACACACACGCCTTACCTGAAGAGTCACT
CGTGCTACACGAACATTATCACTGGTCGAAAGGGCAACGCCTCGGCACACGACGCGCGCT
TCTCGTCGTCCTGTTCTGTGCGATGTTTTTCCCATATACCTCACGCATGATCACCGACGC
CCTGTCGTCGTCTGTGCTTCGTCTTCTACAACGCCGACTGGTAGTAGCACAGCCAAGACC
GCGCAGAGCATACCCGTTCCAGGAGCGGCCGGCAAGCAAGCTGTGCACTCTACCGATTTC
CACCACTTTAGAATCAAGTCTGACAGTTCGGGCGACGCGAACAGTGGGATTCTAACGGGC
TCGCTGCCAAGTACAGCGATCCAGCGGAGCGCACGGATTCGGACGGTGCGTCGTCAAGCT
CGGTCGACCCTGTCGTCTTTCAGCCGCACACGCCGAGAGGTTTTGTTGACTCAAACTGGG
TCTCGTACCACGATCGTTGAGGCGAAAGCCCCGCGCAGTGCTAGCGTACACGTTGGCGGT
AGCGTGCCTTGACTCGTGTACCCTGCCGGATCGCACGCGCCGTCCGCATCGCCAGTTGGC
GCCACCCAAATCTGCGCGCTTACGCCGTTCGACATGACGCGCACCTCGTTATTCGCAACT
GCTCCGTCTTGCGCGGTTCTGACTTGCACTTTGTGCTGCGCCGAGCGGGCTGGTCGGTAC
GGTGAGAGAGCGGTGTGGCGGCAACGTCGCGAGCGATTGTTCGAGTACGCGACTCGCGTG
CACGACAGACGGTGTCCGAGGGCGATATGCCTAGCTACCGCACGCCACATTGCGCTCTTA
CAAGTCATGCCGTACAGCTACATGCTGAGTATGGAATCTAACTTGACTTGTCTTGAGGTC
AACAAGCTGTGCTGGTCGTGAGGCGTGGTTTGGCGTGTTGAACAGCCCATTGCGCAGAGG
CGCATTTACACAAGCGTTGGACCATCTCGCCAACCATGAGCTTGTCCAACCGCTCGCACC
GCACCCGACTCGGAATCGCCATCAACGGTCCCACAGCCATCGACTACGATCACGCCGCTT
CGCGTACCATCAGAGTTCGATTCTGCACGTCAACCACCCCGGCGCGCTGCTCAGCAGGAT
TGCATCAACCAAGCTGCTCAACAACGCTGACACGAACCGTCTTGCTTTCCTCTTTGCTTG
GCAAATCGCATCGATTGTCGGTAGATCGAAACGGTGCGCGACACGCATCGATCAATCCTC
GTACTTTCGAAACTCAAGCGTTCGCATCAACGCGTTGCAACCAGACCGGCGCAACACATG
ATCTGGATCGATCGATGCCGCCACTCGCGCCTCGCAGCCACCACACCTCACATCTCACAC
CACACACGCTGTACCGTACACACGGTCACGACTTGTCCAACTCGATATTTTTTTCTTTGC
AGCTTCCAGCCACTCGCTCGCCTCTATGATTCTACTGCCTTGTACATGGTCTCAAAGTCG
ACGGTGCTGTGCTTGTGCAGACTGGGACTGTTGCGATCGACGCTGAAGCCGATCTTGTGA
TAAAACTTCTTGGCCGCCTTGTTCTGGTCGAAGACGGTCAGCATTAGCTTTCTCATGTGT
GTCTGTTTCGCGAGCGCATGTACGACGTGGATGAGTTCGGTGCCCAAACCATCACGCTGA
TTCTGCGGACGAATCTGGATTTCGTACAGGTACGCCACCTCGATCTGCTGCTCGCCTGGA
CGTGCGACGGGGTCGTCGTGAGAACACGGCTCCGTGTCGAAACGGAACATGGTGAAGCCC
GCGATCTCTGCGCCCTCGGCTGGTGCGGGTCGGATAATGACGAAGCGCGATTCGTCGTCG
AACAGCTCCTTCTTCTTTGCCGTCGGTTTCCAGCCCAGTGTCGAGTTGCGGTACATCGAC
TTCATGTTGGTTTCAAACAGGCTGAAGATGCGCTTTCGTTGTTCCGACGATAGTTGCGAC
GACGTGAGCAGCTCGAGTGAAAAGTTGCGCGTTTTGAGGTTTGAAGAGATCGGATTCGAC
GAACGAGTGCCGCGATGCTTTTGCAGCATCTTGAGCAAGTCATCAGCGCAAGCGGAGCGA
GCCGACTCGAGCGCCGCAGCGTAGTCGATCGATGACTCAGACTTGGTCTTGACCTTCTTA
CGAACCGCTCCCGTTAAAGAGGCAGGATCCTGCTCTTCCACCTTGACTCCAGCAAAGCGT
TCCGCAGCAGCTTCCTTCAACGCCTTGCCTTTCCTACCCAGTAACCCGTTCGCCTTCAAT
GGACACGGCCTCTGCTTGCATTCGTTCGACTCCTCGTCTTCCACGCTGCTACCTGTCTCC
TCCTTGAGCGTCGCAAACCCCTTTGCCGAGCAGTTTGCACACATCTTTCCATGCTTGATC
AACAGTACGTGCAACGCATACTTGAGTGGACCGGGAACCCTCTCATGCAGGTGGTAGTAC
GTCTGGTCGCGATTCGCCTTCTCCGGGACCCAAGCGAGCGCCTTGCACAGTCGGAAGACG
TGTGTATCGACCGCCATGCTCTGCCTGCCGATGCAAAACGCCAGCACGCACGAGGCAACT
TTGGGTCCAACACCGTTGAAGCTCACTAGCTCCTGCATGATCTCGTCGTCCGTTGCGTCG
TGCAGGTGATCGAGTGAGAGTTTCCCGTGACGTTGGAGCGTTTGATTGAGGATGCCTTTG
ATGGTGCGCGCCTTGTTGTTAGCTAGACCACCACAACGGATGGCTTCGACGAGTTCGGAT
TCCGGAGCCGCATGGATTGCGTGCCAGTTGCGTACACCGAAGTGTTCCGTGAGAGACCGG
TGAGCCGCAGCTGAATTGCGGCTCGATGTGTTGCAGCTGAGCACGGTGCGCACAACCGCA
TCGAGAACAGATGCAACATCTCCGCACCCTCCCCACCGATCGTCGCCCTTTGGTGTAGTG
TACTTGGGCAGACCTTGACCGCCTTCGGATTCACGCTTGTAGCCATGAAACTCGCCCAGG
ATCCACGCGACTCGGTCGGCCTCCTCCGCCGTAGGCAGTGGATGGTCCGGAAACGGAGAT
GCCAAAATCGACGACTTGTACGACGCCAGCTTGCGTTCCGAAGTGGACTGCTTCTTGCTT
GGCGATGCAGCTTCCGAAATGCCGCTTTTATCGTCGACTTGTTCCGACTTGATCGGCCAA
GAGACGAGCTCGTTGATTTGTGCACTTTCAGTCTTTACACCTCTCTTGCGCTTATTCCCT
GCGCGAGATTCTCGGACCGCGCTGCGCGTGCGAGGAAACACGACCTCTTGAACTTCGGTC
TTGATGGCGCGCGATGCGGTTGAGCTTTTCCTGGACGGTGTCGGATAGACTGCAGCTTTG
CGAGCCGAAGTCCTCCTCGTCGTCGATCCGGCTGCTGTCATTGCTGAGATCGTGTTGGCG
CCGTACAAGCTGCAACTTCTCGAGTGCGTACTATACACAATCGCGTGCGAAGCAGCCAAA
TCCGGAACTACGTGCAGTCCGTGTAGCCCGTGTAGCCCGTGTAGCCGCTGAACAGCGACA
GCGACAAGCGAAGCCCACCGAATTTTGGCACCGCTGTTTCGACCTCCGCTGTCGTGTGTG
CCCTTTGCTCTTAACCAGCTCTCGCTTGCGTGTACCCGTTCACTAGACTCTATCAGGTGG
TTTGGCGTGGCTGCCCGTGGTAATAGCCAAAGGCATGTCGTAGAGTCCTTGTCCAGTCCA
ACGTCCTACTTCCGCAGCAACCAAGCCGCTTACACTACCATGACGTCGCATGAGGCTTCT
TTGCCGAGCAACACGATCTCGTCAGCCTTTGCTCATCACCACAGCTCTAAGTGGAGGCTT
AACCGTTCACAATTCACAATAGTGAATCACGAATTAAAAAAAAATCTGATTCGTGATTTT
CGCGTGTCGCACCCAAAGCCTTATGGAACTGATCGACCTAACACTATATCTTTTTGACAC
GGGCACGTTGTGGTACACGAACATGAACTTCATTCCACATGACATGACACATTCACGATT
CGTGATTCGTGATTCATGACTCATGACTCATTGGCATCATCCGAACTCAGAGACAGTGTG
TGGCTGCACCAGCAACACGAAACGAGATGAGCCCTCGAGCCTCGAGGGTATCGATTCGGA
TTCTGCGACGGATGCAACACTTGTGAGCTGCAGTCACTGATACAGGATCCTGACCATTCC
CAAGTTGCCCGCTTCGATTGCTTCGCGATCCAACCCAGTTGGGCCCCATCCGCTCTCGTC
CGGATCGTTGCCCCAGACGACACCGAAGCCACTCGAGTCTGCGCCGTGCGTTCTGGCGCT
CGACTGTGGTCCGGAGCTTGCGGTGCCACTCACTTGGCTCCTTGCTGTGTTTGCGCCTGC
GCTGAAGCCCGACATCCTGGGCTTGCTCCAGCCTGAACTGGCGCCACCAGCTCCTCCTGT
TGCAGCTGTAGTACCGAACATGGATCCTCCGGGCCATCGTCGCCAATCGCTGCGTTGCGT
CGATGCGATATCTTCCTCGTCTGTATCGGCGGCATCCAGCCGAGACCAGGGCGAGAGGCC
GATTTGGATGAGCATCTTTTCCAGGTCCGGCCACGAGATGCAGAGGCTGACGCAGATCTC
GTCGTCGCTGTGCAGGCCGTCGAGCATATCGAACAGCTCCGGTGGAATCACGCTCACGCC
GAGACGAGGGTGTGTGTGGCTGCTGCTAGCAGCGCCAATTCCCGAGACTCCAGCCGAAGC
GGTTCCAGGTGCAGCAGCACTGGGAAGTGCAGTACTGAGTCCGATCGCGCTGGCGCGCTT
ACGTGGAGACCGCGCTTGAGGCCCCGATGCTGCCGTCGTCATCGTCGACGGCCGTTCGGC
TTGGAACGCCACAGCTGCTGCGTCCACCGCCGTGGTGGTAGGATGGCGGTAGTTGTTTCG
CTGTCGCAACCGAGCTTGTCTCTTAGTAGGAGACGTGCTAAATTGACTCATCCCTCCTCC
GCTGCCAGTGTGCAACGAGTCGGCCAAGTTGAACGCGCTCGCGTTGCCTCCACCTGCCCC
TGCTAGCACAACGTTACTTAACCTTGCCTCGGACGCCCCTCTGCGCGCGGGCGGGCGTGT
TCCAACACCCGGACTGTCCACACTGCCGTCGCGTCCGATGCGCTGGAATGCGCTGTAAGC
GCCGCTCATGCCAGAGAGCTCGCGCGGGCGTCGATCTCGCGGCTCGCGACTGCCGCTCTG
TTCACGACGATGTGCAGCTTGGGTCTCGGTACGGCGAAAACTCGAATCGTTGGATTTGAG
CGCTGGCGAGTTGGTCACGGGCGAATTGCGTACCGTGCTGACCACGGATGTGTCAAATGC
AGAGATGCCTTCCTCGCCAGTTCGCGATCCGAGGTAGATCGGGTATCGATGGACCCGACG
TAGGAATCCCTGGATCACACCGAACGAGACGAAGCGCCTCACGTCGATACCTTTGCTGTC
GATATCGTTGTCTTCAATCCAATCGTGCAGCGTCGTGCCGGCTCGAAGCAGCGAATACAG
GCGAAGCAGCTCCGGATAGCTTGCATTCGGGTAGCCGGGCCTTGTGACGTAAGATGCGCA
TCCGCGACCAAGCGCCTCGTCATCCGCAATCTTGGCTATCGCGGGCCGCACGGTGTACAT
GTTGAAATACTGGAAAATGTCTACGACAATGATGCAACCATAAAACATGAGATGCTCCAG
GCATGCTCGTGTAAGCTCTAGATCGGCGTCAGCCAGCTGCGCGATACGCTTGGCATGGTT
CACCCCATCGATGAACGGCAGGATGCGACGCATTGTCAGGTCCCAATTGCCATCGACGCG
CGACAAGAGATCGAGCAACGCTACAGGGACGTCCCAGTCGTTGATGGGTGTTGGGTTCGG
ATAAACGGGGAACAGTTTCAGGTTGATGGCATCGCGAACTGTGCGGCCAAGACCGTGTGG
CGGTTCGCGCTTCTCAACAAGCGTAGTGCGTTTGGTAACGTCACCGGTCTCGCTGCGTAG
TGCGTTGACAGAATTGGAAAGAGCAGCATCTATCGTACGCATCGAGGCGATGCTCTCGGT
GAGATGCTCCAGCAACGTCGAATCGTTCCCGCCACCGTCTACTCCGCCTATGGGACTGCC
GCGGCTCGAACGCCTCGTCCCTGCTGCTGTGTTGATGCTGTCAAAGGCGCCGCTATCGTG
ATTCGTCAATACATTTCCGAGACTTTCCGCAGCACTGAGCTCGCGGCTGGGGTCACTTTG
CCTTCTGGAGCTTACGATACCCATGGCATTGTCGCGACTCTCTTCAGACGGAAAGGCGCC
TTGCGCAGCATCGTCTGTAAGGCCAAGCATCGTAGACGGTCTCGCCATGCTCGGCCTTGG
ACCATCGGGGCAACTCGGGGAAACAGCAGAGTGGGGAGAGTTAGGTCCTTCTTTGCCAGG
AACACTTGTATTGTAGGCGCTGCTGCTTCTCCGCATGGGCGGTGCATCATCGCGAATCGT
CGTGAGCGGAGTTAGAATCTTGCCGCCCTCGCAAGGCGAGGAGCCAGAACCAGATCCGGA
GCGAGACCTCAACCCACTACCGATACCATTGTCACCGGACCCATGCGGTTGTATAGGACT
CGCACGAGCCGAGGTTGGTGACGGTGTTTGACGGAGGTTTGAAAGTTGGGCCTGTTGCAT
TTGCTTGATCCTGAGTTTTTCGTTTATGATGCTGCGATGGTGTTCGCCGCGCAAAGATGC
GAAGCTGGTGCTTAGCGATACGAAGTCATCAGGACCGATGATGGCAGATACAAGGCTATG
TGCTTGTGGACTATTTGGTTTCGATAAAGTGTTGAGGTAAGACGTATGCGGCGCTTCAGG
TAGCGCGACGAAGCTTTCACTGTACGAGCCGAGATCTTCAAAGAGCTGCTCGATGACTCC
GTACATACGTGGCAAACTCTTGGGACTGGACAAGAAAGACTGTGTCTCCTCCAATCCGCG
AAGGACTCGGCCACACTTCCGAACGACTGGTTCGTAGGCTCGTACATCCGACTGCCCATC
AAAGACGAAGCAGAGGTTGAAAATGAAGTTGTTTCGCTGGTACTTTGTCGCGTCTTCGAT
CAATGTCGGAAAGCCCATGATCTTGTATGTTCGCTGCTCCAGCTGGGGCTTTTTTGGAAC
ATCTGCATCCTCGGCGCCTTCTGGCCTTACTGAAGAATCCCTCGATGATCCTTCGTATCT
TGCGGAGGCGGAGCGTACGGGCACGATGGGCGGTGCACGGGAGGAACGATTGTGGCTGCT
CTGATGGGTGCTAACGGTGCCACGAGCAATGGAAGTGACGAGCCGCCCGCACAAGGGTGC
TTTCGGGATCAAGTATTCGGAAAGCGCGGAAAAGTTGAAGAGTGGCTCAGTCGTCTGCGT
TGGTTGCGGATGTGCTGATGCTGCAGAGGTTGGGTCTGGCTTCGAACGTATCTGTTCTTC
GGTGATGGATCCTTCCGGCACTTGATAAATGACTTTGGGGCCTTCTGTCGGATGAAAAGT
GGCGTAAAATATGGCAAGGAGACGAGGCAGAAACTGCTCGTCGAGCGTTGATATCGACAT
TGTGAGCAGTTTGGATATTGAAATGCAAAGCCAGAAGCTGATGTCGAAGCGCGATGGAAT
GTCAGCCAGCAGTGAACGAGAACCGATCAGCGAGGCTATATTATCATGGCGCAAGCGTTT
GCTGCATTTCGTCGTACCACAACAGGGCTACAGATGTTTTAGGCGGTATAAGCGGTTGTT
TCTGTGTGAGCAGAGGTAAATGTATGCTGTCAGAACAACATGTTGATGGGCAGAGGTGAA
GAATGTATGCTGTCAGAAGAACAAGCAGCACAGACCGATAAGCGAAACCCAAAAACAAAG
ATGTGGAGAAGACACGAGCCGATCGCCCCGATTTCATTCGTGATTTGACCACGCCAAGCC
AAACGACTCGGATAAGGGCTCGTGACTGACAGCGGAAGACCCTTCTGTAGGCTGAACCCC
TCACGCGTTTGGGCCACATCTTGGAGCTTCTAGGCGTTCGTTCTTCTTCTCTCACACACA
CACACACCACCAAGCCTTACGATCGTTACGTGCAACAGGAAGTGCGTCGCGCCGTTTGAC
GCTTTACGCATCCGCGCCAGTCATGGTCCCCATTCCATCGAATCGACGGAAAGGCCTCCG
ACAGAGGCACTGGGCGTTGGATCTGTTAATATGGCTCTGCATCCTTGTCGGTTGGTGTGC
CGCGCATGCGATCCGTAGTCAGACCAGAGACTACGGTCACCTCTCGTCTGACTCGATAGC
TGCCATCGCTGCGCTATGTGATCCGGCAACGATCCTCGATACGCAGAATCCTAAATCGCT
GCTCTCTCAGATCCTCATCCCACGACCACCAGATACGGACAACAGTGGCAAAGTGCGAGA
AGCCATTCTCGATATCTTTCGAACCCAGCTCGGCGCCAAAGACTCCGACTCTTTCTCATC
GATGGATTGGAAAGCTTCGGGAAAGCTTGGATGGCATATGGAGCAACATACCTTTACCGC
CGATACGCCGGAAGGGAAAAAGAAAATGACCAACATGATCTTGACCAAGAACCCAGCAGC
GCCGCGTAAACTCGTCGTTTCTGCGCATTACGACTCCAAGTACTTTTCGGCCGCTTCCGG
AATGGCAGAATTCGTTGGTGCGACGGATAGCGCTGCGCCTTGCGCCATGATGGTTGATCT
GGCGGTTGCATTGGACGATGCCCTCGATGAGCGGGAACGCAAAATTCATGCTGAAGAACA
GTCGAAGCCGTCGATTGCGCAGGAGACGACATTGCAATTGGTCTTTTTTGACGGTGAGGA
AGCGTATCGTGTCTGGACGCGAACCGATTCGATATACGGGTCGAAGGAGCTTGCGAAGCA
TTGGACTAGCAACTTTTGGGATGCAACGCAATTTGACACGAGCCGAACATCACATGCTCC
CAAGCTCACTGCGAGGAGGTACCGTAGCACGTACGGTCCTATCGAGCATATGCACACCAT
TGAGCACATGATTCTGCTCGATCTGCTCGGCGCAGCTAACCCGAATGTGCCTTCCTACTA
CGATAGCACCAAGTGGCTACATCAAGCAATGATGGATGCCGAGAAACGGCTCAGCGAGGC
AAACGTCTTGTGGCCAGCGGGAGACACAACGCACAGACATGCGCGTTCCTTTTTCTCGCG
ATCAAGACCATGGGGTGGTATCGAGGATGATCACTTGCCGTTCTTGCATGCGGGCGTGCC
CATCTTGCATGTCATTCCTTCACCCTTTCCCTCGGTTTGGCATAAGATGTCGGACGATGT
GACAGCACTCGACTATCCGACGATGCATGCTTGGTCGATGATCTTACGTCTCACCGTAGC
AGAATACTTAGATCTCGACATCAAGAGTGTCGCGCAGAGAGATGCGAATGCTTCAAGGAA
CGAGTCGATCGGTGAGTCTAATTTCGCACCAAGAATCAAGGTCGAGCTGGTAAGTCGAGC
TCGACCCGTCGCCAGCGCGAGTGAAGCGGCGTACTGACTTGATGCCTCTCTCGCCCTTCT
CTCCTTTGTTTCTGGCAGTAACTGCCCCGAATCAAACATAGCATCACAGCATGGAGTACA
ATCTTTGATAGCGTATCATTTATCACATCAGATCAATCGTATGTGTACCGTATCAGACCC
ATGCAGGATCAAAACATCCAACGACACGCGTCGAGAACTCGACAAAATGCGCGTTGGTAG
TAAATAGCGTATGATGAGCTGCGCTTCGAGCGATTCCAACAGGGAAGCAAATTGTTGCAC
AGAACAACCATCCGATCCATTCATCCATCCATCCATCCATCCATCACGCGTGCTTTCGTT
TGGCGCCAGCTCGCGGCTACTGACTCAACGAGCTGTCTCTGGAGTCAACTTTTCCCAAAC
CCAACAGAAGTTCTGCCGCCTGACGATCGTCTCCGCTCTCGGGGGCTGAACCTCTCATAC
TCCTCAACGAGGCTTTTCTGGGCGAGACGCATGCGGTAGGCATAATGCCGAGCTTTTTGA
CGTCTTGCGGCGGTGCGTCATCCTCGTCGCTCATGCCTTCGAAGAAACCGCTGTCGTCGT
GGACGAAGGGGGAATCTCCGGAACTGTTTGCGTGCAGGGGCAAGCGGTGGTGTTGGTGGA
ACACAGGTGTCGACGAAAAGTTGGTTCGATCACCCAACACCCTGGAGGGAGTCGAGGCAG
GCAGAGGTTGCGGTAGCGAAGCACTGTTGGACGCACGAGGAGTCCAGCCCTCTTCGTTGT
TGCTGTAGGTTCGAACATGACCACGACCGGCGCTGTCCCAACTTCGAGTAGAACCGGTAT
GGTCGCGTGCCGCCGAGGAGCGAGGCAGCTGGTGATGAGCTGGCTGACGATGCGAGACGT
AGTTGGCAGAGATGGAACGGCCGAATGAGCCAGCTGGAGATGCGCCGATCGCACGAAAGC
GTTCGGAGCGAGTGCTGAGCGACAAGCCAGTTCCAGAGTAGAGCGAGCTGTTCTGCGGTG
TAGAGGGTACCACCATCGTAGGCATGCCTCGCGAGGCAGACGGAAACGACGCGTGAGGCA
GAAACGGTCGAGACGAGAGTAGCGGCGAAGCGGGAGCGCCCATCGCATGGCCGTAGGGCG
CGATCACTTTCGAAGACACAGCTGGCTCGGCGAGGTTTGAGGCCAGCGCAATGTCTTCAA
GCTGCGCACGTCGACGCTTGACGGGTCGAGCCGGCTGAGCCGAGGCAGTTCGCGCGACAC
CTGTAGCTGCGGCATTGACAGCCGTCGTGGGATCTACATTTTCGTCGCCAGCCTCGAATG
CAGCAGCCGCAGCCGCAGCCGCAGTACGCTTACGGCCTGCACCGACACTGGGTTGGGTGG
CATCTCCCTTTCGCTTAGCCTGTTGCAATCGGCGTGTGAGATCGTTGGCCGACAAAGATC
GACGACCTGACTTGGCAGCATTTGGTTGGCGCTTCTCAACATGCGTCGGGGCACTGTCTG
GCAAGTTGGCCTCTCGCTGCTGTGTGATCGGAGTCGACTCCTGGGGACGAGGCTGAGTCA
GCTGACGTGCGCTGGCACTTCGCGAAAGCGGTGTGCCACCGATGCTCTTCGGAAGAGCCG
ATGTAGCCGCACGATCGCGTCCGGCTGCCCAGTCCAAACTGAGTTGTCGCGCTGGCGCCA
GGCCCACCACAGTCGACGAACCCATCTTGGGCGTGCTTGCGATGGCAGAAGCGCTGTCCA
GCAAACCAGCCTGCTGCGCGATGGCTTGTCTTGCGTCAGCGCATCCAGGATTCATCGGCA
CAAGACCGACAACACCAGCTCGCTCGACCGCCTTGGCCGACGCTGCTCGTTCCCGCGCTT
CCTGCGCTTGAATCAACGCAGCAGCTTGAGCTTTGGCTGCTCGTCGCTGAGCGATCAGTT
TGAGCGTTCGCTCTTCGTCCTCTTCACTGTCCCGGCGCTGATCATTGCCGTATAGCGCAT
CCGCCTCGCTGCTCGATGCACTGCTGCTGGGCATCATTTGGAGCAGGCCTTGGCCCTTGA
CACTGTGGCCGTGGGTCTCAGACTGTATCCCAATGATACCTTGTCGCTGCAAGGCTGCCG
TCAGCTTGGGCGGCAAGCTCGACGTCAAAGAGAGTCTTGCGTCTCCAGGTCGCGCAGCAG
GCGAGGCTTCCTTGCGCGTTTCCAAGCTGCCGATGCTAGCCCGGCCACTCGATGTGGTCA
GCAAGCTCAGGCTGGTCGAGCTAGAGGCACGCGAGAGGAGCTTCGGAGCCGGTAGGATCG
TATCGAGCTGCTCTTGCGCCGGCTCGCTCGATGCAGTGTCAAACGGCGTCGCGTGCTCCG
TGGCGGAGCGTCGAAGCGAGTTGCTTCGTCCGCTGAGAACGTCATCCAGCGACAATCTTG
GCACAGATCGGTGACGCGAAAGCGAGGGCTTTGAGCTGATTTCGTGACGAGCGCTGACCT
TCACGGACTGGACAGGCGTCGCCCGGTCAACTTCGACGCGATTCAGAGCGATGCCAACAC
CTTGAGGGCCAACCGCTTGGCGCAAGTCGAGAGCAGGTGGACGAGGCGCGACGATTTGCT
CTGTAGAGAGACTGGCCAGCGGCACTTCTGGCTTGATCTTCACAAGGCGTCGCTGCTGCG
CACCTTCGGTATCACGAGCATCAAGCCAAGGCGGGATGTTTTCCTTGTTTTCGCTGCTCA
GATCTGAGATCGCTTGAGGATCCACGTGCTTAGCGGCACCAGCACCGTTGGCGGACGCGT
TGCCCAAAGGCTTGCGCTGCGCCGGCACACTGGCTGGCGGCTGGACCGACAGATCTTTTG
TCCCTGAAGTAGCTTGACCCGCCGCAGGAGCGCCTGCGTCGGAAGCGGTGGGGGCGATGC
CCGAGCCACCGTATCTTCCTGACCTCTTTTTCTCGGCTTGCCTACGGTTCTGGAACCACA
CCGACACAGCTCTGATCATGTTCGACACGGGTGCATGCAAAAGGCGCGAGGTCAGTACAG
TGCTTCAACGCTTGTATCGGGTTAGGTCAAAGGCAAAGGAGAGTTAACTTACCGCACGGA
CATGCCGACGCGATTGGCAAGGAAGAGGCGAGTCTCGTGGTCAGGAAACGGATTCTTTGC
ATAGACCTGAGCTAGCAGGTTGGCCTCATCAGGACGCGTTCGCCTTCTTCTGCGAATCTC
GTTTTTCGAGTCCTCTCCCATGACACTGCCAAGACTCTCGAAAGAGTCGTCGGCGAGAAC
AGAGGCGGGAGCTCGGATGAAGGAAGCATCAAAACGCGAAGAAACTTCTGCATTATCCTG
CTCGTTCTTCTGCGCGAGGTTGGATACCGACAGACGGTTGACGTCGATAGCAGGGCTCGG
TGATGTGGGTGCGTGTTGAGCGTGAAAGGTGTGCGCTGAAATGCCGATGCTGTCGTCCAT
TGATGCAGCACGTTGGTCGGGCGCGTCGGCGTGATTATTGGCGGCGAGATCAGAGTGATG
GCATGGTAGCTGGGAGGTGTTCTCATTGTGTAAGTGTTCGATCGACATGACGTTGTCTGT
GGTTCGAGGTATGTCGTGTCGCGACCATGGCTGCTGACGAAAAGCGTCGCGCGAGACGAT
GGGCGTGGTGACCAAATGACGCGGCTGTGGACGTGGGCTACTGGCGTGCGAGGCTGGGGT
GCTGTTATCGCGAAGCTGGTCTTCGGCACGTGGTGAGCTGGAGCGGTTCTGGAAGAGAGG
CGCGTCCTTGTTGATGTAGGACGAGAAGCTGTCGACCGACGCGGCTGCTGGGCTACTTGT
ACGATGGACGTGATGCTGGGGTGGCGATATGACATGAACGTCACGGCCGCCAGACAGGCA
CGATCCGCGATGGTGCTCAGACGGGTGGTGATGCGTGATGCTCACAGAAGCAGCCTGCGA
GGAAGCAGGCAAGCGCCTCTCGCCACTGTCCATAGCGATGGCAGCGTCCATGGTCAACAG
CGTGGTGTGCCCGTGCAAGCGCTCGTTGTTGTCAAAGGACAAAGAACTCGTTGGCCCGCA
GGGTAGTACAGCGAGGCTGACAAATGCGAAAGACCTTGTCCTGAAGGAAGACCTGGACGT
GGACAAAAACGCAGGCTATGGTGCCATCTGTAGGCTCGACTACACCTCACTGCTGGATCC
TTGTGCTAGCTCGACGACGTGAACCTAGCACGCAGATGGGGAACACGATGCTGTACGACG
ACTACAGAAGCGTATCCTTCGAAGGGGGAAGCGGTGGAGGGAACGGTGAACGAAGCAAGG
CGTGTGACGAGTGGAGTGCAAGTGCAACAAGCTGCGAGGAAAGGGTGAGCAAACAGGAAG
GCGGCACTGCTGCTTCTGCTGTCGAGAAGTCGCACCGTTGGACGTGAGGCGAGGAGTCGC
AGAGTCACGGGTGTCACTCACGACTCACGACTGACTGCTGCTGACTGCTGCGAAGGACCG
ACGCCTCGACGTGCCACTTGAAAGGAGGCGTGTAATTCTTGACTGGCCTGCAATCACCAA
TCAAGGACAAGTTACGCGATTTCGCGAAGAGGCGTTGAGCTCCCATGTCCAGTCGTGAGT
CGTGAGTTCAGAACTTCACGTTGCAGACAATCGTGTATTTCACGATTCGTAATGTTACGT
GATTTTCGTGATTTTCGTGATTCCCGATTCAGTCTGTGCTCTCCGTGCCGAGCGAGCAAA
CGGAAAGTGTTGCTCTTGCGCTTGAATTTGCAGCGGATTTTTGTATTTTGACCTTTCTCC
TTGCTGTGGCGAAGCGTAGCGGATTTAGGCAACGCGGTCACGCTCCGCTCGATTAGAAGA
CTTGAAATCCTCTCGTGTCTATGGCTGAACTTCACACGCGGAGGAGCCAGCAAGATGCCC
AACCAACTCACGACTGCTGCCAAGCACAAATAGGATCCACGCTTGTTGCTCGTGTCCCTT
TTGTGACCGTCGTTGTGACTGCGACTGACCCACGAACAACGGCGTGAGTATGTTTTAGAT
GAAGCATCTTTTAACTTAGATGAAGCATTTGCTGCATCTCTTTGAACCAAGTTCACCGTG
AGCTTCCCCTACCGAGACGTTACGAAGCTCTGCTCAGCATGTGGCCCCTCGCTTCTGATT
CTTGCGAGACGTGCTGTCTTCTCTGGTACAGAGGCACAACGATTTGGGCGAGCACCTTCC
ACGCACAGCACCGCCTATGTCTTGAAAGTTACTGACTGATGATTCCCAGTCGCGATGGTT
TTGATTTAGGTTTTTTCGACCTTCTGGTTCAAGCCACAATTGTGCAGCCTGCTTGTCGCG
CTCAATGCAGAGGAAAGCATGCATGTGCGATGTGCAATTCAATCGCAATTGCTGCGTATG
CTTACTGGTCGAATTCAAAATATCCTCTAACGTTACATCTTGTGCAGCTTGGGCTCCGCC
ACAAGCCTCGTAGTTGCAGGGGTCGGGCAAAGGACATATCACCCTACTCAGTCGCGACGT
GTTTCGGTGAGACGGCTTCTTGCATCCCCTCCCGTTCGAGAATCGCGGCGCGGTCGACGT
GATCAGCCTCTGAAGATCGCACGGGTCTTGGATTCCACTGTCCGCACTGTCCGCTTAGGA
GCATTCCAGCACGCGAACCCAGTTCCCTGGTTGCATGCGCCTTTCTGGCAGCGAAGCTTG
CAACCTTGCCCAAGTCCTTTGCTTGTGTCTGGTCTGTTCTGGTTGATGCTGATGCAACGC
AAGTCGGGTGAACCTCCCTCTACACGACGATGCACCGATCAGTGCAAGGCTTGCAAATTG
TGGAAACGCGGGGTGCTAGCCTCGCACAGATGCTGTGCTTGGTACGACACGCCATCGACT
CATCTCCACCGCTGTTTTCACCAGGTCAGGTGGAGTGAGGCACGCGATTTGGAAGAATAT
CGCGTTCGCTTCGGTGTTTTCTGTTGACAGCTGTCCGCGTGGCAGCAAACGCCTTCTTAA
AGTGGGTTCGCGTTAATGGCTGACCACGCGCCGTGTGGACTACTGGTCACATGATTTTTC
CGTTCCAAGTTCCAATTTCAGGTACGAATTTCATGAATCATTTTGACGTGTAGGGATTTG
TAACTGCCATCAATCGTGAATGACCTTGAAAGGCTCGGCATGCTGTTGCGGTGTTTGCAA
CCAACATCGGCTGTACAAAGCACGAGTTTACCTATTCATGTGACGAGACCAGCCCTGCGA
CTGCAATCGTATCCCTGTTGGAGACAAGCCGTGGGCGCTTTGAGAACTATCGGGGAGGTA
GCCTGGCTCGGCAATCTTGCAGACAGTAGAGCCAAGTGCATCGTTTTCATAACTACGTGA
TTCCTCGCACCACTCTGACTTCCAAGATCCAACTTTCCCACCTTCACGGTTTCACTCGTG
ACTCGTGACTCGCGACTCATGACTTGCACGTTACTTGTGTTGCACGTTGTGGAATTTCCA
TTCGTGATTGTAAGGTGGCTTCATGCATACGTCCCCGATTTGGACATGTCTTGCCTCACA
TCGGGGATCTTCAAAGTGGAGGAGCACAAAAACCCACAGACAAGAGCAACGGGCAAGAAG
ATCAGCATGGATGAGCCTCTGGTGCCTTTCCCACTATTAATGTTCAACTGAGCCTTTGTC
CACATCTTGCGGTCATCGGAATCCACACCTGTCGCCACCATAGCAACAGCCGCCGAGTCG
CTCATCACTGAGGAAGACCAAGCCTCCTGTAGCACACAACATTGGCGCTCGGCAATATAG
CTCGCTCAAGCTGGCGCAACAGACGACGAGGCGAACTGCAAACGACGTCCTTACCCTTTT
CACGACACCGCAGCATCGGAAGAGACCCCACGACCCTGGGGAATAAGGGCGTTACGACAA
GATGACATTACAAAATCATCTGCAATCATTCCTGTCTGCCGCGTCCAGCTCACAGCGCAC
GCTTGATGCCGATCAGCAGCTCATTGGATCGCTCCAAGCCGAGCTTGACACGCTACTCCG
CTCCTCGCATCAGCAGTATGGTTCGCACATCTCGACCACTGATGCCGGCGGCATCAAAGA
TATCTGGTCTGAATTTTACCGCTTTGCCTCTATCAATAGCTCCACAGAGCAAGAGGGTCA
GGATGCAAATGACCTCCACACACACGAGATGGAAACTTCGGCGGCAGAACAGGCGGACGG
GATCGACTACCGCACTCATCAAAGCTCCTCTCCTGCTGTAGCCGGGCTTCAAGATCACTT
AGCTCACCTTGCGTCTATTGATCCGCAACTCGCGGACAGCTTGCGCCACACGGTAGTAAC
TGCCTTGTCCTCATCGAGATCTGGCGACGAGATCTCTGCCGAGCTAGCCGAGACCATCGG
CTTCGACCAACTCGACTTGGTCGGGAGCATCATAAGCGACCGTCAAGCTGCACTCTCAGC
TCTTCAAGCTGATTCATATTCATCTCCGCACATGAGCGGGACAGAAGAGCTTTCGCACCA
GGAGCAAGTTCAGATTGCTCTCCCACACCGGCCGTCCCATCATGGTGCAACCCACGACGC
TTTCCATCGTGGCAGCAGACCCCATATTCCCGGCTCGCAAGTCGTCGTGCAGACGCAGCA
GGAACGCCAACAAGCGCGGCGCTTCAAGAATGATCTCCGCAAAGCCAATCGCCAGCGTAT
CGTCGACCCAAGCGAAAGTATTCGCACTTATACTCCGGAGGAGCTTGAACGTATTCGTGA
AGAGAGCCTTGCCGCTGCTGCCAATCGTCCGCTCTTCACAGGCACGGCGACAGGAGTCGA
ACAGGTGCGCTATCCGCACGTGTTTTCGTCCGGAGCCCAAGGCAATGTGCTCTCGGTGTT
TGGCCAGCGGTTTGCTCTTCCTCTGGGAACCAGCCGAGAAGAGAAGCAGTTCTACGAAGA
GGTCACCATCCCCCCACCGCGTACAGTCCCCATGCGCACGGAAGAGCGCTACATTCCTAT
CCCAGAGATGGACCCAATCTGCCGTGGTGCGTTTCCTGGCTACAAGAGTCTCAATCGACT
CCAGAGTGCCGTCTACCCACTTGCCTACAAGACCAATGAGAATCTGCTCGTCTGTGCGCC
GACAGGTGCAGGAAAAACCGACGTCGCCATGCTCACCGTCATGCGTGCCATCAGTCAGTA
TGCTCGAAATCTGGAGCCAACTGCGGGCAACGCTGGCCAAGGCTTCGATATCCGAAAGAA
TGATTTCAAGATCATCTACGTTGCACCTATGAAGGCACTTGCCGCGGAAGTCGTGCGCAA
ATTCAGCAAGCGCCTTCAATACCTCGGCATCAAGGTCCGCGAACTCACCGGCGACATGCA
GATGACACGTCAAGAGATCGCCGAGACACAGATGATCGTCACAACGCCCGAGAAGTGGGA
TGTCGTGACTCGCAAACCCACCGGTGAAGGTGAGCTCGCAACCAAGGTGAGGCTGCTCAT
CATCGATGAGGTCCATCTCCTCCACGACGAGCGAGGTTCCGTCATTGAAACCATCGTCGC
TCGTACCCTGCGTCTGGTCGAGTCCAGCCAATCGCTCATTCGTATCGTCGGACTTTCCGC
AACGCTGCCGAATTACGTAGACGTCGCCGACTTTCTTCGCGTCAACCGCTGGCAAGGCCT
TTTCTATTTTGATTCCTCCTTCCGTCCTGTTCCGCTCGAGCAGCATTTCCTCGGTGTCAA
GGGCAAAGCGGGCTCGCAGCAGTCTCGAGCCAACTTGGATAAGGCCTGCTTCGAAAAGGT
ATCAGAGCTCGTCCAAGCTGGCCATCAGGTCATGGTCTTTGTGCACGCCCGCAAAGAGAC
TGTTAAGACGGCACAGACGCTTCGAGAGATGTTTCGTGAGGAGGCTATGGGCGACATACT
GCAGGCGTCGGCGGACGAGAACCCGCGCAAGGCCTTTTTCAAAAAGGAGCTTCAGTCCAG
TCGCAATCGCGAGATGAAGGAGCTCTTTGATACGGGCTTCGGTATCCATCATGCTGGTAT
GCTGCGAACGGACCGTACCCTGAGCGAACGTATGTTTGAAGCCGGCGTTACACGCGTGCT
CTGCTGTACCGCTACGCTTGCGTGGGGTGTCAACTTGCCCGCTTACGCCGTCGTGATCAA
GGGCACAGATGTCTACGACTCGTCTGCAGGTAAATTTGTCGACCTTTCGATCCTCGATGT
GTTGCAGATTTTCGGTCGAGCCGGTCGTCCTCAGTACGAAGATCTCGGTGTCGGCTACAT
TCTGACGTCGCAGGATCGCCTATCGCACTACGTCGATGCCATCACTTCGCAGCATCCCAT
TGAGTCAAAGTTCATCGGCGGACTCATTGACTCGCTCAATGCCGAGATCTCGCTCGGCAC
CGTCGCCAGCGTTCGCGACGGTGTTTCTTGGTTGGGCTACACGTATCTGTTTACCCGTAT
GAAGCGCACGCCGCTCACCTACGGTATGACGTACGACGAGGTGGCCGACGATCCTCATCT
AGGAGCCAAACGACAGCAGCTGATCAGCAATGGTGTCAAGAAGCTCGTCGAAGCCAAAAT
GGTCGAGCACAATCCCGTCACAGATCGTCTACAGGCGACCGACCTAGGTCGCATTGCTGC
CAAGTACTACATCGGCTACCGCACCATCGAGACCTTCAACGAGCGCATGCGCAGCAATAT
GAGTGAGGCCGATGTGCTCGGCCTGCTCAGCCAAGCCGCTGACTTTGAGCAGATCGTACC
ACGCGACGCGGAGGAGAAGGAGTTGAAAAAGATGCTCGAAGCAGCACCGTGCGAAGTTTC
GGGAGGCATCGAGACGTCGCCGGGCAAAGTCAACATTTTGCTGCAGGCGTACATCTCCAG
GACGTTTATCGAAGACTTTGCGCTCGTCTCGGACTCGGCCTATGTTGCGCAGAATGCTGG
CCGAATCATTCGCTCTCTGCTCGAGATTGCACTCAGTCGCCGGTGGGCTCGCACAGCATC
CGCTCTTATTTCAATGAGTAAAGCCATTGAGAAGCGGATGTGGCCGTTTGATCATCCGCT
GCAGCAGTCCCATCTGAACCCAGACACGCTATACGCTGTCACAGAGCGTGCTGATGACGT
GGAGATCGAAGAGCTTGCCGAGATGTCGGCTGCAGACATTGCCAAGCTCATCCGCGTCAA
CGCGAGGATGGGCAGCGCGGTGAAACAAGCAGCACGCAGCTTTCCCCGTCTGGCAACGTC
GGCATCGATGCGTCCTCTTAGCCACGACCTCCTGCGCATCGATGTGCGGGTCGATCGTAT
TTTCGAATGGAGCGAGCGAGATCTTGGACGCCTGCACGGCTTCTACATCTGGATCGAGGA
TGAAGAAGGGTCCGAGATTCTCCAGTGGCTTACACATCTTACCCGAGTTACCGACTCGCA
CCTTTCCAACGTGACTTTTACGATCCCGCTGTCCGACACACTGCCATCAGGCTTGAATGT
GCGATGGATGTCGGACTCCTGGATTGGAAGCGAGGGGAGCGAATGGATTGCCTTGGACGA
TCTGATTGTTCCGGCCAAGCCGCCTTTGCACGACACTCTTCTCGATCTACCCCTGCTGCC
AGTGCGTTCTGCACTTGCCGACGAGCTGCTTTGCGAGATGTATGCACAAGACTTCAGCGC
CTTCAATGCGCTACAAACGCAAAGTTTCCACACGTTGATGCATACATCGGCCAATACGCT
TCTGTGCGGACCTACTGCATCGGGAAAGTCGACCGTTGCGGCGATGGCTGTGTGGCGAGC
ATTACACCAGGCCGTCCAAGGTTGCATCATTATCGTTCACAGTAAACGGGATACATTGGC
CTCTGCTACGAAGAGCACAATGGTAGCAGCGCTCAAACAGAAGCGCATCGAGGTGAAACG
CTCCTCGCTTTCGAGAGAAGTTCTGCCATTTGTGTGCAACGATGGACTCGGCGCACGAGT
GCTGTTCACCACCTCCATTTCTCTCTTGCGTGCTCTCGAGGCGAGACAAGATCTGGTGGG
TCATGTCTCGCTCCTCGTTGCTGAAGACATGCATCTGCTGGATCCGGGGTACGAGATGAT
GTTGGCCCGGTTCATGTGGTGCTGTGCACGCTCGCGTGCAGACAGCAGCCAAGGTGCAAT
CTCGATGCCACGCATTGTGGCGACTAGCGCAAGTCTCAGCGACGCCAGCTCGCTTGCGCA
GTGGATCGGAGCAGACGAGTTATCGACGTACAACTTCGATCCCAAGGACCGGCCATCCAT
CCTGAACACGAGTTTTCAAGGCTTTGACCAACCGCACTCGAGCGGCCTACTTAAAACCAT
GGTCAAGCCTGCATTTGACAAGATGAAGGAGTGCAGAGCCAATGGACCTGCTATCGTCGT
TGTGCCCTCGATATGGCAGTGCTTTACGGCTGCTTCGGACTTGATCACCAAGGCAGCTGC
AGATATGGACATAGATGGCTATCTTGGCCTACCCTCGGAGGAGATCGAATCAATCTTGCC
ACACATCCTCGACACGTCGCTGCACGAGGCGCTGGTGCACGGCATCGGCATTGTACACGA
GAGGACAGTGGCGCAGGACCGAACCGTGATTGAACACTTGTACGACCAGCATCTGCTGAA
AGTGGTCATCATTACCCGAGACTGCTTGTGGAATACGACATTGCGAGCGGCGCTTGTTGT
GGTTATGAGCACGCAATACGTGCGCATTAGCAAGGCACACAGTACAGGCGCATCGGATCG
AGAGCTGGTCGACTACACACTTGCCGAACTGGGCCGAGCACAGAGTTTGGCAGTGCGACC
AGGAACACTTTGTGATCCGAACCCGCCAGGCGAATGCCTCGTGCTCTGTCAGACGGACAA
AGCCAAGATGCTCGAAAAGATGCTTCAGACGGGCATGCCTCTGCACTCTTGTTTGCTGCA
GGATGAGCGTGGTGGTGCGCCTCTGCTTGCCACTGTACTCGGCGAAGTCGTGCAAGGCGC
CATTACACGCGAAGAGCAAGTTCTCGACGTACTCAGCTGGACCATTCTGCCTGCTGAGCT
GATGCGCAATCCGACGTACTACGACTGTGAGTGCAACGAGCGACACTCTGTCGCTGCTCG
GCTGACGGCGGTGGCCAGCGAGCTCATACAGACGCTCTGCGAGCTGAAACTCGTCGAAAA
GCACTCCGAGTCCAAGGACGGTAATTCGAGTCTCAAATACACTGGTCTCGGCAAAGCTCT
TCATCTGCAATCGGGGTCGACATTGATGCACGTGGTGCGATGGTTCACCAATCTTTCAAG
CAAACCTGTGAGCGCAGCAAAGGAGATGGATACCTTCACACCCAAAGCTCGCGACCACAA
GGACATAGACAGGATTGAAGACGCACCGGAGAAAGAGGTGATCGAGGCGACGTTGAGTCA
GGTTCCTATTGAATGGCGGAGTGCCTTTCGTCTTTCTGCCGACAAAGTGCAGCACGAGGA
AGAAGAGTCCAATGGAAAAGCAGACGAAGGACAGGGGGGAGAAGAGGGGAGCGAACCGGA
CAAGCGAAGCCGGAGCAAAATCATCACATATGGTCTTAAGCACAGGCTGTTACTGTGTCT
CTACTTTGCCAAGTTGGATCTGATCACGCCAGCAACAGCCAAAGTGCTCGGAATGAGCAG
GAGGGCGAGAAAGCGGCTCCAGCAGGGAGATACGGAGCAAGCCGTTGATCCCGCTGTTGA
CGAGCCGTACTCTGAACGACCAACGGATCAGAAAGCGCACGCAAAAGCGATAGAAGTTCT
GCGAAGACAACAGGCAGCCCAAGTACTCGCTTTGTTGAGCTCAACCAGCATCATTGGAGG
TCGGAGTTGAGCGGATCTCTCTGATCCATTGACATTCACGATTCTCGCAATGAAGATCAA
ATTGTTGCTCTCCGATAGTTGCACTGCACTCGTACATGTCACCATGTGTGTGCCTGAGAC
AGCAGAAAGGGTTGAGGCAAAATCGAAGCGTCGAAAGTTTGTTTTGCTGGACCAAGACTC
TATCGCGGAACCGATGCAAGCGTGAAGGTGAGAAGCATGGTGCTGGTTTGGAGTGGAAAG
AAAGCCGAATTAGCCGGGAAATTGGGCCAAGCAGTCCGGACAAAATGCCGAGAGGCCTCG
CACAAGATACGAGCTGGCAAAATTTGTGACTCGTTCAGGGCAGCGCCTTGATTTACTCTT
GGTGTTGCAGTCTTCATTGGCCTTTGTGGTGATTATCTGTGCAGCGCTTCTTGACGGAAT
GCTTTCCATCCGACCACATTCAAATTCGCATTGACGATTGTCTAGCGTAGCGCACTCGCT
TCTTAATTTCTGCGGCTTCATCTTGGAAACAACACAAATAGTCACAGCAAAAGCAGCGCT
GCACTATCCCTCCTTCACAACGACCATCTGATCACCCTCAAGTGTCGATCATCCTTCTTC
TCGCCAGAACAAGCTTCCTCGCACCACATCCTTATCGCTCGCAAAGATGGAAGCGCGCAA
ACCAGAGGTATTGTGCATAGGCTTTGGTGCACTCGGCACGATCTACTCGTTGCTACTCTC
GCGCGGCGGCGCTTCCATCACTGCGGTTGCACGGTCCAACTACACTACGCTGACTACAAC
AGGAATCGACATCGCTTCAGCAAAATACGGCGATATTCCCAACTGGAAACCAGATCGTTG
TGTTCGAGAGTCGGAACCAGACACCGCGCAGGATCGGTACTACGACTATGTGTTGTGTAC
GTTCAAGAATGTTCCTGATCACAAGAGGGCCAGTGAGATCATCCGACCTTTTCTAAAGGC
ACCCTGTGGGGAGGAACAGAAGCTGCCCACGATCGTGTTGCTTCAGAACGGAGTAGGAAT
TGAAGAAGAGGTTTCTAAAGCGTTGGTGGAAGGCGAAGAAAGGCTAGCAAGTGGGATTAT
TAGCGCGGTTGCTTGGATCGGAGCGAACTTGGTAGATGGTGGCAAAAAAGTGACACACGG
TGCATTGGAGAGGCTGCAAATGGGTACGTATCCTATACAGGCAAACGAACAACAAAAAGC
AGCTCTGGTAGAGTTCACCCGGATCTATACAAACGGCGGCGGCGGCGGAACGGCAGTGCA
AGACATTGAAACGATCCGATGGCAAAAAGTGCTCTGGAACGCTGCTTGGGGCGGGCTTTC
GACTCTGGCACGACAACCAGTATCGGCGTTGCTTGACGAAGAAACGCTCCACTATTCCAT
AGGCGTCGTGCGCCGAATCATGCTGGAGATTGTCTACGTAGCGCGAGCCTGTGGCATCTC
TGAAGAGCGTTTCCCGATGGCTAGCGTCGATCAAGCCGTCAACATCACAGTCGCCACCTC
TCCCGTGGCTGCGGTCAACGATGCAAGCAAAGGCGGCAACCTAGCAGCGCACTTTAAACC
GAGCATTCTGTTGGACTTGGAAAACGGTCGACCGATGGAATTGGAACCCATCATCGGAAA
CGTGGTTGCCAGAGCAAGGGAGCATGATGTAGATACGCCCAGGTTGGATCTGATCTTGGC
AGCGTTGAAGCCAAATCAGGTGGACGCGATCAGGAGGGCTGACGGTGATCGAGTGGAAAA
ACGTGGAGTCAGCACCACGTTTTCGCAGCTCACTGCGACGAGTAGAGGCAACTGGCCGGC
TGGTGCGCCTGTTTCCAAGGATTCCAGAACCTACCTGTAGATTCACACGGCATCTCGGAC
AAAGTCTATCTTTGCAACGCCAGTCTCAAACGTACAACTTTCACATCCGCCCATCTATCT
ACACGCTCATCCGCTCTTCTCTCTCTAACACGTCATTGTCCAATCTCTCTAAAAGCTGGC
TGTATCCATGTACATCTAACGAAACATTCCCCACAAGAAAAACAAGAACACCAGCCCACT
GAAGCCGGCCAATGCCATGACCTTGGCATTCTTCCACCACATCTGTCTTCTCAACCCTAC
GGCCCTCCTTCTGAACGCCATGCTCTGGTTGGCGGCGTTATCTGTCCTGTCCATCAGCAA
CTCGATCCTCTCGCCTCTGCTCAAGATCTGTTCCACGTTTTGTGTCATGATATCCTTGAC
GCCTGCCAGCTCGGTTTTGGCCTGCGCGATGGGGTCGACAGCTTGCGGATCGCTATTAAA
CTGCTTGATCAGCTTGGAGAGTGTTGTTGTGAGAGAAGAGTAGTCCATGTCGGAGTCTCC
GGCTTCTGGCACATCGTAGGTGGAAAGGAAATGCTTCTGAATGTGTGCCAAGAACGTGAA
AGGCATGCGACGACCGGTGTCCGCGTCAGCTACCGCCATGTAGACCATGCCATCTTGTGA
AACGTAGTGGAAGAGCCAGTCTTCGAATGCATACGACAGCTTGGATGAGTTGGGTGGAAT
TCGAGAGAGAATCGTCTGTGCTGCGGGAAGGAAACGATCGTGTGCTGGATCGTGCGTTTC
TGCCAATATGTTCGATCCCTTGGCGATCAGCGCTAGTACGATCATTATTGCAAGGTCGAC
GATTCCGGAACGCCTGCGAATGTGTCCTATCTGGTGGAGGTTGGGGAGAATTCTAGGACG
CGCTTTATGATCAGAGTAGAGGAGGACGGTGGTAGCGAAGAAGTTATGCAGCTTAGATTC
GACCCAACGAAAAGACGTGACGAAAGACAAGACCTGGTGGATGATGATGGTAGTAATGTG
GATGCAAGCAAGCAAAGGGGTCATCAAGTCTCAAATTTATGGAGTGACCCAAAAGGGATC
ACCGATGTGCATCATGCATCTCTTGGAGCACACATCTGTACGCTAGCAACTCACGACTGT
GATTAACTTATTCGTGATTAGGCTGCAGGCGGAAATTCACAACTGAGCTTAGTCGCACTC
ATGACTGTTCATGACTCACCATTCACGATTTGATTCACGATTCACGATTAAATATCAAAA
CCAGTGTCGGATTTTGGTATCTCACACATCAACAATTTACCCCGTGACCCGTGATCCACG
TGCCACGCACGATCTTTCGTCTTTTGCTTTCGCACTGTGCGCCAATTCACGATTTCGCAG
ATAAGCAAGCTTTGGCTGCCCCGGTCTTGAATTCGTAGGCGTGGGGTAACAGCCCCCCGC
TCCGGTTCACGGTTGCATTTAGGTTCCGAGCGAGCCGGAAGGGTTCGCACATACCAAAGC
TCACCATCTTCTTCTTCTTCTTCTTCTTCTACTATTACTTCCTCGAGTCCCCCCAATCGC
GTACTTCGAACTTGAGTGAGAACCATGTCAACACCAACCGCCGCTCCCTCCCAGCCGCTC
GTGTGGTCACCCACTCCCGACGAGATTCAGCAGACATCGCTCGACAAGTTTCGTCGTCTG
GTTAACGCTCGTTACCATCTCAACTTGAACACTTACCACGAGTTACATGATTTCTCGGTC
AACCGCTTGGAGGATTTTTGGACCTCTGTGTGGGACTTTGTGGGTGTGCGTGTTTCGACT
CGCTTTGAACGCATCCTCTCGGATCCGAATGCTCTTCCAGGTGATTTGCCCGAATGGTTT
CCAGGAGCATCGTTCAGCATGGCGCAAAACATTTTGTTCCCGCTTCACCCTTCCAACACG
ACGTTTTGCTCACCCAGAGCTCCGTACCACTGGCCGCATGCTCAAGCTGTAGCCCTGATC
GAGGTGCCGGAAGGCGGAGGTCTTGCTGACTCGGATGTCAATGCGCAAGCTGTCAAGGTG
ACGTGGGGAGAGTTGAGAAGGAGGGTGGCTTTGCTCGCCGAGACTTTCAGGAGAATCGGG
GTAAAGAAGGGGGACAGACTGGCACATGTCTCTGCCAACACGTCGTCGCCCATCGTTGCA
ACGCTGGCGGCGAACAGTGTGGGTGCCATCTACTCGCTCATCGCTACTGATGCTGGTCCA
CAGGCAATCTATGGCCGACTAGCGCAGATTCGACCCAAGCTGCTGTTTACAGACGATGCA
GTGCTGTACAACGGCAAGCAGGTGGATATCCTCGACCGTGTCGCGCAGGTAGCTGAACGC
CTACAGGCAGATGGCAAGATCGATTCGCCCCTCCACTTTCAAGTCGTCATCATCCGCAAC
ACTCGCTTGCCCAAAGCCAGTCCCGCTTGGACCTCGACCAAGGTGCGTGGTCTCGAGATG
CACGATTTCGTCCAACAAACTGGTCTCAGCATGGCCGATTCGCTCTCTCACCACTTCGAG
CAGCTCCCCGCCCAACACCCCGTTCAGATCTTCTTCTCCTCCGGCACCACTGGCGAACCT
AAATGCATCATCCACACACAGTGTCTCCTCCTCAACATGAAAAAGGAAGCGCTGCTCATG
CTTGATCTCAAACCTGCCGATACTTTTCTCCAGATCACTTCGTGCGGCTGGATCATGTGG
ATCTATCACCTCGTCGCACTTTCCATCGGCAGCACCGCTGTACTCTATGACGGATCACCC
ATGTTTCCCAACCCTCAACACGTGGTCAAGGTTGTATCGCACCTCAAGTGTTCTGGCTAC
GGTGCAAGTCCGAGATTCCTCAGCGAACTCGAAAAGTATTGCCGCGTAAACAAGTTCAGC
ATTGCTCAACAGTTGGAGTTGGGCAGGTTTAGGATGATGACGAGCACGGGCTCGCCGTTG
TCGGCGAAAAATGTCGAGTTCTTCTATCAACAGTTTCCCAAGAGGGCACACCTGTGCAGT
ATTTCGGGAGGCACCGATATGGCGGGTGTGTTGGTGGGTCCGACCAAGTTGCTGCCGTTG
TACGGCAACTTTATCCAGTGCAAGGCGCTTGGATTCGATATCCAGGTGTGGGATGCCGAG
TCGGGTCAGAGGATCGATGATACGGGGAAACCGGGCGAGTTGATCGTTGCGAAACCGTTC
CCAACGCAGCCGGTAAGTGGCGAGATGGTGTTGCACCGTACAGTATGGGAGCGTCTAACT
GACTTGAGTTGGATCCTGTTGGGTGATGAGCAGAGTGGATTCTTTGGACCAGCCGACCAA
AAGCAAGCGCTGTACGAAAAGTACATGGACTCGTACTACAATCGATTTCCAGCTCGAAAA
GTGTGGGCTCAAGGCGACTTTATCTACCAAGACCGATCTACCCAAGGTCTCGAGATCCTC
GGCCGCTCTGACGGCGTTTTGAACCCGAGCGGCGTCAGGTTTGGCAGCTCCGAAATCTAC
AGCGTAGTGGACAAGTTCGAGTTTGTCGGTGACAGCATTGTCGTGGGCCAACGTAGACCT
GGCAAAGACGAACACGAACGCGTTCTGCTCTTCATCAAGATGCGCGATCCTGCCGTGCAA
CTCGAGCGCTCGCACATTGCTGAGCTCAACAAAGCCATAAAAGCAGCGTATTCCGCACGA
CACGTTCCGGAACACACATTCCAGGTGCACGACATCCCCGTCACGCTGAACGGCAAAAAG
ACTGAATTGGCAGTCAAAGCGATCGTCAACGGCAACGTGGGATTCAAGCCTTCTAGCGTA
AGTTTACACGGGCCATGCCAACAGCAGAAACCGAGACTGACCCTACTTTGACAATCCTCC
CAAAACAGGCGACCGCAAATCCGCAAAGCTTGAAAGAGTATGCTCAATACGCTGATCTCG
AATCGGTCATTGCCGCTAGATCTAGCGCTAAGGCAGGTACTGCCAGAGGAGATGCTAAGC
TCTGAAGTCACCGTCTCGATCTCCTTGAAGAGTTCCTTCACTTGTACAATCTACGAACGC
AATTGACTTCAATCAAAGACGCCGCCGAGGAGACTGAGTCCAACCTGGCGAGTGGATGAG
AAAGAAACGCATCGACTGTGCAACGGTCGCAAATTGAACATCAGACGATGGATGACGACG
CAGGCAATATCGTCCGACAAGACTCAAAATCAAGATGGCCGGAACCTGGCCTGTCGTGCC
CTATGGTATGTGCTCGCTCACATCGGGTAACGAACTCTGTAGTTCAACCGCCCTTGGCCG
TGGCATCACAGAATTGCGATGATCGGCGCGGCTAGAACTTTATTGAAGCTCAAGCACGGG
GTTCGAATGTTGCTGCTGACAGAATACATCAACAATGCAAGTAATGCTCAAGACCGTTTG
TCATGATTCGTGTTCTCGGCCAAGTCAGCATTCAGCATTCACGATGGTGATTCTGTGCCG
GACTGTGGCAGCAGACCAAAATGAGCGGAGCACGAAAAAAACATTAGTGAAGGGAACACA
GCCAAAGGTTAACTCAACTTTTGCTAATTCCGGAGGAATGCGAGTCACCCCCAAATGACG
AATCACGACATAGGAGCTCAAAGCGTCAGCAACCCGATCGATATTGCGGCACTCATGACT
GTGACTGTGACTGTACCGGAAACAGCACACGCAGGCACTCACATCTAGACTTTGTCGACA
GGCTTGCTCTCATCTCCAACGGAAAATGGGCTCCGTGCTCGTCTGAACACGAAGGTGAAT
CGTGATTCGCCTTACTTTTCCAGAACCAATCACAGACAGTAAGTTATCACGATTCGGAAT
TTCACAAAAGCACAAGATTCACGATTGCAGGCTGCGATCGTGGCAGAAAACCACGAATCG
GGAATGCTGATGAAGACCGGCATGCAAACACCCGACGCGGAAAGTGTCAAGCTTAGCGAG
CAGCTAATCTACCTCGCGTTCGCTCGCGTTCGGACTCGGAAAGCTCTAAACAAAGCGCTC
TGCAAAATCACGAATGCTCCTAAGTTATCACCAGGCCGGTCGCTTACCTCGGTCAAGCGA
TAGCAATCAAGCACTTGCAAAACGCGGAGTTCTGATCCAGCTTTGATGGCGCTCCCGAGG
AGCGCTGTCCGAAATGCCGGTCATGCATATACGACTACTGCTGCTGCTAACAAGTATGCC
TACTCTGTTACATTGCTGATGTCTCTAGATCACTAATTGAAATTCAGCTCGAGAACAAAA
CAAGCCACACAGGAGGTATGCAACGAAAGCACTTGCTGATGTTGCCAGGCTTGGCGTGAG
GTACTGTAAGAGGAAGCGACATGTCCTTGAACGCAACTGCGGGAAGCGAAAGTTGGCTTG
GCTGCAGACGAGATGAGGTTCAACATTCATTCATGCTTCACAGCAGCAGCCTTAACGAGA
CGGCAATTGAATCAAAGCTCGTTCACCGCAAAGCTGACATTTGCTTTGCGACCATCGTTC
AACCTCAAAGTGAAAGCACAACAGACACGAGATGAGCCTTGTTGCTCTTCTTGGCTTTTG
GCTCTTGAGAACCACAAATGTTAGCTTTGAAACCCGCGTATCTCCACAGGCTTTGTTGCG
TATGTGGAGGCTAATCCAATGATTATCTTTAGCGACTCACGACTTTTGGGCGGGACGCAT
GTGACTGTGACTTGGAGCATACGAACTAGTGTGAATTCAAAATTGGTAAGCGATGGAATT
AAATTGATTCGTAACCGGGAATAATGTTTGTATTCGTCACTAATTGACAGCTGCCAAGTT
CGATGGCGGTGGAAAGTCTACCACCACCATCGGAAGGTGCAGCGATTCTCGCTTCATTCT
CTCTCCTCCCTGTTTGGTGGCTTCCAATCACCGTTTTCCTGGCTGGTGCCCAGACACTCT
GTCCTTTGTCCTGATCCTGATCTCGAAGCGACATTCCATATGACCTGCCCGGCTGACTCA
GGAAGCAGGTTGCGTGCTGCCAGGACCCCGAAGAGCATCTTTCTTGTGGTACGCTCAGGA
TTATCAGTCATCTCACAGCCCAAGTCGATCATTTGTGTATGCCCAACATCCGTCTTCGGG
AACGGACGGTCTCGCCAACGGCGCGAAGCCACCGTCAATACTGGGAGACATTTGCGTTGC
TTGGGCGCTGCGGCGAGGCTCTGCGAGCTGCGCCTCTGATAACCCTTCCCATCTTTGCAT
CTATAATTACTCTATGGCGTAGTGATTAGATTTTGCGAGATTCAAGATCCATGTGGTGGC
CTCGATGTTCTAACGATATCGAAAAGGACATCGAGCACTGCATTCGAAAGGTCGCTTTTC
CTGCGCGACCGTGTATCAACGGTTGATAGGTAATCGCGCTCGCGCAAGGACGGGAAGAAT
CACGAGTTGGGTGCCAATGCAGGCGTTGAACGCAGACGAAGAACCGAGCTTGAATAGCGA
GCGGTCCGAGCCATCTTGAATGTTTTCCACGACCAGGTGAAACAAAAGGCATTGCAAACG
CCGACAGCAATCGCATCAGAAGCCACTCTACTGTACAGCCCTACTGCTCGACCAGATTCT
TGGCTCGGCATCCAAGTCCATTCGCGAATGTACAGCGATGTACATCATTCACTTGTGCTT
CTCATTCTAACTTAGTTGCGTCCGCATCAGCCGTTCCCGCGTGATAGCGAGGCGGCATCC
ACAGATTCTAGGCAAGGCTTGTAGTAATGCATCACCAAACAATGCCGAAGGACTAGGCGA
GCTTCACCCTTGCAATCGTCGCGGCAGAGACATACGAGAAGCGCGATTGAAACAGACAAA
AAAGAAGAAAGAAGCGAGAGCTCATCGTCACGAAAGGCGACTGCACTGTACAGCACGTTA
GGCTAATGCTTTGACTTCGGGGTCCGAGCTGTGTTTTGTGGGCAAGTGACCTCCAAAGGA
TTGTGACGAGCCAGCGAGTGCCGAGTCCATCAGTCGTGAGCATTAGAATGCTGACGACGG
TCCGAGACAGATTTCGAAGTGAATGTGGAGGGACGACAAAATAGAACAGGGCTTTCAGCC
GTGCCGAGCTTGTGTCCCCCTCCGTGCTCGGGTATGGCCAATTTTGTGCAACACCGATCT
CCAAGTGCAGAACAACACGGTTGTGAGACATGAGTGAGAGGAAACGACAAAGGTAAAGTT
CTAATCAAGAAAAGGCCACGGAGACACGAAAGGTTCATGATTCGTGGTACTTTATCAGCA
CTCATGACTCTGAGAAAACGCAACACTCGGCGATGCATTTGTGTCTGGCAACCGGCAACC
GAGTACAGTATCGTGTATGTACATATCAGGATGGATGATGGTGTGTGTGTGTGTGTGACT
GGTAGAGGCACGGGGGTAACGCAGCAATCTCGACACTTGTCCGTCCCAAGTTTGATCTTG
AGCTGCATATTTTCTCTGTGCGAACCTGCTTGGGTCGATCTGCGAGACATCACAAAGCAA
TCACAAGTCACTGCTTTGGCGCCGCAGTTAGAACTCGCAACTGGCTTAGTAGACTGTGTG
CTTCTCCATGGCCCAACCTACCTACGACTGTACACACACAGGTTCGTGCCTCGTGGATTC
AGTCACCTTTTTTTATGGTACGCCGTGCAGTAGTCAGATCATAATTCTACAGTAAGCGTT
TGGCGGCCAACAACGCCATCTGTTCTGCCTCATCTTTTTCCCGCACTATCTTGGCTTGGC
TTTCCTGGGCGCAGCCCATTTGCGTAGGGCATGGGACTGTCTTTGCCTCCTCCTGCCCGT
CCTCTCAACCACCATTCTACAGGTCCTTCAGCCGCACATCATTCTTCCGGCGGGCCCTAG
CCTCTATGCCTCTTCTGCTTCTTTACCACAAACCTGCCCAACTACCCTTCCTGAGACACG
ACACCTGATCGCCTTCTCTTCATAACCAAGACATCTTTCCTCCAACACAGCCTGATCGGC
CTATTCCGACACTCGTCCAAACCTCATCTCACCTGTTCATTTCATTACGGCAGCCTTTTT
GCAAGCGACCACACACATTTCCTTTCTCAGCATACCAACAGCTTCTTGCACACTCTCACA
CTGCACTCACCTCCACTGGAACTGTCGACAGCCTTCTTCCTGACTATAAATTCGTCGGCT
ATCTTCGCACCAACACCTGCATAGCACTCCAATCGCAGCGCCACACACTGACGGCTCATA
TTGACTCTCCCATTAATTCGACTCCGCCCTCACTATCCTCGTGATATACGCGACCCCGCA
TCCTTTCTACCTGAAACACCCGGACCCTGCCTCCTTCATACACCTTGTTGCCCGGACACG
GTCCTTGTCAGCATACATGTGTGCAACGTAATTCTGTTCATCTAAATCGCATCTCGCGGC
CGCCATTATGCCGAGCATGCACACTTTTCCTGCGGCAAAGCTTGTCGGCCACGACTTCCT
TGGCAACCACATTGGTGAACTCCTCTTCCGTCAGCCTGTCAGCAAAGCTTCCGCAACAGA
CCGTACCAAAGGTTCGTCAAATGGAAGCACCGTTTGCCCTTCAGAACATAGAACCGTAAG
ACGCGGTTCCGTTGCACTACAGAACCCTGATCTGATTGCGCTATGCACTGGGGCGCTGGT
TGACGCCAAGGATGCACAACCGCAGCTCCACCCCTCCCTAGGCGTAGGCATCGAGAGCTC
GTCCCAGCCTCCCACCCACCGCGTCTCCTCTCCTGACCAAAGCAGCGGGAGCTCCTTGTC
GGAACCCGACTCGGTCGAGAGCAGATCCGGGAGCGCGGACGCAGACGTGACTCTTCATCT
CAGCCAGCTTTCTCTCGCCCGCAGAAGAATCGCATCGGAAGGGGTCCCCACATCACCGCG
GATTAGCTTTGTCACCAATTTTGGTGCCAAAACACGCAGCTCTGGCAGCCAACGTGCTCC
GTCCGAGGCAGGTTCCTCGAGCTATTTCGGCCTCAGTAGCAACCTGAGCGTGCCCAGCAT
GTCTCCCATGGAATTTCCTGGCGCCATCAACTGGAACATTCCGTTCCGCGAACAGAATCA
GTTTTTCGCCAATGCCATCGAGCAGAATGCCTTGCTCAACCGCAAGTCCTCTCAGCAAAG
CCAGTCCTCGGATGCAGCCTCTTCGCAGCCCTCCAAGCGCATCGCTTGTGGGCAAAGCGA
TTCACCCGAAATGGCAACACCGACGACCTCCGCCGAGTCAGTGGTGGTCAGTGAAAAGAG
TCACTCCTTCTCGCAACCAGATCGGCCCGTTCGACAACGTTTTACACGAGCTGCCACCGA
GTCATCCTTGAAGCCTATCGTGCAGAGCCAGCAAACGCAGCATCCACAATCGCCCAATGA
ACCAACCAACCTCTCGAAAACCGGCCTGGCCCCTTCCAAGAGCATGGGATCTGCCTCTTC
TGGCTTGCTTGTGCACCGTAAAAAGCCATCACTGGTGCCTAAAGGCGATGACGAGCGCAC
TTTTTGCTTTGTGGACAATGGTCACACCGGAGCAGCTCAACCTGTGGTACCACTCGCCGA
GGATCCATTGCCAGCGAGCACACTGCTGGCATCGGTTCCAGAGCGCTCTGTATCTCAGTC
ATCCTCAATGTTGTCTTCAAAAACGTCGTACAGAGAAATCGTCCAAGGACAATACGCTGC
TGCGCTGAGCGCTGGCAGTGGAAGCTCGCGACTCGCCGCTTCAGCCTCTGCTAAGACCAA
GCCGATCGCAAAGCCTCGCAACAGAATGTCAGCGCTAGGAGATGTGAATGTGAGCAGCAC
GACGTTGTCCTCATCGCATGCGACCGCCAAGAGCCAAAATTCTGCACAGATTTCTCTGCT
TTCTCTCAAGCCTCCTGTTTCAACAGCGCAGAATGGCTCATCGAGGCCCAAGCGAAGGCT
CCGAATTCAGCCCAACGTGCAGTCCAGGCCAAGTCTGTTGGAGAAGACTATGGAGCAGCA
AAAACAAGCGAGACAGATAGCGATTGCCGCCAACGCAAAAAATGATGCTGCCGAGGATGA
AAGTCCGGCTGCAACCGCGAGCGTCAACGAGCGATACAAACCTATCGTCTACGGCACTGA
ACAGCGCATCTTCCGCATCCAATCAGGAGCTTCGACGACGGATGGCGTCGGGTTTCCATT
TACGGTCATGTCGGGCGACGTTCGAGACAAAGCTAGCGAGTCAACGGAGCCTGCGGCCAG
TCATGCGCGCACCAGCGACTGGGCTCGCGAACAGAGCATGTGGACGAGCTCACCTGCGGC
TGGCGGCGAGATCGAGTCTTCGTGCAACGCGCTGTTGACGCTTGGCGGCTCTGTGAGCAT
GGCGAACGGTCATGCGGCTCAACGTTTGTTATGCCACCACACGGCTAGTCACAGTTCGTC
GTCAACCGAGAGTGCGAGTACCAACGAACTGCTCAGTCCGCCTGAAACGGCGATCTCGAC
GCCCGAACTTGAGTCGGCCCACGAGCGCGAGCCAATGCTTAGCCACCAGCTCGCCCTTGG
CCCCCTCAAGCCACTCCCAGCTCGTCGTTCTTCCCCACTCAGTGCCTAGCACTCGTTCCC
TTTTTCTTGTCTTGCTGTATCTATCTCATTCTCGATGTTTCTCTTCGGTCTCTCTCTCTC
TCTCTCTCTCTCTCTCTCTCGGGTCTACATCATTTGTCAGGGGAACAGCATTATACACGC
ATTTGTACTAGCTCCTTGCGCATTATCGTCTCGCATTGGGGTTTCTTGTTGGTATTTCGT
CTTCAGTTAACTTAACGTTAAGATTGAACTGGGATGTAAGCATGTATGGCGTGTGTGAAC
CACGAATCGCTGCGTGTGTTTTCACGGGGCTCTGTTCGGCAGGCTGCTCGTTGTTGGCTG
TCGCAGTATCGGTCTACGCAGAACGGTGTGGGAGGGTGAGCGAAGCTGGGTGAAGCGCAC
TGGCTGTGGCTGAGAGCGGAGATAGGAGAGAGGGCTGGTCGGTTTGCTGGTGCGTTTGGA
AGCAAGGTAACAATGTGTGTTCACGAAGGGGTTAGGTGAAGTGTCATGACGGATTGTGCA
CAAGCGTGTTGACAAGGTGGTATGAGGCGTGATGTGAGGTAGGAGTAGAGATCTGGGATT
GATGAGGATAAAGGGGCGATTACAAAAGCCAGATGGCATGGCTTGCGCCTTGTGGTTGGG
GTTGGTGATGATGTTGAATTGGCGGCAGTTGTGTAGAAGCCTTGACATGGAAGCTAGGCT
CATTCAGGTCAAATGCAACCACGTCGATCCAGCCCTGCTCGTCATCGGTAAGAACCATGT
GATCCAGACCGTCCATAATGCGCGTCGGTGCGAGTTCGATCGCATTCGCCTTACCGCCGC
TCGTACGAGTGTGGAAACGTGCAACTTCACGCAGATCCACGTGAATCCCTGAGCTACTCG
GCGTAATCGTCAGACGCAGCGCAACAAGCAGGCCTTTATTCGACATGGTCTTGCCACGCG
TTGTGGCATAGATGTATCGGAGGTCCGACGAAAATCGCAGCGTATCACCACGCCAGTTAG
AACGTCCAGAAGCCGCTTGTTGCGGTGTGAGCAGGTCCGCCTCGGCCACATGCCTCGCTC
CCTCCTTGATATCCGAGTCGTACGGCGGCACCTGGTACGCATCCACATAATTCGAATGCT
CCGTAACCGTAAACACCAGCGGCCACTCGGGATGAGGGATCACGTGTCTCGGTCCATCCT
CCTCCCTCTTGGACACTATCGTATACAGATGGTCCAGCGATGCGAATCGATACGCTTGAA
TAGCATTCGCCCCCAAATCCGCCACATATGCCACCTGGCCTTGACCCGAGCTCGACGAAG
CCGAACAGTCGAAGCTGTGAGCACCGTAGCGGAGCGCTTTGCGCGTCTTATCGGCCGTCG
CAAGCTGCTTTTCACCGCCAGCCAGAAAAATCATCTCTTTGACGCGCGTCTCGATGCGTC
CAGTTTCCGGATCCAGCGTATGGAGCTCACCAGTGGGCCCACCTGCCGAGCCCAGCCACC
TCGCCACTCCAGGCAGCGATCCAAATCCAGGTGCAGAGCGCGTCAAGTACGGTGGCGGTT
GAACATGTACATAACTTCCCGTAGCCGTGATCTCGCGTCGATTGCCGAACGAAAGCGAGT
AGTCGGTCGGCGAAACGTGCCACGCCGAGAGCGCCGAAGGCGTGCCCCATGTGGTGGCGT
ACACCGTCTGTTGTTGCCTCGAAGAAACGCCGAGCGCGAGGTATTGGTGAGGCCCTTCGG
CGCGGATGCTGTGCAGGATCGAGAGCTTCGAGTTGAGCACGTCGTACGTGAGCACGAACA
GCGAGCGCGAGTTGAACGTGCCCGTCACGATGTGGTAGTTTTGGGCGCACGTATCCGAGC
TAGTCGTCAAACAAGAGCGTACGCAGAATGGGTTGCTGCTGGTCGCAATACCACAGCTCG
TGCTCGGATCGTGTTGTGTCAAATTAGTCGTAGGCTGTATGACGTTGCAATGGCAGACGA
AAGCAGAAGTGTGTGTAGAGGAAGCAAAAACATCAATGTCAGCACATGGCCCACGTTCAC
AACCTGCAACCCCATTAACGAAAGATGAAAGAACCAATATCAGATTCACCCTTCTCACCA
GCGGCTTAATGCTAAAGACTACATCAGCAGAGAGATCACGACAGCCATGCTCGCCCAACT
TCAGTACTCGTCATCGTCTTGATCGCTCAACTCCATCTCGTCCAATTCGTCGTCCAGAAC
GTCCTCGCTTTGCACTTGCCACCCATCCTCTTCCTCCTCTTCCTCCTCCTCTTCCTCCAT
GAGCTCGTCACTGTCGACAAAACGCACACTCACAATGCCGCTGGCAAACGTATACCCGAC
CAACCCAATCAGCGCCGAGCAGACCCACAGAGCGCGACCCAAACGCAATCTGCGGTCTTC
AGGCGACGCGGAAGGACGGGACTGTCTCTGCTGCTGCTGCCTTGTCGCTGTTGGTGTTGT
ACGTGGAATCGAGTCGGCAGCCGCCGCCGCAGGGGTGGAGTCGGTGGTGGAAGGTGAACT
TGCCTTATTCGAAGTTGTAGGCGCCGAGAAGGGCCAAATGTACGAAAGAAGACCTGACAA
AGGTGTTGATGAAGATGTCGGGACAGTAGGCGGGCTGGAAAGTACTTCGGTATGTGTGGC
CCAGAGGCTCAGCTCATCCGGGCCGGGGAAGAGCTGTTGGTTCATCTTTGTAAGGTAATG
CGCTAGTCGGGGGTACGACGTCTTGACAAGCCTTGGCAGGATATCCACGGGCATTTTGGG
AGAGGCGAAAAGCAGCGGGGCGAGATATCCAAATACATGCGCATCCAGACTGCTCACTTT
GCTTCCTCCGAACAAATACATGCCACCGCCGAGAGCCGCGTCGATAACATCGAGAACCTC
TCTCCACTTGGAGACGAGCTTGGATCGTTCAAACTCGTCGTGTACCGCTTGCTTTGCCGA
TTGACCCAAGCCTTGCTTCCTGGCGGGGATGATGCCTGCTCTAGCTGCTAGGTCGTCTGC
TTCGCCCGACTGCGCAAGAGCTTCTTTGCCTCCCAATCCCCACAGTCCGACGGCTGTGAG
ACGTGTTTCAACCACGTTACGCAGGCGCGAGGGGATAGAAGGCTGGAACCGCAAAGGCAA
AGAGGCAAGCTTTGCCAACGAAGAGGCGGGAGCTTCGATACCGCCGACCGAGGAATATGC
TGAGGCGGTCACGGTGCGGAAGTTGGCCGGAAGACTAAAGAGTGAATGTAGGATGAGGTC
GAGCAGATGGTCGTCTACAAATGCGTGAAGAGCAGTGTGTTTTGCTTCGAGCTCCTCGTC
CGACACCAACGCAGAATCGAGACCGACGGCGGTACAGAACGACTTAATGGCTTCAACACT
GTCAATCAACTCGACAGTTTCGTTGTTGCCTTCGAGCACCTGGAGCAACGGCACGCGTGC
GAGCGACGTTGACGCCGACGCAAGCTGCAACTGCACATCACCTTTGTGCGCAAAAGTGGC
ACGAAGAAGTGATGCCGCGTAGAGCGATGCTGGGTCAAGAGTGGGCAATGTAGGTGATGT
GCCCCAGACGTGGAGGCGAAGCGTCCTTGGGCCGTCAGGCGCGGAACCAGATGAGGTTGA
TGCGTACGTTGACATGGTTGATGTCGTGATGGCGGGAAAGGCTGGTGGATATGGTGGTGC
GGATGAAATGCCTATGTGTCTGTTGTCAGCGATTTCGTTGCGTTACTTGAGCTGTCGTCG
TGCTCAGCCCAACCGTAGAGACAAACTCTGTCAGTACGCCAGACAAGGGTGTGCGTTCGG
AAGTGTCGGAAGGTGCAAAAGCTTCAAACAATGCTAAGGCGTGGAAAAACGTATTTCCCC
CTCTAACCACCGAAGCGCCAAGTGAAGCGTGAACACGGTATTGACCTGTGCGGTGTTACG
GTATTTTTAACCCACGACTCCGGCTCAACTTTAGTTCGAAATTGGATCGGGAATCAGGCA
AGTCTGGATCGACAGATCGCGATGTTGTACAGTGAACGATGCTGCTGCTTGCAACGTCGG
TCGTACCATGTATACTTTCTAAGGCTATGATAGATTAGAAGCGGTAGAAGTACAAATCAC
GAATGCATGCATATGATGCTAGGATCAACGAAGAAGGAGCCTGATCTTTACTGGGCCAGA
TCATCGTACACGGTGTCAACAGATTCTATCACTGCGCTGCCTAAGCACCAATTCCCTCTC
CACAGGCCCAGCACTTGACCTGGCGCAACAGCCAGCACCGGCTCGGTGAACTGGACTACG
TATCCGTTCTTCCCTTGCTTGAATCTGCTAACCACGCATTCGGACTCGACTTGTCGATGT
CGTACCTGTGCCAGAAGTGTGACTCTGCCTACGCCATCGTATTTGAGTTCGGGTGGCGGC
TCCCTCCATATCCACTCGATATCACGCACGTACAACCGTGTACACAACAGCATCGGATGA
TCTTTACCCTGTACCACAACAATTTTGTTGTTGGGGATATCCTTCTTTGCGACGTAGTAC
TTCGACGTTGCGCCACGGATACGTGCACCTTGACCTACAGTCAGAGTGTGAAGTCCACAG
TGTTTGGATACGACTCGACCTGATTCATCAACCATGTCTCCTGGAGCTGAAGGGATGTAT
CCGTTGAGAAACGTCGAGAAGCCTTGGGTGTTGGAAACCGCACCGCCGTTCGAGCCGCGC
GTGCCGATAAAGCAGATGCCCATTGACTCTCTTCTCTCGGCGGTTGGCAGCTGGAACTTC
TTGGCCAGCTCTCGAACTTGCGTTTTGAGCAAATGGGCTAGCGGGAAGTGTGCATGTGCT
AATTTATCCTCACCGACCGACGATAGGTAGTAGGTTTGATCCTTGCTCCTATCCTTTGCC
CTCATCAACATCGGTCTTGTGCGATCGCCTTGTTGTTGCCAGGCTACATGCGCGTAGTGT
CCCGTGGCCAACCAGCTCTTGCTTCCACCATGGTCGCCTGTGCGTATGAGCCGATCCATG
AGAGCGCCGAACTTTATCTCCTTATTGCAGCTCACGTCCGGATTCGGAGTTGTACCCTGC
TGCCAGTCTTGCAGTGCTGGTTCGAACACTTGCGTCCAATACTCCTTGCTCAGATCGATC
ATCTTGACAGGGATATTGCCGAGGTGACGACACACTGATTGTACGTCTTGCCAGTCTCGC
TGCCACGTGCAGCCTGACGCACCACCGGAACCGGGTTGCATACGGCCCGATTCGTCGAGC
TCGTTCCAGTTGCGCATGAAGACGGCTTCAAGGTCGAAGTCTGCTTGTGCGAGCAGAGCG
GCGGTGACGGACGAATCGACGCCTCCGGAGAGTGCAACGACGACACGCTCGCCTTTTTGC
GGGCCATGGTGCGAGGCTAGGATCGCATTGGCTTCGCTCAGGTGACGGCTCTGTAGTTTA
TATGCAGGTGATTGAATTGCTTGACGTATCGGATAGAGTCTCCAGTTGCTGTCAGTGTGA
TGCCTCAAGCAAGCCGTGGCTGCTGTTGCCGACACAGATCTGGACGTCCAAGTGAATGCT
GCACGTGACGTGTGCAGCCGAGCACGTATATCGACAATGTCTCGCGCCCTTGTGCCTCGC
ATGCTATAAGCTGTGCTGTGTTGTAGCCATCTTCTGCCGTGTACCTTGGATGCGCCTCGT
CAAAGTCGTACCGTCGGTATATCGTGGTCAGTGGGAGGCAAGTCGCAGTCCAACCCAAAA
TCGTGAATGTGAAAATAGAGACAACAAGTAACTTAACCACGAACCGCACAGCCAGCAGTT
ACACAGTTCCTTTCCTGCCCAAATCGGAAGATCACATCTGGTGAATCAAGGTGTTAGGTT
GTCCTTTTCTAAATTACTAGTACATCGTGAGTATACGCGCTGCTGTCGCCGAGACCAATA
AGACCAGACCAAAGCATAGCCGCGGAAGTTCGACATCGGATCACGTCGTGCGTTGCATTA
GCGGATCTCATTCACGAGTACATACATTCACCAATCTTGTCGCTCGAACTCATGACTGTA
TGGCATTGTGTCACAAAAGACAGTGGTGAGGCGCGGGAGAGACGAGGTTTTACGGGGATG
CTACAGTTTGCGAAAAACGCGCTTGGCCGACTTGACCCGACGACTGAGCTCGAAATCGTC
CTCGTCGCTATCGTCGGCATCGCTGCGTGCTGTCAACACGGGCCGATGGTCAAGCACCTT
TCCGTTGCCACGCTGTTGCTGGAGCTGCATAGATTCACCCGCCGCGCTCTCTGTCGTCTT
TCTCATCTCATCCTCCAATCGCTGATCATCTCGACCTCCCCGCTGGTCATGGCTGTACAA
CCCCGCTTTGAATCCAGGCGTACCATAGCTCGTATCTGACATCTGCGTGAACATCGTCAG
ATCACCCGCATTGGCTATCTTGGTTTTGATGCACTGAGCGAAGAACAGATGCACCTCGCG
CTGACAAATGTTTTCAAGCGAGTACGTGTTTCCGGCGGGCACCTGAAAGACACCCTTTGG
CCCGATGATGAAGCTCTTCCTGTGCACCGAAGCTCGCAGTGCGCCTTGCAAGACGCAGAA
CACAAAGCTGTTGTCTTTGGCCGATTTGGTCGGCTTGCTCGCCCCCGGGGGTAGATGCAG
GATACCCGTCGCCATAACTCCACCGGAGTTGAAAAACTTTTCGAAGCGGAATCTTTGGTT
GGCAACAGGAATCGGTCGATGGGTCGCTTTGGTGCGTACGACGCTCACCTCGACTTCAGC
GCTTGCTTCATCCTTGATCACCATACCTGTCTCGACCGTTTCTTCGTCCCATCCATCTTC
CACGTAGATGGTGTCGGCCGTAGGGTCGAGGCGGGCATACTCGTCTTCATCTTCAGGGAC
GCGGGTTTGTGGAGTCAGGCGTGGGGCGCGTTCTTCGCTCTTGCGCTCGACTTTGCGACG
TGTAGTGGTGCGAGCACGCATCGTTGTGCCAGAGAACGTGCCTTCGCCAGGAGCGCGCGG
GACGCGAATGACCTCCTTGATGTCGAGTACGGGTACCCGTCTGCGCACGAGCATCATGCT
GGGGTCCTCCTCGAATTCGTCCTCTCCTCGACCTTGCGAGCCGCAAAGATCGTCAGGAGT
GGTACCCGACGGTAGACTGGGTCGGCCATATCGGATGCGTTCGCCACGCCAGTATTCGAG
TGGTGCGAATCGCTGTCGAGTGCTTCTGCGCACGCCGTTCTCATTAATCACGGTCGCCTC
GCGAGGTTGCAAGCGCACTCGTTCCACAACTTCGTCTGCCACTTTTTTGGGTTTGGTCGC
TTTGTGCTTTTCGCTGCTTGCCGCCGGCCGCCCAACACCAGTGCTCGTCGTGCTTGCTTT
CTGAGGGACACGAGAAGCGGCAGCCGGTTGCTCGGCAGATGATTTCTTCGCCGGCTCGCC
TCGTTTCCGTTTTGGAAGCTGCTTAGCTGCAGGCGGCGGGGTTGATATTGACGAAGATCG
TGCCGCAAAGTGAGCTGGCTCCGGTTCATCTTCGTCGAGCCCGAATGCGAGTTCAGGTTC
GGGTTCGGGTTCTTTCTCCACAGCACGACTCTTTGGGGGCCGTTCTGGTTTGTTCTTTGA
GGATGCAGCTGGTGGAGCGGTTACTACAGAGCTCTCGTTTGTTGGTTCCTTTGCTTTCTT
GGGTCGCTTTGAAGATGCACCTGATGGTGCAGATACGGCGGGTCTCTCATCAGCCGTTCC
CTTTGTCATCCTCGATCGCTTTCGCGGTTTTGTGTGGGAGGAAGCAGCTGCTGTAGTCAT
CTTAGCCGGAGAGGGCTTTACAGGAACGATTTCGTCTTCGCTCATTGGCCACTGGTCTTG
TTCATCGTCGTACGCAGATTCTAGCCGTTGTTGTATGGAAGCGAGGATATCGTCGTCGTC
CGAATCTGAGAGCTGGATGTTGCGGCGTGCTGTCACGGGCTCTTTACCCTTTCTTTTGGC
GTTGGGAAGTGTTCCTGCTTTCCGTTCCGACAGGCCACGCTGTGGAGTTGAAGGTGCCCG
CAATCGCTGCTCGGGCTCTTCATCGTCGTTAGCGTCGTTACTAGCCATGGTTACGAGATT
GAAGCTTCTCGAGCCCGTCGACAGTTCTGGCAGATCAAGTTGGTCGTCGTCATCTGCTAG
AGTGATGTTTCCATGCGCTTGGCCTGCGCGTTCTGGGGAGCTGACGGATGCTACAGCTGC
CGAGCCACGCGATGAGCGCAGCAACGATCTTGGCGAAGGCGCCGAGCTGTTCTGAATGTC
CATCATGCTACTACTCGACGCCGCCTGACGACGTCGATTGAAGGTCGCCTCGTCAAAGGA
GTCGTAGTCTTCATCGTCATCTTCCAGCTCATCCGGATGCTGCTGTTTCTGGTGATCAAG
TGCGGCTTGACTAGCCTTGTAGAAGGCTTCCAGATCTTCGAATCCATCCTGGTCTCTTGC
GACTGCAGAAAGCCGTAATCCGGTCCGTGAGCCTACACCGGCTTCATGGAACCGACGTGA
GGCTTGAGAAGCCATAGAGGTGGCTTTCTGTCAGTTGTTTGTCCTCCTATGTTTGTGTTA
TCAGTGGACGAAAGGGTATAAAGATGGTGTTGCGTATTGTTGTACAGTATGAGGGCAATT
CGGTAAGTCACTGGCTCCACAGAGATGAGGTTGTTAGATGTGTTCGGCTCTCGTAGTTAT
AGGAAAGAAGATTATTAGGGAAGCCAAGCTTGGGGTGCTCATTGTCACAGAGCGACAGGT
GAGCAACAAGATTGACGAGATGGATGGAAAGTGGATGGAAGGTGGATCGGAATCTCGAAG
CGTTAGTCTGTGAGTGTCTGCATACACAGAGTTCTACGTTAACCAAAGCTGACGCGCCTC
GAATCAGAATCACGAATTGCACGCGTTCAGGGTCCAAACGGATTTTTCCACACTCGTGAC
TACAGTCATGAGTTGCGACTACCACACGAATCACGCAACCTGAACCACCAACACGCCCAA
GTTACTAACCCAAACCCCTGCCAAGCACGACACTTGACGAGAAAGAGCCTTGCTCACGCA
AGGCAATTCCGACCGAAACTTTGATGATGAGAGTTATGTACGAGTTTCAACTGATTGATC
ATGCCTATCTCCTTCTGAACAGATTCCGTTCATAAGCTGTCAGATGTAACAAGATGCAGT
AATGTTTTGCGGGTGATGCGGAGATATACGGTTCTCCGTAAGATATGTCTAACATGTGTT
CAATCGTGAACGACGAATCGTGAGTGTGAATACTGGAAGATGTGTTGACCACTGCGCACA
AGCGTGAATGCGCTAAAGTACGCATGTCAGCGCCGCGCCAGTGGCTGTCGACGAACGGCA
GGCCGTTTGTTCGGACTCTCGCTGTTGCGATTCTCCCAATAAGCTTTGCTTTGTCTTGCA
GCACCGAAAGTGTCTTCGGCTCCGCGCTTGAGAGCGCCATTCGCGTGAGCAGCATCTCCG
ATCCTCTCCATCCGGACGTTTCCGGTGCGATCTTCGTTGCCATCGGCCGGTACCTCGTCG
TCCACAGCTCGAGCAAGCGGTTGCTGGTGCTGGGCGAGCACTTTGAGCAGCTTTGTGCGC
TCCCTCACCGCAGCAGGATCATCATACACAATGCGAACGCTGGCATCGAAGCTCTGACCC
GTCTGACTACTAGGTGGTAAGCCTACCTCCTTGTCCATGCCGAGCGAGTACCCTTGAGCA
GCAGCCTCGGCAGCGCGTTGAGCATCGAGCCGTGCTTGTGCTTCGAGCACCTTTTCTGGA
GCAAGCTTGGCGTCGGTCGAACCGCTGCTGCGCTTCACCTCCTCGTCAGAGCGCTGCTTG
CGGGCGCGTGGCGGGAGGCGATTCTTCTTGCGAGTGGCTGAGGCCAACGTTCGGCGGTTC
AGGAGCTCGATGACTTTGTCTGCTGACACCATCTCCTTTTGAGCTGACTTGAGCATGTCG
AGCTCCTTTGTCTTAGCTTGGTCCTTCGTTTCGGAGCCCACACTTTTCACGCCGCGCACT
TCACCAATTTCTTCGTCAGCTGCGGCCTCTTCATCTTCGAAAAGTGTTTGACTTGAGGGA
GCTGGGGCAGTGTCGTCAGCATCCATGCTCACATCACCTTGAGCCATGTACCCTGTGAGC
GTCACATCAGCGTCAAATTTGGCATCCTGAAGCATCAAGTCTGCGTCTCCTACTTCATCG
CCTACTCCTTGCATCAAGGTAATCTCTTCCGATCGGCCTCGTATGTGTCGACCATCCGCT
TCCTCCGCTCTGCCGAGGAGCTGGTTGCCGTCATTGCATCTCGTGGCGTCTGCCGAGATT
GACCGGTGCCACGGCTTGGCCGCCGCAATGAGCTCTGCATGGGTCCGTTGGCTCGCCTGG
GTGTATCTCGTTCCGTGCTGCAAGAGGTTCTGTGATGCTTGCGAGAGAAAGTCACCGCTA
GCAGATCCATCTGAACTGGACAGCACAGTGAGCAGCGATCTGGACGGATCCATTGAAGAA
GGGAAAAGACTCTCATCGACTCGAATGTTCTGCTCGATGCACTTTTCGAGCCATTTTGGG
TGCACAAGGAACACACCGGTCTTGAGTTCTTTGGCCTCGCGAGGTATGCCAGAGCCGCCA
TGAAGGAGATGTGTCGTCGACACACTAGCCTGTGCTTGCCAACAAGCTCCGAGCTGCAAA
GCCTTGCGTTCGAGTACCACACTTTGAGAGGCCAATGCTTTGGTTCTCGAAACGGTGCAG
CCTGCCAAGGGCAGATCTGGACCAGACTGGACCAGACTATCGTGAATGTGGTGTTCATTT
GAGGCAGCCATGGCAGAGTACATGTTGGTTGCGGTGCCGCCGCTGCTGCTGCTGCTGCTC
GTGGTCAGGGCCGATGAAGATGGCTCCGTAATCGCAATGGAGACGGGCGGCGGAAGCAGA
CGACCGGACTGCCTTGCTTTGATGATGAAGTCAAGTCCGACAACGGGAACACCACAGCTG
CGTGCATGTTGAGCATGTTTTCCTTCAAAGCTCTCCTGTGTGGCGCAGACGACGTGTGTC
AAAGACTCGGCTTTCCAATGAGTAATAATGCTGCCGCCCATCTCTACGACAAGTTTCTGA
GCGTGGTAGAGCTCTGGCGAATCAGGGTCGAAGCCGAGTAGCATCAGCCTCAAATGCTCA
CCGTCGGGCAACGGTTGGGGCACCAGAGCAGGCAAGGCAGCGAAATATTCCTTTGGCTCG
ACAAACGTTTCATGGTGAAGGCAGTACTCGATCCAGAAATGCAGCACCGGTGTCATGTTG
GCATCGACAAGCGGCCTCAAAGAGGCAGCAGGTGCTTTTGGATCTACAACCACAAAGTCA
GGCGGGGTCGCCGGGTCCAGGCGGAGGATGGTGGCGCCATTGTCCCGCAACACTTGTTCG
AGCACCTTTTGGCGATGGAAGTCGTCCAGGCGCGTAGCGAAAGTCTTTGCATGGAAACAA
CCCTCGCGGCTGCTGGTTGCAATCTGCTGCGAACCGCTAGACTGACTAGAGTGCGGCAGG
GTGACGAGCTTGCTGGCATTGATCATGTTCTTTCGCATGCTGAGAGACGTGACGCGGGGA
GCCGTTGGCACGGGCGAGAAGCTAGAAGCACGGGACATGCGTAGAAGGCTGTTGCGATGT
GGATTGTGTGGAGCAGGGACGGACGTGGATGTGGGAGCCAGCGCGGACGGCTGCGCAGAT
GTAGATAAGGATGCGGAAGTGGAGGTTGGTGCGTCTGGACGAGATGCAAGAAGGGTATCT
GACTCTGAGTTGGGAGTGTTCCGTGTTGTATTGAACGCATTCGAGTGGCTTCTGAGTTGA
GATAGGATATTGTCGAAGGATTTTTCAGCAGCAGCTGCCGCTTTCTGTCTTGAACCCAAT
GTGATAGGCTGTTCATCGTCGACATCTTGAGGATCGGCGCCGCCTTTGCGGGAGTTGCGC
GCCAGAGAGTCAGTTTCAGCCAGGGTCAACTTGGATCGGCTCGAAGCAATGAAAGGGCTT
TGAAATGGAAGAGTGACGTGTTCTTCGTGTCGGATAAACGGCGAAGTAAGTTTGGAGCGT
GCTTTGTCGATGAGGGCAGAGCGCCTACGTTGATCTGGAAGCATGGCAAATATGGAGTAG
ATTGCTTCGTCCAGGCAACCTCCAGCTTGCTGACAGTCGATAAGCCATTCTGGACGTACT
GCCAAGATGCGGGATGCTGCCTGCTCTCGAGAGCCATTTCGACCGTGGCGAGCTCGATCG
AGAAAGTGAAGAAGATGCTGTACGCTGCTAGACGCATTAGGGTCGGCGGTGGCAGAGACG
AGATGCGTAATGGTGCCATCGAAACGCAGCTCGTCGGATACAGTAGCACCGAGCTCTTTC
GCTAGGCCAGCGAATTTACGACGTTCTGCCCCGACCAGAGCGGAGAAGCAGAGGGTGATG
TTGCTCAAGGCGGGCAGCTGATGTTGTTGTTCGAGCTGTTCAGCATCCACATTGTCACCG
GCGAGCCATGCTTGACGAACGTCTAGGATCCAGTCGGGGCGGATAATATGCATGCCAAGT
TGGAGCGCAAAACGGTACTTTTCGGAACCGGGGCGGTCAGCAATGAGATGAGTGACGTCT
TCAGTGAGGTTTCCTTCAACTCTGGCTCCGAGTTCACGAGCATATTGAGTCAGAATGGGC
TTGAGATCGCTGAGACCGGTGATGGATATGATGGCACCCTTGAGCGGACGGGCGGAAGAT
CCGATAAAGTCGGCGTCCAGATGCGCGCCATGGTCGTGTCCATCGTCTCGGAGTCGACGA
AAGTGCGCCGCATCTTCGCGGTCATCAAGCAGATCGTCTTGTTGGCGTGATCGCTTGTTT
GAAGAAGAGGAAGACGCCGATATTGATTCAGCCAAGCCTCTTTGGGCAGGACGGAGCTTA
ACGTTGGGGATCTTCGTGGACCTGTGCGCCCTTGCTGACCTGTTCATGTCGAAGCAGCGA
CTTTTCCGATTCAGACGAGCATCAAAGCTGAGGTAGCTATGTTGATGATGTAACCAAGTG
TAACCAAGAGGGTGTGGGGATGAGTCAGTCTCAAAGATCCTGCGGAAAACTTGACGACAG
CCTTGTGAATCGAAGAACAACGACCCATCAGCATGAGAAGTTGAGTCCGAAGCTTAGAGG
AGAAATGGTAAGCGATAGCTTGAAGAGGATGACTGCTGATGTTCCTAGGTAGCAATAATG
ACGATATTGGCGTAGCAGGTATATGGCGAGAGACGGAGGGGTTGCTTGCTGTAGAAGAGC
GATATGGTGTTTGTTTGACATGTCCTGTGTCTGTTTTGACTCGAGTCGAAGCTGGAGCGT
GCAATCTGGTACCAGATCCTAAGTGGGTGTCTGTGTCAAAATTCACCGAGGTGTAAAGTG
GAGCCGCCACGCGCGACGCACTCACCAACGCGTTCATGGCGGTCGAGCTTAACATGCTTG
AAAAATGTCCGTTGTAAATCACGAATCCACGATTCACGATTCACGATTTGACAGAGGTAA
GATGGACGTCACGCGTGGGAGCTGGCCGACGGCACCTATCGGTCGTGGGTCCCTCCCACG
ACGTCAATCACGATTATGCTCCCACCACAGCTTGGGCTGTTGTGCTAGTAGTCCGGTGCA
AGGAGATGAAATTGGTGATTCCACAAGTGTTGTTCGATTCGAAGTGGGAATGCGTTGGTG
ATGTGCTGGTTTGAAGTCCCCAAAGCGATTGAGTTCAGTTGATGTTGCGCGATGCAGCCG
CAGTAGCTCTTGACAAACGTGAAAGAGAGCGCTTCACACTTACAGACTCGTGACTCACTC
TGACTCTGACCGTGGACTCACGACTAACTTAAGTTGTGCCAACAACAACTGGGATTTTGA
TGTGATCCACGATTCTGAATCACGATTATTGCTGCACGGTGTTGCTTTTCGTGATTTCTC
GAGAGTCACACGGGTTTGCTGTAACTTTACTGCTGCAGGTGAGTGCACATATCACGTACT
GGCAGGCCGGCTGTGCCACTTTAACGATCAAAGGGTTCAGGCCGTAACGCATGAGCCGAT
AGTGACACTCACAACTGGAGTCATAGTCAGCCAGCCATTCGTGATTTACGCAGCCAGCCA
GGACCTCTCACGCTCGTCACTCAGCCTAACTCCACTTCTGGCACCACACACACAGATCAC
ATTCACGATCCGTGATTGCAGCTGCGCTCTCCCTTTCTCTCTCTCACTTGCACACACTTT
CACATACCCAAATTTTTTGACCGTAAGCTAATCCTCAACCTTGGAGTAATACAGCGTAGC
CCCGATAGAACACGCGCAAAACAGAGCAATCAGATCTTACCCTACTTGGATCAACGATTC
GTGATTGTCCTCCGATCGCCAAACTCGCATTCAAAACGCTTTGTGCGCTTCGACGAACAG
CGACATCCTCCCTGCTTCCTTTTGATCTCATCGATCTTTGCTATCTGGATTGCTGCTGTC
CATAGCTAGCACGTCCAATTCCGGCCTGCTTGACTTCCATGCAGTCCTCCACGATTGAGC
GAGTGGGCGGCTCGCAGTCGGCTCAGCCGTCTTCATCGGATGATGCCGACCTCACATCGC
CTGCTAACCTGCGCAAGTTGGTACTCAATTATCTCTTGCATCACTGCTACACCGAAACCG
CCACTGCTTTTGCCAAGGATGGCATCATCGGTGATTTATACGGGTGTGAGTCATCCACGC
TTGTCAACTCGGCTGATGCTCCTGGTTCGAGCTCCACCGGCATTCGCACAGCCCCCTCTA
CCTCCACCGCATCTGGCTCAAGGAGTCCTGCAGCTCCCGTCGCCGACTCGCCTCTTCGAA
CTATCACAACAGGCAATGCAGGTGGACGTCAGGCGCATCCTTTGTCCGCACCTCCGCTCT
CGCGCGACGACTCGAGCATGGAGATCGAAGTGGAAAATTTGCTTCCCACATCTTCGGAAC
ATACCGACGCTTCTACATTCCATCAGCGTGAGCACAGCTACGGCTTGTCGAATGGCGCGC
CGAGCCACTCGAATGGCCACTCTTCCGGTTCTAGAAGCAATGCAGCTGTCTACGAACAAG
CGCAGGATGATGACCAAGACCTCGAGGATGCAGAGCTGGCCACGTCCGAGTTGGAGGATG
TGCCAGACGAGATCGACGTCGACATCAGCCCTGACCTCACCGCGGAAGATCTTCGGAATG
TTCGCGCACGCAAGCAAATCAAGGAATACATCATTTCGGGCCAAATCCGACAAGCGATGG
ACATGATCAACGAATGCTTTCCTACCGTGCTCAACAGCAGCGCTGCAGCCGCCAGTGGCA
GCGGCAGCTCGAACGTTTCAAAAGCGTCGCGCACGAAAGCCAGTAGTAGCGCCAGCTCTA
GCAGTACTAGCGAAAAAGTGCTCCCGGCGAACCCTACCTCGATGGAACCTGACCACCTGC
TGCTCAATATGCAGATCCAAGTATTTATCGAAGCCATCCGATCTGCGTCCTCGGCGCAAC
TGGTGCCTTCCTCCACGCCCCAACTGAGCGCATCGAATAGCGGCCTGCCTTCGCTCGCAT
CTACCACGCCGGGCATTGCTGCTTCAGCCATCTCTCGCGCAGCGTCGCCCGCACCGTCCG
CGTCCTCCTCCAATGGCTCCACCACCTCGGCGACGGGCACCAATGCAGCGCTGAATCCGG
CTCTGCATTCAGCTCTCGCCTACGCACAGGGGCTCTACGCTTCGGCGCAAAAGCTACCGA
GCTTCTGGCGTGCCATGTACCTCAAGGAGCTCGAGCAGGTCACCGCTTTGCTCGCCTACA
CCGACGTCGAGCGCTCGCCCGTACGTCGCTTCTTGCATCGCTCCAGAAAGGTGGCGCTGG
CAGAACAGGTGAATTCGGCGATCCTGTTGAGGAGTGGCAAACCGAGCCAACCGTTGATCG
AGGTGGCGGTCAGGCAGACGACGTTGCTGTGGTTCCATTTACAGGCGGAAGAGGTGCAGG
TGCCCATAGGTCATCCTGTGTTTGGCTTGGTTGCGGCGGGTGCCGGTGGTGCGTACGATG
GCGCAGCAGCAGCAGCAGGCGCAGCGGCTGGCGCGGCAAAGAAGCAAACCAATACCAGAA
AGCTGCCACCGTGGGGGTTTGCAAGTTTCTTGCTCGAGAGGTGACATGAGCACACCGAAT
CACGAATAGGAGAGCACACACTTGGATGCTGCGTCTTTTCTTGGTTGCAGCGGTTTGTAT
TACAAGGTGGTGAGTGTGAAGTAATCATACTTTTGTGGATTGATCTGGGTGGTGCGGACG
ATATGCATGGAGAGAGGCTGAGACGTGATGTTTGAGGATGGAAGGCGATAGCGTTTGTCA
CTGCTGCATATCGGCGTCATGGTCGCTGTCATCGTCGTCATCGTCGTCTTGGATCCTGAT
GATGCCGTCGCCTCTGCTGGGTTCTGTGCCGTCGAGATCGACTTTGAGATCGTCTTTGAG
GGAGCGGAGAGAGTGGGCGAAAGTTTTTCGGACGGCTGGGTTGCTGAGGGCGTTGAAGAC
TTGGAGTTGGCCTGCTGAGCCGGCGGCTGCGAGGGTGAGCGGGTCGTTGGGGCTAAATTT
GGCGGTAAAGAGTTTGCCTAGACCGAGATCGCGGGAGAGAACGAGGTTGATTGCGGCGGG
ATGGGATGTGTCGGTCGAAGAGGGGGAGAGCGACCAGAGTTTGATGCTACGGTCAGAGGA
GGCGGTCAGCAGACAGTGTGGGATGTGCGGGGAGATGTCGACGGCGGTGCAGGCTGTGTC
GTGTGCTTGCAATGTCCAAATCGATGCGGACGGCGAGCGGATATCGTAGGATTGAACAAT
GCCCGATTCGAGCGAACATACAAACGAAGTGCACGAAGCGGACCATCCGTCCCATACGAC
ACTCTCGACATCACTACCGATGGATACGACCGAAGCTACATCCGCAGTGCGCGTGTCAAA
CACACGGATTGTCTTATCGTACGAGCCAGTGAGCAACACCGCCGGATTCGCTGCTCCACT
CGCCTCACCTCCAATCGCTTTGCATTGCCATGCAACCGACTGCACTTTGTCCGTGTGCGA
ATTAAACGTCCTAAACGCCGTCGATTCCTCGCTCGTGTGCGGTCGCGAAAGATCCCACAG
CTTCACCGTACAGTCGGCCGAGGCTGAAGCCAACAAATTTCGCGCTACCGGGTTCCAAGA
GAGTCCCAAGACCGCATCCACGTGATAAGCATCATTCGCCACACGCGCCTTGGACTGCTT
GCGCTTCTTCTTGCCCGTTCCAAGTGGTGCATTGAGTTGGTCCGTTTCGGTCTTACGTCC
CAGAATCGCATCTGGATACATTCCATCCACCACGTCCATGCTCCAAATCTCGATTTCGGG
ATCCATGGTTCCCACTGCGATAAAGTTGCCCGTGTCCCCGGCTGCGTTGGTCGTGTTCTG
GTCAGCACTGCTGACAGAGCGGGCGGGGGTGTAGTCAAGCCACTCCAGGCACAGCGGGAA
GGAGGGTAGCATCAGATCATGATGCACATACAGGTTGGCGTCGCTAGCAGCGTAAATATG
CGCTTCGAGCTGCGATACGTCGTCTTCGGTCTTGGCCGTGATGATCAAGTTGTCGGTTGG
GTACACTTCGAGTTCCTCGCGTTCCTCCTCGTCGTCCTTTTCAGCGTCGTCCTGAATGGT
GATGTAAGGATCGTCTTGGTTGGATTGGTAGACTGCAAGTCCGCGAATGTTGCTAAATGC
ACCGGCGGTCGCCGGAGCTTGTACGTCGTCGTCGTCGTATTCGTCGAGGTTGTAGCGCGA
AAGGTCGTCCGGATCTTCCTTGGTCTTGGATGCATCGGTGACATCCTCGGTCATGGCTGC
ATCGCCGTCCTCGTCCATCTTGTCGTCTTCGTCGTCATCCTTCCACTCGTCCTCGTCCTC
ATCGTCATCGTTACCCGTGTTCGGCGCGAATGGATCCTTGCCACGTGCAATATCGCGCTG
CGCACGCTCGAGCTGTGCCTTGGCATCCTCGAATTGCACATTGGCCATCTTGGAGACACG
CTCCATCTCGTCATCGTCGAGGACGTACTTTTTGGGATGCGCCAGGCTCTTGCCCCTCGC
GATCCAGTGTAATGCGCTAATCATCTTGAGATTCAAGTGTGGAGCCGGGAGGAAGGATCG
ATGCAAGAATGGTGGCGGATTCAACGCTGTGTTCTCAGACACAAAGTGAGCGACTCCAGA
GTTTCAGGAAGAAAGGAGTTTTTTTTTTTTTTTAAAAAAAAAAGGCTTCGAGTGGAGCAT
ACAGAGCCTTGGCCAAAAAATTCCACGTTCGTGTTCTCATCCTGCAGATGTGTAGAGACA
ACCAAATTTGGCTTATATAAGCAGCCATTTTGTGTGTGTGTGTGTGTGTGTGTGTTTTTT
TTTTTTTTGAGTTCAGTTTGGCTTGGTGAGGAAGAAGAATAATTTGTAAATGGAAGGAGG
AAACGAAAAAAAAGGGTTCGGTATGACCGAATTTCTTCTACCTGCTCCACTCTGCGGTAG
CCTTCTACCTCCTTGTCGTTGAAAACACCTCCGTCCCGACCTATCGTCGACTCTTTCTGA
TCGTCCACATCAGGCTCAAACATCAGAAGGTACAAGGCGAACAGCATTCGCAAGTGCAGA
CAAGCAGAGAGTTTCTCCCCTACGCCCAACGTCAACACGATGATGCGAGTGGCCAAACCC
AAAAACGCTCGTTCCAAACGAGCGCTCGAAAAACGCCAAGCTCGCGAGTATGAAGCAGCC
AAGACGGCGGTCTTTGTCAAAGGCGCTCACTCTTCGGCTCGACTGAACATTGCACTGACA
GAATTGAACCTGCTCAAGAAACCCGATTCGATCAGCTTCAACAAGAAGAACGAGGCTTTG
CCATTCGAAGACACGTCGTCGTTCGAATTCTGGTCATCCAAGAACGATGCGTCGCTGTTC
ATGTTTGGCAATTCGCAGAAGAAGAGACCGGACAATTTGACTTGGATCCGCATGTTTGAT
GGTCAGGTTTTGGATATGTTGGAGATGGGCGTGGTGGACGCCAAGAGTATGACCGAGTTC
AAGGGGGTGGCTAGACCAGGGATTGGGATGAGGCCGTTGTTTCATTTCAATGGACCGCAG
TTTGCGACGCCGGCAGAAGCGAGTACGAGCATGATTGCCGGAGCTGAGCCGACCGAGCAT
GACGAGACGGGCGCATACCAGCAGTTTAAGAGCATGCTCTTGGATTTCTATCGCGGCGAA
GAGTTGAAGACCAACCAGATCGCTCTAAGTGGACTGCAACATGTAATTTCGGTCACTGCT
GCACCGACATCCTCCGCGAACGCAAAGACATCCGCCTCGAACGATGCTGCTCAAGGTGAC
ACTCTGGCCGACCTGTACAAGGCAGCAGGTCTTACTCCTAACGGTACGCTCATCACACCG
TCCACCTCCACCACGCTCACTTCGCCCGCCAACACACTCATCCTCTTCCGTGTCTACACC
GTCCAACTCCTCGCTAGCGGCTCCAAGATTCCGCGCGTCGAACTGCAAGAATGCGGCCCC
TCGTTTGACTTTCAACTGCGACGACGAAGACCCGCCAGCATCGATATGCTCACCCAAGCC
CTACGCAGACCCAAGACGCAAGCTGAGAAGAACCGACAGGGCAAGGAGGGCGCCAAGAAG
AACATCGAAACCGACGACATGGGCGATACTGTCGGCAGGATCCATGTGGGCAAACAGGAT
CTGAGCGCTCTGCAGACCAGGAAGATGAAGGGCCTCAAAAAGCACCTCGATCCCACCGCG
AGCAGTGCAGATGATGACGACGACGACGACGACATGCAGTCGTTCGACGATGAGGACGAA
GACGACCTGCAGATGGACGACATGACCACGTACACCGATGACGACGACGCATCGGTCCAA
CACCAAGACGAGCAACAGGCGCCGTCTAAAAGAAGAAGATCCTGATGTCGCCACGCTTCG
CTCAAACCACTCCAGTCTTGGCCTCAATGTACTTTTTCCCCCCTCATCCGAATTACCTTC
ACATTCACACGATCTACCCAAGCGTGATGTTCCAGTGTTCTCGTCAGTCCGTTCTCAACT
TGTCTACTACCATTCCAGCGCTGTGTACAGACGGTTCAAGAAAACGCGAGCACCGTCGTC
AATCCTGCTTGAGCCAAGCCTTGACAAACTCGAGCTGTTGTTCATGGATCAATCTCACTC
TCTGCGGCGTTTTGGTATCATCTTTGACCCCGTTCTCGTCGCAGTGATGCCAGCAATCCG
GAATCAACTTGAACGGTCTCTGGATTGTATCCGGCCTGTTTCCTCCGTAGGCGAACTCTT
CGCTATGCACGGTAGCTGGTCGCCAGGGATCGTACTGTCCATCGACAAACGCGAGCCTGT
CGACCGAGAGCTCGAAGTTGCCGAGCTTGTTGACCTCGTCGATGTCTGGACGCGCGGGCA
TGGTGAAGAACTTGCCCGCGGGGAATCCCTTTTCGCATATCTCGTGCGCATACGCGTAGT
CGAGAAGCGTCGAGACCAACTTGGGTCCCGAAGAGACAAAGTACTTGCTCTTACCGTCGC
GTGTAGGTAGGTAGCGTGACACGGGTGGCGCCGTCATGATGTAGCCCCACGTCGAGCAGT
ATTGGAAAGTCCACGCGCGATCAGCACTCAATTTGGTCTCAGACGCAAAAGCATCAAAGT
CGGTGCCGAAGCAGTCGTCCGGTGAAGCGCCTCGCTCGCCGTCCTCACCCTGAGTACAGG
GCTGCACGTAGTTGGTCCGAATGTAGTGTGCGTACGCGTGAACCTCGCGAGAAACGTTCA
AGCCTTTCGATTCTAGATGCTCGCTGACCGAGCCTTGCTCGTAGCTGCCGCCGGCGCCAT
AGGTGGTGAGCACTTGGCAAAATTGGCCGAACTCGGTCGACGTGACAGCAGGATCCCAAT
TGAGGCTCTGGAAAGAGCCGAGCGGGAACGTGTTGAGGTTGGCCAGGTCCCCGAGGTTGG
TGAGACCCTCGAGACCAAAGAGCTCGAGAAGCTGCTGTGTTCGATTTGCGTCTCGATCGG
GCTGGTCTCCGCCTGTCAGTGGGTTGGGCGCCACAATCTCGTCGATACCAGCGATGGCCG
CCTGGATCGCTTGGCTGCAATTGGTGGGTGCGCCACGAGCGACTGGGTAAAAGTACTCGG
GGAACTCGTCGACAGCTGTCACAACCGCGCTTGAAGCGATGGCACCATGAACAAGCTCGG
GATAAAGCAGTCGCATGTGAGCTGAACGAGCACCAGGGTAGCTGCCACCGTAATAGATGA
TCTTGCGCTTCTCCGAATTGTCCGTGCCCGGAATACTGAGGTGTCGGATAAAGTCTGCCG
AGTCCTCAAGTGCCTGCTTGTTGGTCAACCATCGGAGCTGATCGACCCCCCACGTATCGC
CTGGTCCAAGGTCGGTGCGGTTGGGAAGCGATGTTCCATAGTAACGATGTTCCAGCACAA
TCCCGATACCTCCTGTTGCTTTTGAGAGAATGTCGAGAATACCAGTGTCGAGGAAGGGAA
TGCGAGCGGTGGCATCGGCCTCGCCGCTGTCCAAGATGTAGATGGGCACAGCTTCACCCT
TGTTGCGAGCAGAGGCAGGTTTGTAATGGCGTGTCGAGTAGAAGAAGCGCTGATCGAATT
GAGCCTGCGTGGTATTGTCGAAGTGGTCCAGGGGTTGTCGATGGTATGCGGGCTCCTTGA
TGTCGTGCTTGCTCTTTTTGTTGGGAGAAATAGCATCGACGGTGATATACTCGACGTAGC
TTGCCAAAGTCGAGCCGATGCCCTGCTGCGAAGGCAGAGCGGCGCTGACAGCAGTCCACA
TGCGACTTAGAACGTCAATGCTGTTGCTCTCTGTGTGAGACTGCTTGAGCTGGATAGCAG
CCCTCTGCTGCTGCTGCCTGTACCTGCGATCGAGCATGCGCTGGAATCCATCCATACGCC
TTGGAGTCGAGTGCGTCAAACGCTCGGCGCTGATATAGAAAGCAGCATCATTGGAAGATG
CCAGATTGCTGCCCCTTGGCACAGCGTACGTACTTGAAGGGAGAGCGGAAAAGCTGAACG
CCAGCACTAGCCACGGCGTGAGAGAGGCTGCGAGCTTCATGATGAGAAGACCGTGCACTG
TTGCCGAAAAGGATCGGCGTCCACTGCGTTGCGGCGAACTGGCGTGGCCTCAGTGATGGG
AATGGTCGAAGAGAAGGAAGCAATTCACAGTCCGTTCAACAGCGCTATCCACTAGATCGA
GTCGGTAGATTGGCAATGGCTGCGAGGAACAAGTCGGGATCTTTGGAGGAGGTGATGTTG
CCGGGTGTTAAAATGTGATAGGAATAGGATCGTCGGATGGCATCCATCCGAGCTGTATAC
GTGATAGCACCGTCACTCACGACTGCGAGGGACGTGCGCCCGTTGTACCTGCACCCTGCA
GCTATACCAAAGCTGTACCAGAAAAGGGGTTGCACAATCACGAGCTTTCATCCCATCACG
CATCACTTGTTTTTCCGCAAATCATGAATCAATGAATCGATCGTTGTAACCGCCCACATC
CACACCACAAGTCCGTCGTCGCCACGAAATTGTGAATTGACCGATCACAACACCTCAGCC
ACCTGAAACAAAACATGGCATCCGCAGCAAAGCCTGGGCAATTACCCCAAACAGCTTGAG
GGAAAGAAATGTATCACAATGCCCTACAGCCATCATGTCGCGATGCTCAAAGCGAGCACC
TCAGCATTGAGATGAGGTACCTTCACTGAAGAGACAGAAGCGCGGCGTGACCCTTTTGCG
TACACAGATAAGCCAACCTAAACTCCAAACGCAAGCAGAAAGAGAAGCTGAAAGCGTCGC
AAAGTATCTACGCCCAGAGCCATGCAGGCTACGTTCAATCTGAAGGCGGTCTGGTGGATT
GCATGAAAGTTCGTACATCGTCAAGCGTGAACACGCAACGGAAATGGGGCACAGAGGAGG
GGCGCAGGGACGCAGAGTGTGAAGAGACGCGCAAAAGCAAGGAGAGGGAAAGGTGGCAGC
GGAACATTGCACTTCTCGATCAGCAAAGAACCCGATCGGTGAGTCTGGCATCGAGATGAG
TTTATGTCGAGTCGAACAAGAGGTAAATGATCAAGAGCGAAAAACGGCTGATGGACAAAG
AGGTGTAGCAGGTGCCAGAACGAGAAAGGGGATGAGGGCGAGTTTCGATGCTGAGTGCGT
TGCTGAGACTGTGAAGCAACATGCTACTTGCGAAAGAGCGCATCACGTTGCGACCTGAGT
TCGAGCATTTTCAGCTTGCGGACTGCGGCATCCAAAGACCTGCAAGAGGGTACCGTTGTC
GGGCTGCGAAGGCGAGCGAAAATTGTCATGGTGACAAAAAGACGAGCAAAGCAGGCTCTC
CGAAAAAGCTGGGGTGAGGGTATGTTCAGAGAATGGCGCACTTGGACTTCTTGCGGATTA
CAGGTGGTTCCAGCGCAGCCACGATGGCCTCGTCGAAGACGTTTTTCAATCCCTTTTGCG
TCAGCGCCGAGCACTCGACGTACTTGACCGCACCCAACTCTCTCGCCAAACGCTCACCCG
CCTCAAAGGGCACAGGACGCTGCTTTGAACGTGCAAGCTTCTCGATGACGGCGTGGTCGT
CGCGCAAATCCACCTGGGTTCCCACAATCAGGCACGGCACACCAGGGCAATGGTGATGCA
CCTCCGGGAACCACTTTTCCTTGACATTTTCGAACGAGGCTGGTGAGGTGACCGAGAAGC
AGACCAGGAAGACATCCGTCTGCGGGTATGAAAGCGGTCGCAGTCGGTCGTAGTCCTCCT
GACCGGCGGTATCGAACAATCCGAGTGTGTACGGATCCTCGCCAATCATGACAGTCACGG
CGTAGTTGTCAAACACTGTCGGAACATACTCCGAGGGAAACTTGTTGGTGGTGTACGAGA
TCAACAGGCAGGTCTTACCGACCGCACCATCTCCGACGACGACACACTTGATGGTCTGCA
TGCTTGTGTTCTGCTGGTCCGAATGTATATGGTGGCAGTGGCAGGCATCGAGTTCGGCAG
AAGGGCGACGATCCGCGAGGCAATGTGAAAGATCGAGTACGGAAAAAGTAGAGCAAACAT
AAGGTCAGGCACGGAATCTCCAGAATCTCCACGGGTAGGAGTAGGAATCCCAGCCGAGTT
GTCTGGGTAAGAGCGCTCAAGCTAGGAGCCACCTGGTGCAGAGTACAGAAGCTGCAAGAC
GACTCTTGCCCCATATGGGCAACTTGGTGGAAAGCACGTAGCCTTGGTCTCGAGGATCAC
ATCTGAGCGATCGCCTGAGCTGAGGCACGACGTCACCATCTGCTCAGGCATCAACAAAGC
ATCCATCCCTGTTGCATCTCCTTGTTGCCGATTCTGCGCCGAGAGCGCTCACTCGGATGC
ATTGAGCTAGGAGGACAACAGTAACAGACACTGAGAGAAGTCGGGGGTGGTCGATCTGTG
ACTCGCTGACTTACGTTCTAAACTTGGAGCGAGACGAGGCAAGGCGAGACGAGGCGAGGC
GGATTGACGTGGCAAACTGGATTTCAACTGTTCAAAGCGATTGATACAGAGCTTGGTTGA
TGGGAGTATTAACGTCCGTCGAAATTCGAGTTTCGTTGCTCAACAGCGGGTCTGTATCGA
GAAGAACTGTGATTGGTGGCTGTGAAGTCTGACGAAGACCAGAATGCTGAATCGAAGATG
AGTAGATTGGCGCCTTTGCTGCGGTGTTGAACGGTGCGAGGATGGTTCGAACAAGAGACC
CGAGATCGTTTCAGATAGGTGAGGAGATGCGAAAGGTGGTGCTAGGACGATGACAGAGCC
AAATGAAAGGAGTGCAACTGCTGATGTAAAGCGACGTAGAGATTCGATGGATAAAAGGTG
GAGATGGAGAGGAGAAGGAGATGTCGTAACGAGGCTAGATGCGTGATTCTGAAGATGCAG
GTGCGAACTCGGTCGTATCATCTCGCTCGCCGCCAAAACAGCCAAGAGGCAAGCTGAGCG
ACGTTCGAAGCCAGCTTGAGAGACACAGTCTGAGTCCAGCAGACAGAAATCGTGAATGGG
CAAAGCGCGCTCGCTGCTTGCTGCTCGCAGCTCGGCAGTCGCAGAGTGCCAGTCACACCC
ACCACACCCACTTACATTTCGGTCCGCCTGACTTTGTCTGAATGCGCCTTTGGTCGGCTT
TGCAGGCAGTGGTGAGCGGCGAACGAACGAGTTCACGCGCGCCAAGCTGAAGCCGTGACT
GTATATAACAATAAAATCACAAATAACTTATTATGAATTCGAAACGAGAAAGCGCGAGTC
CAAAGTTGTCACCAGACTTACTACAGCCCCTATGCACTTGCTCACATTCGTGACTACTCC
AACGTGAATACAAAACTTTGCTAGCGTTCAAATTTCCTCCCCCAAACCCACGCTTACAAG
TATTTTAATGCTATTTTGACACAGTCACAAATCGTTAATGATTCAAAGGTCCACGGCTTT
TCTTGCGAAGAGCTTCTAATCAGAGACCGACCACACTGTGACTAGGTTATGCTTCTTTGT
CACCGACTCTGATTACAACTCTTGACTTGATGTTACTTAACTTACTTGTCTTGGATTTTC
ACGTTTCAAGTTTCAGGGTAAGTTAACTTAAGTTAACTAATGTTCATGCCTCTATTGGGT
TGCGTGTAGTTGACCTTCAATAACTGACCGACCGATAAGACACGAGAAGGCGCGAGAAAC
CAAGTCGTAGACGGAGCTGGCTGAAGAGCCGGCTGAATGAGGCACCTCCGTTTACGATTG
TCGTTGGCATTCAAATAAAATACCACTGGAAGGACTGTCAAGGATCTGCTGCTGCTAGCT
ATGGTCTGGAGCTAAGTTACCTTTTCTATGGCGTGGCCGTTGGGCATCTGATCACCGACG
AAGCTGCAAGCTGCCATGTGCTACTTTCCGGTCGCGAAAGGACAGAAAAGAAGCGGCGCC
TGATGGCAAATCTCGCCATGTGGCGGGCGCCAATTCGCCGTAGTTCAGCTTTGTTTGAGG
ATACCTTCATGTCTGGAACACCTGTACAAGGAAGCCGTTGTAAAGGCGTAGATCCACCTT
GGGCCCCGCGAGCACCAAGCGACAAGACTTGCGCCATACCGAAGCCGCATTCGACTCGTT
TCAGTCGTTTCAGCCGAAGAAAACGATGAAATACAGGAGGATGGCTCTGCACAGTCTGGA
GCACAGATGTCTCAAAGACTAAAGTAAGCTGTCGGGAAGAGTGCTGCGCAGACGGCTTGG
CTCATCATAAGCAGCTTTGCAAGCTTTCCATAGAGGAGGAAGCAAGATCCAAACCCGCAT
GGTTGTGTAGTCCTTGACAGCAGCTGAATTGTTATAGCCGCGAGAGCCAGGTCGCGTGAG
GAAGACAGTTGATCAAAGAACACCCACCGCCTTTTTGCTTCGAGAATTTCCAGGGTCCGC
TGGCATTCCGCTCAGGCAACTTTGGCACAGAGCCGTAAGTTAACAGATAACTTAGTTAAC
ACATTTTCTTTTGCACATTTTGGAAATCTTAGGATATCCGATAGCGATGTCTTTAACTAT
AGACACGTACATAAGTTCGACATTTTCTTGCGCAATGGCAGGAGAGTCGTGAGCAACATT
AGAAGGCAGCGTGATGCAATCATCACTGATCATGAATCGTGAATGTCCATGGATTTATGA
CGACAGGATGACACAGATTCAGCACGAATCACGAATCGTGGTTCGAAATACTCCTAAAAG
GGAAAAAGAGGTGGGTAATTATGAATACTTCTGGAGGAAATGGCCGAAACCAGTCACGAA
TCTTGAATGTGATTGCTGTCGATGGCGACGAGTTGTGAGTGGAAGGAGCCGATCGTCGTG
TCAAACCCTGCGAAATGCGAAGATCAAGGAACAACGACGAGACAGGATTCATTCGACACA
TGTAAGTTAGTGTGTGGCGCAATCCTTTACGCAATATCTGTGACTATCATTGTCAGAGCA
GTCACACACGACAGTGCGTTGGAAGCAAGGGTCCGGGAAGAGTAATCTTGCCGCTGTCTA
GAGGCGGTGGGCAGACGAGCCGACAGATCAACAATCACGAATCGTGAATGTTGGATTGCC
GTAACCCATTCAATGACTCAATTGACATTTTCGTGATTTTAGCTTACGCGCAACCGTTGA
AATGCCGATAGTGGATCAACACGTTTGTGATTGCCGCTGGTTCACCGTTCACGGTTGCAA
CGTCGCGCTGTGGAGCCGCCGCACTTTCAGGCACTTTGAAAATCGTACAAATCCGACTTC
AACTTATTCACGATTGCTTTGTGCTTCACAGTGGTGAGTGGTTACGAGAGGCGGTCTTTC
AGCCTCTTTGGCCGCTTCTGCGTGAGCCTCGTCGCGCGTCGCTCTCTCCACCTAAGATGC
TTCTTTCTGCTTGTCAAGTTCACCCTCTTGGCTGAGCACCGGCATCTGAGCTGCAAAGAA
TCACAATCGTGAATCACAATCACGAATCACAGACAGGCACTGCATTTCTCTGACCCCCTT
TCCACACTTTCCACTTTATCAGCTTTTCCTGCTCCGCTCCTTGCATCTCATGTCTCTCTC
GACATTGTTATCCTGAGCAAACAACCCTTCCTCCCCGTTTCACCTAACCCTGCCTCATAC
CGCGACAAACATCCCTCCTCTCGATCCTCTCGCTACATCGTTCGATCGTGCCGCCGAGTT
CGAGCATCGCAAAAGCAATCATTTTCGACTGCCATTCCCAACGTTACGAGTCTCATCGAG
GCGCAAGCCATCGTTTCTTGACATTTGCAGCACATTCTACAAGCTCGCCAACCGAACCGT
AACGACACGGTCGATTTCAAGCGGAACCTCCGATCGCTGCTGGTGCTTGTCACGTCCACC
AAGTCTGGCTTCGATACGATCACACGACCGCAACGGCCCGCTACGCTCTTTCCGACACAC
TAGCGTTGAGATCAAACCTTTCAAAAGGCTGAAAAGGACCCTCTGTGCTGCTGCATTTCT
CTACCGCATTGACTGCGCCGCACCCTCGATCGTTGTCTCCAAGCTCTCATCTGATCGTCC
TGGAACTTGATTCGTCCCCTTCTCAGTCAATCGGATGGCCCGAGTAGTGCATCCTAGACG
TGGCTAAGGAGATCAGTGTCGCACCTACACATCCGTGGAAAGGTTTGTGTGGTCAGCATG
GGTCAACAACAGACCAAGGAGACCGGCGCTGCCGGCTCGTCTGCTGCCCAATATTCCAGT
CACACGCGAAGCTCATCCCGCGGCATGTCACCTTCCGTATCGGCCAACATGATCGCTTCC
CTTTCCGCCGCCAGCTTGCGCCCTCCCTCGCCGCCGCCTCTGCCAGCGCATCTGGCAGAC
TCGGTCAAAGTCGATCAAGGTGGCCTCGTTCCTTACGGCGTCTACACCGGTCCCAAGGAC
TACGACCAGCATTTCGTGCGCCAGAGCATCGTTGACCGTCGACTCGCTCCTTTCTGTAAG
GGCACCGACGACGAAGATGAACTCGCTGACAGCAAATTCAACAGCGAGTGTCCCATCTGC
TTTCTCAACTATCCCACCCCCCTCAACTTTTCTCGCTGCTGCCACCAGCCCATCTGCACC
GAATGCTTTGTGCAGATGAAACGTGCCGATCCCACTTCGACCAATCCACCTTCGTCCGAG
CCGCGCTCCTGTCCCTTTTGTGTCGAGCCCGACTTCGGCGTCACATACACCCCACCAGAG
TCGATCGAGCATGCACGACGTTCCAGCGCCAGTGGCGGCGACAGTCCTAACGATGCCACA
GACGCCGCCAATTTCGCCGAGATGGCCATCGGCACTGGCGGTGCGGCCGTAACGGGCACC
GGCAAAAAGAAGATCCTCGCAGCCGATGACCCGAGCGTTATCACAGTGGATCAGGTGCGA
CCGGACTGGCATACAAAACTCGCCCAGGCAGAAGCCGCTGTGGCTCGTCGCGCCAACCGT
CGCGTCATCATGCGACAAGTAGGCGATCGTCTGATTCCAATTGGCATCTCTTCGTCTCGC
ATGGGTGCCGATCTAGCGGCTGCTGCCGAGAGCGGCAGAATCAATCTCAACGGACCCGGT
GGCAGTATCATCCTGAATGACGGTCAGAATTGGCCAGGTGCAGCACCAGTGGCCACATCT
CGAAGGAGAAGTAGCCGTCCGAGCCGCGGAGCCAATGATGGTGTGCACGAGCTTGCAAGG
CTCATGCGAATGGGCAATGGAGAGGACATGGAAGAAGCTATGATCATGGAGGCCATGCGC
CTCAGCCTGCTCGAGCACGAAGAACAGCAGCGCAAACAGGCCGAGGAAGAAAAGAAAAAT
AAAGCTGCCGCCGCTGCGGCAGCAAGTGCAACCCAAGGCTCGATGGCCACCTCATCACGC
CTGTCGACCTCCAACGACCTGTCTGCTGGCGGCAGCGCAGCAAACAGGTTCCCAGTTGGG
GCTGCCCAATCCGTCTTGGAGGAGAGCGAGGGATCAAGCAGCAACGCAGCAAGATCGTCG
CCCCTTGCTGCGGATGCACCAACGGTGCCCAGGCTGCCGCCTGTCAGTAATGTGGATCCG
GCAGCGCTCGGTCTTTCGCAAACGACCATGGACGAGCTCCGCGAGCTGATCGATGCAGAT
CCAATGCTGCCATCCTCCTCCGACTCTGCACCATCACCCATGCCTGTCGAATCGGGCGGA
TTAGCGAGACCACTCCGATTGGTGGCGGCGCCCGAATCTGTACCTGTCCCCCAGCCGATC
GCAGGCTTGGGCTCGGTGTTGGCCGAGCAACACGACCCGAGCATCAGCTCGCAGCATGGA
TACCCTTCTCCTCCGCCCGAAGTTTCGGGTTCGGCAAAGCATGCAACCTCGTTCTCGACA
ACGACGACGACACCCCCCCTCGATGCTCACGCGAGCGCACCCGCCGTCCCCGGATCGTCA
GGGTTCGCTTCGGCAGCAGCAGTGCCACCAAGCCGCATCATGAACCCAAACAATCCCTTC
CGTCGTAGCATGGGCGAACAACATTGAGCGTGATCCGCCTCATTGTCACGTTTGGATCTC
ATACATCGAAGCTGAGGCAAAACGCTTCCACAATCACCAACTAGCCTGTTCGAGCTATGC
GATCCGAGCCTTGGTTCGTTTGTCGACACAACGTCTCCACTGCACCTTGCTGTTCCTTGT
CACCCTGTCTTTCGGTGTCGTGACACGTTCAATTTCTAACGTTTAACGCCAAAAGCGAGT
TACCAACGATGGTGGACAGAGTCAGTATGCAGCCGTGTGAGAAGCACCGAAGCGTTGACG
GCAGAGGTGAATCACGATTGAGATTTACGATGTGATGCGAATTGCACGATGCGCCAAGTT
GAGATTTGTTAGACCGAATCGTTGATGCTGGATGACGGATGGGCAGGCTCGTCCGGTAAC
AGGTGAGGCGTGACATCCGAGCGAATCACGAATCACGAATCGTGAATATGTGAATTCGTA
GTCGTGAGTGCGTGAATCGTGAATTTGTGGAGATGTGCACAGTCACGAGTCGTGTGGGGG
TTGATGGTGGATGTATCTTTTGTTCTTTCACATCCAGCCTGTCATCGATAAGTACGGTGC
TCGAGATTGTCTGTTCAGCTCGTTTCTACGCTGATACACGGTTTATGGGAGGAAGACAAG
GATTGTAGCTCAGATACACGGCACTTGGTATCTCTGGGATACGAGGACGGTGCACTTTTC
ACGTCGCTAACGCAAACGGTGTCGGAGCAAGATAGAAAGCAGAGTAGCAGTGGAAGCAGC
GAGTCTCGGATTGACACAGCACTGTTGAGCTCGACGAGGCAATTGTTCAGGATGGATGTA
CTCACTTCAGTGGATCCGACAGCGTCTCAGACGTCGTCATCGGACGCACTACATCCGTCG
TTCTTCGAGCTGGCAGCGCAATCACAGCTTTCGGAGCTGATCAAACCTGCGGTACGCTAC
GTCGTCGCTGTTCTTGCACAACGAAATCCGAGATACCTACTGCGAATCGTTAATTGGTTC
GATGAAGTTTACGCTCTGCTCATGACAGCCGTCGAATCTCACTACCTTCGCGTATGGGGT
AGCTCCTTCTCGGAAAACTTCTACGGCCTTCGACGCAGGAAACGACCGGGTCTTAGCAGA
TCCAGCGTCACTCGTGCCACAAGCTTGAGTATAGCAAAAACCGAATCTTTGGGAAAGAGA
GAGATCAGGTTGAGTCTATTGTTCTTGGTAGGCTTGCCTTACCTGCGCGCAAAGTTGGAC
GACATCTGGGAGAGAAACGGAGGTGGATTGACAAATACGGCCAACTTGTTCGGTGACGAT
CGCACGTCCGCTCCCAGCTTCCAGGATTCAAGTCAACCTCTGATGAAAAGACTCGAAACC
ACGCTTATGCAAGTGTTCAAAACAGCATATCCTTACTTCAAGACTTTATACCAGTTCTGG
TTATTGACGTACAACGTTCGATACCTGTTCGATAAGACGCCTTACTGGAGGCCGTGGTTG
AGCCTCATGAGGGTTGACGTCAGGCGCGTAGGGCCCAACGACGGTCCACGACGAAAGATG
CTTCCGAAAAACATGCCGAGCTTGGTGCGACAGCCTACCAAGTTCTTGGCGGTGGTCTTG
AAACTGGTTCCGGGGATGCTGTTCGAAGCGCTCAAGTACGGTCTACCGGCAAGTATATTC
TTGTTCAAGTTTCTGGAATGGTGGTATGGTGCGGATAACCCTCGACGCCGACGTGGGAAT
TCGAACTCGACCTCGGCCGGTGCAACGCAAGCTTCTTCGACGACAACGTTGGACGCACCT
GCAACGCTGTTGCCGGATCTGAAACGGGGAGTACTAGGCCATGTACCGCAGACTATACGT
GATACATTACCGCAGTACAAGTTGCCGCAGATCTTCGCGCTTTCAAGTAGCCTCATCGAC
CGTGTTTGCCAAGATCCCACAGATGCACCCACGCATCCAAAGCTGCTTAGCGCATCGGCC
AACGAGAGAAAGTTGATCCACAATTCGTGCCCACTCTGCGGAGCTATGCCCATCAACAAC
CCAGCCGTGCTTCCGAGCGGCTACGTCTTCTGCTACACGTGCGCGTTCAATTACGTCGAA
CAGCACGCAACGTGTCCCGTCTCGTCAATCAGCGTTCCCGAACGCAAAGATGCGCTACGA
AAGGTCCTCGGTTGACCGAGAAACACAATCCCCAATCTCAAGCTCTTACATGTGATTTAC
CCAGAGTGCCCACGGTTGAGTCTGTGCACTCGCACTCGCACTCGCATTTGCATTTGCATT
TGAACTGCGCTTGAGCTTTGAAATGTGGTTACAAGCGACATGGTACAAGAAAGATAGCAC
CTGGCAAGGCCGTGGATCGTGAACGTTTGCGGTTGCAGCTCCTTCGACTAACACCGCTGG
AAAAAGTACAAGTAGGCGTGCGAACTCAAGGCGTCGACACCGACATTGTCGCGTTGCTTG
ACAGTGCAAGTGAGTGGAGCCTTGACCACCTTTTCGTCGTTGAACAGGACCCAGGTGTGA
TCGCGCTGTTTGACATGGGCGACGTAGTGTCCACTGTGAACACTGGGGCCTTTGTGGCTG
ATAAAGCTGGTGCAGGTGTACGTGGCGGGTAGTTGGGAATTGCCTGGAATCACGCTTGAG
TTCGTCGAGCCCTCGACGGCTGCACGAGCCTCTGGTACATCATGCTCGTCTTGGCCTGCA
TCATGTGCGTTTTCAAACAGCCACGCAACGGCTAGTTCGGCATTGTTCGAATTCAACCGC
AGGGCTTTTCGTGCCTGCGCCGCGCTGAACCCCATTTCTTCGAGCATCGACGTGTCGGCC
CCTACAACTCCCGCATCACGCTTCGACTCGGCGCCAAAGTCGATTGGATCGTCAATGTCA
GCATCGTCCATATGCGCAAACAGCCAGTTCATCGCACTCTCCGCATCGCCCATCCGCGTA
GCTAGCACTGCCTTCTTGCACCTGATCTCGGCGAACCCCATGCTCGTCAACTGCGACAAC
ACACCCACATCCCACTCTGGCTCTCCACCATTTGCACTCGAAGAGTCACTTTGGTCCTCA
CCCAATTCCTCTTCATGTGGCTGTTTACCACGGCCAAGGTACCGATCGAGATCGAGAGGC
GTGTCGATCGGCACGACGATGCGAACCGCCACTTTCTGAGGTACCCAGTTGAGCAGCTGG
AATCGTTGTACTTGCAGCGCGAGCACATCAGGGAATGTCGAGAACAGCGTCCGCTTGGTC
GCCGTCACTTTGGTGCAACACGACGGACAGTTGTATTCCAGCTCTTCCGGTGCCGTGAAT
AGGTCGAGACACTCGACCAAGCTCACCGGCTCGTACTCCTCTGCGTCGTTGCAAACCGCG
GATGCAGAAGCAGATTCTGAGTTCGAGACAGTAGATTCGGCGGCGCCTAGTCCCTCAACA
GGCCGCTTGCCAGCCGACACATGCTGCTCAGCTGCTTTCCGTCGGATCGGCACCGGCAGA
CTGAGTCCAGCATCTTGGCGCTCCACGCTATACCTCACTTTGTGACACGTGTTGCACTCG
AGCCTCTGCTCCAACCCAAACCCAAACACCGTCGTTGGGTCGTCCGTGTGCAAAGACGAG
CCGGACGATGCCAGCTTGCGGTTCTCCTTCTGCACGACTCCAACAAGGTACTTGAGGAAC
TCGTCAGCGTCTTGCTGTCGCATGGTCGAGAATTCTTCGTGTCCCTTGCCGACCAAGGCT
TTGAACATGCTTGGTCGAATGCCTTTCTGGAACAGCGATTGCTGCTGCTGCTGTTGCTCA
TCTGCGCTTCCAGCTGCGTGAATCCATGCACTGCCACTCTGGTCTGGCTCGCGAGGATAC
GAGTAGCGCCCAGACAAGAGGCCATCAGCAAGCTTGGTGATCTGACATTCGAAGCATGTG
GCTGGCATATTGGTGCAGGCAAGCGAATGCGGGCGGTAGGCATCCCCATACCTCGTCTTG
AATGCGGACAAGGAAAACACACTCTGCAAAACCGATGCCATGTAACAGCTGTTGCCTAGG
TTGCGCAGGCCGGTGAGTCCAGGGCCAAAGGCAGGCTCGAGCACCTTGCCGTCATCTCCG
GTCATGTTGAAGTCGAACTTGAGGTTCTGCTCGATCTGTAACTCTGTCATACTCTTTTCA
GTCTTGGAGAGGTCCATGACGTTGATGCCGAAATGGGAGAGGTGTTGTGAAAGGTTGGGG
TCGATGCGAGCATCGTTGCACGCGTAACAGTAGATGTCTGCGCTACCTTCGGCGGTAATG
GTGCCTTGTTTTACCGAGACTGGATGGCCAGTCTCTTGGAAATGCGCCAAACCGTGGCTG
TTGCCGCCCACGCCACCAAACTGAGCTCGACCACAGCCGAGGTGACCACACGTGAGGCAA
AGCCAGAGATTCGAGGTGAGCTCGCACTTGCCGCACAAAGCAAGCCCTGAAGGCTCGAGT
TTCATCTGTTCTCCGGGCTGTACGAGCTCTCGTGTGTGCTGGCAAGCAACAATCTCTTCC
TCCCAGGCTTTGACTTCGCTCTGCTGAGCCGAAGACATGGCAGTCATGACGCCTCGAATC
ACTTGGTCGAGCTTGTCCGTGATGGGCAGCTCCTTGCCGTGCCCGGTGGGATCGCAAGCA
AGGCATTTCGGGACCGTGTGGTAGTCGTACTTGTCGGCATCGGATTCGGCAGCGATCGCC
AGCTTCTTGGGCACTGTCGAAGCTTCGGCTTGTGATGCCGGAGGGGTCGGACGACGTGTT
CGGCGGATGTTTACGACAAGGGCATGTTGCGTCTTTTCATAGTGCAGACGTGAATGCTCG
CGATCGCCGTTGCCGGTACATGCGCCGTTGAAGCAGAGCAAGCAGACATCGATTCCGTTG
GGCCCATCTTGGTCATCAAAGCAGAGTGTGCACTCTTCCTTGTGAACATGCTGCGAAGGA
CGAGGTGGCGTCAACGCCGAAAAGGCGGCAGTGAGATGCGGACAGGCCATGTTGGAATGG
GACGAGGGGCTGGTGCTTTTCTGTTGCTTGGATGAAGCGTCTGGTAGGCGTTCAGCAGGA
GACGGAGAGAGCGATCTTTTCATCGGCTGTCCTTTCGTTGCAGGAGCAAATACTGTAGTC
AACGGAGGCAATTAAAGGTGAAAGTCTTGTTGCTCTTTTTATGGCTGCTGAGGAATTCTG
GCACAGCACCTGAGCCTCTAGAGCTATATCGGTGTAGAAAGAGATGATGGTCGGAAGGTA
ATGTATCGTCAAGGATTCGAGTTATTGTTCGACTTCTTCGCACTGCACCGTGCACGCCCA
AAACTCACGACTCACGTCACGACTCGTGACTGACGACTTGACGACGTTTTTTGACAAACG
CTGTTCTAATCGTGAATCTGAGGTGGAGGCTCAGATGCCTAAAATCCACTCACTCGCCTA
CCGCCCGTAAAAGCTCAGCACACGACATCTCGACTGAGCCTGTGCTTTTATCCTGATCAA
AGTTCGCCTCGTCTTGCGCTACGGCTTTTGCCGTCCTCACATTCGTGATTTGCACGGTGA
ATCGTGAATGGATCTTGGTGAAACACAGCTCTTCTTCTCAAGGGCGCGATGAGCAAACAG
GCAGATGTGATTGATCTACATGGGAGCAGAGCATCTGCAAGAGTTGAAATAGGAAAAGAC
AAGATATACAAATACAGAGTGGTACAGAACGCAGGGTGGGTTTGGCGAGGAAGCGTACGC
TGGCGCGCAGGGGGGTATCAAGCAAAGCTGCGAAGAAAAAGGGCAACATGTAATGCATGC
TCAATCGTAAGTGGTGCGATCTCGCAAACGCATTTGACGAAGACCGCCGCGCCAGAACCA
GCTCGGATCGCCTGCGTCCTCGTCATCACTGTCATGGTCCCTTGGATTGCGCGAGGTGGA
ACGCCGAGGATTCTGCGTGGATGCAGCGGTTTCGGCGCGTCCGACTGGAGCCGACGTTTC
GACATCTTCCCAGTCGTCATCTCTGGTGCCTGCAGTGACGCTTGGCGAAGCAAGCTCCGG
TCGCGACACACGATTGCGGGCAGTCATGTTGGTGGTCCCCGCCTCGGTAACTACGGCTCC
CTGGGCCAAAGACGACGCAGCGCGGTTTGAAGCGGGCGATCCTGACCTGAGATTGGTCGG
ACGCCAAGTTTGCCTGACAGGCGAGCGGTTCTGGGATGTGGCTCGCAGGGTAGGTGACTC
TTCCCCTTCTAGCTCGTCGACTTCATCTTCGTTGATGCGTCCTTGGCGAAGAGAGGCTAG
GGCGGCCGAGTTGCGCGTATTTGTAGAGCTACGATGCTGAGGCAGATCCTCAGGGTCAGT
GCTCTGACTTCTTGGTTCACGAGTAGCGCCGAGCGAAGAGGCAGTCGAGACGGTCTCGGT
GTCTTGGGTGGGCTTTGTGCCCAGCGAAGCTGAACGGCCGAGCGTTGATGAGAGCTCAGG
TGCAGCGTTCATGTCAGTGCTGCTGTTCATGCCCGTTCGTGTTGAGCTGGGTCGATCAAA
CATCATGTGACGCAGACCGGGACCGGTTGTCCGCGAAGAATTGAGCACCTGCTCACGCAG
CGCCGTCTGCTGATATGCAGCACGACGCGCAGCTGCCATGTGCGCCAGACGCAAGCGACG
GAAGCGAGCCTTGATAAAGTTGGGCTGGTTGTCCACGAAGCGTTGTGCGGCGGTTGAGAT
CCAGCCGGGCGCAGATGAGGAGGTGGGATTGGTATCGCTTGAACCGGAGCCTGTTCCAGC
GGTGGTTCTGCCATCGTCAATGTTGACAGCATCAGCGTCAGCTTCAGCATCTGCATCGCG
CTCGTTGGCTGCGTCCGCATCCTGGTCGCCGCCGTCGCGTGGTTTGTGTATGGCAATCTC
GGTGAGAGGTGCACCATGTGGGGAAGCGTCGCGCGTCTGGCCGACTTCGCGTTGATCGTG
CGTGGCAACACGGATCTGGTTGAGGTCAGTGGCGTCGATTGCGGAGCCGCTATTGGTACT
TGGTGAGGCGCTGTCATGCTCGATACCGTCAGCGGATGTGGTATGACGACGATGGCGACG
CGTGAGGGTACCGGATGCGTTGGGCTCGCCTACAAGACGATCCTTGATGCGTCGGCGAAA
GCCGCTGAAGCCAGGGATGGAGCTGGAATCGTGCTGCGAGCTGTGTGCTTCGACGTTGTT
GAGCTCGGCAGCTTCGAGCATGGAAAGCTTGTGCTTCTGCTTCTCGAGCTTGCGCCGCTT
GCGCTCTTCGCGTTTGCGCTTACGTTCGAGGCGTTCCTGACGATCCTCGACCTCGCCGAT
ACCCATTCCACTGCTGACCCACCACCAGAAACCGAGCCAACTTTGCCAGATGGTGAGCGT
CCAACAGACGTTGGGAAGCCACCAGAGACGGTCGTACTTGATTTCGGTGAAGCTAATGGC
TGTGTTGATAAGGGCAAGGCCGACCGAGCCACCGCCAAATGCAGCGGTGCCACCGCCAGC
GCGCCAGGCTCGCCGTCGGTTGACAAGAAGACCCCATATGAGCAAGGCGGTTGTGTAGAG
AAGGGTCAAAGTGCTGTTGCAGATGTTGCGAATGGCATCGCCGAGATCGTTGGTTTTTGC
ATCGCTGTCATCGGCAAGGCCAGTGAATTCCATGCCCGAGTTGATGATGGCTAACGGACC
GAGCATCCAAAGGATGAGACGAGCTTCGAGCGCCGAGGGGAAGAGGAGGGTGAGGAACTG
GATGTGGGTGATGTGGATTAGCGCAGTGGTGATGGCGCGCATGAGGAGGAAGAAGACCTC
CTGCAGTTTGGTCCATGAATCGTCACCTGGTGGTAGCTGAATGCCGATGTAAGGAAACAT
GAACGGATAACGTTGCGATTCGGATTCAAGTTGTGTGAGGACAATGTGCAGAGTGACGCT
CAAGCTGATGAGGAGCATGAGTGAGCTCGAGATCTGAAGGTAAAAGTTTTTTCGGCTGAG
GGGGAAATGGTACTGGACGGTGAAGAGAAGGTGGATGAGAAGCACCGAGATGAGCGCAAT
GTTGATGCCGTCAACGACGATCTGGGCAGGCATGCTAAAGGCAAAGTCGGGCATGAGAGC
GAGCAGAGGGTCGCTGGCGGATGTGAGCGGTGGTTGACCATCGATGGTGATGGCGGCTGT
GGGAAGTTCTGAGTAAGTGGTGGTAGCAGGAGAGGGAGTGCTGGATTCAGCCTGACGACC
AAAGACATGGGGTTGAGACGGATGAGGGACATGTTGAGGTAGAGGCTTTGCATCTTGGAA
TGAGCTTGGCAACGGTGTGACGGCAGCAGGACGAGCGATAGGCTGGCGCGGTTGGAGTTG
CTGCTGTGGAGAAATGTGGGCGTGTACGAGGGTTGCAATAATGAACAGAACGCAAGCCAG
CAGGGAGACCAGCCAGGGGGTGCTGGCAGTAGCAGCACGCAAACGGTTCATGTTGGTAAA
CTTCAGAGAGAAGAGAAGCGGTAGTGTTGTGCACCAGGGGGACAGAAAGTTCTAAACAGA
GTCGACGAGCATGGTGGAGGAAACGGCACGCTGCTAGCGGAGATAGGTAAGCCTCGTTGA
TCGGATCAGAAGGAGGTAGTACGGGGCGCACCGAGGTAAGAGAATGGGGGCGTAGATGGC
GTCCAAGGCAGTTCGATGGCGTTTAAGGCAGTTTGATAGCGTCAAGCGAGGTCGACGACA
GTAGAGATAGATGAAGGCCAAGAGCGAAGAGAGAGAGTCACGAGTGTGAGATTCTTGCTG
TGCTTGACATTCACGATTCGTGATTTACGATTTACGATTTACGATTCACGATTCACGATT
CACGATTCACGATTCACGATTCACGATTCACGGTTGGTTTTTGGCTCCGCACTCCGGCCT
TGTCTGCGCCTGGTTCGCTTGTTTGTGGTTGTGTAAGGCGGCGTCTGAACTAGTCACGAG
TTAGACTTGAAATCGAGCGGAAAGAGAAACGCAGCTCAGCAGCGCTCTGCATTTCCGCGT
GGCGGCTGCTGCAACTCGTGACTATGACTCTTGACTGGAGCCACAGAGACAGACCTGTCG
GAGCCTGGACAATTCAAGATTCGTGATTCACCATTGACTCACACACACAGACACACACAG
ACACACACAGACACACACAGACACACACCTCACGATTCGTGATTCGTGATTGCACGAATT
TCTACCAACTGATTGTTACCTGTTGAGTCTAACACTGAACATCATTTTCCCTGTCCCGTG
TCGTGCTCAACAGACTAAAAAAGGGCATAACCACGATTTATTATTCGTGAATCGTGAATC
ATGTCCGAGCGTCGACATTTCAGGATTCGTATATATATATATTAAAATGAACGCGTGAAA
TCGCGAATGACTAGTTAACTTAACCAAGTTTATGTGAATTAAGAATGGTCTGGCGGGTCG
GTCGCTTCTCAATCACGAATCGCAAATCGTAAATCGTGAAAAATCATCCAACAACGTGCA
CAAACTGTGAACCGTAAACTGCATTCATTCGCGATTCATCCACTCGCGACTCGCTATCGT
GACTTGTGAGTCTGACTTATGATTGTAGTTAAAAAAAAAAATCCATCCACTCCGAGCCAA
ATTCGAATTGACTGGTGTGCTGAGGCGAATTGTCTCGTGTTTTCCTCTCGTCCTCTCGTC
GTCCTCTCGCCTCGCTCTCACGTCGGAGACTGTTACAAAGCCTTTAAAGCGAGCGTTTGT
CCGATTCCCGTGTGCCCGAATCCGATGTGCTCGCTACCTTGCACCCTTGCTTCTTTCTTT
CCCAGCATCCACCCCTCTCTCAAGCCTATTCTATCCATTCACTCGTTTCGGTGGCCATTC
AGAGGTTGCCATCTCATACACACACACACACACACACACACACACACACCCGTCCAAGCT
CACTCCTACCTCGCCCTCTCTTTCCTCCGCTCTCTCTGCCACCTTGCCGTTGCTCGCATC
TGGCATCACGTCGACACTGACGCGCGCTTCCTGCAACACCCTGTCATTGGCGCTGTCGAG
AGTTGCCGCCCTCTTTGTGAACCATGGATGACGCATACAACCGCCATGACGCTCCACCTA
CTGCCTACGACCATGGCTCCCCTCCGAATCACGACCACACCCCCTTGAAGCGAGATCCGG
ACGAGCTCGACCCACACAACGCTTCCTATCAACCTCCTCACTCCTACGCGTCCTCCTCCA
TCAATTTTGCCACTCCTGTGCGCGACTCTCATGCCGAGGCTAGAGCTGCCCTTGAAGCCG
TTGCCGCAGCCGCCAGTGCAGGCAAGATTCAGATGGCTGATCCTCACACGTCTTCCTCCT
CCAGCTCTGCAGGCTTCATGACTACGCCAGCCAGTGCCGCCGCCGCTGCTGCTGCTGCTG
CTGCCGCCGCCGCCGCTGCTTCCGCTTCTGCTTCCGAGTCCGCCTCCCCCGGCACGGCCG
CTTCTCCCTTTGGCACGCACCTTGGCAGAAACAAGGCGTGCCAAAGCTGTCGAGCTCGCA
AGCTCAAGTGCGATGGCCAGAAGCCCGTATGTGGTCAGTGTGCAAAGGGTTGGCAAATCA
AGTTCCGCATGGCCCAGAACAAGGCCAAGAACAAGAAAAAAGCTCAGGATCCCGCCGTCC
GCGCCGAGCTCGAAAACCTACCCGAGTCCATGCCGCCTTGTGTCTACCTGCCTATCTCCC
AGCGAAACTCAGGCCGTTCGGCCCGTGTCTCCACCTCTGCACATGATCCCGACGGCTCCA
TCGCTCTCAACTCTCCCTCTGCCTCGGCACTCCCTCCCATCGACGGCTCACCTATGCCTG
CTGCATTCCGAAAGCGCAAGCGCGCCGACGACGCTGCTGATGAACAATTCATCCAGATGC
AGCAAGAGATTCAGCAGCTCAAGCAGCGTCTCGCTCAGGTCACTGGCGTCTTCAATGGCG
CTCATCAGCCTTTGGATCAGCAGCAGGGCGGCGTCGACGCTTCCGGCCGCCATCCATCCA
AGGACGAGCTTGCCATCGCTCACATGCTTGCCACAAGCATGCCATCCGGAGAGGGGCCCT
CTAACGGCTCACCGCTTCCTCTCTCGGCCTCGTTCGACTATCAACAGGCCGTCGCTGCCG
TTGCTGCCAATGGCCTTACCGGTGCGGACGCTGCCAACTTTGACGTTCTCGATCCTGCGC
TCGGCGGCGCTGCTTATTCTTCTCCACACGCCGCTGACCTTCGTACAGACCCGCGCAACA
CGGCTCACAAACAGGCCAAGGTCACTTCGATCCAGGAACAGATGGACCTCGACAATGTCG
GAAATCCCTTGTTCGAGCTTATGGTCACCAGTTGGCCTGCTGACTTTCCTCCTCCCAACC
TCGTCAACCAGTTGGTTTGTACCTACTTTGAAAAGGCCACTGCGCAATCGCTCTTTCTTC
ATCCTACCCGCTTTATGGAGAGGCTCTCGCTGGGCCCGCAACACCCTCGATACCCTAGTC
TCGGTCTGCTGCACGGCATCTTTGCCTTGGCCTATCCTCGCCTTCGCGGCGTCGACATGC
CTCCCGATGCTGCTGGTCAAAACATCTTCCAAGGTGCGGCTACCGGCGAAAGGCTCGCCA
GTCTCAAGGCCGCTGCTGCCTTCCACGCCAAAAGGGCCAAGGCGCTCGGTGAACAGGCAT
GCCAGCAGGCTCGTTTCGAGGAGGCAGCTCAGATCGAGGCGCTGCTCTGCGCCTACTACT
ACATCAACGACCGATCCATCGAGGCTTGGTTCTCTTCTGGATACGTAAGCTCGCTCCTCA
AGGGCATGGAGCTCAACCGCCTGCCTTCCATCAAGACGTTTGCCTCTGAAAATCGTGGGC
GCCAGTCTGCACCGGGCAGAACGCAGCCCAAGCCAGCCGTTTATCGTGCCGTTCTCAAGC
AGCCAGCTGCCACGCCTCTCGAGCATGAAGAACGTCTGCGCCTCTTTTGGAACTGTCTCT
ACAGCGACCGCGCCGCTTGTTCATCGACGCATTGGGCGCAGAGCATCGATGATCTCGACA
TCAAGACTGAACTTCCGGGCGCGTTTGATGACTTTATCAACGGCACCGACGACCTCGTCT
ATCGGCGCAGGCAAACGCTCGAGTCGCCCGACCTTTTCCACGATGGTCACCACGATCCTG
CCATCCTCCACCTCAAGGCGGTCATCCTGCACTCCAAGTGTGTCAGCCACATGTCGAGGC
TGCCCATCGACGCTTCGGTTCAGGATGTGCTCACGCCCAACTTTTACAAGCTTGACGGCT
GGGTGACGGCGCTAATCCAAAGCTTTCCTGCGAAATGGCGCGATCTAGCGTCGTTTGACC
ATACGCTTCGTCCTTGTTCGGGTTCAGAGGAGCCGCCGTTTTTGAACGATGGTGTCAACT
ATCGACCACAGAAGCAGATCAGTTTGATGACGAACCAGCTGGTGCTGGCGCATTCACTCA
TGCACGGCAGCTGCATCTCGCTTCACGAGCCTGTAGCGCATCGGGTCGCGGATTCGGCAA
GAAAATCGGCTCAGGCAGCACAGAGCATCATCAAGATCCTCAAGGTGTTTATCGCAGCTC
GTGTCGATCTGCTTCAAGTGGGGTCGCTGATGACGCTAATGATTGTGCTTGCGGCTCGAT
CGGTGACGCGACAGTACAAAAAGACGCGCAGAGAGGCGGCACAGGCATATCTGCAGGTGC
GACGCGCTCATCCCGAGCTGGCGGCACGTGCGGCTGAGGCGGGCTTTGCCGTTTCATCAA
GCAGTATGAGTGCAGCTTCGCCGTCGTCGTCGAGCACCAAGGGTCTTGGTGCTACGTACA
ACGCTATGGGAGTGGGTTTGGACACTTCGGCTTCCGATGCGATCGATGACGAGGCAGCGG
CGGTGGCGGCTGCTGAGGTTGCAACGCACGCATTCAGCGATAGCTTGGAGGACGAGCTGG
AATTCGCACTGGATACTGATGTAGCTCTGCGTGCACAGATCGATCCAGATGGCCAATTGG
CTGGGTTGAGGGACGATCTAGAGCTCATCTTTTGGAGTCTTATCAAGTATGGAGAGACTT
ACCCGCTCGGCGTAGGTCAGGCTAAGATCGTAGCGCAGTTGTTGGGTAAGGATTACTCGA
GCGAGTTGGAGCAGGCCGGGTTGTTTAAGCGGTCTGCTGAGCCGAGTGTGGTGGGAAGTG
CCAGTGATGTTGGTAGCCGCAACGATACGCAGAGTCCGGCCAGTCTTGGTGCCGGGCTGG
CTGGCGCTAATCAGCATGCGGAGCTGACGCACTCGACGTTGCCTCCGTGCGCGTACGCTG
GAGTCGGTACAGCCGGTCGCGCCGGCCGCGGCGATCCGCGTGTCGCACCATCCGCACCGG
GTTTCCACACCAGCTCCAACGCCAGTGCACTGCCTACGTCGTTCCATCCCACACTGGGCG
GGTACAGGTTGGGCAACTTTTAATCGTCATCACCAAGCCGTGCACATCACACGCTTCGGT
CTCACACCTCGATGTACACGTTGGTATGTATAATCTCATTGGTATTTTCATGTGCTGGAC
AGTTATCAGTGTGGATCGATCACGTGTGCTGCGAGGTGGATGTGTTTGCCCACAGCACTT
GGCTAGGGCACTGGAAGCTGAGGCAGTACATCTGCTTGTTTGGTGCGACATCGCGGACGT
AATGGATGCTAAGGTTGGGTGTGTGTTGAGCGGCGTCTCTTTCGAGCCATTCTTGATGTA
CGTACTGCATGAAATCGTGCTGCGATTCGAGGTGTTTGTACTTGGAGTAGTTGGGATGCG
ACGAGAGGTACGACGCGGATTGCGAGGCGTCGCAGAGTTTGCGGAGGCCCGCGAACGTCT
GTGCGGGTGGAAGGATCGGTTTGGCCATGAGTCTGTAGGGGGCATCGCGGGGGATATTGA
GCGCCTCGTTGGCGCGAGTGAGGATGTCGAGTGCAGGCGTAAAGGGGTCTTTGCTGAAAC
AGTGAACGTGGATCATGGGCAGCCGATGGATTGAGGCATCGAGCTTGTGAAGCTCCAGTT
GGCAAAGGAGTCGCTGTTTGCCGACGATTGTGGCGAGATGCGTGTAAGCACCCCGGAATG
CGTCCAGGAACTCAAGCGCTATAGCTGGCAGGTTCATGACAAAGTGATCGACTAGTTTTC
GCTCAGGATGCCGCTCAACCTGTCCCATCGTAGCAGCAACATCTGGCTCGTCGACCGAGA
GGTTCGCTAGACTTTCTGCAGCACCCTCCAACGTGTTCTCGGCTTGTCGCACCGCGTAAA
GTGCGCGATTCTTTTTAGCCTGCTCCTTGCGCATCTTCCTAGCACTTTGGCGCAACTTGT
CATCCTGAACGTCGAATTGTTCGCCATCAAATCCCATAGGTCGACCCGCAAATCCTCGCT
TCCACACCTCGAGCATGCTCCACCTTACAAACTCCCTGCCGTCCATACACGTAGCCACCA
AGCCGCCGTCTTTGTCTGGCTTGGCCTCGCCTTCTCGCAACAAGACCTTGTTGATCTCGG
CGTTCTTTGTGAGACTCTCGTAGCTGCTCGGGTTCAGATCGTTGGCTAGGACCCAGGTGC
CCCGTTTGGCCGCAGGCACAGCAAACGGCCCCACGCCTGCCATCACATCGGCGAGCACCT
GGTTGGGCCTACACTTTTTGATCAAGCGCATATGCTCAGCGTGCAGCCTCGAGTTCCAGT
ATACACTGCGAAAGTCAAACTGGAACGAGCAATCCGACTCGCTCACTTGAGCCACAAAGT
CGGCTTCCCCAGCGAGTAGTTCCATCTCGAAGAATCGGAACTGCGTGTCGATGGAATCGA
GTTTGTTGACGACGGTGCGAAGTGTACCTATGTGCTTGGAAAGGATGATGTGGCCCACGA
GGAAGCGGAAGGGTTTGTAGACGGAGAGCAGGTTGAGGTGTGCGATGTGGCCGACAATCG
TAAAGCCGGTCGGTACGCCGTCTGTATCAACGATCGAGGTGGGGAGAAGCGCTTCGAGGA
TTTGATCGGAAGAGAGGTGCTCGTAGCCCAGCGAGAGCTCAAACTCATGGATCAGCTCCA
GTCTGTGCTTCAAGATGGCCGAGAGGACGACATCGGGCGTGGGTGAAGATGCGGGGACGT
TGAGAAGGAGGATTCGTTGCGACGCGTCCCCGTTCGGGTGAGGCTGAACATATCGTACCC
CAGCAGCGTTAAAGAGGTACGGCAAGATCTCTTGATCCTTGGTCAGCAGCGGTAGCTGTC
GACCCGAGAGGCCGATGGCTTGGATAAGGTGCGAAGAGGTGAAGGACGCTTTCAGCTGTT
CTAGAAGCTCTTGAGCTCCTTGCATGGATCCCAGCTGCGGCTCGGTGCCTGTCAGGCGGG
GGACAGAAGCAGGAGCCGAGGTGGCGAACTTGTTCTGACGCATGGCAGTACGCGTCATCG
CCGTGCTCGCGCAACCATCTTGGGCTGAGCAAGATGATATTGACATGGCCGGCGATCGAA
ATCGTGGCGATCCGCGGATGTTGGCGGTGTAGGGTCGATGAAAAGCGCTACGAACTACCT
GAGCCGGACCGCAAACAAAGCTGTTTCGAATGACAGAGGGAGTACGACAGAGAAGCTGAG
ATGGCAGGCGCCTTGCGAGCATGTATGGAACCACTCCTGCGTCGAAAGGTCTTGAAAGTC
CCAAGTAGCGTCAGCGTCGGGGTGAGAAGGTGAAGGGGTTCATTCACGATGGCGCTACGC
TTGGCTTCTTGGCTGCCGGCAAATTAATATTCGCGTGTCCCAACAAGGAGAAAATTTAAA
CGTGAAATAACAAGATACGTTACGTTAAACACACATTTCGCATTTGACATTTCCGAGTTC
CGGGTTCCGGGTTCCGAGCTGGTTCACACCACCGACACACTCGATTCATTCGGCTGCTTC
GTATTATCATAGCATACACAAGTGTGCAAGCCGAGATCATTGCTCTGTATCAAGGTCGAG
CTGGGGTGTCCAGAGCACCAACTTGTTGGAGAACATGTATCTGCTGAAGACGATGTAGAG
GTATCGAAACCATTCGAGCTGGGTTTGGTGCTTGAACATGGCTCGTACTGCTTCGAGGTA
CTGGGCTGGGCTCGCCAGGATGAGGATCTCTGAGGCGGGCTTGTACGGCTCTGAGCTTGC
ACCAGCTGCTGGAGCTGCAGGCACGTATCCGGAGTAGGCAATCGACTCCCAAACGGCAAA
TGGGACCGAGCTGTACTTTTCCCACACTTCCAAGGAGGGCAGAACGTAGAGAGTGAGGTT
GCGGGCGACGGCGGTATCGCGTGTGCCATTGTACGTTGCAATGTGATTGAGATGGCCAGA
GACACCCTGCTTGTCGAAGGTAATGAGCGCGTCGATGCGGTTGGAGCGCGAGATGGAGTC
GATGTGGTTCGCAACAACGGTGGAGACGTAGTCGTTTGGCCAGGTGACTTGCATGGAATC
TTGCAATTGTACATCGTCGAGGTATTTGACTCTGGTAGAGGGTAGACCGAGTTGATTGTA
GCTGCCAAAGAGTTCTTGGGTGCGTTCCAGACCGAGACCGGTAGCGTTACCGGTGGAGAG
GCACAAGGCGAAAATTGTTGTGCCTGCCGCAGCGAGCGCCTGAATGGCAGGCGCAAAAAA
CATGGCCTCGTCATCCGGATGGGCGGTGACGAGCAGCGCTGAAGAGGGCAGTGTCCGAAT
TCTTGCCGAAATCGCCAGGTCTTTGTTATCATGCTGGATTCGCAGGCCTGCGATCAGAAA
CTGGACGAGGATCGAACCGACCAAGACGACGAGGAAGAATTGTGGTCGCGGAATGGCCAT
CCGCGCCATCTGCATGAGATTTGCGGGTCGATCTGCCATGTCTGTCGGTGTTGTTTGCGA
GGTGAGGCGAGGCGGTGAGGCTCAACGAATCACGAACATCGCGGGGTCAAGCCTTGGAAA
GCAATCGCCGTCGTGAATCGTGAATTGTGAATTCATGAGATTCGTGATTGTACGTGCGAG
CATCGTAGATGACGTTTGTGCAGCGAAGATCGAAACACGAAAACACGAAAGTGACGAGTG
GAAACCCGGCGTTCGGTGAATAATGTTAGAGCATACATTGCGACATTGACTGAGAAAGCC
CCCACGCTTGCTGCCGAGACGTGCAAACGCGAAAGCGTCAAGTCACGAGTTTCAAATGTG
AAAGTTTGGCGTTTGAGCGCCAAATCCAAAAAATGAAACAAGTGAGTATCAGCCTTCCGA
TTTGATGGCTGTCCTGCCGAACTTCTGTGGCTTGTGCAGAGTCATGATACGCTTTCCGAG
CTCGGCTGAGGCAGTTTCGCTCGCTTCCTCGGTGGAATCGTGAATTGGCTGGGCGCGGTT
TTTTCATTTATTTGTATTTAAATCACGAATACTTATAATACTTATTCTTATTTTGTTTGT
TAGTGTTTGTTTGTTTGTTGGCCGACTTTCAACGCTTTGCTGTGTTGGTTCGACACGGCT
CCTGCACGTACTATTCAGGCGCCTTCGGCTTGCAGCGCTGAGACGGCGATGTACAGTAGT
CACTGGAGTACAGAACACAGTGTTGTTCTGTACTGTACTGGACGACAAGAAACAGGGAGT
GGGAGAGAGCGGCCTTTTCAACATGCATGTCTCTGAGTTTACAATGGTGCATGCCCGCAT
CTCCAAGTGTCCCAATCCCGTGGGTGTGCAGAGAACAAGTCTGTGAGTTTTGATAACAGA
GTGCGGCGGTTGCAACACCAAAATCAGGCAGATACGAGACTGTGGACGTGAGAGTCGACG
CGAATCATGAATCAGCGGGCGCAGACAGGACCAAATCACGAATGATGCGTAATGTCTCAG
TGCTCGTTGTAATATATCTGACTGACAGTTACGAGTCTCGCCTTGTCTCACTTTGACCCG
CGTTACCGGTTGGCAATCGTGAATCACGTCGTGAATAATCTGCGAATTTCAGAGACGAGA
ATCACGAATCACAGAATGTTTAGCCAAAGCACGCACGAACTTGATTGATGCTGTCCCACA
ACGCTGTCAACGCTGTCCCACTCACGACTCGCGCTGTCAGCGATTCTGTTCAATTCTGTT
CAACCACTCGTAAACCGTCTGGAACCCGATGGTATCGCCTAACGTGAAGCTTAGATGCGT
GAATTGCAGCCTAAAGTAGTCGACCGAACCTGTCAACTTGCTGCTCTTGCAGCTTCCATT
GTCCGGCTTGCTTTCAACAGTCTGTACTGTACTTGTACTGTACTGTACACCAAACCTTGG
TGCTCTTCCCTTCGCAACTCATTGTGTCATTCTTGTTGCTTTTCCCAAGCATGCTTCCCC
GTCCGTGGCCCGCCGTCCCTGATCCCACAGCTCACTTTCTCCGCTTGCTTCCCCTCGGCT
TCTCTTCCACCTCATGCGTCAGTTAGAGTCGTTAGCCCCCGTCCTCTCGTTTGTGGTCCC
TGCTTCTCGCTTTCAGTCGTCGCTTCCATTTCTTCCTCCGCCGTCCCGCTTTGCCTCCTC
CATTAGATGGGTCCGGCGTCCGGCCTGCGTTGATAGCGTTGCTAATTTGCTAGTTTACTA
GCTTGTATCTCAATCTGATCTCGTACACGCTCTTGTTTTGCATCTCAATCGTCGCTGCTA
GCGCCTCAAAGGCCCCGGTCCTTTCGGTGCTAGCAAATAAAAAGCTTTGACCAACATGCT
TGCCAAAGCCCTTCCTTGTTCCCTACTTCTCCCTGCCAACCGCCTTCATCTCACATCACA
CTGTCCCCTGTTTCCGCTCCTTGTCCCACGCGCTTACCTAGCTCGCATTCAACCCACCTT
CATCGACATTGACAAGGTCTTTGTCGCTGACACTTATTCCTAGCTTCTTGCTCAACGCTC
AAATCGCCGTGCCTCTTTCAATTCCGAATTCGTCTTGGTCATCTAAATACGCTCCGACAT
TAGGCTAGTATAAGAAGCCCAAAGCGTCCCAGGCATCTTTTGGTCCCTAGTTCAATCTTC
TCGGTCTCGACGCACGACTAGCTGCTCAGCAAGATTTCTTTCTTTGCACACCTTTGCATC
TACGACGGCACAAATCGAGTTTGGTGACGTTTTGGCCCCTAGTTTGTAGCACCTCGATTG
CTTCAACGTATCCCATTCGCCATGATCGAGCCGCAGCACCATATACAACACCACGACGCT
CAAGCCGCTCAAGCCGCTCGCGCTCCTACACATATCACCTCTTCCGAGTTCGCCACAACC
AGTAAACTGTCACGCAAGACCGCTCAGGCCTCGCCCATCATGCACTACCGCTCGCGCTCC
CACAACACCAATTCGCTCTACAAAGAGCCTCACGATGTTGCACGGGTCGCCTCAACGCCT
CATCTCCCCTCTCGAGTCATGCCCTCGCCCCTCCCTCCGCCTTCGGCAGCTCTGCCACCC
ACGCCGGGTCAGAGCGTTTCCCCGTCTCCTACGCTCAACGCACATCGCTTCTTCTATCGC
AGCAGCAACGGTAGCGCCTACGCGGCACCCAGCATTCTCGACAAGAGCTTTCGAAAGACT
CTCCGAAGCATCAGTGTTGGCCTCACCCAGCAAGAGCACTTGGAGCTTGTCCAGAAAATC
CTTACAGATCTTCGTCCTGTTTCCCTTTCTGCCACCATCCGTTCTTCTTCTCGAGCTTCG
AGGCCTGTTAGCATTGCTTCGTCGCGTCACACCGCCGTGAGCCACATGACGGTCGATCAC
AAGACACTCAGCCTTGCTTCAGACCAGAAGCGCCTCAGTGCATCTTGGCACAGCGACGAA
GCGAGAAGCATCTCAAGTCACGCCAGTCAGAGCAGTGACGACAAGTCCAAGCCTTCGTCT
TTCGTTTCTGTATCCAAATCTTCCACTCCACAGCTGAGCCAAAGTCGTACGCCGACTCCC
AACACTCCAGGAGGCCCAATGACTCGTGACAACGTCGATGAAAAGGCGTCGGCATTGACA
GCCAAGGCTACTTCGGAACTTGCCATGTCTCCATCCGCCGCCCTCGAGAGTCTTCGTGTA
CTCGAGAGCAGCTTTGATCGATCAGCTGCTAGCTCGCCCCGCAATGCTCGTTTCAGCACC
CAAGATACCGACCTTTCGGAGACCACCATGACCGTTGCATCTTCACCTACCAAGTCTACC
CACCACGACGACAACAACAACAACAACAAACAAGCCCCGTCGATTCGTCAAGCCAAGCGC
AACAGTTCGTACCGCAAATCCGTGCCTTCTCTGGACGAGCTTGCTGACAAAAACGGGCTC
GGCATCTCGGCTCAAAACGGTCAGCAAGAGGGTTACCCATCAAAACAGGCGCCATCATCG
CCCTCGACCGCCACCCATTCAGAGACGTCCACTTGGATCTCGTCGCTTACCACATTCGAG
GCCATCCGCGTGCTTGCTTTCCAGCAAGACGTTGTTTCCGAGACGTGTGTAAGCCCTAGC
CTATCTTCCTTTTCCTCTGGTTCGAAGACCGCTGCTGATGCCGTGATCTCATCAGACGAA
GTGAGTGCTTTGCGCGTAGCGCTCAAATTCACCCTTGCCCGTGCTGACAAGTTAGCAGAA
GCACTTAACCGCACCAAGGAGGACAAGCTAAAGGCCGAGACCGAACTCGAGATACTTCGC
AAGAACGTGCTGTCTATGCTTGGCAGCAAGAACATGTTCACTGGCGGGCGGGCTTCTCCA
TCGCACCACCCACACCGTCTCGCTGCCGATGCCGATTTGGTGGAGGAGGAAGAGTTGGAT
GGATTCGAGGATGCTCGTTCGCGACAGGGTCATGCAGGCGTTAAGCAGTCAGCTGGTTCA
CTTGCTGCTGTCGTCTCGCGCCCACCCCGGGCTGCGCGCGCAGCAAAGAGCGCCACGTCA
TCCGCAGCTCTAAAACCTGCTTCTGTCGCTTCAGCCTCAATTGAACCCAAACCCAGTGGA
GGAGTGAGCATTGCCAGTCTTCGCAAAAACGCCTCGGCTTCCGGCGTCGCGTCCAGCGCA
GCACAGCGCTACGAGCCATCGCATCGAGACGCGGCATGTGTCGACAACCACCATGCCTCG
GATGGCGAGGACGAAGATCAGGACGATGAAGAATATGATATGTATCCCTTTGGCGGACCT
CCGCCGCGTCGGGCGGCTGCCGAAGTGTCCATGACCGACTTCCTCAACGCTTCGCGCATG
TCGAGGTCCGAGATCGCCGAGCACGACGCACGACGCGAGCTTGACGTCTCGGACGACTTG
GACCACTACTCGATCTCGTCGCACGCTCCCGTGAAGACTGGAGGTCGATCCATCGACGCG
CATCGTCGTGGCTTTTTCAAAGGCATTACCAAACTCGTCGATTCGGAACGGACGAAACGC
AGCACACGTCGTTCTAGCGTCATGCTCATCTCGAAACCCACAACTGGCGCCTCGTCAACG
CTGCCCCGCTCCGCCTCCTCGGTCACGCCCGCGTTAAGCACATCCGACAAGTTTACACCC
TACAACGAAGATAGCATCATCCCCGCTTACCCGGATCGAACATCGTCTAGATCCACAGAC
TGTCATCAGCACGCCCACAGATACGGCACCATCGCCTCCCTCTCATGAGGGAGGCCGCAG
TTCGCACGTAGCCCTCAGCGCCCTCGTGGCGCGCCTCACTCGCTTAGTTGCTTGCGCCTT
TATATCACACACATTCGTTCTCCTCTAAATGCCAGCAGACTCGTGTCTCTTGCCACACCT
GTTCAGACAGGCTGATGATGCGTGATGGGTGCGCTGAAATGTAGCGAGTCGGCTAGCTCG
GATCAGTATGCGCAACGGCCAAGCAAGGGGAAAGTGGAATTGCAGATGTACTGGACCAAC
TTGTCAGCGCTCAGTGGTGAAGCTGTTGAGCAGAATAATACTGTTCGGCCTGATCGATGC
ACCTGATGTTGGCACGTAGCTTGTTGATGGTTTCGATGTACTCGTCCTCTTCGATGCTAT
CGTAGACGATGCCGCCACCAGCCTGTAGGTAGGCGAAGCCGTCTTTGAAGGTCATGGTGC
GGATGGCGATGCAGACGTCCATCTCGTTGTGGGCGAAGTCGATGCGGCCGACCGCGCCGG
CGTATACGCCGCGTTTTTCCTGTTCGAGCTCGCTGACAAGTTCGATGGCGCGGATCTTGG
GGGCGCCCGATACGGTTCCAGCGGGGAAGATGGATCGGAGCGCGTCGAAGCGCGACTTGC
CAGCACGAAGTTGTCCCGTGATGCGCGAGGTGAGGTGCATGACATGCGAGAACTTTTCCA
CATTCATGAACGATTCTACTTGCGTCGTAGCCGGGTCACAAACCCGATTGATGTCGTTGC
GCGCCAGATCAACAAGCATCACATGCTCGGCTTGATCTTTCACCGACGAAGCGAGCTGCG
ACGCAAGCTCAGCATCTTCAACATCATTGGCTCCTCTCTTGACCGTTCCAGCAATCGCGT
GAACCGCCACCTTACCAGCCTCGATCTTGCACAGCGTTTCCGGCGACGCTCCCACCAACT
GACAATCTCCACAGTCGACATAGAACATATACGGTGAAGGATTCACCTGTCGCAGATGTC
GATAGCAGTTGAACGCGTGCAGCGTTGTGCGACGCTTGAGTCGTTGAGATGGCACCGCTT
GGATAATGTCTCCCTTGACGATGTTCTTGCGCAGCGACGTGACAAAAGCCTCGTAGCCTG
CTTTGCCGACGTTCGAGACAGCTTCTTGACCGGCCAGGATCGCAGGCTGCTCAGGAAGAG
GCGTCGTAGCCAGAGTGAGGATGCTGATCAACTTGTTGACCTTGTCATTTGCCTTTGCGT
ACAACGACTCGATATCGGCAGGTGTTGCATTCTTGGCAAGCTCCGACGCAAGGTGAACGT
GGCTAACGCAACGAACCGTGCTAAAGACGTGGTCGAACACGATCAACGAGTCGGCGACCA
TGAAAACGCTCTCTGGAATACCGACGACATCCTTGAGCTCGCGCTTGGTTCGAGGTTCAA
AGTATTGAACGCAATCGTAGCTGATGTAGCCGATGGCACCGCCAGTGAAGGTGGGCAAGC
CTTGCACGGGAATGTACTTGTATGGGCTCAGCTCTTTTTCAATGGCGAGAAGCGGGTCGC
CTTCGACATCGAGCCCTGGACCGGTACGGATAATCTTGAGCGGGTCTGAGCCGATGAACG
AGTAGCGACCGATCTTTTCACCGCCGGTTACCGACTCGAACAGGAAAGAGCGACGAGACG
TGTCGGCACCATTAGAAAGCTTGAGATACGCCGTGACAGGCGTGAGCAGGTCGGAGGGAA
GTGATGTGTAGACCGGAATGATGTTACCTGTGGGGTTGTCAGAAAGGAGCGCCGACTGCA
CTTCCTCTAGGGAAGGCTTGAGTGCGTGCTGGGATTTGCCGATCATGGTTGTTTAGACAG
AGTAGGAGGACAAGGTTGTTGGTCAGCGAAATCGGGAATTGTACAAGGATCTATCGTGCC
AGTTGGACTTACCAAAGCCATTTGTGGGAATTGTGCGTTTCTCTACGAGACGCTTTATGT
GCAAGCTGCTGAGAAGCTTTGGCTATGACGTGAAAGCAAGTTGTTCAGATGCAAGCCAAG
ACCACTTGATGGGCTGTGATGGAAAAGAGAGTTCTTCAAGATGAACCAGGAGGCTGAGCC
AATGTGGGTGTGTCACGCGATAAGGCGGTTGTGGGAAGACGAGGTGGTCTGGCGTGCGAA
CCCAGCGTGTGGTGGGGTCAGGGGTGGATTTGATGTCGCCGTTGCGTTGGTTGTGTGGGA
TGCTTCTGTTGGCGGTACAGCGCTTGTCTCGGCATACGCTTATCGGATGTGCGTTGCAGC
AGAGTCACACTTGTTTCGGTGTGAGCAAAGAACGTGAGATGGTTGCAGACGACAGACACA
AGGTTGGCGATGGTGGTCAAAGTGATACGAATCCTATTTTGCGAAGGACCGAGCGAGTCA
CTCACACTTCCGACGGTTCCTTCTTGAATCGTGAATCGTGAATCGTGAATCGTGAATCGT
GAATCGTGAATCGTGAATCGTGAATCGTGAATCAGAATCGTGAATCTGTGAATGCAACCG
CCGTCGGCCCGCAACTTGACGCTCTCGTGTCTGTGTCTGTGTCTGTGTCTGTGACTGTGA
CTCGCGGGTGATCCATACACTCGTGACTCTTTGTTTCGCTTGAGCCTGAGCTCTATTTTT
CCCCTCTTTTTTTAGTTCCATTTCCTTGCCTTTTTTTTTGAGTCAGCCAGTCACAAGTCA
CGAGTCACGAGTCACGAGTATGCCGTGGGCGAGTGCCTTAATCGTGCATTGTGCAACTCG
TGACTGCGTTTGACTCTCGAATCTTTCAAGGATCACCGATGCTCGAACGGACGAGTTTGA
GTCAGATCGGTCGATTTTGCGACAAGCACAAACTGTCAGCAAACAACCATCACGACGACG
CCCGACTTCTCAGACCATCACCACCACTGCATTGTTGCGTCCATCGACTGTCCTGACAAC
TGCCTTGTTCGCAGATAAAGGCTATCGTGGATCAACTCACCTCTCTCTCCGTTCGCCGCC
ATCATGGCGCCCGCACTCAACCTCCCAGCACCAGCGCACGGCTCTGACAACACACTTGCC
TCTTCGTCAACCCCATCAAGCTCCAAGTTTGCCTCGACGAGCGGCATAATTTTTCCGCCG
CCCGAGCTACGCAGAACCATTGACAAGGCAGCAGAGCTTATTGCAAAAAAAGATCCGTCG
TTCGAGAACAACATCAAGGCGGCAGAACAGAACAATCCCAAGTTTGCCTTTCTCAAGTTA
GACGATGCCTACCACGCCTATTACGCTTCGCGTCGCGATGCCGTTCGACGTGGCGAGACA
CTTGCGCCAGTTATACCCGAGTCTTCGACCAATGCTGTAGCTCAAGATGGCTCAAACACG
CCAGCGACAGCCGACGCTGCAGCCGGTGCTTCCACGCAGCCTCCACCAGAGCCACAACCA
TTCGAATTCTCCGCCGACCTTCCCAACATCACCGCTGTCGACCTCGACATTCTCAAACTC
ACAGCGCTCTTCACGGCACGAAAGGGCCGCTCTTTTGCGTCCTCTCTGCTCTCTCGCGAG
TCCAAGTCGTACCAGTTCGAATTCTTGCGTCCATCACACTCGCTGTTTACCTATTTCAAT
CACCTCGTCGAGCAATACCAAAAGGTCATCTCGCCTTCCCCCTCACTTCTTGAAAATGCC
AAGCTTGGAGCATATGGCACAACTGATACCGCCCTCATAGCACAACAAAAGGCAAAGCCT
GCGCTCGGAGCAGGCAAGGGTGGTGCAAGACCGTATCTATTGGAACAGGCCAAAGCAAGG
GCAGAGTGGGAACGGCATGTACAAGACAAGCGCAAGAAGCAGGACGAAGACCAGGAGAGG
CAACGTCAATCATTCAACGAGATCGATTGGCAAGACTTTGTCGTCGTCGGTACTGTAGAG
CTCACCGAGGCCGACCAGCACGTTGACCTGCCACCACCCCGCTCGTTGCGCGAGATGGAA
TCCATGACGCTGGCTCAGAAGAAGATGGCAAGCATGATTATGGAGTCCCAAGCTGCTGCA
GACGACGTCGAAGATGTAGAAGAGCTTGCAATGCCCACAAGACCTCCTGCGTCGACGCCG
CTTGTCGAAGAGGTCCAGCAACCAGCCGCTAGAGGTGGTACCATCAAGGTGCGCAAAGAC
TACGTTCCACGCGGTCTTGCGTCTCGCACCAAGCCTACTGCACCTGATGCTGCAATGACA
AAGTGTCCCGTTTGCGGAGATCAGGTTGCCATCGACGAAATGGCTGAACACGTCCGTTTC
GAACTGCTCAACCCAGCCTACCGCGAACAGCGTCAGCAACTGGAAGCCAAGAAAGCTCAA
CAGGCTGCGCTTCAAGCTGGCGCAGACCCTACCTACTACCTCAAGCAACTTGCCACGAGT
CGTGATGACGAGGATGAACAGACAAGATTGAAGAGAGAAGCCGAGGAGAGGAGACTTGCC
AAGGAAAAGGAAAAAATCATCTGGGACGGGCACGCCAAATCGGGGCAAGCCGCCAGAGAT
CTGATCGCCAAGAATGTTGGTCTGGAGCAAGAAATGACGAGGCTGTCCGGCAAGCCTGTA
GTCAAGCTGCCGGAGTTTGGCCCGCAATTCCCTGGCATGGACCGAGCCGTGTCGGAAGAG
GCTCCGGCCGATCAAGCTGATGACAAGCCCCTCCAGCTGCCCAAGGGTAGTCTGTTGCCC
GCCAAACCTGTTACGACTTCAGCAACGTCTCCACCACCACAACCACAAGCCTCTTCATCG
AGTCTCAAGCGTTCTGCTTCCGTCGAGCTCTCCCCTCCACCACCGCCGCCTGCACCCCTC
CCTTCAACGCTAGCCACACTCGCCAAGAAAACCGATGGATCACTGCACCCCGAAAAGATG
TGGATCGAAGCACATGCTCGTCCGACTGTCACGCTTACCCTCTCTCTTCCAGGTCAAGAC
GATGCAGACAGAAGGGAAGAGCCTTACGAGGCAGCGATCAAGTCTACCGTAGCTACGTTG
AGGGACTACGTTCATCAAGATCTGCTAAACAGTACAATTGCAGCCAGCAAGATCAAGATC
AAGGTCAATGGCAGGCCCGCGACGCTCAAGCAAAGCTTGGCCTACTGGAACCTGACTGAC
GGCGATCGCGTTACGATCGATATTGCACAGTAGGTCAGATTGTGGCTGCAGCTAATCTCA
ATCTCATCCTACTGAACCGTCACACGATGTGTTCGTGAATCACAATGTACGCCACCGAGT
GTTGGGCTGTTAGCCACTGAGGGTGCGATACCTAAGTCACAGGTAACGATGTTTGTTTAG
GACTACTACACGGTTATTGAAGGGTATGCCCTCGTCCGAAGCCAAGAGGAAGCGAGTCTC
AGCACGTCGTCTTGATATCGTGGCTACATGTACCAACAGATACCACTGAGCGTCCCATGC
TGGTCTCAGCTTTTTTTATGAGTCATTTTTAGATCTGAGGAAAATTGTCACTTCGCCTAG
CATGTTTCGAATGGCGTGCGCATAGGTAGGCGTCTTGTTCTTGGCGCATCTGTTCGAGAA
GGTCTACGACACATGCTCCTCTGAACGCCTTTTTTCAGTCCCGAGTGCTCGTGTGCAAGC
TTGAGCTGGTCATTCTTCAAGTGATACAAACCGTTGCGATGCACTCGCGCCTTAATTTCG
CACCACACCACCCCTGATTCGATCCGTCTGTCTCAACTTGCCATACGATCAGCCAATCTT
TGATCTTGCATCTATCTTCGGGTAAAGCCATATCAACATAAACCATTTCTGCGCCTCAAG
AGAGCAACTTTGTCTCAATAAGCCATGACACCAGCGTAGCTTCTTCTGCAAACAGTGCAC
CAATGGGAAACAAACTGACTACTACCGCCATTTGCCTCAGGGACGCATTGCTGGAAGCGC
TGGAAATGGGTTCAGAAGCTTAAGCGTCTTCGTTATTGAGTCGATTGGCATTGAATTGGG
GCTCCCCGCTTGTACAATGTTGGGTCTATGGGCTGGAGGAATGTACTACATGTTCTGCCG
ATCCATAAAGACCGCCAGAACAGCAGATACAGGCACAGTAGAACAGCATGTGCTCGAGCA
GGCACCCTGCAGTTCACCATTTTTTTAGTAAGCCTGATACAAAGCCAATTGCCAAGCAAC
TTGCTGTTGAAGAGGATGAAAGGGGCTGCAGCTGTGTATCGCCTAGGATGGAACATCTTT
GCGGGCCTCAACAACAGCCGAAGAAAGCCGCCGCCAAACGAACGAGCATGGTGCACAGAC
AGCTCCGCGGTTGCGTTATTTTTGAGATTACGATCGTTCAATCATCAGCACAACAAAGGA
AGGATTCAAACGCCTGATCATATGTCAGGGCTCCCTTCAACGTCAAGATGCTCATCACTC
TCCACATGGTCTCCTCGGTTCAGATCTCGTCGTTCACGAGATATATAGATCGCCTTTTCC
GCCCCAGTTGTTTCTTCCCTCTGCATAACAAGTCGTATTTTCGAGGCAGCCCTTCAATAT
GGCCTATGAATCCAACTCGAACCATGGCGAGGACAATCCTTCGAAGAACAACCTACTTTC
AAACAAGCCCCCCAATCCCCCAAACTTCGATCCGTCTTCAAAGTTCGCTCAAGATCTACA
CGACCTGGTCGCCAGATTCAGAAAGACCTCACCTGAAGACCTCTCCCAACTCCTAAATCT
CACTGTACCTTTGGCCTTTCATCAAGTACGAGCTATCACAAACCAGATCTCATACTCTCT
ATCTCATCACATAGAGACACGGCTAGGAACGTGCACGGTTGGAACCTCAATGTTTCACAC
CGGTGTCATCTGGACACTCTGCTGTCGATCCAAGTGGGTAGCGAAGGTATCGAGTGAGTG
GATGGCGTTTAGCAATGTACCGATGAGAGCGTTGGTGTTTGTCGGAATGACGGCACATTA
TCTGAATCCGCCGGTGCAGAAAAGGGATGCGACATGGTACATTCACGAAGCGAAGCGGTT
CTGGAAATCGCTCGGCTGAAAGAGGTGGTTAGGCAGAAATGTTTCCGTTGCTTCTGTCGC
CAGCTCCAGCTCCAGCTCCAGCTGCACAGCAAACAGACGCATACACACTTGGACATTTTG
AGACCTTGCTTGTTTCAGTGTGCGTGCGTGTGTTATGAATGCCGAGTGAAACAGTCCCCT
TTGTAGGCGTGAATAGTTACCGACCAAGGGATTTTGGCTGTGCAGAGTTTGACAGCTGGC
ACAAGTCACCCGGTGCGAAAGCAGGGACAGCTCCTGCGCCAAAATTCCGGCCGCGGACGA
ACAAAGGAACGATCCTGGCTCTGAGAATGGATGTGTCCGCTCTGAGCAGCACTTGACGAC
CCAGAACCAAGAAGCTATCTTTGAAATTGAACAGTGCCCAGCGGGTCTGTCGAGACGTAT
CCACGTACATATGCAGTAGCATCAGCCGCTTGTAGATCCAAGCGTGAGTCTGGCACATCA
CACAAGACGACATGTCAAATAACTGATCAAATCCCCGACGAGAATCCGCAGGATACCAAG
AAAACCCCTTTGTGTTATGCGACTTCTTCGAGTACTAGGAGCATACCGGGGATTGTAAAG
ATCCAAGTCGAAGGCTGCGAAGAGGTATTTATTTGCTCCGAAAGCGCTCTAAGCGATGAG
TGTTGCTACAGCTAGCTCCTCATACGAGATCTTCATGTCAAGCTCTTGCTCTAGGATGGA
GGCACCCAGAGATCTGAAGCTTTGTAAATTCGAGACGCTACAAGTGATGCTAACGATGCT
CTCTCTACCATCTACCTCGTCCACAGCAACTCAAACGCCTACCTGCCACTCTTCTCCTCC
GCCTCCTGCTTCGCAACAAGAATTGTCTTCACCGGCATCCTTCGACTCAAGGGCCGAGTT
TCCTCTTGCCAAAGTTTTCGACGTTGAAAGCCCAACCAATAGCTACGGAGATCAAGCTCG
GCCAGGTCGACGAAAGAGGAACAGAGGCTCTCGTCAAAGGCTGTCGAACCTCCCAACACC
ACCCTCACCTTTCGGTTCACATCTTGGTATGCCGCCTCCGACGCCACGATCGACGCCGTA
CAACCACGTTCCTCGGCACAGATCGCGCTTCACACCGCGTCCCACAAGGCGCGAACTAGC
AGTGGAAAACGGCGAGGTACCACGATCGGATCCAGAGCAAGTGTACGACACGTTTCTGTC
GGCGGTCGATTCGTTCAAGAAGCTAGCGGTGAGATGTGGCGAGATAGCAGCGGAAATCAT
CACGCAGCGAGGCAAGAAGGACTGGACGGTACAAGTGACCAAGACCGCATTGGTTCTTGT
GTGCGTCTTCCGGCCGAGATGGGTGTTGGGCGCCATGAACGCGTCGTACTCAGTGTTGAG
AGATCCGTGGAGGTCGTATCATCACGCGCTCTATACAGTGTTCATTGCTAGGTTTTTGAT
CCCCTGAAGCGGACGGAAGAGTGCATACTCATCGCCTGGCGTTGGCAATGCGAGTCGAAA
CGGTTGCAACGCATCCCAGCCGTGTGCATCACTCATCAGAGCTGAGCTCGCTATCCGCTA
TCCGCTATCCGCTTGGTCGTTTTTGTCTTTCTTCTTCTTGGTCTTGGATTTTGGAAGCTT
GTTACAACTTTTGGCTCCTTTTTTCGCTAAGTGAAGCTTCTCGGCTTCCTCCACCACTCG
ATCGGCCTTCTGCAACCATTGCTCGGCCAACTTCCACTCGCCCCACTTGGTATCCCTCAG
CGCATATAGAGCTTGAATCTGAAAACTCCACACTTGATGCATCTTGACCATGCCTTGTTT
GCTCGGATATGCGGCGATAGCATTACCCAATGCAGGAGTCTCTAGAATCAACGGGATACC
GTTCCACCTCTGGTCATTGACAATGTTCCAAAACCCACCAAGGCCTATATGGCCTCGAGC
GATGTTGGCATGCCGATCTCGTTTGCATGCTAGGGGGAACTTTGAGTCGTTGAGATGGAA
AGCTCGTACGGTTTGCCATCCGATTTTTGAGTCGATGAGCTCGGTGAAAGTGGCGTAGGC
GGCTGGTGTCGTGAGATCGTATCCGGCTGCAAACGCATGGCATGTATCAATACATACTCC
TACGCGGGACTTGTCCTGGACGCCAGATATTATCGAAGCGAGATCGGCGAGCGACGAGCC
GAGGATCGTGTCGTTTTTGGACCCTGCCATGTTCTCGATCAAGATGATGACCGACGAAGT
GAGTGAGTGAGCGCGGTTGATGTAGGATGCTACTAGAGCGCACGCGTCCGCTTTGGCAGC
TCGAACTTCCGACCGCGGTCCAACGTCGGGAGGTTCTTCTCCATATATCGAGGCAACGGT
CATGGACCCAGGATGAAAATTGAAGAGTCGAATACCGAGCTGTTCACAGCGTTGCAGGTC
GTCTATGAATGCTTGGAAAGATTTTTCGCGTTTGCTCTCGTCGGGATTCGCGAGGTTGAC
CAGATAGCAACCGTGCGGTACGACATAACCGTATTCTTCAACGTCAGACAATCGATGAGT
CTCTTGTTCGATGTCTTGCTCCTTCTTGACGCTCAAAGCGGCGGGCATGAAGCTGTGTTG
CATAACGTGCTGCTTGAATTGTTCGGCAGATGTGTCGCGGATCGGATTCGATGCCCACTG
CATCTTGGGTCGGACAAAGCAGGAAAAAGCGTTGCCGCCGATCCTAAGCGCATTGAGCGG
TGCATTCTCTACACCGCCTGCTGAGCTAATGTGCGCACCGATGAAGAGCCCACTTCCTCT
TCTGTCTCCACGACTATGCTCTCCATTCGACAGAGACGAAAGCGGAGACGGCCGTGGTGG
AAACATTTCGTCATGCTCATCTGCTTCCTTCTTCGTTCGCCGCCGCTTTCGAGGAGAGGG
CTTTGTGTTCGCCACTGCATCCTCGATCTCTTCTTCTATGACTGGGTCGAATTGTTCCTC
AGATTTGATGGTGGTCTTGCTACGTGATCCGGGGGAGGGTTGTTGCGAGGAGCTTGGCGT
GTGCCGAACATACTCTGCAGACTCGGCTTTGACGCGTGCTCGCTTTGCTGGTGGTGATGA
AGACTTATCAGCTGTAGAGCTAAATGCTGAGCCCGAGATTGAGACTCTGCTTGAATCAGG
GACATTAGCTGTTATGGACCTGCGACTGCTCCTTCTCAGCGTGGTCGAACAGAAGGACTC
GACCGCCATGGCTATCGCTCGGGACTTAGAAGGCATCTCGAGGGCATCGACAAGCTAGCC
ACCGAGAGCAGGCAACAACTGAACGAAGCTATGCAAAGCTGCGAACTATCGACGTGTTGC
CAATGTAATCGATGTGCGCAGTAGATAGGACAGGCAGGTGTACGACAGAGGGCCGCTTAG
GAGAAGAAGCTTCCAGCAGTGAAACATGACATTCACGATTCTCAGAGAAAGTGGAGGTGC
AGGGCAGGCGTGAGGATGCGGATCTCGGGCTCGCAGGTGGCTTCAAAAACGTAACATCTA
AAGTTCGTGCTCACGTGGCGCCACCGCCCCATGACCAACGTCCGAGACTGCATGTTTCGT
GATCTGCACACATTCCTCAATTTGAAAGACAAGTCGACTAGAATGAATCGGACGAGGATC
GTAGAGAAGGATCATCGGGTAGATGAGCTTACAGCGCTCGAAGCGCTGAGCGTGTGAGTC
GGGATGGAATGGAAGGCCATGCAGGGAGACGCAAATCAAAGCCATCAACTGTATGCCAAG
CCCCGGACGCGGAGTCGGTTGGATTCGAGATGTGTGAGAGCTTGGCGAACCAGGACAGTT
GCACGTTGGCGTCGCATTCGTGATTCACGATTTGTGTGTGTGTGTGTGTGTGTGTGTGTG
TGTTTTGCCAAGCGTCTGCCAAGACCTCAGCCAAGAGAAAATTTGCTGCAAAACATAGCA
AAGCGAAAAGAAAAAACAAGCCTGCCAACGTTCAACGTTCACGTTCGCGTCGAGCGTGAA
TTCAAAGCGCGCTGGTGACCAACTCACGACTGGCTGCTAAACAGGCCAAGACTCAAAATG
CTCTCTCTGTTTGTCAAACAGTGCGCCAAGCAAAGCAGCAGTACTTCCATCCAATCTTGA
TTCCCTCTGGCTTGAACTGCCGCGATCAGCCTGGATGTGTCTGCCAAGATCTCGATTCGA
ACCTCACAATCATGAATCGCAGGGTGAACTTGAGTCTTGATATCTACCGTGATGTGCAAG
CCTTCTTTGTTTTGCTGAAGCTGCGAATCCTCAAAAGCTCAACTGCCACTTGCGGTGAGA
CTGTGATAACAGTATTGATAAAGTGGATACACTGTGGGAGAGGTGACACTGGCAACTTGA
GAAAGAGGGTAGGATGTCTAAGTGCATGCAAAGTAGTCGTGTCCTGTGCCAAGCTTTTGG
GCAAAATCGGCTTGCACTACCTAATACCACGCTGAAACCCTTGCCCTGGTCTACAGCGAC
CATCAGAGGTGCGAGACGCCGACCTTCAGCTGCCGATCCGTCGTGCATTCACTGTTGCAT
CCATTGCGTCTGGGGGCGGAGAACATTCTCTCACATCATTGCACGTCTGCTGCCGAGTCT
CAGACTAGTTGTCCGCCTCTACTGGTCAGCAGAGCGTAGAGCGTGGCCAACTCCTTGCTG
ATCCAGGGTGAGCTCGCGTGCGGCGGGTATGCAACAGAGGGTCTCTCTCCTCTATCCAGT
TCGATAGCTCTCGCTGTGACCAGCATCGGATCTTGGCGTCCTGTTGTTTCTAGTCTAGCA
GGCAGGCGGCTTATGCTCCGGCGTGCTGTTTTCGTCAATCTTGGCACAGCCTTGTTCGCT
TGCACGTCCCCTATCCTAACAAAGTACTGTCTGCAGGTGTAGACAGAAGTATATGATGCC
TGCCTGAACTGATGGAAAATCTCATGGCTTTCGTTGCTGTCATCTACGCCCCTTCCATCT
ATCTATCCATCTATCTATCCATCTATCCATCTACCTTTCCACCTTTCCACCTTTCCACCT
TGTACATAGTCCAGCCTCTTCACCTTTCGAGATCAACAAGAGCAGGAAAGCATCTCTCTC
AACACCATGACCAAACTCACGCTCACCGTAGCGCTCGTTTCGGCTTTGCTCGCCAGCGGC
GCCTCTGCTCAGCAGCCTACCGGCACCGGAAACGGCCCTGATCCTCGTGCCACCACCGAC
TTGAATCGCAATCAGCCCACCAAGTCGTGGACGCAATGGCAGCCCAAGGCTACGTACGCC
TTCTCGCAACTTCCCGATCAGTACATGGGAGCCAACCGCATCGAGTCCGGCGAGGGTGGG
CAGCCCGGTGGAGAGCCTCAGTCGGGTTACAACACGTGTGCGCGCAACACATGGAACCAG
GACTCCAAGTGCCAGACGGCGTGGATCAACTCGCTCGAGGACTTCTGTCTCTGGGCTCCT
GCCGAGTATGGTACCGTTGGTGAGAAGGAGCGATCAGGTGTCGCCTACTGTACTACCGAC
CGACACGGCACTCGTCTGATTCCTGACGGCACCATCCAGGGTGCTCACTTTGTCAGGACC
AGGGATTACGTTCAGGTGACCGGTGTGGGTGACTTTACCAGCATCTTGATCCCTGACGGT
GACGATGGAGGAGAATTCGACCCTCACGGTGCTGATGACTTGGGCAACCCGATCGGTGGT
ATTGTCTACACCACGGCGAACCCGGCCTCGAACGGCGAGCCATTCTTTGTTAGCGAGTGG
ACCAACTTTATGTCGTACAACCAGTTCTGCTTGCGTGCCTGTTGGGGTGAGCGCGCTGCT
GCCCAGTGCGAGCACATCTACGATGTCATGGGCTGCCGATGGAACATCCCTGCCAACTAC
GAACCGGGTGTTTTCGAGACATGCGATGGTGACATTGGCCAGCTGCAGGGTATCTACAGC
GGCTCAACCTTCCGCCAGGGTGACCCGGTTACGCCTCCAGCTCACCCCGCTCCTTCGAGC
AGTCAGTGCTCCTCGGTGAGCACCATCGGTCACGGTCTTCTCGCCCGATCCGCTTCGGCA
AGCACCTCTTCGGTCGAGACCTCATCGTCGTCAGCCGCCTCGAGCGCTGCTACTGACTCT
TCGGCCTCGACTAACAGCGCCTCGTCCATGACCAGGGTCACCAACAGTGCTGTTTCCACA
AACGTAGGCTCCGGCACCGGCTCAGGCTCGGGTTCGGGCTCGGGTTCGGGCTCGGGCTCG
GGCTCGGGCTCGAGCAGCGGCAGCTCGAGCTCCGGAAGCTCCTCCAACACGCAGGGTGCT
GCTTCGAGTGCCTCGAGCCTCACCATCTCGGTTGGCCTTGCTGGTCTCGTCGCTATCGGC
GCTGCGGCGTTTGCTCTCTAAACTGGCGCACTGCGTCGCATGTATTTCCTTGTTGACAAA
AACTTGCTAGTTCTTATCGCTTGCCAATGACCGCAGCCATCTGGTTGCTTCGCTTTCTCG
CATGGACACTCGTGTTTCTCTCATTCAATTCTTACGCATCCTGGCCATGCTTGATGCTGT
GAACGTTTGACTATTCCAAGTCAGTGTGGGTGGGTGAGGTGCTTGTGGTATCAATTGAGA
TTCATTCTACCTCCGACAAGATTGCACATCATTCGCTATCGACCTGGTTGACTGAGAGAC
GATCCTGTACGAGGCGAGACCACATCTCGTCGTTGATTGCTTTGGCTTGATGCAATTGCG
AGCGCAGCAGTTTGTTCTCTCGTTGGAGTCTTTCTGCCTCTAGCGCGGCCTGTGCGTGGA
TTGCGGACGTGCTTGGCGGAGCTCCCGATTGGGTTTGGGAGGGCGAAAGTAAGGCCGATG
TGGATCTGCCGAGAAGCTCGCTCGATACGAGATGGCTGTCCCATTCGGGATCGATGAAAC
TGTCGACGTTGTGCTCATCGAAAGCCAAGGTCGTCTTGTTACCCGAGATGCGCGTGAGAT
ATGGTTTCGACAGTCGGTCCTCTTCTGACGCAAGGACATGATGGCCGAAACTCGAGGCAA
TCGGTCGAACAGGGATGCCGACAGGAGCGCCAGCACCACCCACTCCGCCTGAACCACTCA
TGGAAGACCCTGTACCTGATGAGGAAAGAGTCTCCCAATGTCCGAGCAGATCGCGAGGCT
TGGGAAGAACCATCAAATTGGTGACGGCATTCTTATCGGAAATAGCGCTGACCTTTGCGT
TTCCGAGCAGCGACACTGTGCGAACAACCTGAGAGTTGGACACGTCGATCACAAACAGAT
TGCCGGCAACACTTCCAACTAGAAGCGAGGTAGAGTTGGTGGACAGACACATGCTGGAGA
TGGGTTCACGAATCGAGATGATGCTGGATCCATTGGATTCTGCTCGATGCGCCACATCTC
TCGCCGACGGAATGCGTTCTGTTGTCGGTCCAGCGGCCGAGCCAAAGCCATGTGCCTCGA
CAGAGGATGCACCTCTGAGCTCGTCGGTAACAAAATCGAATTGAGAGCCTGTAGTAGCTT
GCTTGGTTTCGACCATCCTGCTAGACGCGTCGCGCTTGCGAAAGAGGTCGATACGGTAGA
CGAGGTTGTCTGAAGAGGTCGGTGCGGTGGCTGCAAAGAAGAAGCGCTCGGTGCAATCTA
AGACAACCCTGTGAATGGGCTGTTCGAAGACAAAGGTGCTCAGAAGGCTCCTAGTGCGGA
GGTCCCAGAGTTTAACGCTCGCATCGCTAGAGCTCGAGAGCACCATGGCTTGGTGCGGAA
AGCGGCCGCTCGAGATGTCAAGGTCGGTTATGGCCAGATTGTGGTCGGCGAGTGTGCAGT
ATGGTGCTGGGTTGTGTTCCGAGCTGGTGATGGAAGAGCTGGTCTGGTCGTGCGGAGCCA
GCAGACCTGCAAGACTCCACACAAGAATCCTTGCATCTTCGGATCCTGTCAAGAGACCAG
CACCGTCGCAAGTCCATTTAAGCACTGTGACTGAGCGATAGTGAGCGTCAAAGGAGGCAA
GCAGGTCTCCCGTGGCTATCTGCCAGAGTAAGATGCGACCGTCAAACGAACCACCGGCTA
CGAGGTCGCCGTTGGGAGAGCAGGCGATGCACGAGAGTTTGGAAGGAAGAATGATGCGTT
GCAAGAGATGATCTCGCTGCCATGAGAAAATGTTGAGCGCGGCCTTGTTGCTCTCGAGCT
GAAAGATGAGACCACCAGTGCCAGAGATGGCCGGGTTTGGCGAAGTAGGAATTACCGTGA
CAGAGTGAAACGCTGGATCCGAGACACCTTTGAACGTGAAAAGTGCCGAGGTGGAAGAAG
GAGCTGCGACTGTTGTGAGGCCCATGGATCCCACAAGAGTTGATGAGGATGCGGTCGAGT
AAAGAAGGCACTCTGTCGCGAACAACGACGCAGCCGAGGAGGAAGACGCCATCTGAGTCA
CGTGGAGGCCTGGCGGCAGGGCTTTACACACACACACACAGAGAGAGAGAGAGAGAGAGA
GAGAGAGAGAGAGAGAGAGAGAGAGAGAGAGAGATTGAAGGATCTTTGTCGGTGAAGGAA
AGATATGAGCTGGACTCGGATTGCTTACGAGCCTTTGGTTGAACGGGTGCTAGAGGGCGG
AGGCGCAAGTTCCAGGGTTTCTCACACAGTAAACTGAACTACTCGAGAAGAAAGCGAAAG
CTCAAAGAAATTTGGTGGAGCAGCTCGGAAGTCGGGAAGTCGGGCTTCGAGATTTTAAAT
GTCAAATCGGGTATCAGGCATCTGATCGGGCAGGTGCACGTCTGTGTTGGCAGGATAAGC
ACGGGGTGATAGAATATCACAGTCTGTGGCGGGGCTGTTCTGAGGTCTGAGTTTCTTTAA
TAATGAGGCAAATCGTGCGCAGAAATCGTGAATCGTAATGTAACAAGGCCTGGCTAAATG
GCTAAATTGCGTGTTCACGACCCCAGCCAAATAAGCGGGCGCGTTACTGTGTGACTCGGA
GCGGGAAATTCGCTCGACGCATCGCATGCGTGATGTGCAAAGGCCAAGTCACGAGTCGAT
ATTGACTGGTGGGCAAGCCTCGAAGATAACGAACGGCGGATACTTTGAGAATCACGAATG
GGCGCGGATGATTCAGGAAGAAGACCAAAAAGAAGAAAAAAAAAAGAAGAAAAAAAGGAA
AAAGCGGCCGCCACACAGCTAAACGTGAAAGGAAGAAGCCGTCACAAGTCACGAGTGAGT
GATTTGAGTGAGTGAGTTACCAACCCTAAGCCATAGTCGTGAGAGTGAGTTGGATCGTCA
GTCCAAACGCGTGTTCTGGTTGGTCGAAAATTGTCCAAGATCCGGCCTTGGTTCACAGCT
GCCATGCAGGCTACCAGGCAGAGAGGGGGTTAGCAAGCAAGCGAGTCACGAGTCATCAGC
TAATCTGTCATTCGTTGGAAGATCTGTTGGTTGATCAGAGATGTGCTCTTATAAGCGCGC
ACTCACACGATATCTACCCACCTTGCCATCTTTCCCTCACGCATCTCGATTTGCTGCTCA
GCTACGCAACCTCGTAAGCACACGAACCACAGCGCAAAACAACGTCTCAACAGCGAACAG
CAATCCTGATCCCTTCCTCCGACCAATCCACGCTAGCAGCATTACCCAAAACCCAAAATG
TGTGGCATTCTCGGATGTATCCACCACCCAGACGCTCCGGCGTATCGCGGCAAGATGCTC
AACATGTCGCGCTGCATTCGTCACCGTGGCCCCGACTGGTCCGGCTGTGTCGTTACCCAG
GAGGAGGGATCCAAGGGTTCCATCCTCTGCCACGAGCGTCTGGCCATTGTAGGTATCTCA
ACAGGCGCCCAGCCTCTCGTTTCCACCGATGGCAAGCTCATCCTCGCTGTCAACGGTGAG
ATCTACAACCATCGACAGCTGCGCAAGAACTTGAAGGATCAGAACGCCGAATTCAAGACA
GAATCCGATTGCGAGGTCATTCTGCATCTCTACCGCGAGCACGGCTCCGACTTTGTCAAG
ATGCTCGACGGCATGTTCTCTTTCATTCTGCTCGACACCACCACCACTCCACACCGAGTC
ATTGCTGCTCGTGACCCCATCGGTATCACCACATTGTACCAGGGTGCTTCCTACAAGTAC
CCTGGCGCAATCTACTTTTCCTCCGAGCTCAAGGCTATCCACGAAGAATGCGACCGCATC
CGTTCCTTCCCTCCCGGCCACTTTTACGACTCGTCCCTGCCCGAAGGAAAAGAGACTGTT
CGCTACTACACGCCCAGCTGGCTCGACGGCGATGCTGAGGGTGCCACAATCCCCACCAAC
CCCACCGATCTCAAGCAGATCCGTGAGGCGCTCGAAAAGGCTGTCCGCAAGCGTCTCATG
TCCGAAGTGCCTTATGGTGTGCTTTTGTCAGGTGGTCTCGACTCGTCGCTCATCGCTTCG
ATCGCAGCGAGAGAGACGGACAAGATGGCCGACCTTCAACGCAAGCAGTGGGAGGAGCGA
CAGGCTCGACGTTCTCGTGGTCTCACTACGCCAGCTGGCGATGCTAACGGCGCCAAGCTC
CCCGTGGGCCTTGACGAGGATGCCGACAACGAGGTCGAGAACCTCGCCGCATGGCCACGA
CTCCACTCGTTCTCTATTGGTCTGCCTGGTTCGCCCGACTTGATCGCGGCACGCAAAGCC
GCCCAGTTCCTCGGCACTGTGCACCACGAGTACACGTTTACCGTTCAGGAGGGTTTGGAC
GCCATCGCCGACGTGATTTTCCACCTCGAGACGTACGATGTCACCACGGTGCGTGCGTCG
ACACCCATGTATCTGCTCTCGCGCAAGATCAAGGCGATGGGCGTCAAGATGGTGCTCTCC
GGTGAAGGATCCGACGAGATTTTCGGTGGCTACCTCTACTTCCACGCTGCTCCTGATAAG
ACTTCGTTCCATCAGGAGTGTGTGCGCCGTGTCAAGAACCTGCACACCGCCGACTGTCTT
CGTGCCAACAAGAGTACCATGGCTTGGGGACTCGAGGCGCGTGTGCCATTCCTCGACAAG
GCGTTCCTGGATGTGGCCATGAACACGGATGCTGCAGACAAGATGTTTAGCAAGGGCTCA
CTCCAGCAGGTGGATGCTGATGGTCGTCCGCGCATGGAAAAGTACATTTTGCGAAAGGCA
TTTGATGTGATTCCGGACGACATTGAAGCTGGTGGTGACGGAAGTGGCAGTATGCTCTCG
GCGTCGGCGCCTCGTAAGCCGTACTTGCCCGAGGACATTCTGTGGCGTCAGAAGGAGCAA
TTCTCGGATGGTGTGGGTTACTCGTGGATTGACGGCATTAAGGACCATGCCGAAAAGACT
GTCTCGGATGAAAAATTCCAGGAACGAGCAAAGAGGTATCCTAACGATACCCCGGATACT
AAGGAGGCCTATATGATCCGCGAGATTTTCGAGAGTTGGTTCCCATCCGAGGCGGCAGCT
TCCACAGCCGTCCGTTGGATCCCTAGAGCCGATTGGGGCTGTGCCGCCGACCCTTCCGGT
CGTGCCGTCAACATCCACGAGTCTGCCTACTCTACCGAGTAATCTTAGTCGGTTTTGCTC
GTGCTTTTCTTCTGTATTCTCCCCCCATCTCCTTACAATTCTCACTCTATTGCCGAACCT
ATCTCAGTACATTCCTCTGTCGACAGGCATTTGGCATTCCCGCTCCAAGCAGATTAGCGT
TGCCCTCACCTCCACCGCCCATCTCTCTCTCTCTCTCTCTCTCTCTCTCTCTCTCTCTCT
CTCTCTCTCTCTCTCTCTCTCTTCCTCTCTCTTCCTCTCTCTGATCTCATTGGAAACAGC
CACAACTGAGCAACTGAGAATTGCGAAAAGCACAAGACCACAAGACCAATGCTGAATAAT
ACGTACAAGCTGAATGCAAACTCGTTGATGTCATCCGCGTCTCAAGCAGCGATGCTTGCA
TGCATCCTGAGCCTATTTCGACGTGCTCGAATGCTGGCTCTCACCCAAAGCGATCCAGCT
AGTGCCCAGCGGAGAATCTGGACCATGATCCCGATCTTCATTCTCAGAAGCGTTGGCAGA
GTGATGGTGTATGGCTGGCGGGTAGGGAGCACGGCTGCTTGCGCCACTGCTGCTGGGCGC
GCCTGTCCAGGGTTCACGGTCAAAATTGGTGGGCATGGACGTGGTGGAGCGCACGTCGCT
GAGGCCAGCGTTGGACGCCGACAGGTCCGCCTGCGACGATTGCATGGGTCGCGACGATCC
AAAGTAAGGACTGTGCGTGTTAGAGACACCGCTTTCTTCCTCGGCGTACGCGTCTGCATC
GGCATCATTATCGCCGTATGCCGAGGAAGGCACGCTGCTGGGGATGCCAGAGCCGACTCC
AGATGAGCGCTCACTTTCGGGCAGGCTTTGCGCGTCCGAATCTCGGATCTCGTAGATCAG
CGGGCTGGGCTTCTTGGAAAGCGAAGCACGAGAGTGAGCAGCGGATGCCGGACCAGGGCC
CGGGCCAGCGATGGGCCGCTTGGCTGCGCCGGGTTGTGACTTTGCAGAGTCACCTCGACC
GCCAGAGGTCTTGCTCCAATTCCACGGAAGGAAAGCGTGTTCAGCCCTGCCGACGAGACC
AGCCCTACGCAGGGCGAGTTGCCTGCTCAAGGCAAGCGCAAAATCGACGATGCCTGTGGG
CACAATGGCGAGCAGTACTTGACTGACAGTGAGCCAGTAAGCAGAGAAGCTGTGTGTTCC
GACAGTGTAGCTGGGACGCAGTCTCCGCTTGGTGCTAAGCATGAGGTTGGCCACCTTGTT
CAATACAGGAGCTGAAGAGGGGGATTTGTGATGCCATAAGGAACCCACCAACGACGATGG
TGACCGGCCAAAACTGGGGCGCGACGGCGACTTGAGTGAGGTATTTGCGCTTGGCGAGCT
GGTCGTGGCTTCGTTGGAGTGGGCGCTTGCAGCCATGGTGGGATCTCCGAGAACCGATCC
CGAATTCACCTCGACCATCGTGACACGAACATCTCTCTGCTTGAGGTTGGCGCGAGAGTT
TGATGCCTTTCGAGATGTCGAGCTGCTGCCCGAGTAGCTACTCATAGCAGAAGGCAGTTT
GCTATTACTTGCGGTTTTGGAGTGGAACGAGTCTTCCTCGCATTCACGTCGTAGTGATTG
CACACCGGCCGCAGCGCTCTGAGCGATAATCGAGCACATCGCTTGACGGGGCAGAGCAGT
GCGCGAAGCTGGGCTTGAGACGAGTGTCACGATCGTAGCCGGGTCCGACTCGGCCGTATG
GTCGGCACGATTTGGCAAGGCCTTCAGCATCGGGATCAGTGCACCAAGAACACACAAGCT
AGCCACAACATGGCGGTCGAGCAACTCAGAAGAAGGAGAGGGCGCGAGTTTGGTGATGGG
TGTACCGAGCAGCGAAGCTGAAGCCGAGGTAGACAGACTGCGCGAAAGGCTAGGATCGTC
TTCGGGCGCAACAAAGCTGAGCGCGTTCACCACGCCAGCGATGTTGATGTTCTCGCCTGG
CCGAGCGTAGGGATCGCCAGCACTGGTGAGCGGGTAACGCAGGCTGAGGGCGGAGGAGAG
AGCTCTGACGAAGGGCTGCAACGAGCCGGAAGGATCGTCGGCATCAAAGATGAGCGCTTT
GACGTAACCACGAGAGCTTGGTGGAATCAAGTTCTCGAACTGAGCCAGGGCTGCCGAAGA
GGAGACGGAAGCAAGCACCACGAAGCCTAGACTAGAGAAGTGCAGGGCGAGTGAGCGACC
GAGCGGGGTGTCGGCTCCCAACACGATGACGGCTTCTCTTCGAACACCGTTCTTTAGGCG
AACTTGACGTGTACGTCCTCGACCGACTACTTGCTTCTTGCCTAGGTAAGGGAGTGCAAT
GTAGCCGCCCTGGTATGCATAGCTAGTGCCCAAACCGACGACGAGAAGACCGCCGGCGAG
GCCGAGGGCCGTGCGATGGGTTCGCGCCCAGGCTTGAACCAGCTGCAGGTTGGTAGGAGG
CGGAGGCGGTGGCACGAGTGGAGGTGCGGGAACGGGCGATACGAGCTCGGTGACTTTGCC
GGTGAAGCTGTCCAAGGAGGGGAGTGAGGGAAGATCCGGGATGGGAGGGCCATACTTGTT
GAGCTGTTCGTAGAGGATTTGATAGTACTCTTGCACAGAAACGGAGACCTTGTGCGGCAG
CTCTTGCAAGTTGCGAGGTAGATTGTCCTCGATGAAATTCTCGAGGTCGGTCAAAGACGG
CATGGTGGGGACTGGCAAACGTCTATCGGCTCGAAGGCACACGAGGGGAACTAAGGCATA
GACTAGTTATAACGTTTCGACCTTGCAAACAGACGACGTGTTGGCAGCCGAAGGCGGGGA
TTGTGAGTGGATAAGTGCTTGCGACAGGATCGCTAAAGCAGACAACGGTGGAAAAGGGCG
GATCGAGCACGATGTCAGCCGAAAGTCAACAAGCTAGTGTCGTCCGAGTAGGTTGTGAAG
CTCAACTTGGAATGAAGACGAGCTGGTTTGTTGAGTAACTGGCGGGGGCGGTATGGTTGA
CGACGTCAGAAAGGGTCGGGGATGTGGTAGCGCTGATGAAGGTGGCAAGTCAAGATAGAG
CCCCTGTGCACGCTGCGGCCAAGCAGGGAATCGTGAATGGAGCGAGATGAATGATTCGTG
ATTATCACAGGGCTCTCTGGACACGGACACGGATGCTGTGATAAATTAGCGGCAAGTTGG
TGACGCGCGCCTAAGTCACTGTACTTGTGCTGTCAGTTTAGCACTCACGGCTGTTAATTC
ACAAATTGACTGCGCTCTTGTCTGTGTCGGGCGAGCTAAGTTAAGTCAAATTTCATCAAG
TTACACGGTGAGTGATCCGTGATCCAAAAAGTGGCAAGATCAAGGGTCCCTGCATCACGC
AAGCAACGCTTTTTGTTGGTTTCCTCAGCCCAAGATAAGTCGCGAGTGAGGCGAAACGTG
AGTCGTGAGTCTGAACCCTTGATCAGTCGTGAGTTGATCGTGACATGGTCTGGGCACTTT
ATCCGAGGTATAGCGTAGAGCCACACCCACAGACTCACCACTTGTGGGTAGCCTCTCGGC
ACGCTTTCGAGCAAGGTCGGCAGCCATCACACCATCCAGTCACGAGTCCTCACCCTCCCT
CGTCGATCTTCAGGATTCGGCGGTCTCCGAATCGTAAATGCTATTCCGCAAAGGCTTGCC
AGCTGCTAGTAACATACATTATTGATACAGACGCTCACGCTTTCCCACACTCTCAACTCA
AAGTTCGAACGCGTGACTGTGCAAATTCTAACACAAGAGCCGTCTGTCTTATCTCACTCA
CGACTCGTGACTGTTCAACTCAGACCTATACACGAAACACACACCCGGTCACAATCCTAG
ACCGTGGAAAAGGGCAATTGACAGATTCTATTAGGCAAGGCAACTGAAATATTTGACAAT
GATAAACAGATCGAAACGTGAGCGTGCCATTCAGTCGTGATTCACGATTGGCATAAATTT
ACAATGCGAGACCATCAAAGGTCAGCTGTATTCGTTGTGATGCTCAAAGGCATGCAGCGC
TGCCGAAGAGCTTTTGATCTTGATCGAGGATCTTGATCGAGAACACGACCGAGGCAGATC
ACTCATGCTGGTCGAGGAGTGCGACGATCGACCTTCCGAACAAAAGCGTAGCTCGTTTAC
CACCTCGAATTGCCCACGGCAAACGAGTTGGCTCCCGTGCGTCCTCCACCGCCGTAGCCG
CCACGGCCGCGACCGCGCCCGCGACCGCCACGGAAGCCACGTCCACCGCCTCCGCCACCG
AAGCGACCCATCTCCTCAATCTCACGAGGGATCTCTTGCTTGGCCTCGCGAAGGATGCCA
ATCAGCTCTCGCGCCGACTTGGAGTTCTCCGGCGTAAAGTACGTGTACGCCGTACCTGTG
CGTCCGGCACGTCCGGTACGGCCAATCTGGTGGACGTAGTCCTCAGTGTTAGTAGGGAAG
TCGTAGTTGATGACTGCGAAATCCAATAAGAATCGTAGACAAGAAACGAGTCAGCGAAAT
CGTGACCGGTGAGCTAACGAGGTAGTCATCGAGCCTCAACTTACCATAAGAAATGTCCTT
GACGTCTGAGGGCGACCAATGTTGATTGTAGCGCGCAAAGGACGAGTCGGGAAAAGATCA
GCAGCAGAGCAAAAGACAAAGCCACAATTGCCAACATGGTTGCATGGTTTGCCATCGGTT
CAAAGCAATCGTGAGGTTCGTTCGAGCCAAAGCCAGACAAGGGCGAAAAAGAAGTTGAAA
ACGACGTTCGCATTGCATAGAATGAAACGCAAACGCCGTTGTACGTCGACATGATAGAAA
GGAAAACAAAAAGATGACAATCGCATCCGAAAGTTAGCAATCAAGCCTGCAGGGCTAAAG
GTGAAGTCCACCGCGATACAAAAAGAGGATGACCTTGTCATCCCGTACACCTGCACAAAC
GTCCTGGCTTCCACAGACAATCAAGTCTGTAGTCATGCCAGAACAGCATTGCAAGACAAC
ACAGCCTTTTGAAAGACAATCCTTCAATGGCTACACCCCCAACAATTTCGTGTCGGAAGC
TTGCTATGCTACGCTCCTGCGCACGTCCTTCAGTCTCCCGAAACAGTCGTAGTCCTACCC
TGTCAACATAGTGTGCAACGGTGACCAGTGATTGAGTATTGCACTCATCACCGCTGACAG
CAGATCCTTGTTCGCGCAGAGGTGGCGTTCCTTACTTGACCAAAAAAGAGAAGCTTCATC
GAACATGGGTCGAGATCATCGCGACACAAGAACTTGAGTGCGCAGAGCGATAATGCGCAG
CATCAGTGACATCAGCTGCTCAACAGCATCTGCGATAGAGTATGCGGCCGTCTCATCCGG
TAGCCGAGTAGCTGGCATCTTGCTATGCTGTAAACTAGATGGAGCAGCTGAAACGGGGAG
GGAAGAGCAGCGCCTATCATCGCAGACAATGGCATTGGGCGAAACCGAAAACATGACACA
AGTCTCCATGAGCACCTATTCATCAGCGGGTATCTTGAGCACCAGACAAAGCCTGAGACA
CCCGACTCCTTTCCTTTCCATGCGAATTTACAGCGCAGCAACACCTTGAGAAAGCTGAAC
CGACTTCAGCAGATGTGTAAAGGCATGCAGAGAGACTAGCAGGCGTAGTAACGCAGCCGG
CCCCTTCGCTGGAGGAAAGAATCTTGCTGATAATAGTTTGCGAGACGCAATCTTGACGAC
GAAAAAAGAGCTTCTCTTGATGGTTGCTGGAAGAAACATGAGACGCCAAAATCGGCATGC
ATTCAAAAAGGAGATGAACGCATAACCTCGCAAACTCCAATGATCAGGAGATGGCGAGGT
GATGTCCACAATTACCTCTTTGGCAAGACGTGCAACACTGTTGAGTGTTTTGACATGCCG
ATGAACCTAGCGAAGGGCACCTGATTTGGACCGTACGACAGCGTGTTGTCGACTGGGAAT
ATTGCAATGCGGAGAAGAAAGAGGAATGGGGTGGTCGAAGAGTCACACGATCGTAAAGAT
CGCTCGCGTGACTCTATCAAAGGTCTCGAACCAGAGGCCACCAGATCATCTCGCAAGGCG
GGGACGAAAGAAGGAAGGTGGAGTGCGGAAAAGCATCGGGAGTACAGACGTGGGAAAAGG
GCTGGGGAATGGGAGAGATGAGAGTGGAGGGAGAGGAGGAAACAGAGAAAATCAAACTTA
CCGAGACCTCGAGATGCTACAGCGGTAGCAACCATAATGGGGCTGCGACCCGATTTGAAC
TCGGCGAGTACCCAATCACGTTCTTGTTGCTGCTTGTCACCGTGGATGGCAAGGGCGGGC
CAGCCGTCCTGACGAAGGAACTTGGTCAGGTCATCAGCAACACGCTTGGTGCTAGTAAAG
ATGATGACCTTGCCGTTCTCGGCCGAGATGGTCTCCAGGTGACCAATGAGCTTGCCCTTC
TTTTCGAATTCGGTGCAGACCTCGATGATCTGCTTAACGTTGTGGTTGGCGGCAAGCTCG
GTGGAGCCGATGTTAACCTGGGCGTAGTTGTTGAGGAAATCGCCCGCAAGACGTTGCACC
TCCTTGGGCCAGGTGGCGGAAAACATGAGCGTCTGTCGGTCGGGACGGATCTGCTGCAAA
ATCTTGCGGATCTGTGGCTCGAAACCCATGTCGAGCATGCGGTCAGCCTCATCCATGACC
AGGTAGGTGACGCGTCGAAGGTTGGTTTTGCCAGCGTCCACCATGTCGATAAGACGACCA
GGGGTGGCGATGCAGATCTCGGCGCCACGCTGGAGGTCGCGGATCTGAGGACCCTTGGGG
ACACCACCGTAGACGGCGCAGGTTCGGAGGCGGCTGGAGCCACCGAAGCGGTTGCACTCC
ACCTGGATCTGGTTGGCAAGCTCACGAGTGGGAGCAAGAATGAGGGCAATGGGGCCATCG
CCAGGCTTGAGGAGCGGCTGAGCGTTGATGTGAACCATGGCGGGGAGCGCAAAGCCAATG
GTCTTACCGGAACCAGTCTCAGCGATGGCGACAAGGTCACGACCGCTGAGAGCCATGGGC
CAGGCCTGGGACTGAATGGCCGAGGGCTCGCTGAAGCCCATCTTCTTAATTTCGGAGAGA
ATGTAATCGGGGAAGCCGGCCTCGTCGAACGAAGTGACGGGCTTGGGCACGTTCTGACCT
TGAATGGTCATCTGCTTGGAGGCGCGGTACTGTTGGACCTCGCTGTCAGAGCGGTTGGAG
ACACGGGGGTCCTCGACGTAAAAGTTCTTCTCGAAGGGAACGAGGTTGACAGAGTTCCAG
TCGACAGCGCCAAGGTTGCTACCGAGGTTGCTCATGCGGTCGCCGCCGCCGTAGCCACCA
CCGTATCCACCACCGTATCCGCCACCTCCGTTGCCATACGAACTGCCACCTCCGTATGAG
GAGCCACCACCATAACTGCTACCACCGTTGCCGTAGCTGCTAGAGCCACCGCCGTAGCCG
CCACGACCACCGCCATAGGAGCCACCGCGACCGGAGCCGCCGCTGTATCCGCCGTAAGAC
ATTTCGTTAAGGTTGTGGAAGGGTGAAGGGGTATTGGAAGGAGGAGATGATGAGATCAGA
GATGCTTGCACAGTTGAGCAAGGACGTGTAGTTGTAGAGCTGAGAGAAGGGGAGAAGGGC
GCGCTGATGCAACTGACACGCCCACCTGTCGCGAGGTGCTCAGCAGCCTTTTAGAAACAG
CAAACAAGGGGCAACGGCAAAAAAAAGAAAAGGGGAAGAAAAAAATGTGACGACTCTAGG
GAGGGAAAAATTTCTTACTTGTGGCTGCAGGGTGCTGTCTGCACGTCTCTCCTACATTCA
CGATTTAACTTACGATTCGTGATTGGATCGAAGAAAAACAACTTATTAATTTGTGAGCAG
AGAGACGCAAAGCGCCAACGTCCTTTAGAAACGGCCAAACTCGTGACTGCTGAGTTGCCC
GCAGCGAAGAAAAAAAATCTTTGACGAAACACAGGCCAATTCGAATTTTTTGTTGAAACA
CGAAAATGAACTGAATCACGAGTAAGATCGGATTTTCTCGTACGAAACGTTTGTGGCCCA
AAGTTTCGCATGTGCATATTGCTGAAAACATAACACCTAACTTAGTTACCTGCCGAGCTC
GTGGCTCATGCATGGCTTTCAGATTTTGGGGGGAGTAACCGCGCCCCATCAAAGCCGAGA
TACGCGTTACGCAGGATTACAGGAACTGCATTTCGTTGGAAGACTCTCGCAAGCAGTATT
CGTGATTGCTCCTTGCCAACCGCACGCTCAATTGAGGGTGCAGTTCCTTCGATTAAGAGT
CACATGAACATCAGATGTTGAAAGACGATCACAGCTATCACACATGTCGTCGGAGCTTCG
ACTGTGTCGCCTCCAGAAGGAGAGCTGTTATCGGCGTGACGTGCGATTCACGATTATCGG
CCGCTCAAACTACGAATCACGAATCGTGACCCGTGAATCGTGAATCGAGCAGCCATCCAA
ATTGCTGCGATTTTGGATCAGCTGCCGGCAAATGGCAGGCTATGGAGAATAAGTCAAGGG
ACGAGAGGAATCACTCACGACTGAATAGGCCCAAGCGGCGCAGAAAGCTTGGCTTTTTCT
AATCTTCTCCCAGACATAACACAGACCACAAGTCAATCGTGAACTGCAACGTGCAAGAAC
GTATGTCTGAAGAGCCGGTATTATACGTCTATCTTCCAAAGAATTCAGCCATCATCGATA
CCCGGCACGCTTGCTCGCCATATACGAGCACGACGATTCTCACCATCACCACCACCACCA
CCACCACTGCCTTGTTTTCATCGGCCTCCATCAACGTTCCCTAGGGCTGAGACAAAAATG
TCGCTTCTTCGACAGACTAACGCCGGCCATCTGGGCCGTCCCTTGGCGGGCCTGATCGGC
ACCTCCGCTCGACAGTGTGCTCAACCCGTCGCTTCGGCACGCCCTACTCCGGCTTCGTGT
CGTGGACGCGCAACAGCGGTCGACCCGAACGATGTCGCCGCAAACGGCGGTGTCGCCTCT
TCTTTGTCAGTTGCCTCCGCTTCGACAGCAGCTACTTCTCTGCCAAGCAACGAAGGCGCC
ATCCGACATAATTGGTCCCGCAAGGAAGTGCAACGGATCTACGACTCTCCCTTGCTTGAA
CTCGTCTTCCGCTCCGCCAACGTTCACCGCATGCATCATCCTGTCAACCGTGTCCAGCTT
TGTACCCTGATGAACATCAAGGAGGGCGGATGTTCCGAAGACTGCGGATACTGCTCTCAG
TCCTCTAAATACGAAACGCCTTCCAACGCTTCCAAGCTCGAAGACCTTGAAACCGTGCTC
ACTGAAGCACGCAAGGCCAAGGCCAACGGAAGCACGCGCTTCTGCATGGGTGCTGCATGG
AGGGAAGTCGGTGGTCGCAAGCGCGGATTCAACCGTATCCTCGACATGGTCCGCGAGATC
CGTGGCATGGGCATGGAAGTCTGCACCACGCTTGGTATGTTGACTCCGGAGCAAGCCAAG
CAGCTCAAGGAAGCCGGTTTGACCGCTTACAACCACAACCTCGACACTTCGCGCGAGTAC
TACGGTAAAGTGGTCACCACCCGCAGCTACGACGACCGTATTGGAACCATCGCCAACGTT
CGCGAGGCTGGCATCTCGGTTTGCTCCGGTGGCATCCTCGGCTTGGGCGAAGAGCACGAA
GATCGCGTTGGTCTCATCTGGGAGATGAGTACGCTTCCCGAGCATCCGGAAAGCTTCCCC
GTCAACGCCCTTGTCGCTATCCCCGGTACACCCATGGAGCAGAACAAGCCGATCACATTC
CAAGAGATGCTTCGCACCGTTGCTACGGCTCGTATCGTCCTGCCTGGCTCCATCATTCGT
CTCGCTGCAGGTCGTCATCTGTTCACCGAGTCCGAACAGGCCATGGCTTTCCTCGCCGGA
GCCAACGCTATCTTCACAGGCGAACGCATGCTTACGACTCCAACCTCTTCCTGGGACGAA
GACAAGGCTATGCTCGGTCGTTGGGGTCTGCGAGGCATGCAAAGTTTCGAGGACAAGACC
ATGGCTTCACACAGCGCCGTCACCCTTGACTCGTCCCCTGCTGACGCTAGCGCAATCGAG
CAACGTCGTGCAAAGGCAAAGGCCAGCGAAGCCTTCCAGTCGGCTTAGACTGCCATCTTT
CTTCCCATTCTCACACTTGAGACTCCCTAGCCTTAGCAATATCATTCTACTTCCAACTCA
TCTTCCATCGCCTGCTTCGCATGTTTCAGTCTCTGCTGTCCAGCTTACGATCACCACATG
CGGCGCTTATAGACATCCATCCGATTCACTCTTTCTGACCCGCAGATCGTGATCGTCTGG
TACATCAAATGTGTTGACACGTCTCGATTTCGTATTTGATTGTGAGAGTGTCTACAGATA
CAGCTGCCGGAAGCAATAAGAAAAGTGATTAAACCGAATCCAGTGTTCCAGAGAGCGAAG
CAAATCCCGTGTCCATAAAAATCAAATGAGAAGAACGAAGCAGGAAAGAAGCAAGAGCGG
GGTCAAGAGGTGTGTGAGTGTCTCTGCTAGCTCATGCGAAGAGAGCAAGTGTACAACAAC
GTCCGTGATCCGAATCCATGCCTCGATACCAATCAAGCCGTGGCGGCAGCAGGGCCGCAC
GACTGTAACAAATCCTGAATGACGCCAATTTCCCTATCCATCGTATCCCATGCGTATCCT
AACTGGCTCAAGCCTTCGATCAGATTTTCCACCTCTTCCTGTTTGGAGCTATGCGTGTAT
GGGCCCAAATTCAACTGATGCATCCCTTCCAACTGGCGTAGCACTTCGATATGAGCGCTA
GTCGTCGGGTTGTTGAGCGCTTCCGCCGACTGCGTTGCATGTGCATTGTTTCGCAGAGCC
TCCTGGGCCACAACCTGCTCGACCAGGTCCTGCTGCTGCAACGTCTGCGGGTCGATGAAG
TTGCTCGGATCCGAGGGCGAGGCGACCAGATTCACTTCACATTGTGGAGAGTCTCGACGT
CCGCTCATGCGGCTTGCTACCTGCTCGTCAGAAACGCTCGGAATCTTGGCAAGGAATTGA
GCTACGGGGAAAATTTGCTTGAGGACCGGGCCCCCAGTCTGCAGGATGCCAAATGGCAGC
AAGATGCCAATGAGACGCGCTGTCTTGCGGCAGGACACAATAGCTCGTTGCATGCTCTTG
TCAAAGAGCGATTTGAGCGATGCTGCAACCATCTTGTCTTCCTCGGACATCGCACTTTGG
CCTCCGAGCGAGTGACTGAGGGTCGCCATGAAAGCCGCGTTGGCGCGGTGTCTCTCACCG
AGCGCACGGAAGAGGGCAAGATAGAGCAGCGATCCGCAAAGCTTGGTGCTCGCGATCCAA
CCCAAGGGACGGAAAGGTTGGAGGCTATTCATAGTCGACCACGCCTTGGAGGCACACCTG
TCAAAGAAGAGCATAAGCGAGTCCAGACTGTTCCAGACAGCACCGCATGCTCTCTCCAAC
TTCCGCAGCTCAGCCAGCGATGGCCGGGCCGAAAATCTAGCCGAACGTGGAATGGGCGCC
ATCGACGCGCCAGCAGGTCGTTGCCACGGTGGAATGGACGGCTTCAGGCCCTCAGCAGCA
TCAATGTGCGTGCCCAAGAATCGTGAAAGCGCACCAATCTGCACCATAGTCATGATGACA
AACGTAAGGCCCATCTCGCCAGATAGCACCACCTCGCCTTGCCGAGGTGGGGCGACAGGC
GCTGTTTCCCGTCGGAAAGAAGCATGGCCGATCACTTCAATAGCGCGGTCCTCTTTAAAG
TAGGGCTTGCGTCGGTTAAGGCCCGAAGCAATTGAGTCGCGGCACCAAGCTGTGAGGAAG
ACACGATGCGACTGCATGATCCTGAGCATATTCTCGACCGCATGCCGGTTCGTCTCGTCG
ACGACGAGCTTGGTCGACATGCCGAGCTTCTCCGTGTGATCACAGGCTGCGTCAGCAAAG
GCATGTGCCTGAACACCGTCGACGTTGTCGAGTAGCGGCGCAAGCAGGCTGAGCACCTGG
ATGCTCTCGATACTGGGTTTTTTGAGGATATCGTACTTGTGCACCAACGAGAGCGCATGG
TTCAGTAGGGCATGGCAGAACGCCTTTCGAGCTTTTCCGCGTCGCAAATTGTGCTCGATG
TCGCCAGGGCGATATGTTCGCATGAGCAGATTGCTGCGCGTGGCGATCCATGTACGTGGG
CTCAATCGGTTGTTATCCATGGCTGACGCGCCAGCGGAGGCGAAATCGCCATACTCATCG
CTGCTGCCCATCTTCGCACCTTTAGCGAGCAACTTGGCTCGTTTGGCTTGAATGTAGGTG
TCGGTACACTGAATGCGCTTGTCTTCGCAACGGCTGCAACCCATTCCGTCGGGTCGCTCT
GTAACATCGCACCGTACCCTTCGCAGACGGCACGTGTCGCAGGCGACACCCTGCTTGCGC
TTGGGACGCTTGAGGCTGACTTTACAATCGCCATCTCGGCCGTCGATCGGCGGCTGGATC
ACACCGTTGTCATCCACCTCTTGAAGGCGGACGTCGACAGCATCGAGATCTTTGAAGTCT
GGACCAAAAGCAATAGGCGCATCAGTGTACTGGGCGGCCCAGGCATGGAGCACAGCGAGC
AAAGTTTCAGTGGTACCGGGTGTACCGATCTTGCTCTCCCTGGTGCCAGGCCAGGTGATG
GAACCGAGACCCTGAACATCCGGAACGATGGAGGGGAGGCCTTCAGCGGCAGAACCACCA
TTGGACATGATGGACATTTTGCGGGGATCGCCGTTGGAAGCATTAAACGTTTTGCTAAAG
TGAGCGAAATCGACCACGGGGGCCTGCATGTGGCAGACGGCAAAGAAGCAGTTGAGAAGT
TGAATCGATAGCGAACCGGCCATGACTCGGTCGGTGATGCGCACCTCAGCGCCTCGCAAC
TCGGTGAGAGCGCGTATGAGGATGGTGGAGGCATTGATGCGCTCGACCGAAGGCCTATTG
GCAGATGCACCAGTAAGCGAGGCACCGTGGAGCATGCGTGCTTGCTCGATGCGCTTGCCC
GAGCGGCTGGGACGAGGATAACGGCGGGAAGGTGGGGTGTGCGTCTTTGTGCAGACAAAG
CCCTTGTCTTCGCATCGAGTGCAGCGGATGTGATGAACGGCCGTGCCGGCACTGGTGCTC
CTCTGCATCTCGAGCAAGGCGGTCTCTGCTGTCTCTGGCGACGAGCTGCGCGCGGCCTCG
GCACGACGATCGTCGAGATCACAGCGGAGGTGCTTGGTGCGACACTGATCGCATGTAACG
CCCTGGCGACGCGCCGACTTTTTCTTGTCGCTCGATTGACTGGTCATGCCTTCCGAGTCC
GGCGAGTCTGTAGACGAATAGCTCGGTTCGGTGAAATCTTGAAACGGGATAGGAAGGGAA
GATGTGGTGATTCCCGATTCTAAGGCGCCCAGCAGGTTGGGATCAGATTGCGAATGTATC
GACGAGATGTGAGGCGGAAGAAAGGTGGGATCGGCCTGACCTGTATGACGAGCAGAAGTT
GAGTCGTCGAGGTAATGAGCGTAGTAGCTCTGCGTGTCTTGCGTGCTCTCCGGCATTCCA
GGAAGGCAAGTGAAGGAGAATGAATGGGCAGCAAGGGGATCCATAGACGACGAGGATGAG
GTAGCTTGACTATGGAGAGACTCGGTCGCTGGAAGACCATGGCTGATTGGAGCTGGTTGA
GCAGGCATGGGGGTCGAAGTGACCCCGTGAGTTGAGTTCCACTGAGGCTGCATTGCAGTT
TGGTGTGGGTGGTTGTTGGTATACGAGTCTTGAGATGGTTGTTGAGTCCGCAGAGAGTAT
GAGTGGTTGAATCCAGTCATTTGTGGTTGGAAGGCGCTAGAAAACACGCTAGGCGTTGGC
ACACGTGGGCTGTGTGCTGCGTTGGGCACAGCGTTCTGACCAGCGTCCATGACGGTCATC
GAGAATGCCAAAGGGGAAGCATAGAGTTGTTGTGCCTGTAGCAACTGTGCAGAGAGAGAC
GAGGCAGGCAGCGAGTGTCTGCGCGCGTCATTGAAATCTAGTCGACCGTCTTGTTGCCGA
GTGGAGGGCATGCTAGACAACATGTGTAGCTATGGGCTGGAGAGGTTGCTGGTATATACT
GGCGGTATTGCAGCAATAAAGGCGAGCGATGCAGAAGGTAGGCCCAAGAAGGACGTTTGG
GAAGCGCTCGGGGTAAGGAACTGAGTTGTACGATAATCGCTGGAACGTTGCAATGTTGAG
AGGAAGAGGGAAGTGTTTGGTGGTAGACTTTACGAAAGGGAACGGTGCCGTACTTGAAAG
TAAAAGGTGAAGATCTTATACTTGAACTGGACGGCGGTAACCACTATCAGGGTGTGGCGC
AGCGATGGCAGGGCTTGCTGCAATCGGAAATCTGCAGGAAGTGACGAAAGGACTCAGAGC
GGCTATGATAGGCAAGGTAGATACATGCCGGACCAATAGACAGTGCGAGGCAAAGAGACT
GTACAGTTGAAGCGTACTCGAATGATTAGACAGTGTCACTCTGCGTCTAGTGAGCTACTG
GCAAGTGTCTGAGTGCTGCTGATCTGTGGAGAGGTACAGATCCGAATGACACACAGGGAG
CATGAGTGAGATCTGGATTGTTGGCCAGGGATGGTGCAGAAAAGAGAAAGAGAGCGCTGA
ACTTGGAGCAGACGGATCGATGAGCAGACAGGTGTTGACAAACTTGGGTCGTGGCAATGG
ATAAACAAGGGAATGCTTGACGATACCAGCTAACGAAGGGGGCTGGGCCGAATGTGTGCA
GCCCAGGAGATGGTCTCGGATATGGATGGATGGCGTGAGAACAAAGCTGCAGGATGTCAA
CAATAGTGTCGCAGAAGAGGCATATCCAGCATAGCGAGTGTTTTTGTGAGATGTGTGGCA
GCAATCCAAAAGTGGCCGGGTGAATTCTGACGGCGAGGCGGAATCGGCGCAGCAAATGCA
AGACAGACGACGCAGAACACAAAACCAGGAATGAGCACACAAAGCAATCGACCAGCACGG
CAGGGTAAGGCGGCGTGCAGAAAGAAGACGAAGAGAGGCGGTGACGATGCGCCGCAAGAC
AGCGAGAGAGTGCAGAGGGAGAGTGGAAAGAGGGGCAATCAAGCCAGAACGTCTTTGTGA
CGAGAAGGAGGAAAAGTGCGACGAGTGTGACAAGACGAACTAGTTAGATGGGGATGGCGA
GAGACAGGGTGATGAAGAAGATCCGGACCGAAAATGTTTCAGCGCACACGGGCGGCAAAA
AGAGCAGCAGCGCCGAGGGCTGCAGGTCAAATCCGAGATCCAGAAAGATGCGAAAGACGA
TCAGCGGGTAGGTGATGCCCAGATTCTCTCTGGTTAACGTTTGAGCAAGGTGAAAGGGGT
GAATGGTTTGCGATCTAGTCGCTTGTAATCACCAAGAGTGAAAGGTGTCTCACTATCCTA
TGCGTACGCCCTGTACGAGCCAAATGACCCAACGAAGGCGAAGGACGTTGGAATCGGAAT
GAGCGCCCACACTAAGCTGTGAAAGACCATCGGAAGCTTGGAAGACGGTTCCGAGGAGGA
GACGGAGCGTGATTCACGATTGGGTTGGTCATCATCACGGCTAACGTTGACAGGTGAAAG
ATCATTCCAGTCTGACACCAAATAAAATAAATTCAAGTGAAAGATGAAAAAAAAGTCCAA
AACAAGAAACAAAATCGTGATATCCACGATTGTAACGGTACGCAAAACAAGCAGTCGTGA
GTCACGAGTGACCAAAGATAATTGCAAACAGCCAAACAGCGTTTGACTCATCACTGTTTT
TTTTTGTGCTGGGGAGTCAAGCTGCTAGAATTGAACACATTTCCGTTCCAGGTGTGAGCG
AGTGAGCCAAAACATTCAACATAGGTGGAATGCGACGTGCTTGGTTCGAGTGGAAATCTG
CACGGAGAAAACTGCAAGCAATACTCGAACGATGCTAGCCGAGGTAAGGGCGTGGGTCGA
GACCTTTGACGATTCGTCTAATCCCCCACACATCGGCAACAAATATTTTGGCGCTAGGAT
ATGCTGGAAGGACGCATGATCGTTCGCACCGTTACGTGCCAACGTCTTGTCAGCAGCCAA
GAACAGATGTGTGAATTGTTGCCGAATTTCTGCCGGAGTACAAACTATCCGGCAGAACTC
AACTAGGCTCGCGTAGGGTCTACAAATTCCAAAGTGAAATTCAATTCAAGCTTGCTTCTT
CCAAGCTTTTTTCATGTTCGGGTATCCGCAAGCTATCAACGACGAACGCGTGTCTACGCT
CGTGAAAGAATTCACAATTGCTATCCGCCATCTTGCTGATTTGCTGTTTGTTTCCTTTGC
TCTGTTTTTCGCGGGTTCCTCATCTTGGAATGCAATCACAAGGAGAACAGAGTAGATGAC
GTAGTGAGTGGAGCTGCGATTAGAAGCAAACCTGCATCGAGCCTTTAAGGTTGGAACCAA
AGTGGAATGAGTGCTGCCTTCTGCGAAAATTTCCCGGCGGACGGCTGCTTCAACAAGGTT
TCAGTTTCACGCCTATATTGGAATGCTAGCCTCTCCTCTTGCAATCCTTCCATCCGAGGC
TGAGGGCATGCTCGATCTGAGTCTGTACAAGCCAATCTTGGAAATCAGCCGCAAACGCGT
CGTCGAGCTTTGCCTGATGGCGTCACATCCAAGAAATTCCTCGCCACGCGTGACGCGAGA
CCGTCCAAATTCGAGCTTGTGCCAGCCAATGCGCCAACCACCATGTGCTGTATTATTCCA
AGTTCAATCAATCGAGGCAGCAGCGAGATCGTCATCCACTACGAGATACCGTCGTAGCCG
AGTTCAAACGATCTAATGCCACGATGAGACCATGGCGGCGCATGCAAGCGTAAAATTTAT
TTTCGGACTCCAAAGCCTAGCCACCACACACAAACACTTCTACGCCTGAACTGCAGGTTT
GCACGATGCGTGTGTAATTCAAGCGAGCCAACGCTGGTGGAAATTATTCGGCCGTCAAAA
GTAGTTGGCGGTGACATACACCGTTACCGCCTGGGCACCAAGTGTGGTTGCCAAGAATCG
AAACAAACATTTCCACTCCATCCAATTTGTTACGGCATGCTTTGGCACCGATTCGCATCG
TATCACGGTGCATCTCAAGCAAGGTGCCTGCATCCTGACAAACGAATCTAGATCGACTAG
CGTGGGATCAAGCCCCAAATGTTGGCAACCGTCTCCTGCTCTAGACCAGTCAATCTGCAG
GGTCGTCACAGTTTCGGCTGAATTTCGCTTCCGGCAAGAGTTCTCGACCCTCTCAGCAGC
ACAGCCAAGGCCTTGCACCCTGCATCGTCATTCAACTCATTGTGAACCTGTCCATATCAA
CGAACTGTCGCATCTGATGGCAACAGTCATAAACTCCGATCGTGGACCAGCGCCTGTACA
GTATGATGGCGACGCCTTCTACTGTACCTTGGAACGATCAGAGTCTTGGCAAGCGCCGCT
GTTGCCTCGGCTCTACTCTGTCACCTATAGCTTCAGCCCCCCGGACTTACCGCTGGACAA
ATGTTAACTGTTGCAGCAAATCTCCGATTGCATGCAGCGGGCAGTTGTAGAATCGATGGC
TGTTTGCTCACATGCACATGCAACTTTACCTTCCCCACCCTTGTTCGATCGAGAGTCGTA
CTGCATGCCCCAACCCACTTTGGGAAGGCTCAAGCTAGCTTTGATCAAGCCTGTCTTTTG
TCTCAGCACTGCATCGGAAGATCCAGTATGCTCTCATCGGTCAAGGCAGGAACGGGTGCA
GTTTCGACAGATCCCAACTGCGTGACAGGTGACGAGTATTGGCAGACAGAGTTTCAGCTG
ACTTCTTGCCTAGGTTGGTTCGTTGTAAAAAGTGTTGGGAGCAATTTCCATGTTTTCACG
AATGGAAGATCGAACCCCAGCATTTAAGAATACCGTGATTTGAGGCTGAGTGTTTGGAAA
AGTTTGGATCGACATCGGCTCGCGTTTCGTGAAAGATTGAATCTCGAGCTCCAAACCCCA
GCATTCAAGAACACCGTGATTTGAGGCTGAATGGGCTGTAAATGTATGAATCGGCATCGG
CACATGTTGATCGCTAAATGTATCATTTTCACTATGAATTTACGCCCGCTTTAGCTTCGG
ATCCGCTTTGCACATACAGAAAAATGGCCCTTTTAGCTCGGCGGAAATGGCGATGCCAAA
AACAAGGGTCCCGTCCGAATTGACATTTCCTTTGCCGTCCCGGTTTTACCGTGCAAACTG
TTTCCGTGCTCTTCATCCTTCGTAGCTTCGCTCAATTCAGTATAGTCAGATTGCTACGCC
ATGCTGATTCAAGATAATTCCAGGACAAGATTAGGCCTAAAGTTTCTGTTCAGGGTACCG
TACGCAACGCCGCCGCCAAGTTATGTTTCAGAGGGCAACACCTCCTTTACGCCCCGTGCC
CAGCTCCAGTGGGAATCAAGCGACGGCACTAACTGCAACTCAACGTACTATCACAAACAT
TAGAATAGTACGCATAGCGACGTCATCCCGGGAAAGACGCCTTTCTGAATCTCAAGTACG
AATTGTAGAGTGCAGCCTCTTCGGTGAATTATTACTTGCCATACGAAGAGGGAACCTCTG
TTCACTGCTTCACTTTTCGGTCTTCAGCAATGCAACAACTCGATTCTTCCGACGCAGAGA
CCACACGTATATCATGTACAAGGTAAACTCAAGCCCAACCATCTTCGGATCACGAACGCC
CGAACCTGAATGAAAGGGCCAAGCTTCTTTGTAATTTCCGCATGGGAAGGTCAATGCCTT
CCCGATGGACAAATCAAAACTTCGGCGTGGATGGCGTGGTTGGCGTGGGAACGTTTGATA
TACCGTAGGATCGAATTTTCAACTTGATATGAAAATGCGTTAAACACCCAGGTGGTTGTG
CTGATATTGCTGCCTGCCATATGCAGGTCATTCGGATGTGCTGCACCTTGAGAGCAAAAA
TCCACTAAAACGCCCGGATGGCATCAGACGCCACAATGGTGCTCCTTTACAGGATAAGTT
AGCTACTATCCTACGCGGTCAGATGGTCGTTCGTCCCTGTTATCGTGCATATCCTATGCA
ACAGTGCGGCTAAATAGCCACTCTGATTGAGTGCCTGTGAGTTCTCCCTATTGAATGATG
GCGTTCGCTGACGTCGATCACGCCTCATTGCTAGTCATCACGTGAATGTTTGCTCCCATG
ATCGTCTCAGAATACCGCTGCACCATGCATATCTAGTCTCAGGCTCCTTCACTGTTTCAC
AGGCTAACCTTAGTCTTTCGTTACCAATATAGCTTCTGGCCCACAGGGACCAGATAAATA
ACTCTGAGAAATTTGTTCTATGTTAGCACACGGGTCTGGCATAAAAAGTGTTGCAAGCTA
ATGGATCACAGTGGATCTAGAACACAACGCGCTCCTTACAACGGTTGCATGAAACCATGC
TGCGTTCAAACATTTCCTCATTTTGCTTTGCATCTTCCACCTCACGACCTTGCAGAATCA
CATGTAGCCTTTTTCGTGTCGCCCCTTGGCGATGGTAGCCATCAAAAGCATCGCTGTCAA
CTAGACCGTTGCAAGCTCCCACGTCTGGGTCAATGACCGCCTTGGCACATGTAAAGGAGA
TCGGCTCCATCACGTCCGTTCCCATATCAGCTGTTGTTGTCGCCATGTCGACACAATATC
CCTGATATCCAATCTGAAGCCCTTCTCCACGCAAGAACGGTTGGTCAGCACGACGTGGCC
GTCGCTTACCTACCTGAACAATGATTTGAGTCGCTTCGCACTCTTTGAACGCTAAGCTCG
ATTCTTGTCCCATGGCATCCTGCCTCGATCTGGTTCGATTGTGCCAGAGTGCGGCTACAT
AGCCGTGCTGCGAATACCGTTCTCGATCTGCAGTGTTTTTTGGGCCTAGTACACCTCTGT
CATCTGTAGCAGCTTGTTGCCATATCCGCGAGTCGGCCCTTTCGGTCTTGACAATGGTGC
ATACATCTCTGAGCGATGGCTGGGAGCGAAGTTGTTGAATCAAGAACGCGCCTGCAATAC
CATGCCAGCCAGTCAAGTGTAGGCTGCGAATCTGGTGCACTTCTGCGTTCCGCGCTGGCA
AGTCTTGGAAGCTCTGCAACGGCGCTCCCTTGTCAAGGTGGTACACATGCTGGCTGGTCA
GGAATTCCAGGACGCACTGCAAGAGGTGGAAATCGATCAAGCTCTCGTCCCGCGAAAGTT
GATGCACAGCCACCAAAAGGTCAACGTCTCCTTTATCGTTTACGCTTGCCTTGGCAGCAG
AGCGCTGGATGCAAGATGACCGTGTCAGTCCAAAATCATGAATCTGCCGCGCGGCGTCTC
TCCACTCTGATAAGTTTAGCCTGTGCGCTGGCTCCAAGAAGAGTAGCTCTCGATCAAACT
GAGCAAATGTGTTCCTCAGAGCACGGCATGTCGCCGTGCTGAACACGATAAGTCCGGCCA
GATCCAAAAACCGCGACAGATAGAACAGAAGCTCGGATGGTAGCGCCAGGATACGTGCTC
TGCTACTCAGAGACGATCGTCCGAGTATCTCGAATGTTTCAGTCGGGCTTCCGGATAGGT
TTCTTGACGTGTCCATGGCAGGCAAGAATTTCAAGTGCGCTGTCGCGAGTCTATAAATCC
CCTTATGTTTCTTTCTTGTCTTTTCCCAGCCACTGACACGGACGTGATTTGGAAATGGAC
TTGAAACGATTATCGAGACGGTTGCTGATATCCCAAGAGCGTTTGCAACGATAGTGACCT
GTGGGCCTGCAAAATCGACAGTTGCACTTGTTTCAGCCTGGACTCCAAGTATCAACTTGG
CCCATCAATCGCCAACGCGAGCAGTGCGTTTGTCAGGGCCGGCGACGACTTGGCCAGGCT
TTTGGGTCTGGCTAGGCAGACAGAACTTGAGCGTGAGCGTGATCCAAGCCCGGTCGAAGA
ACAGACCAGGTCTTTCCACCAGACGCATCTGATATGTGCCGCCACCTCAGGTGCAGGCGC
AAGTTCCTCAGAGATGTTGTTCCGACGGATGCTGATGCACCGGATATAACCGAGGTGGCT
TGATGTACAGGGTATAGCAGCAAGGTGTCAGGTCCAGACCGAGGTTGGCGAAGGCGCCAT
AGCTTGGCCTGTTCCTGACAATACGTCTTGTATACTATTTTTAGTACGACACTGCAGTAG
TTGTAAGCTGATAGTCGATTGTTTCGCACCGGTATGAAATCGTTCAAAGGCAGATAGACG
TGGTTTTGTAACTCGCTCTTCAATGACAGAGATCGATATAGTTCAAGTCGAAATGTTGGG
GTAGCTGAATTCGGTCCTATGCGGCAACGAACTTGTGGTCGCGATCGTAGCTATAACTTT
GATGCTATACCGGCCCGATACCGGATGTATAGGCCAAATGAGCCTGTTGTCAGACGGAAT
CGAGTGGCGCGGAAACAGGGAGATGATGGTATTTCGCTTGCTACTCGTCGGAAGTATCTG
TTTCGGGTTGACGCCAAATCGAGGCCGCTTTTCTTTTTTTAACTCACGACTGCATCCCTA
ACAGATCATACAGTATTCTGAATCGTGACGTGACTCATAGAACGGCTTCTTACATAAATT
AAACTAACAGGTATTAATTAATAAATAAACATCCGGATTCGTGATTGTGGATCACGACAT
GCGTTCATATTGCCTGTGGACCCTCGATTGGCAAAAATCCCAACGTCACCAAACGTTTGG
AGCCCAGCTTGAAAACACACGACAACCACAAACACAGAACGAATCTAAATGGTTGAACTT
GAGCGTCTAAGCTCTCGAAGCTGCAACCAATTCGTCTGGAAGTTGAGCCTTGTCAAGACA
TTTGGCGACTGTTCTCCCTAGAATTGAGGCATACTGTTTATTAAACTGTATCCTACAGCG
GGCGTTTGACAGCTTTCTCGTAAATCATTTATTGACACATTGATAGGAGTCGTTGTGTGC
CTAGGCATGATGCCCAGACGTGTGCATGGACCCAGGTCAGAAGCTCGAGCCCGAGACTTC
CAATGCTAACGATCGATGGGAAAGTCTGGCTTGAGGCAAGATTCGCCCTGTTGTGATAAT
CTTGTATAGCAGTGTGGCGAGTTCATCGATCTGATGCAGCTAGCGGAGAGAGGACAGGTG
GAAGGTTATGAATATCTTGTCAAACTCAGCAGTTACTTGAAGGCTAGTGTGGGAAGCTTT
AGCTCTGATGGTGTTGTCTTGACATCTAACACATTTTGTTTCCCGAAAATCGGCCCACTT
GTTTTCAATCGCACGAATCTTGTCGCTTCTCTTCATCTCAATCTCGCAATCTTGCAAGCT
CGCAAACGCTGGTCTTGATCCTGATCTTAGATCATATTCTACCCATCTCAATCTCGCAAA
AGCGTCTTTGTCGTGAGAGATTCGCTTTCAGATGGCGGTTTTTGAGTCACGCGTCTAACA
CATGTGGTCTCATTCGCCGATGCGAAGATACAGTAGCCGTCGTGGCTGTGAAGGGCGAAG
ACATGCGACGTCTGGCGATCGCGGTGCCGACGTGAAACACGGAAGTCCCGATTCACGATT
CACGATTCATGGTGCCATGTTAGGCCGATTCTCAGCAAAGTCCGACAACGCCCCGGCCTA
ACACCATTCGGAATTTCGCACGTTTGTGGTTGTGTGAGACGCTCTTCGACACTCACAACG
GTTGAGCATCATCGAAGTTGTTTGCCTTCCGCTCGCAACACTGCGAACAGGTACAGATCC
TGAAGAGGTCAAACAAGCTAGACGAAAGAGCTTATTATGCGTTCGTCACATATGAGTTGG
TCTCAGCGCTTCTGCTTTTGACAAAACAAGTTTGAACGAGAGAGCACCGATGCTACAAGG
AAAACACACAGCCACGACGTGCAGTGCAGAATAAGAAACGAAACCCAGTGGATAGATGTA
GTGCAGGGACGTGTGAGAGATCAGAACATGCAGAGCGGGTGTCACGTGTGTTGCGCGCGC
AGAGCCAGCTTTTAAAGGCCGTCAGGCATCATCATGTCTTTTGTGACAGCGTCTTCGGCG
TCCTGGCTGTCGTCATCCTCGTCATCCTCGTCATCATTGTCGTCTTCCTCCATATCTTGA
TCGGCATCGCTGTCTTGGTCCTTTCCGTTCGACTTCTTAGCGGCGCCGTCACCCTTGCGG
TCTCTTGACCAACCGTTGTCGCTAGGTGCACGCAGCTTTCCAGCCTGGTTGCCTACGAGC
TGTTGATCATGTTCGGAAAGATCGATGAGATGAACACCACGTTCTCCCTTTTCCTCTTCT
GCATCCGCTGCGCTCCAGTACGCCAAGGGGATTAATCGGAAAGCAGCCATGTGAACAAGA
ATGTGCTTGAGGATCTGTGCTTGATTCGACGTAAGCGTCTGACCCTCCTTGCACACGACG
TAGTTCTGGAGCAACGTAGGAATACCGCGTCTCAGCTCGGTGGGCATTCCCAATTGTCGC
AATTGCGGTTCGACCGGGTGCGGGAGCGTATCGGGGGGGTTGGAACGAGCCATGACAGGT
CCTTCTGGCAACTCGATGGTTTCAGTTGCCTTGCTTCCTCCTCTTGCAAAATCGACTCGC
TGGTAGTCCTTGAACCAGTCAATCACCTCAGCGGGCGGCGACTCGGTGAACAGCAGGCCC
ACATCGCCCGAAAGACGTTGGCTGATACCACTAATACCTGTCCTTACTTCCTCCTCCTCT
GTCATTCCGAGTGCGAGGGCGAGCACTTTGAGTTTGCCAAAAAAGATCTTGCTTCCCTTC
CAGAGATCGCGAACCTCTTTGAGGTAGTTGTTGCGCATCGAGTGGTGACCGAGGATCCAA
ACGTAAGGGTATTCTTGAGCCGCATCACGAACTTTGTCGATCAGATTGGCTTTGTCTTCT
TTCGTCTTTTTGTCCGTTCGCGTCAGGGACACAACCTTGGCCCGCTTAGCTCGTGGCATG
TTGGAGTGGGTGTGATGCGGGTCGAATTCGTGCTACTCAACAGGATGATGGAGAGCAGTT
GATAGGAACAGGATCAGCTTCAAGGTGGAGAAGCAGCCAATTCACAAAGCTGCGTCTCAC
AGCTCGAACCCTGAGCAAAGTTTCATTGCCATGCAAAATCTTCTCAACGACCCTTGTTTG
CAAGTTTGCCTCACAGAAGCTCTGACCACTGCTCACGTGATTATACTCTCGTGAAATTTT
TCAATTGTGAATCGCGAATGTCGGAGTACTTTAAGGCTTTTTCTGGTGCAAAGTGGTAGG
AATCACGAATCGTGAATATCAAGTTTTGATACTCCACTCGCTGCACAGTCGCAGTAGTGA
GTTGTAGCGTTGTGAACCAGATCTGATTAGGAAGAAAGGAACGCTGCCCGTGACCTTGGA
AGTTCAGCCCAAGAAGGTGCTTGGCTTTCCTACAACCTTTCTCACTCCATTCTGTCTGCT
CTTTGACTGATACCATTTATCAAGTCACGCTCAAGTCATGGCCACAGGGGACCACGCCGC
AATGACAGCCACAACAGCCAACATGGATGCTCTAGAAAAGAGCCTGTGCGATTTCACCGG
CTCCACGCCGCTCGATCAGCGATTCCGATCGCTCTTCACCATCAAAGGTCTTGCTGCCAC
TTCGGACCAACACATGCAACGAGCGATATCGATCATATCGCAGGCGTTTTCAGACGACTC
CGCTTTGCTCAAGCACGAGCTCGCTTACGTTCTTGGACAACTTGAAGATGCACGTGCGTT
GCCAACACTCAAGAAAATTCTCCAAGACCTTAGCCAAGATGCCATGGTGAGGCATGAAGC
AGCAGAGGCGATGGGAGCCATCTCTGATCCTTCCGTATTGCCCATTTTGGAGCAGTATCG
TAGCGATAGCGACGTGAGCGTCCGCGAGACGTGCGAACTCGCCATCTCCAAAATCAGCTT
TGACAACTCTGAGGAAGGACAGGCACTGAAGCAGTCGAAAGCACAAGCTAAACTCGCTGA
AGAACAGAGTGGTCTAGGTGGCGTTGAATCGGCGTTCAAGCCCATCGACCCTGCTCCTGC
AATGACGCCTGCTGCTAGCAAAGAAGCGGCTCGATCTCAAGCCGATGGCGTCCGATATGA
TGCTTCCCATGTACCACTTTTCCAATCGACGCTGCTCGACACCAACTTGAGTCTCTTCGA
ACGATACCGTGCCATGTTCGCGCTGCGCAATGTTGCGCATGGTGGAGGAGACGGCGCAAT
TCAAGCGGTGCTTGCGCTAGCACGCGGTCTGCAGGACGGCTCGGCCTTGTTCAGACACGA
AATCTGCTTTGTGTTTGGCGAGCTGTGCCACCCAGCTTCCATCCCAAGTATGCTACACGT
ATTGAACGATACCAAGGAACACGAAATGGTACGTCACGAAGCAGCAGAGGCGCTCGGCGG
CATCGTCGAAGAGGGCGAGCATGCGGCAAACGATTCAGCAAACGATTACACCCGCGTGCT
CGATACGCTCAACAAGTGGGCCCACGACATGGACGCCCCTCGTGTCGTAAGAGAGAGCTG
CATCGTCGCTTTGGACGAGTTGGCTTACAACAACGATCCGACCCAATTCCACCGCATTGA
AACATCCACTCCTGTCGCTGCCTAGAAGGCCCCTTTCCTAGCTCCCTCGTATCCTTCCCT
CCTTTGATGCAACTAACATCGTCGCGCAACCTGTCTCCCCCCCCCCCCCTTGTACAGTAC
TCACAATACGAATGCCAATAATCCAATCAATGGCCAGCCGTGGATGTCATTCCACGCTTC
AGACCTCGCAAGACATTCACGATTTGAAGAAAAAAGCTGAGCTTGCGTGCGAAAAGACAA
GAATACAAATACAATGCGACCAACACCAACGAGGAGGAGACGACAGAGATAGATAACGCG
CTGAGGATCTGCGGGCAATTGAGGGTATCTGGAAAGTTTGCGAATGATTGTACGTGTGAA
AAAAGAAAAGCCTTGTCGTAAGTGCGAGTTGAATCAAGCTGTTAGCGCCGTTTCGGCATC
GCCATTGCGAACCGCAGTGCCCGTGGCACCAGCACCGATGCCCAGGGCGCCTTCAAGATC
GAGGCGCGGAAATTCCTTCTTGCCAGGGCCCGTGGGACCCATGAGCTCTTCGGTGTAGTT
GAGGATCTTGATCAGCTGAGGCAGCTTGGGTTCTCGGCCTTGACTTTGAGAAGCGAGGAT
AGCGGCATTCAGCTCTCCAGCCGTCTTGAGTCGCTGACTGGGGGAGAGAAGCTCAGCGAC
ATGAGGAGGCGCAGCGAGCGGACCTGTCGCAGCGACGCCCGCAGCCTTGGGCACATCAAA
GGCAAGCAGTGCCATGGTGCGCTCCAATTCCGGTAGCAGATCCGGGTGCTCTTCGCCGCG
AGGTGCCAGCTCTTCGGCGGCAAAGGCAAGAGCTTCGTTGACAAGACCGGCCCGAATGAG
CTCGATCAGACGCTGTTGCTGAAGATGGAAGAAGAGCAGCGGGTTGTTGTCCAGGATCTG
TTGGCAGCACAACAAGCAATCAAACGAAACGATCAAAAGTCAGAATCGCTGCAAACATGG
CTGCACTGAGAAAGTTTGCTGTGGTGACAGCAGCAGTGTCCGCCACTGCAAACGCAGGAA
AGCATGCCGAATGCATGATGGCGAGTCAGATATATGAAAATTTGGTGTAAAAAATTATCC
GCACATAGACTCCCACTGGAGCCCGTTGCTAAGCGTGGTGCATGAAAAAGTTTGTCATCA
TTCGAAGCGGGCGCAAGAAGTGGCCCTGGGTTGCGTGCCACTGTCATTCGAGGGACAGTT
CGATATGCCATTGTTGCTACTGCTGTCACCGAAACGTCGCATTGCTGCAAAGGGAAACGT
ACCTCTGGATCAAGTTCATTGACGCGGCCAATTGCATCGTCAATATCTCCGCGCTGAATT
GCCCCTCGGATGATCATGCGGTTGAGAATGCTGTCCGAGTCGACGAAAGGCTTAAGGCCG
CTCTCCTTGCTGAAGCAATCGGCTGCGTCTTTATAACCTTCAATGACTAGGTAGTCCATG
ACGAGGCGGTTCAGATCACTGATTCAGACGAAGAAAGTAGAAGAAATTTGGTCAGGATCG
TATCTCCATGACAGATTCCTCCACTCAAGCGGTAAGGCCAAGCTGAAATTTAGTCGTCCG
CTCTACATGGTATTTTGGCATGTATATCTTGATCTTGTGCGTGCTCGCTCGACAGGTCAG
TGGGCATAAGTAAAATGGTTTTCCTCATCAGATGTAGGAGAGATTCCCACTTTGCGTCAA
GTCTCATCATTTGAACGTCGAGCGAGGGGTGATGTTGCAAGGGCTGGGTTTACAGCTCCG
AACGTCTTGAGGCGATAAAGCATCTCCGGAAAAGGATGCAACAAGCGAAACTTACTCTTT
GGCAACGTTGATCGAAGAGAGCTGACGTTCCCATTCGGATTTTTTGAGGAGCGTTTTCGA
CATGCTGGACGCGGGCTGAGTCGAGCCTTGTTGTCCGAGTGTTGACTAGGCTGAGACCAA
AACAGCGAGTTGCCGTATTGCAGGTTCGCAAGAACAACGTCACCCAATCAGTAAAGAGAC
CGACAGAGATAGACCCTGTCTGGATCTACGAATGAGGTTGACGGACCAACTCTACCAAAA
GAGACGGAGCTGTCCGGCCCGATTGGCGGACAACGAGGGCCGGAGGATTGTGGTGGAAAG
GGAAAGTTCGAAAGATGAGAAAGCGCCGTCACTCGTCCCGTTTTAAACTTTGCGCGATGG
GGGAGAGAAAATTTTGGCCTCAGTCGAATGAAGAATTGCGGTGACTGTGATGAGCGTGAT
GGAACAAGATGGAGGCTCAAGATCCGTCGGTGTGATTGGCTCGTGAAGGCGCGAAATCAC
GAATCACAATCGTGAAGCGTGAATCCGTGAATCACGAATCACGAATGCTGCTGCGAAGCC
TTTTCGCAACTCACAACTGCAGATTTTCCACATGTCTGTCACAGTCACGAGTGAGTTTCT
TGAGTGGAGACACCCAACTCGTCCCGGCCGTAAAACGGTGTCGATCACAGCTGAAACTGA
TCTCAGCTGAGCCTTATAATGCATGAGGGCGTACACGCTCCAAGTCCACCTGCTTAGCCT
CTCAACTACCACCATCCTTCCCGTCGCCAACCCATTTCTTATCGAACAAGCACGCTTGCT
GTCAACGTATCATCCTTGCCATCAGCGCGCCTCTTGCCAAATCCCAGTCTACCGTATTGG
ATCGTCACACGACACAGTGTTGGCATTGATCATAGCGGCAAATCAGCTACTCAGGGATCC
AAGCTGTAACGCTCAGTTGTGACGCTCAGTCTTGCCTTGGGTTCGACGTCATCTGATGCC
CTGTTGTTGTTTTTGTTCAAACCACCCTTACTATCCACGCTACCTGCCTTGAAGGCTCTG
TACACTGTTTCTGTTCTCGTCCAAGAGTTGATGTTGGTGAATGATCAATTCTTTTAGTCC
TGCCCACTGATTGATCGGTTCCGCGATTCCAGTGTTTCTGAAGCAACCTTGTCCCTCAAG
CGTAGCAGCTGTACAGTAGCTTTTCCTCAAGACACCTCGGCCCACCCTTGCTTGCCTGAC
GTGCAGCACCAATCTTCCCTCTACTGAGAAGACACGTCTTGCCCTTGCAGACTTTCTCAC
CCGTCCTCGTTCTCTTTCTTCTCTTTCCTTCCTGATTTAGCGTGGCCTTAAACGCAGAAG
AACAGCACGATGGCGTCCGCATCTGTCTACTACAAGTTCAAGTCCCAAAAGGAGCCTTCG
CGTATCACCTTTGACGGTACGGGCATCTCCGTATGGGATCTCAAGCGCGAGATCATCCTT
CAGAACAAGATGGGCAGAGGCACCGACTTTGATCTCGGCGTCTACAATTCAGACACAAAT
GACGAATACAAGGACGACAACTTTCTCGTTCCAAGATCTACACAGGTCATTGTACGGCGC
TTGCCTCCTTCCAAACCTGGTCGCGGAACTGCTCAAAATTACGTCGCCGACGTCAATGGA
GCTGCCGACACGACCGGCGCAAGTCGTTTCTCCGGAACGGCAAACGCTTCAGGTATCAAG
CCTGTTGATGCCCGTTCCCAGGCGTATCGAGGCCCCATGACGATGAGATTCGATGGTGGC
AAAGATCCAAGCATGTCGTCGACCCAACCATCTTCGAGCACGGGTCCTTCCAGTGGTGGA
GGTCCTGCAGCTGCTGCCACGGGGGATGAAGCTGACCGCATCGCTGCTATGTTTCAAGCG
ACCACAGAGCAATGGGATGAGACGCAAGAACGCATGTCGCACGCCACGTATCGCGACCGC
TCCGGACAAGCACGTCGAGGCGGTCCCCCAAGGCCCATGGCTACTCAGCGCGCTCAGCAG
CAGCTTCCTGATCGTCCACCGCCCATCGGATACGTCTGTTTCCGGTGTGGCAAGCCGGGC
CACTGGATTCAAGACTGTCCCACCAATGACGATAAGGAGTATGACAATCGACCTCGCTTC
AAGCGCACCACAGGTATCCCAAAGTCCATGCTCAAGACCGTGGAGCAACCTACAGATGAA
GATCATCGCGCCGGCGTCATGCTCACTGCGGACGGCACCTATGTCGTAGCACGCGTAGAC
CAAGAATCGTGGCGCAAGAACCGTGTTCGCACTAAGCCTCTTACCCAATCTGACGTCTAC
CAGTCCGCACCGACCGATCCATCGCTCGCATGCCCGCTATGCTCCAAGCTGCTTCGAGAC
GCCGTGGTGACGCCGTGCTGTCAGACCAAGTACTGCGAGGAGTGCATTCAGACGCACTTA
CTCGAGCACGAGTTCTTATGTGCGGAATGCGAGAAGCGCATCGCTGATCTGGAGCAGCTT
CAGCCGGATCTAGAGACTCGCAAAAGGGTCAAGGAATACGTCAAAGAGACCATCGAACAG
AGCGAAAGGGAGATTGCAGAGGAAGCGAGCAAGGTCGAACAGACAGACGATGCAGGAGAC
AGTAAAGTAGGCTCGCCAGTCCCGGGCCGTCAGCGTACCCTTAGCCCCGGTGTCTCGCAC
AATGACCAGGACGCGCAGGCACACAAGACCGACGCTCAAAGCGATAACAACAACCTTTCG
TACGGCGACGCCCACGACACTGGTAATGGTAACAGTCAGGGAAATGCCGGTCAAGCCGGG
GGAATGGTATTCAACCCGCAGATGGTGCAGCAGATCATGATGATGCTTCAGAATCCGCAA
CTCCCACCACCCATGCGAATGCAGCTGCAGATGCAGTTGCAGATGCAGCAGTTCGCGTTC
ATGCAACAGATGCAGCAGCAAGGCGGTGGCGGCGGAATGAACGCCATGCCGATGAACCAA
ATGAATATGGGCATGATGCAAGGCGGACAACCCAACATGCCTTGGGGCCAGCAGCAAGCA
GCGCAAGCCACCAACCCGTTCAGTCACCGCGCTCCACCCACCAACGAGCACTCGGCCTAC
ATGCGTGTCCCCGTCAACCAGGCCAGAAATAGCACCAAGGTGGTAGGAACAAAACGCGAT
CGTCCAACTGACTTTGTCGAGGTCGGTAGCAAAGGTGCTGGAGCAGGCGATGCTAGCAAG
TCAGCCCGCACTGGCTGATCCATCCTTCATAGCTACCTCTGGTTTTGTATCAATGCAGTC
CCTTTATCGATTGATTAGCAGCACGACTTTCAAGTGGAGGCCTGAAATGACGACCCTCAT
GCTTAGACGCGATATTCGTGACTCGTGCATTGGACTGTGGGTGCGACAGTCACAGAGTTG
ACAAGCAATCGTGAATCACGAATCACGTGAATTGCGATTGGTGTTTGGTGTCTTGTGAAG
CAAGGGGTATGTTTTTATTAATAGTAAGGTAATTATGATTTAACTTACACGTGATTCTGT
CTAGCCGTCACGATTGTGAATATTATGAGAGAAAAAGCATCTAAAAAATAAGGCACACTA
ATTAGAGGTTCGAGAAACCTGAATCACGAATAGCGCGAGCGATGGCTCCCCTCCTGCATC
TTTGGCTGAAACCGACAGCTGACCAACAGCTTGCTACTTATGGCCCTGGTTCGTCACCCA
ACCACTTTACGTTGCTAGCGTACTGGCGGATGTCCGAGAAGAACTGATCTCCGACTTCTT
GTCCTCTACCCGCTGCGATTTTCAGAATGGCCTCGTTGACACCCCTTGCGCCCAAAATGT
CCACATGGTCACCGGTCGATTCGCCACCTCTCAAATCCATCGCTTCCGGTTCGTGCTTGA
GCTCGTGCGTTACTACACTGATGTTGGCCGGATTCCAAATCGAATGCTTCCAACCTTGGG
TGCACATCGCACCGAGTGAGAGCAGAGATACGGTTCCATCTCCTTCACCCATCTTGCAAC
CTGCTCGAACTTTCGGTACTGCGTCTTCCTTTTGGATGACGTGATCGATCCAACTCAACC
GGGCGGTGGGAAAGTTGAGCGCCGGCGTTCGAGAAACATCGGGACATTCTTCTCCGAAAC
ATCCCGGTTCGTCCATTTGCTCGCCGATGGAAGATTCTGTGACGAATTCTCCCTGCTGGT
ACCAGTAGGATCGTTCAGTGGGTTTGCCGACACCGTAGATGCAGTAGAGCTTCATGCTCG
GAGCGTTGGGCAGAGGAGCCTCGAGAGGGTTGGACCATTTTGTGTGATCGGCATTGTTGG
CCTCAAGCTTTGCTGGATCACGTTCGATCCCGTGAGAGTAATTGGTAGCGAGCATCTTTT
GAAAGGAGCTGGGAGCGTGTTGAAGCATAAAGTTGTGCGCTTCGGTGGCGGTGAGGTTGA
TACGAACCGTGTGCTCGTTCAGGTTGTGCTGGTCTGCACTGGGTTGACGGAAGCTGTAGA
TATGGCCGTGGGTGTCTTCGGCATCTTGCTCGTCGTCAGGTGCCCAGGTGGAATTGCCCC
AGATGTCTTCGCCTCCCTTGATGAGCATGCTCGCACCACCGGCCCAGGTGCGGAAGAGTT
TGGCTCGCTCGCGTCGGCTGAAGAACTTTTCGAGGAGATAGGCAGCTGCAGGCGGAACTT
CGACCGTGTCTCGCATCTCGCCGGAGAGCATCACAGCCATCGCTTTCGGAACGCCGAGGA
AGGTTCCTGCGATCGATGTGAAGGCCTCGATATGATCCTCAACCCAGTTGGGACCTCCAT
TGCCGTAGAAGTCGCCTTCGGCTTCCACCCACTTCATAAAGTAGTAAAATACCGAGCTGC
CCATGGAATGCGCAACAATAACGGTCTTTTTACCGAACAAGGCCTTGTTTTGCTCGATCT
TGAGCTTGAGTCGTGTGAAGTAGCGATCGCGAACCTCAAGGTTGTAGAAGCTCAACCTCC
AGTCGTAGCTGGCAAGGAAGAGGTTGTTGGTGTCATAACCGAGCACAGCAAGATTCTCAA
TGACCTTACTCCAGATCCAATAGCCGGCAGCGAAGAAGCTGGCAGCGTCGAGACCCTCCG
CTGCTCGAACGCGAATGCCTTGTGGATCGAGACCAGTTTCCGGATCGAGGGAAAGATGTC
GAACCCACATTTCCTTCTCGAATACGATGGTGCGCATCATGGTTGTTGTGCCCCAAAGAC
GTTTCCGGAAGTAACTCGCTGAGCGGGCATCCGTGGTCCAGCTTTCGAGACCAGTGCTAA
CGATTCCGGGGATGAGGATGACAGGATGATCGGCCGAGTATCCTTCGCTGCTGAGCTGGC
GCCCCACACCAAAGTCCTTGTTTTTGAACCATTCCCGCGAACGACTGAAAAGGTTATCAC
CCATGTCTGCGAATTCTTTTGGCATGCCGATATCGATCGATGGAAAATCGATACCGAGAC
CATCGATGGATTCGTCTACAAGCGCGCGTAGCGAGGCTACATGTTGGGCCATTTGGACGT
TTCTCGACGCGAGGAAGGCGATGACTGCACCAAGTGTGGCGCCAAAGATGAAGAAGAGAC
GTCGATAGCGCATGATGCCTCTCTTGATGGGGACATCAGCAACATCATGGCGTAAAAAGG
GTATTTCGGATAGGTCGAGCTCGTGCCACGGTGTACCTGGAGCTGTGACGCTGTAGCTCG
CTCTGCCTTTCATAGAGGGTCTTTTGCTCTTGTTGAGGACGATCTGCTGAGGCGGCGTGG
TGGCGCCATCGTTGCTATTTGAAGCGGTCGAAGATGAGGCGATGTTCGAGTAGCGATTGA
GTTGATGTGCTGAGGAGGTTGCATTCTCGTTGCTTTGATGGGAAGCACCGTTGCGCTTAT
GCTTGCGGTTGTTCATCTTTGCGCCGAGAGATATGACCTCGTTGGTGCCCTTTGTGCGCC
AATGCACCGTGTGTATCGGCGATGGAGTATGGTGGTGGTGGGAGGGGGCGAATGAAAACA
ATCACGAATGACCATCGGAGTTGGTTGTGCGCTGACAAAAGTGGAGGCCTCTGACTGACT
TTGGCCGAATTTGGGCACCAATCGTGAGTCGTGAGTCGGGCATCGTGAATCGTGAATCGT
GAATCGTGAATCGTGAATCGTGAATCGTGAATCGTGAATCGTGAATCGTGAATCGTGAAT
CGTGAATCGTGAATCGTGAATCGTGAATCGTGAATCGTGAATCGTGAATCGTGAATCGTG
AATCGTGAATCGTGAATCGTGAATCGTGAATCGTGAATCGTGAATCGTGAATCGTGAATC
GTGAATCGTGAATCGTGAATCGTGAATCGTAAAAATCGTAAACCGTGAATGAATCGTGAA
TCGTGAATCTCACCTGTCGAGAGCACGAAGCGTGTTGGTAAAGTGCTGTGCCAGGGTCCA
GCTGAAACATCGCCGCTGCCGTTTGCCGCTGTCAGATTCGTGATTTGGGTGCGCGCTCTT
TCAGACTCATCACGAATCGCCGGGTTCGCTGGGGTTTCCAGGTTCTTGCATGGTCACACA
ACGCACCTGAACACGTTGATTCACCACCACCTTGCTCGTCGACAAGGTGTGGCTCAAATC
AGAAAGCCAGCATCACCACGAAGCACGACGCGATCGAGACGAGCGATACGAACATCAACT
GCACCTCGCTATCATCGCACCACTTGTAGCCTACATCCTGCCCGTTAAACGCAATTCTGG
CAATCGGAACAACCAAATCTATCACGCAACCTTGGAATCGTCTTGCTTGCAGCCCAAGCC
GGGTTCTCGCTATTGGTTGCGGGACGTGGCGAAAACGTCAACATGCAGGTCGTCATTCCC
GACCTGGACGACAAGCAGCTCTTTGCGCCTCCACGCCGTATCCAGTCTCCGACCGCCTCG
GTCGCGTCCTCTAGCAACCATGTAAGTGCGAGCCCGCCTACCTCGAGTCGCCATTTGCAG
AGCATCACAACCAATCTACCAGAGCCATCCATTTGGGCGGACCAGCCATCGTCGTTCTAC
TCGCCTACTTCGTATACTCATAATCCATATTCGCAGTCATCCACTCAATCACCCATCTAC
GCCCATGCTCCTTCAGGGCCCTTCCGTGGTGCTGCACTCGGCTGGCATGGCAGGTCAGGG
AGTGCCACAAGCGATTCGTCTGCTGGAGGATTCGGAGGCCTCGGATTTCGTGCGCCTCCT
TCAGAAGTAGAGCAACCCAGTTCTTCTTCCAATCTGAATCCGGCTACTCGTGGCGGTACA
TCGGCCGCTGCTTCCTCTCCGTCTTCCTTCACCTTTCCCACCAAGCGTCCCTCACTGTCG
TCGCTTCGTTCACAGATGCGTGCCCATCAGCTCGAGCCCGAACCTCTTCCGCAGCACCAT
TGGCCTTCTACGCCCCGCGCCGAACTTCCTCAACTCGAAATCCCTGCATCTGCATCGGAT
GCTGGCGACCTCACAGCGGGCTACCGCTCTGGCCTCTCAACCCCTCGCCCACCACCCCCT
ACCAATCTTCAATTTCAGCAACACAATCTTCCCTCGCCCGGCTTCCACTCGCCGCAAGAG
CGATCCGTCCCGCTGAACTCGGTACGAGGCCGCAGCGACAGCTACACCTCCTCACCTTCT
CGCTACCCGGGCCACACTGCCTCCGCCTCTCGATCCTCCCGCTTCCATCACGCTCCCACC
GCCTCTTTCCATTCCGATTCACACAACTCCACCGGAGGCATGAGCAGTTCTGCAAGCAGC
GCAGCCCACCCTTATGCTGGCTCTGTCACCGATCTGCCGCCTGTACCTCCGCTGCCCAAC
AAGGCGGACAGTATCTATGCCGATATGCCGGTCACTCCTGGCGGTCATACCAACAATGCT
GCTTTCCAGCTCCCGCGCGCTATGGCCAGCACCACTTCCTTTGAGAACTCCGACCTTACC
GGTAGCCCACTCAAAATTAGCACGCGCCAACTTCGCGATGACTCCGCTCAGCCTCGACCC
ACACGTCCATTTGATGACAATGAAGATGCATCCAGCGGAGAACATGCTCAATGGTCGAGC
TCTATCCGGCCGCAACCCAAACTACTGCAGTCTTCTAACAGACGCGATCAAAGTCCTGCT
ACCGCGCGACCAACTGCCCTTGCCATCAGTCTCGGCGCAGAAGGTCTCGGCCAGCTTCCT
GCAGGTATCGGTACCCCTGATCCAAAGGCTCCGGTCGAGTACGCGCTTAACATTCTCATG
AGTCGGTTCATCACTCTCGCCGCAGCTAAGGTGAAAAGAGCACTGGAATCTTCCCAAGAC
CACGACCCGCAGCTGCTCTGCGCCCTAACTCCAGATGACGATGCTCTCTTCGATTCCGTT
TGTGACTCTCTCGCCCACATCTCTCGCAAAGGTGCTGCTTTGGTCGTCCACAGTCTCTTC
CGCTGGAAGTCCATCACCGTAGAGGCCGACATCGACGCTGACCTCGTTCGTCGCCACCTT
GCTTCAGCTGCTCCCGCCACAGTCGCCTCCATGAGCGCGACCACACGCGATATTGCGCTT
TACCTGGCTCGTCGAAAGGAGCTCTTTGCCTTTTTCCTCGCCACAAAAGCGCTTCATGTC
ATTACAAAGGTGCTGGCGCGTGATTCTCTGGGCGAAGCACAAGCTGCCGAACTCGAAGAG
CAGACCTTCGCCATGCTCCTCGCTTGCATCCGCGACAAGGACAAGGATCGCTCTTTTCCG
CGCCCCATCAACCACATTCGCGACGCATGCTTTGAGAGTATATCGCATCTTATCGGTGAA
ATCTCGCGCGTGCGCTTCGTCACCATTAGCGATCGCTTTGTCGAGATCCTGGAGCAATCC
ACAAAGGCGCCATCCAGCAAGACGGTCGAAGATCTGCTTGTTGCTGCCATCCACACTCTC
CGCCACTTGAAGATCACCACGTACCCAATGGAGCTTTTCGAGGAAGGCGCCGAATTTGTC
GACGTTCTTGCCCGCCACTATGCCAATTGCCACGGTTTCCGTGTCAAAACCAGTTTTACC
AAAGCTTTTGCTCATCTTATGCTGCCCGTCGCCCAGACCGCATCAGCCGAAGTCAACCAC
CCTACCTGGACAAAGGCCATCGATACTATCTGGCCACGTATGGTTGCCATGGCCGCCAAG
CCTCGTTACTGGACGTTTGCCTACCCGCTCCACGTAACGCTGCTGACGGTTTCGCCTGAA
GAGAAGCTTGCTTCCAGCTGGTTCGCTTGCGTTGAAGCTGGTGTACCCAAGCTCAAGGAT
CGTGTCAATCGCACTGTTGTCCTCAACGCTGCCGTAAGATTGCTCTGGGCCTATGCCTTT
CGGTGCCACGAGAGCCACACAAACACACATAAGAAGCTCGAGGCCTTCTTCCGACTCTGG
TTTCCAGCCAATCGCCGTACGCTCAATCCTCCCGACAGTTCACCCGACCCCTTCATTATG
ATGGTTCACTATGCGCTCTACCGCCATTTCGACTTTGGACGGGAGCTTCTGCTCAACTTT
CTGTGCCATTCTTTGCTCGGCGGAAGCACACTCTCGCTGCAATCGGACGTCCTTACTGGC
CAGCGTATGACCATTGCGATCCGAGCTATACTATTGACGCTCGACTCACATGTCAAAGGC
GAATCGCCTCCCTTTCCGTCTAGCGCTGACTTTCACCATTTCGATTTCGACACCCTGCCT
GACGGCTGCGGCGATGAGCTTCCAGAAGCATTCAAGTTCCCCAACGTGGAAATCGGGGAG
ACACAGAATCAGTTCAATGACCTCATCTGCAAAATCGCTCTGCTCTGCGACCATCAAATC
AGTGACATGACCATCTTCGATGCCCGTACCCATCTTTTTGCTCGTACCTCCCCAAATGCC
GCCGCTTCCACCGCCGAGCGGGCACTGCTCGAACGCGAAGGCTACACCTGGCGGTTTCAC
CGTGCTGCCATGCTCATGGCTGCTTATCCACGCGAGAATCAGCCGTCCAGCGATCTTCTT
CGCGCTTGCTTTGAATCCTGGCCCAGGTGCCTCAGCGCCAACATTTCCTTCTCAAGCGTG
CTCGCAGTCCTCTTCCGTGCCCATTTCAGCGCCGATCCTGACCTCAGCAGAGCATCGGCA
CGTGCTCTGCGACGCATCACTAGTCAGCGACCGGGAGGCTCCTCAGCCGTCGTCTCGGGC
TTCATGCGTTGGGTATTCCGTATGGATACGGCCTTTTGGGAGATTCACCCCAAGCAGATG
CTCATCATGCCCAAGATCGAAGAGGCTATCCGGCTATGGATCGACTTTTTGCAAATCTGG
CTTGCACAGCTTCGCGTCCAGAACAGTCAAGCTGATCAGGGCCAGTCTGGGCTGCAAAAA
GGTTTCGAAATGGAGCGCACCAGCGCTTGGGCACTTATGGACGAAGTCGAGGCCTACGCG
CTCTTTTTGCTATGTTCGGCTTCTCGCTCTCTGCGCTCATTAGCGGTCGAAGTGCTGCGG
CTGATTGCTGTCTTGGACGATGCCTTTTTGTCGCCCAGTCGTCGCGCTGCAGTTGAGCAA
GCGCGTGCTCAAGGCGAGGAAGAGGAGCCGACTCGTATCGTGCACCTCCTTGACATGCCT
TGTCAAGACTTCCTCGATGCCAACGACCCACATCTTAGCTGGCATCAGATCAATCATCTG
GCCCGCTACAAGTCACCAGACCGCTCCACCTCTCTAAGAATGATTGCAGAGAGCGAAAGG
GATGTTGAGCAGTCGTTGTGGTTTCGAGCACTTCCTCTCTTCTTGCGCATGAGCTTGGAG
CGCTTTCCAACGACAGTTGCCGTATTTCGCTCCTACATCACAGATCGTGTTTTGGAAATG
GACCACGTTGCTGTCTATGCAGCTGACATTTCCAATCGTGCGCCAGCTCACACCATGTCG
AGCGCCACGCTCAGCAAGTCACAGGCAGCATCGGCAGCAACTGCATCGCTCCACAGTTCC
AGCTCGATGGCCTCGTTGAGGGACGCTGCACCTGCTGGAACGGCCGGCCACGCTGAAACT
CTGCTGATGGCTCAGCACTGGCGTTTCTACGTCCTTGCCCTATGCACTACAACTACCTCC
ACAGAGGGTTCACGTGGAGGCGTCGTTGGTAACCACAGACGAAAATCAAGCGAACCTGAG
ACAGGTGAACGCATGATCTCGGCGCGCGACTTGTTTCAGAAGCTGGTGCCCTTCCTCGCA
TCGGACAACGAGGTCTTTCAAGAAGCTGTTGTCTTCGCACTTGGCAACATCAATGAAAAT
CACTACTTGGCACTCCTTGAGACGATGCAAGCTTTGAGCGGGACCCTAAACGACGATTTC
AAGGTGCGGTCAGTCGCTCGTACTGGCCTCAAGCGAAATAGACGGCTGGACAGACTGCGC
ACCGCTCTGGCACACGTGCTCCAGCTCACAGCTCCGCATATGGAAGCTCTCGACCATCTC
GACAATGCAAAGGTGATTGGTATCATCCACAACTGGGTCAAGGACACTTTCAACTTCCTC
ACAGATCGCGAGATTCGTCAAGACTGGGAATTTCACAGCCTTCGGCGCTACTTTTGTGGG
GTGACCCAACATCTGTTTGACGGACTTGCCAGAAGGGGCTCGGCCGACTCGCACTTCCCC
TTCGAAGTCCGTTTGCGCATGTTCCGCGTATTTCGCGATTGGCACTCGTACAGCACGGTC
AGCGAAGACGGACGCAACAAGCTGGCCAACCTTCTCAGCACGGCTGCCGACCAGCAGAGG
GACGATCGCGCCAAAGAGCGCGCGGTCAAGACGCTCAATTACGAAACACAGGCTCTTTCG
TATCAAGCCGGATGCGCCATGGCGTCTCTCTGCCAGTGTGCCATCTCGATGGTCGGTGGA
CCAGTCCCTGCACCGATGGCGGGATCCTCGCTTGACCCCGGTTCGCTGCTCCACTGGCTC
AGCAGTCTTTTCCAGACCAGCGACGAGAAGAACCACGACCTGGCACGCAAGGCCCTGCGA
TCGCTGCTCGTCTACAATGATCAAAATGCTATTCTTGTTGACAGCACGGTGGACCGCTGT
ATTGCTGAGCCTGATCGAGCCTTGGGCAAGAAGAGTCTCTTTGTAACCACAGCCGAGGTT
GTGATCGAGAAGGATGACCTGTCCATGCCGCTTCACGCCATCTTTTGCCTAGGTCTAGTC
AAACTCGGTCATCCTGACTCAAGTATTCGTCGAAAAGGGCTTTCCGTTCTGGACGTTTGT
AGCCGCCGCTTCGACGAGACTTGTACGCTGGATGAGTTTGAAGTGGGTGTGTCCAGCCCA
TTGCCAGCCATCTATCTGCGTGCCCAGCGAGATGTCAATGTGCATCTCGCCATGCACTTT
GACGGCCTCAGAACGGCGATGCTCAGCGAGTTCACACGTCGTCTGCCCTTGATTGACGCC
TCACGACGCCCTACCATCTTGGGACTACTGCCCGAATGGCTGCGTGGCCTGATTCTACAC
ACCGCAGACGCAAGTCTCGACAGCTATCCTGCGGCGCCGCCTGAAGTGGTGCTGTACAGA
GCCTACCTGAACCTCTGCAATTTGTTCTGCCTCACGGTCCGGTACGGTGACGAGCACAAT
TTCGAGATCCAGGAGATCTGGAGCAGCTTGGTGGCCGCCTCGGAAGATCTGCAGAGTGCT
GACGCAGTGGTGTGCTTCCTTATCAACCAAGGCCTTCATTTCCGAAGCGAACAGGTCGTC
ACCCATTCGAAGCGTGTTGTATCATGCATATCTCACACACAGGCAGGTCCTCATATCTTC
GAGCAACTCTGCGCCATGATCGAGCCAAGCCGCATGATTCAGGTACCTCGAAACGCTTCG
GTTCCCTCACCGGATCCGGACCATCGTCATCTCTTCCGCGCTGATCTGACAAAGTTGTTG
CCTGAGCCCGAGCCTACGCTTGCCTTTTCCGAGGGCCAGCTGGCTCTCTTCTATGTGGGC
GAGATGACGTACGAGCGTCGGGAACAGCTCGAGACGAGCCTTCCTACTTTGTTGCACGCC
ATCTTTATGCACATTGACAGCCGCTCGGCATTTGTGCGAACCCAAATGGTCGAGCTGTTC
GAGCAATTAATGCGCTGTACCATCTCGATTGGTGCAAGTGCCACGGGCAATGCTGGCCCT
TTTAGATCATCGGTCCAGATATTTGATCCGGAACGAACGACGGCTGCCAAAGCGCAAGTT
GAACGGCTCTTTGCGAAACGAACATTTGCAAGTTGGACAGCCGAGACGACAGACGAAGAA
CACGACACTCAGTTCAAGATGCCTAAGAACTTGCTCAACACGTCGTATGATACGCTGTCT
TTGATCGAACCCTTCTTCCTTTCCTTCCGCCAGGATTGGGGCTCTGTGGCACTGACATGG
GCCGCTTCTAACCCGATTCGACACATGGCATGTAGATCGTTCCAGGTCTTCCGCGCTCTG
CAGCCCTCGGTGACGCCGAGCATGATGGTGACCATCCTGGGCAGATTGGCTGACACTGTC
TCTGACCATAAGTCTGAAGTGCATCGCTTCACGTTAGAAGTGCTGTACGCACTTAACTTG
GTCGTCAAGCACCGCCAGCCTTTCAATCGCGAGTTTCTGGCGCAAACCTGGTGGGCCACA
TTAGCATGCTTGTCAACTGTCAATGAAGCCGAATTTGCCGAGTCGGTTTCCATTCTGGAA
AGCTTGGTCGACAGGCTGGACATTGGTTCACCTGACGTGATCGCCTACCTGGTGCAAAAT
TGTCCGGAAGGTTGGGAGGGAGATATCGGCGTGCTGCGTATTCTCGTTTCGCGTGGTCTT
CGATCGTCCGAGACGTCGGCGCCGACGTTCAGACTGATGGCGAAGCTGGCCAAATGCCGC
GATCCGGCGCTCATTGACTTTGACGACAAGTGCCGTCTTGGCTACCTTTTTGTTGCCGCC
CTGCCATGGTTCTTACAGGTGACAGAAGAAAGCCTAACGGCAGCTGGTGGATTCGTGACG
AGCAAGAACGATCCCCGCAACGCTTCAGCAGCTTTGCGAGTCTCCAAAAAGGCAAGTGCT
GACGCGGCAGGCGCGACTAGAATCGGCTCCTCAAGCATCATCACTCCGGCTCTTACGGCG
GTTGAATCGCAAATGGTCTTGGAAATGGCCGCAGACTTGGCCGCTACCGCATCAAAACTC
GAGATGCGTGACCTTGAACGTGTTGCGACGTCCATTTCTCGATCGCGTTTCCGAACCAAG
GACGATCTTGTCCGACAAGCCACCAACTGTATCCGATCCCACTATCTACCCGAGCACGGC
CCCGAGCTGGCCGTCTTGCTGCTGGGTGTAGTGTTGAACCGGCACGAATGGATGCGAATG
CAGGCGATGCAGGTGCTCAAGATCTTCTTCCAGGCACTCGACACGCGCAACCATGTGGCA
TTCAGCAATCTAGGCTCGGAGCTTCTGATGCCCTTGTTGCGTCAGCTGTCCACGCCGCTG
TCTGCACAAGCGCTCGAGGTGCTCGACGAACCGATTGAGGTGCACGGTGGTCCCGCCGCT
AATCAGATTTTGCGCATGAGTCTGCAGTGGGGCAACATGAATTTCAACGGGCAGACGCGC
GACTTTGTTCATGACGCTTCCATCTTTGGTCCGCCGCAAGAGAGCGGCTGGGCTGTTGCT
GATCCGCAGGACATGGCGACACGTACGCGGATCAACCTGCAGGCTTTGGTGAAAATGTGT
GAACACACGCTTGACATTATTCCCACAAGCAACAATGTCAACTTTGTGGTCGACGATGTC
TATGACGGTACTGCAGAGGCCGACGGTGCTGGATTCGCATTAGATGAGGCTCCTGGCGTC
GGTGGAACGAGAACTGATGAGACTCCAGCGTCCAGCTTGGGCGATATAGTCAACCAACTG
CATGACTTGTCTTCGTTCTTTGGCGATGATCCAATGTCCAAGAGTCGCCAGGCATCGGTA
ATGTGGCGCGACTCGCGTCTCGACCGATCCGGCTCAATGCGGCAGGCATCTGGACTGGGC
CGCGCTTCGTCGATTCGGTCCAATGGACTGAGTGCCGGTGGCACTATTGGGCGCAATGGA
TCGCTTCGCGGCGGAATGCAGTACAGCCGACAAGTGTCGCCGAATCCTACTGTTGTCCCA
GACTCGCTGCGAGGGCTCTACGCGGACGAGAGCGGTTTCGGCGGCGGCGGTGGTGGGTTG
TACCGGACCGCAGTAATTGGAGTGCGGAACAGTGACGAATCAAGGTTTGGCGGCATGTCG
AGAAGCACATCTGGAGCTGGAGACGTATCAAATTTTTCGATGGGCCGTTCGGCTAGTACA
CTATCGGGTCGGAGTGAAGAGGCAGGTGCGAATCGATCGCATGCTCAGATCGCTAAGATC
TTGGCGCGCTCAACGACGCGCGACAGCCGTACGTCTGTATCCCGAACCAATAGCGGTGGT
GGCCGAACAGGATCGATGCTAGAAGAACGCGCTGAGGGTAAATCCAGCATGGAATGCGAT
CGATCGAACAGCGTTGACCAGCTTTCCGAAACAAGCGGCTCGCAGCAGCATCACGGCTCA
TTCTACCGCAAGCCCTACACATTCACGCAGCAGCATGTGTATCAACATCAGAAGCAGAAA
ACTTCATCGTCATCAGCTTCCTCGCTGTCGGGCTCACAATCGGCAGCGCATCACCGCGGT
CCCGCTGCCACCGCTGCTACTGTCTCCAAGCTGGGCGTTAGTGCCGATGGTCGCTTGCAT
TCAGTTGCCAAATCTGCCGCTTCCAATTTGAAGCACTCGGGGGGCGAGTAGAAAGGTGCT
TCGTATTGTCTTCTCATTTTCTGCAATACAACACATAACAGTTTTCCTCTGGCTCATCGT
GCATGGGTGAAGCTTGCACCGCTGAGTTCTTTTGATTCTTGATTATGGCCGAGACGCTAC
TCGTGACTTGTTGCTATATCACGTATCACGTCTGCACGCACGACGATACATCTACACGCT
TAAGAATTCCGAGTTCCTACCCACGTAGAGGGGGTTCCCAAGTGATAGAATCACGAACTT
ACGAATGAAAGGAAGCTCGAAAGCAATCACGAATAAGTTAGCGACAGCTGTCTCACACAG
CGAGACTTTCTTAGACAGGAAAATGTAGACGATATTCGTGATTCGTGAATATTCATGAAT
CCCTCCACATGGGAAATGCAATTTTGTGGTGCGCAGTGGCCAATTTTGGAACACCTCCTC
TTGCCACCATACGCTCAGTCATCTTTACCCTCGGGTTTCACTCTTGTCACCCATCTAGAA
GAAGGTGCACAACGCTGGCAGTGCTGCATCTCTTTACCAAATCACGGGTGGATTAAAGAC
AAGATGGTTCGAAAGATCGGCAGACGAGCACGCGAAGCATCTCCGTCTTCATCGTCCGAC
GTTGCCTCTTCGTATACACATCCGGACTACACCGCTCGCATTGTATCTTCACTGGAAGCG
TTGAACTCGGGCGCATTGCCGGGGCTGGTCGTCTTTGATCTAGACTACACACTTTGGCCT
TTATGGGTGGACACGCATGTGGATTCACCCTTGCGTCGACGAGGCAACGATATCAACAAG
GTGTACGATCGCAACAGCCAAGCGCTACAGTTCTTTCCACACGTACCAAGCATCTTGTTC
TGGTTGAAGAGAAGAGGGATTCCGATTGCTGCTGCGAGTCGAACCAGTGCACCCACAGTC
GCAAGACAGGCGTTGAACGGTCTGTTCCTCGTTGACGATTCCCATCTGATTGAAGGATCC
GAGCCACATGCATCGCCGAAAGTGGTAAAAGCAGCAGACTTGTTCGAGTACGAAGAGATT
TACCCCGGAAGCAAAATCACACATTTCCGCAACCTGCAGCGCGACTCAGGCGTCGAGTAC
GAGGACATGATCTTCTTTGATGACGAGTACAGGAACGCCGAGGTCGGCAGCAAGTTGGGC
GTTCATTTTGTAGAGGTGGGCCACGCCGGTACGGATCTGGGTCTGGTGGAGAAGGCGATC
AGAGAATGGAGGGCCAAGAAGGCTGCGAGAGCGCAAAAGGCCGAACTGTGATCGTTCATT
CGCCGTTGATAGAGATAGAATTACACATTTGATAGAGGTACAGATAGAGCTCGATGATGA
CTCAGGTCGGACAACGCCTCTCTCTGCGTGTGCGGCAGCGTGTGACGAATTGAGAGAATT
CTGAGGTTTCGCAAGTTCAGGATGCTTTTTGATCGTACTTTACTCTGCCTCCTCCTCGTC
TGTCTCCTGGTCGCTATCATCGTGGTGTGAGTGAACGTCTCGCACAGGGGCAATAGCAGC
TCGTCTGGTCTCGCGCACGCGCACATTACACCTCAAACACTTCCATCCTCTCCTGCCCTG
ACTGTCCTCCTCATCCAGTTCGTCCTCCATCTCCTCGTCAAGCAACTGTTTTGCGATGCA
GACGTAGCAGTACGTGTGATGGCACGGCAGCGTTTCGTACGGTGTAGTGACGATAGCGTC
AGCATAGGCGATTCCGTCAGGCGATGCACCGAGCACAGCATTTCTGGCCGGGTCGGATGG
TGGCGCTCCCGTGTTTGCGTTGAGCGGTTGCGAGGTAGATGACGCGCGGTTGGGCGCTAG
CAACCCAGAACTGGGATCGAGCGGATCGGATGTGGGGATACCCATGCTCAATCCACCCGT
ACCGATTTTGGAAGCATCTCGTCCAAGTCCCGTCTGCGTTTCGAGACGCTGGTAGCAAAT
CGCACATACCTCTGATGGCAGGTAATGATACGCGCCGAGACTTGACTCTCGTTGATCCGC
ATGCTTGTTTGCGCGCTTGTTGATCGACTTGGCGCCAACAATGTGCTTGACCAACGGCAT
GGAAACATCTTCGCGACTGAACCTCGTCCTGCCCACCGCATCCTGCCTGATTCCCAACCT
CGCACTAATTGCTAGTGGCAAGAACCTCCAGACCACTGCGAGCAGCTTTGGATGCGTAGG
CAGCTTCATCAACCTCCTGAACAATCTCTTTGGCCTCACCAAAGGCAAGAGGAACAGCAG
AAACTCGGTAAATGCGTGCCAGACCAATTGTCGATTTAAGAACTCGAACGAGACGTTGCG
GTTCATCGTCCTCTGCGAATACGTCAATCGCATGCCCAAAAGCCGATCTGCTATACTTCG
GAATTTTCCATCGGCGAGAAACACGGCAAAGTTGGCAAGCACCAGCGCGGACCATATGCG
CTGCGTTGCGTCGGTCAACTTCCACAGTAAACGACGAGAGTCATTATTAGGCATGTCAGA
GTAGCTGAGCGACGTCATGTGATCTTGCCATTTAGAGCCGAGGTATGGTGCGACGATGGT
GAGCAAAGGGTAGAGTGTCAGTTGGAGGCGCGAGAGCGGTTGATCTCGTGCGGTGGATTG
GAGGGCTCCCCGATGCGCCCATTCATTTCGATACTTGAGATTCTGTAACATGGAGCCGTA
CGATGCCCCGCGGTCGACGATACTGAACTTGAAAAGAGCGAGTTTAAGTAGCAGCAGAAG
CTCAGGTTCGAGATCGGAGGGAAGGGTAGAGCGGATGGAGCCGAGCGCCTTCTTGACCGG
ATCGAGGAGGAGTTCGGCGAGCTCACGATCTAGCAGTTCAGCATCGAGCTGGTTGACTCG
TTGGATCTTGAGAATGGGTGTGGGAAAGCGATGCAAAGAAGAGCGGATGGATGCGATGGA
GGCGGTTGCAGCTTGCGATGCTGCATGATAGAATGGTGGTGATTCAGGGATTTGGGCATC
GGTGGCAGTTGGATCGGAGGCGAGCTGTTCGGGCGATGGCATGCCGAGAGGCTCTCTGTG
AGAAGAAGCGGGCTGGGATGAGGGCCCTGCCACAGGGTTATCTGAGCCAGGAGTGTCTCG
TACCATGATTATGCTGAGACAATGTCAAGCTGAGTGCTGATTCCGATGCGATGGGTCAAG
AGCCATGAGCGTAGCAAGATGTGGTTTGCTTCCCCGCATGTCGTACGCTGGAAGGCGAAA
GTCACGAGTGGAGTGTCGTCTGCTGAAAGCCGATAGCCGGCAATCATGAATCGTGAATCA
ATCACGCTGCTTTCTCGCCCGTGAGTCGGTTTCTGCTCAGCGTGGCGCGTGCCGAGGTTG
ACTTGAAGCTTAACCACTCTGTACCAAAACGGTGTGTAGACTGTGACTATCAATCGCGAA
TCACGTGATTCGGACTTGGATTGCATTCACGATTCGTGATTCTTCAACTGGTTGAGCTCG
TTTGCAGACGATTACGGTCTAACAGACAAAACTTCTGCCCGGACTCGGCAGCCAAGCTCG
CCGCTCGTCACGCGTCATGCTCTGAGCTACTAGGGCTAATCACGAATTTCACGATTTGCC
TTGCTGTCAATTCACAGCTCCTAAGCTTTGCTAGTTTGGGCAAATGCATCCGAGTTGTCA
CGGCGCCTTGCTGTGCACGGAGGTCATACCACGACCTCACACTGCAAGGACCGCCTGCCT
TGTGTTTAATGGAAAAGGACGCTTACATTTATCTTGGCACCTCTGGTGGCCTTGAATCTC
AAAGAACGATGCGCAGTATTGTGAGCTCCTGATCGAGCATTTGTGGTAGGTTTGCTTAAC
TTAGCAGGTGTGTGCGCATGCCGAGACCGAAGCGCAAGATTTGCAGCGTGCAGATCATTC
GTGATTTACGATTTCTCAAATTTAATTTATTTAATAAGACGTGAGACGACGTGCGAGGTC
GCGCCCCGCTGTCAAATTCGAAGCATCCCGTGACCGACTCACGATTCGTGCTCGGTGCTT
GGCGACAGCGAACGTTTTCCTTTCTTCGGAGACCAACACTCGCAGTTAACTTACTTAGTC
TCTGCTTGATGCTGTGTCCCTGCAGCTGTTGTAGTAACAACCGTAACTCATGAATCTGTG
AATTCTTTCGTCTTCGCGATTTCTTTGGTCGCAATTCGTGATTGCCTTTGTAGCCTCGGC
GTCTTTCCTGTTTTGTGCCCCTCGAGCCTGAAAGCACAGCCCAGGAATGTTGTCACGTGT
GGCATAAGTTAGCGGCTCTTGTGAGCGCAGTTGCGCCGCTCCCCCGCTCGGCTGTCCGCC
CTTCGAAAACGCTCGAGATTCTAGCGAGTCGGCACTCCGCTCGTCATTTTGTGCAGTCTG
GACTAGCATTCACGATTGGGTCAAGATGGTCGGCGAGTCTTTGGGTCACTCGAAACGCGC
ACAGCCAAGTCCTTGAGTGCGATGAGCTAGACAAGAGCGTACACAAGTCAAAGAGCCACA
GAGGCGACAGTTACTCATAAAACACAGTCCTGCCTTTCCCCTATTCATCTTCTTTGCTCC
TCATCTTTCTGGTCTTTCACCACCATCATCCTCCCTCTCCTACTTGTCTTGTCTTTGGCT
TATCCACTTTCCTTTACACGTTCCTTTCTATCAAGATGGCCTTCTCAAAGACTCTGCTCC
TCGCCACCGCCGCTATGGCCATGGGCTCGGCTGTCTCTGCTCAGAGCAGCACTACCGCTT
CGTACGACCAGGTGGCTCAGATTCAGCTCACCTTCCCTGCTGCTGATCTTACTCCCGTCC
CCGTCCCCGCTTCGTGGCTCGACATTCAGGGTGTCCTCAACGTTACCTTTGGCGATGTAG
CTGTCTCCAACATTGGTGACAAGCTCACTGTCGCCCAGGTGCAGACCGCCCCCACCTTCC
GTATCAGCTCCCAAACTGCCGCCGCTTCAAGCGCTGCCACTTTCGGGAACAACAAGAAGT
TCACCGTCGCCTTCGTTGATGGCGGTGTTGCAGGCAAGAACACTTCAACCGAAGTCTTCT
GCCACTACCTTGGCAACAACTTCACATGGGACTCGAGCAGCGGTCAGCTGCGCAACCAGA
CCGCTGCTCGCGTTGCTTACGGTGCTCCCTTGCCCGACACTAACGACGGTCCCCACCGAT
ACATGCAGCTCGTCTTCCAGCAATTTGACAACTTTACTGCTCCCGCTAGCCCCGCTGCCA
ACGCTCCTATTCAGAGGCTCCAGCTGCAGGACTACTACAAGAACGCCAACGGTGGACTCG
GCAAGATTGTCGCTGCTAACTACATCCAGATCGAGGTGGGTCAGGCTAGTGCTCCCAGCT
CCACTTCAGCTGTCTCGCAAGCTAGCATCACCGCCCTCGCTGCAAGCAAGAGCAGCGCTG
CCGCTTCCAAGACTGGTTCGTCGTCCGCTCCCGGCTCCACTGGATCTGGCAGCTCGTCCT
CGGGAAGCAGCGCCGCTTCGACTGTGTTTGGCAGCGTTTCGATGGCTGGTATTGTCGCTA
TGGGCTCGGCTGCCCTTGCCGGTGCTGCCATGCTCTAGACAGCTATCGCTTTCCAAGAAA
ACCTGACCGTTCGTAGGCCCACATAATCTCATATGTGATAGAGCCCACTGCACATGCATG
CTTGCTATTCCTTGTCAATCTGTGAAAACTAACATGTGAACAATGTCGTCGTGTGTGAGG
GTGGAATGCGGTCGGATCGATTCGTGATTGAGCTAAGATGGTAGATAGAGCCTGCTATTC
GTGATTATTAGAGGCAATCACAAAATGGGTTGAATTCTTTACCCAAAAGTCTAACACCTG
ACTATGAGACTCACGACCCGTGACAATCCACGACAACCCACGCCCTGCCTGCGACGCTGT
GAGAAACAAGATTTTTGATTTACGATTTACGATGCCCGATTCACGATTCACGATATTCAC
GTTCAAAGCGAGACTTGAGAAGAAACCACGAATGTGCTGGACGTGAGACTCAGGGAAGCC
TCGATTGTTGCCCAAAGTCGAACGAGCCACGTTGGCACTTTCATGTTGCCGTGAACGCAA
AGCGGCCTGGTGTATCACGGCATCTCGTTGGCCCCGTCGGGATGCTTTCCCTTCACTTTC
ACCTTTCCCTACAACCATCAACGCCGCGTCTCACCTTGGAAGCGTCAGGATGAGGCCGCT
TCGCATTATTCTTCTTGCAGCAGTGCTGCTGGTCTCGCTCTTGTCCCTCACAGCCTCCGC
TTCAACCAGTTGGGACAAAGACGATCACGAGATCTTTGAACTTCAATCGGCTCTCGAAGC
AACATACGGCAAATCGACCAATTTCTACTCGCTCCTCGACATTCCTCGCTCCGCTTCATC
TTTAGAGATCAAGAGAGCCTATCGCAAACGATCACTCGAACTGCATCCGGATAAAAACCC
CAACGTTGCCGATGCACAGCAACGCTTCGAACGTCTTGGACTCGTCTATAAGATCCTGCG
AGATGGAAGGAAGGACCGCTATGATCATTTTTTGAAGTCGGGTTTCCCCAAGTGGAGACG
AAACGGCTATTTCTACGAACGGTACAGGCCTGGACTGGCAAGCGTACTGGTCGGCATTGT
GGCGGTGAGCGTCTTGGTGGAAATGGGCATTTCGCGCTTGACGAGTGGCCAGGAGAGGAG
CAAGATCGAGAGGTTGAAGATGAGCGCTAGGCTGGTTGCGTGGGGACCGAGGTACCAGGC
GATCCTTGCGAGCCTGTTGGTTGACCAGAGTACGCCGGCTGGACTCATGCCGAGCAAAGT
CGCGCGAGTCGAGAAGAAAGTCAGGGTGCCAATTACCGGGTTTCCCTCACTCCCCGCTTT
CCCTACCACCGCCGCTATCACATCAGGCTCGGTCGACTGGGACACACAAGAATCTCTCAC
ACGAACCGTCCTCACCAATCCGTCATCTGCCGGTGACAGCGGCGCTCCCATCGTCGAATG
CCTCGTCCACGAACAAGACGTTTCGCTGCTGGACAAGTATTCCAACGAGTGGATCAAGTT
GGACGAGAACGACGCTTCACCCACCAAGGTTACGCAAACGTGGCCTTTCAGGCTCGTAGC
TGCAGTGGTGAATAGGTTCACTGGTCAGCACGAGGACGTGCTGGGTGAGGTGGAGGATGA
TCCCCTTGAGCAAGAGGTGCCCAAGCCAAAGTCGAGTGGCAAGAACGGCAAGCTGAGGAA
GGGTAACAAGAACAAAACGCAGTAAATGCGCGATGCTGGATCTGTACAGCAACAGATCAA
CTCATTATAATCTCTCTACATTCGTACAAATTTCTGTGTTCAGTGCTTGCGATGTTATGC
ATCCGAACGAGTTGTGTATGAGTTGTGTGATATGGAGCTCCGACTTGTGCCGGCTACCGA
AGTACATACGGAATGAGCAAGGCTCTTGTGTTCAGGCCTCTGCCTAATCCGAAAGCTCAA
GCCTCTGCTTCCTCGTCGTCATCCGAATCACCGACGTCGATCTCGGGCATATCTTCATCA
TCATCACTGCCGTCCATGAAACGCGTCTCCTCTAGCTCTGCCATGTGCGTGCCTCGAGTA
GCTGGCATTGCAGTCGCTGCTGTTTTCGTATTGCTGATGATCTCTTGCGCCGCTTCAGCC
ACAGCAGATGTGTTGACGACCTGGACAGCTGCTTGCACCGGGGCATCGGTGGTCGCTGGA
ACCGCAAAAGTAGTGGTGGGGCTGCAGACCGGGTTGGCCAATCTACCATGGCTGATGAAG
GCACCGGCGTCCAGACTCGGCGATGCTGTGCGCGACAAGCAAGGCGGGTGTGGCGTGGAC
GGGCTGCCGATGCGTGGCGTGCTGGGTCGGTAATTAGGCTTGACTGGGTCAGGCGAAAAG
ATGCGTCTCTCAATCGGCGATCGTCGAGGCGATGTGGGGAGACCAAGTGCCAGCCCTGTG
GGAGGCGCAGAGCAAGCAGCATCTGGACCAGAAGCCTTGAGTAGCTCGGCTGATTCGGCG
GTGATCGCATCTACGTCCATTCTCGCCTCGGTATTCACACCAGCCTCGACAGAATCCTCG
TCTCGTTCGAGATGACTCTCACCCATCGCCCCGAGCACCGCAGTGGTCGCGCTGATGATG
CTTGATCCAAGTGCCTCGCTCGTTGTGGGAATCGAGCGGCCAACACCAGACGCACCTGAA
AGCTTGGCACCTTCGGGCGCAGCTTCCAAATCGTCAGTTGCGCGTGGACCAAACCCAACA
CCTTTTGCCACAGGCACAAACTTGCCCTTCCTGCTAGCATGTACCGCCATCAATGCGCGT
CCGGCAACACTTCGAATTTTGGCATTGCCAGCCGAACTAGGCGCATGAGCAATCCTGCCA
AGCACTGGGATGGCCCTTGGCAACACCAAGGCAAGCGTGCTAGAGCAAGAGTCGAGACAA
AGTTCCGCTAATGCTTCCATTGCTTCCTGCAGCAACTCTGCCGTCGTCGGCGCATAAGAA
CCAGCACTTTGGCTGCGAAGTGTGGCAGAATGAGTGCTAGTCGAGTCGGCAAGGCATTCC
ACGAGCGCCAAGACAGTCTGGATCGAGAGCTGTACCTGGTCATAGTGCATTGCGCTGAGC
GTGGTGGTGAGGTGAGGGTAAACGGCAACAAGGACCTGCAAAGCAGCTTGTGTCGAGGCG
ATATCCTCGACGCTCACATCGTGGATGCGATCCTTGGGCGATCTGTCAGAGCCAAACATG
GAATCTGACTCGTAGAGACGCACCTTTTTCGCTTTCCTGTCATCTCCGGAGGTCGTACTG
GAAGTAGTCTGAACGGGCTGAAGAACGGCTCTAGCAATCTGGGTCACCGCTAAGCGTGCA
AGACGCAAAGTGACACGGCCAGCAGGGTCGAGTGGCAGAGCAACGCCATGCCTTCCAACG
AGCACAGCTAGGGTACGCATGGTCGCCAGCTTGACTCTGGTACTTACCAGACGCGTAGTG
CCAGCGCTGACGCCTATCTCAGCGATGCGGCAGATGTCTCCCAGAACCCTCGAACCCTCC
AGCGACATGGCAGCGGGTACGGTGATCGCTAGCTGAGTAATGAGCGCAAGTGCTCGTGTG
TGGAGCGTTGGCAGATGAGCCGATTGAAGGGAGCATACCTTGGCTTCCGCAGTCGCTTTG
AATCTGCTAGTGAGATCAATCCTGAGCATGTCCAGTGCCAGAGTGATGAGCTCGCCGACT
GGAACAGGCACTGGCCTCGAAGTTGCAGCGCGAAGATGAGAATTGATCAGACCTGAGCGT
CCACGGCTACCGAGAAGCAACGTGATCCTCCTGTGTGCTTGTTTGGTGGCCGCCAAAGGA
TCCTTCGCGTATGGGCTCAGGTGTTTGTTTAGCGAGGCAGACTGTCCGTCATTGACGAGC
TGAGACATATCGGTGATCTGAAAGCTCGACGTGGCATGACGCCATGCTTCGGCTGCAAGA
TGAACCTGAGTCTCGATCGTGGCTTGCCAGAGCTGAGACTGAGTCGTACGGCTTGAGCCA
CCGGAGGCCTCGCTGCCTTTGGAAGCAAGGGCGCCAGTGAGGTGAAGCGACGAGAGGACG
GCTGCTGAGGCATTGAAAACAGGGAGCGGGATCGACAATGCGTCATCACGATACAGCATT
GCGGAGACGCATTCGAGCATCCGCGGCGACACGGGTCGGCATTGAGCTGGATGAGCGTGT
AAGAGGCGGTCGATGAATACCAACACAGTGTGCAAATGACTAGCAAAGACAGCATAGCCT
TCTGCGTTTTGCTTTGCAAAAATACTTTCGAGCAACTGCGTCAAGCCCACAACAAATTTG
GGAAGGTTTGGATGCACCACCTGTCGATAGAATTCCTGTCTTGATGCTACGTTTTCGGGA
AAGAGGTGGGTTACTGCAAATTGGAGCGCTGCTGCGAGGAGACGGTCAGAGTGTTCGCGC
TGCAGCAAAAGCTTGTCAGGAGCTGAAAGGATGTTGACGATCTGTGTGGCCCATGCAGCG
GCGTTCGAGATGAGGTGGTCGTTCCAGACAGCTCGATCCTGTTGAATCCAAAGGTTGGCC
AGTTGGTAACCGAGCGCGTTTTGCGAGGATATGAGAGCGGTGATGCGCACGGTGAGCTTG
TGCTGTGTTTCATCCTGTGGCACATTGGAAAGCAAACCAGATTGACTGATTATGAAGAGG
ATGTCGTCTGTTTGCGCCGGGTCGGACGAAGATGAGGCGACGAGGTTCAGAAGGAGCTCG
AGTCGTGGTGCAGAGCGTGCTGGTCCCGGCAGCTCAACGACAGCCGACCCACTCGAGCTG
CCTAGCAGCGCTCCCGATGTCGATGGTGACATTGCGTCTCCCTCTGCAAGTTGATATGAG
GGGGTGATCAAGTTTATGACGTTGTTGTCAGTAGGCAAGTTGCAGAAATCAGTGAATCAT
TCGAGGTGTGAGGCATGCCAAGTCGTGAGTAGTTTCTTCTCAAAATCACGAATATTCCGC
AAAGGCTCAAAATTTCTACCTCCGAATCCCGCACTTCTTGAAGAGTGGAACCGCGAAAAT
CGTGAATCGTGAATCACGAATCTCGATATTCGTGATTCTCGATCTGGCCCAAGAATAATG
GATGTTAGGCCATCTGCACGACCCTGGACGCACAGACGCTCAGGTGCGTGTGTGCTCCTT
TCACGGTTTTCTCCTCTGAATCAGCTGTCGACTCTACCTTTCATGATTCCTCACACCATC
TACTCAGTGGCGGTCCTGTCAGCAGTCCGCCTTCGATCCGAGGAAGCGTCAAGAAAGCTC
AACAATCAGGCTGTCCAGAAGCCTCTTTTGACCAACTCGAACTGCACATTGAGAAGCAGC
TAGAGCGAGGCGATTCAAACTTCGAGCGTCGCGTTCACCATGTCCTGCTGGGCGCTTGCC
AGCTCGTGAATCACGCTTCTTGAAGAGCCATTATCCCGTGAATAGACATCAAGGGCAAGA
ACCCTGTCTATTGGCCTTCGGGCTGATACGTATCATGTCGAATTTTAACGTCACTCCGCC
GCAACCCCGGCCAGCAAGATCAAGACCACCATTGGGTTCCCCGGCTTCAGCTGCGCCGCT
CAATCGCGCCACCTCATCGACAGCACGCCCATATCACGATGCCATTGTGTCTGAACTTTG
CACACTTGACACTTTTCAAAATGACTTCAACACGAACGACTTTATTGCTCAGCTCACCTC
AAAGCTTGTTCAGCGCTCCAAGGCAGATCCGGGCCCTTTCAACCCGAGACCCTTTATTCG
AACTTTCGAGGCGGCCATGGATCAGCTTGCACAGATTCGCGCGCAAGTTGATGCCCAATC
TCAGCAGCTTTCGTCGGCAGTGCATGTGGCCGAGTCAGCATATACAAAAAAGCTGGACGA
GCTCTCGAAGAATTTTGTAGCCGTGGGCAATTCTTTCAACAGCCTCGAAGACCGTATCTC
TGAAGTCGGTAGGACTGCGATTCGCATCGGCGAACAGCTCGAGACGATCGACAAGCAACG
GAATCGAGCTAGCGAAGCACACGACCTCATCGAATTCTACTACATGTTTGCCCGAGGAGA
CACCACGAAACTCGAGCATCTGCGCAAGGAAGGGGGTCGCGAGGGTCGAATCAAGACGGC
AGTCATTGCACGCCGCCTGGCTGCCATCAGTCGCGAGGTGGATGTGGCAGGAGCAGAACA
GACCCGCGACTCGATTGATCGCTACTGTGAACGGTTCGAGCGCGACATGCTTAAGCTTTT
TGACAAATTTTACCGCAGGTCAGATCCAAAGATGATGTCACACATTGCAAAAGTGCTGCA
AGGATTCAATGGTGGTGCGAGCTGCGTTCAGATCTACGTCAATCAGCACGACTTTTTTAT
CTCTAAGGATCGCGTTGGTGAGGCCAATGGCATCGAGCTCAGTCAAATATGGACTCACAT
GGCCGACCCTGATCATGCACCACCAAAGTCTGAGCCGTCTCTTACGGCACTCTTCAACGA
AATCCGGCAGACGGTTGAGATCGAAGCGCAAATCATCTCGGCAGTCTTTCCCAATCCGTT
GGTGGTTATGCAGACCTTTTTACAGCGTGTGTTCGCGCAGTCAGTCCAGGGATTTGTCGA
GGTTATCATGGACAAAGCCGCCGACATCAATGCACCTAGCTTTGTCGGCGCAGGCGGCAA
CATTGACACGAAAACAGCAGCACTCGAGCTTAATCCTCCTTCCAACTCGCAGCCTACAAC
CTCGCATCTCGCGTTTCTCCGGGCGCTCCATATGGCTCGATCCAGTGCACTCAGTCTTGT
CAATGATCTCAAGTTGTATGATTACCGGGGCGCTGGCATCATCGGGCCAGCGTATGCATC
AGCCCACACTGCAAACGGAGACGGCGTGGTCTCAGACTCGATCAGACTTCTTGGCAACGA
TTTTGCCGCTGGCGCTAGTCAGCTAGCCGGCGCATCTGCGAGCCCTTTGGCGACCATGTT
AGACCAGTCGGTAGAAGAGCTCTTTGTGCCATACATGGAAGGCATCCGCTACATCGACCG
AGAGTCGCGCAGCTTGGCGGATCTATACGCAGGCCTGCTTTTCAAGTTCATCAGCTTCCA
TCGCACATCAGCTGCTGCCAAAAGAGACAAGGCGTCTGGAAATACCATCTTCAACCGCAT
GCGTAACCAGATCACAGCCACTTCCGACGCCTCGTCCTCGACCTCAAGTCTCGGCGGAAG
CTCGAACACCGCGCAGACGAGCACAGCCGCTAGCTCTACCGTGTCGACATCCAAGACATC
GTTCTTCAAGCTCTCGAACCTAGCGGATCGCGTTCGTGGTACTCACAACACCGCTGCTAC
TAGCAGCACTCTATCCGTTACCGCAGGCAGCACAGCGACTGCATCAGCAGAGTCCAGTGT
CGATGGTCAACATGTTGCAGGCGGCGCGCACGTCGAGGATGAGCTTGACGACACTGACGG
CGACCTGTCGCTCGACATTGCTGAAAAAATGTTGCGGTGGCATGCCGAGTCCATCGGCCG
CTGTGTTGACCTCAGCTCGCCATCTGAAGTGCCCAAAGCGACGTTTGCGCTGCTACGAGT
GCTTACCTCGGCATACATCAAAACGTATGTTGAGACCGCTCTGGACTCGGCTTTGGCCGC
AGTCACTGCACAAGATATTCGTGGAGCAGTCATGCCGGATCCATCGGCTGCCATGTCGGT
GGTGCGTTCTGTCGAGCTTCTTATCTCTCTTTGGCAGCACTACGTCAATACTGCGTTGCT
GCCACTTGCAAGTACCAGTGTCACTTCACGCCGAGAGATGATGATCTTCAATAATCACAA
TCTGCTTCGTGTCGAAGGAAAATGCGATGCGTTGATGCAAAAGATCGCCGATAATGTGGT
TGGGTTCCTCTCGAACCGACTCAGTACGCAAAGGAAGAACGACTTTACGCCTAAGAACGA
CGATCTCGCTTTTGCGCGACAGAACACCGAGCCTTGTGTTGCTTGCTCCGAGGCGCTGGA
AAAGGTGCAGCAAGCGGCGAGGGTCCATCTGAGCCTGTCGTCGAGTCGAATGGTTTCGTC
TACCAGTGGCAGCATCAACGTTCGTGGATCTCCAGGGCCTGTACAGCGTCCTGGATCGAG
TCGTGCTATCCGCGGAGCAGCGTCGATAGATACCGATGAAGCTGTTGCACGCGTGAGCTG
GAACGCAAACAATCCGAGAGCCGATGCGGATGCAGCTGACGACGATGACGATGACCAACA
TGGTCGTAGCCACCTTTCTCGCAACGCAGAATCGTTCCTCACGGAAATCGGTGTAGCTTT
TCACGGTCTCCTGCTCGAGCACCTGCGCAAGTACACAGTTAGCGCTACAGGCGGCATCAT
GCTGACCAAAGATCTGGCAGTGTATCAAGACGCGATTGGAACGTTTGGCATCCCGGTCCT
GTCGGATCGATTCGAAATGCTTCGACAGCTCGGCAACCTGTTTATCGTCCAAGCCTCGGT
TCTCAAGTCATACATGCGAGAGGGACATCTCGCCAAGATCGACGAGAGACTCCTGCGTCC
GTATCTGCTGAGAAGAGCAGACTACGCGAAAGAGGTGAGAGACTTGGATGATGGGCCTGC
ACCGACAACGCCAACTGCTGCGACGGCGGGAGCGGCCAATCCGTTTGGTGTGGGCAAGGA
CGTTTTCGCAACAGCGCCAGGAGGTCATGATTTGTTCGGCCACTTGCCGGGCTTGATTGG
TAGAACAAGTGCTGCGGGAGGTGTTGGTACGGCATCAGCATCTGCGTCATCAGTGGGTAA
GACAACGGAGGAAGTACGATTGCAAAGGCTGGGAGAGGTTTTGGCTCATTTGGAGAGCTT
CAAGCTTGACGCCGTGGTCAAACGTGGCAAGGAGGAGCAACACACCAGTGCATCGTCAGC
TGCCGCTCGCAAATAGAGTGCGCTGTTGAACACACGAGTGTATTGTACAGTATCATACGA
CTTATCAAGGTCAACACGAGATGTTTCAAATTTTTCTTGTTGCTATGATGGGAAACGATC
AGAATTGCAATGGAGCCCGTGACAAGAGAAACAAGTGAGTTAGAGTGTGCATGTACTACA
AATGGGTGAGAAGACGAAAGAGATTCACGATTGGACAAATTTGATTTGCCGCATATCTAC
GAGATGATGGACGACCTGCTAGTAGCCAGCACTTTGGGCTGGCCGTTTTGCGGATTGGTC
TGTTTAGCGCTGAACGCATAGTTGGGTCGGTTATTCTTGACGTCTTCGGGGTCATTACAA
GAGATGGTGACTGATTTGACCATATTGACGAACCTTGCGTTGTGCGCCTGGCTCCAGTCG
ATCAGGCCACCCGCCCAGTCGACTGTGCCTTGTTGAAACGTGCCATCTCCGGCCCCCCAT
ATGCTCAGTTGTAGACGCATGGGCGAAGACGGATAGTGGTAGAGTTTGTCGTGGCTGTTA
TACGTGTTTTTGCGGTAGAGTGTTCGAACGACTGTACCGTCGATCGACCAGCGCAGTCGG
TTAGGCGACCAGTCAATCGTGTACGTGTGCCAGTCGCGTACACTGAAGCGAGGTCTGCTA
ATGTCGTTGAGCGTCCCGTCAGGAACAGTGAAGCCGTGTGTGTAACCTTCTGGCTCACCA
AACCAGTACCAGTTCGTTTGAACGTCCTGATCAGAGCCTGTAGTGAATTCCCAGTCAATC
TCATCTTTCGTTCTAAGTCGAGTCCAGAGGAGCGACAGCAGCCAGAGATAGAAGACGAAC
AACGGGTAGCGTCGAGATAAAAGGAGAGATCACAAATGTGAATGGGTCAGTCGAACCGTT
CAGTAATTCCGGCACAACATGACACGCAGACTACCAAGTACCAACGTGAAAATCGAAACC
GGATGTGAGAGCGAGTCACGAATTGTGAATGGAAAAGACTTACGGTGACATGCCAATGAA
GGTATGGACAACGCCTGCCCAACTGCCGTGTTTCATGACGGCGCTAGCAGATCCATAGTA
CCAATATCTAGTTGAGCTGAGCAGAGTACCCCGTTTGGCAGTTCCGCTCTTGGTCAAGAT
AAGCTTGGTTCCAGATTTGGAAGGCTCAGCAACGCCTTCATCGAGGGTAAAGGGCGCCTG
GTTGGGATCACCACGGTAGGACGAGGCGGCAACCCAAGGCTTGGCATTGTTCTCGAACGA
GATGGTTTGGGATTTGCACTTGGGCATGGGTTTGCACGAAGAAGGCGAGAAGGAGGAGGT
CGGGTCACACTGGCCGAGACAATAAGCGTTGGAGCTGCCACAGAATCCGTAGGCCGAGCA
GCAGGGTGCAGCCTCACCGCACTTGGAGGTTGCAGAGCATGTTTCCTGAGCAGAGACGAC
GAGGGTAAAGATAGTGAGTGCTGCCGCGAGGGCAAACAGGAGGGATGTGAAGCGCGACGA
GGCCATTGCTTTCGACCTGTATGGGGAGATGCGAGGGGAAGCGAGTGGGGACGTGGTGGA
GAAAGAGAGCGTATCCGGGCCAGCAACAGAAGGTATCTATATGACATAGAACCAAAGACC
AGAACCGATCCAAGGGTATACGCCTCTAGGTGTATGTAGTACAAATCACCAAGGAAGCGC
GCAACACAGGTTGTCGAAACAGGTAGATCCGTGCGTTAGGAGAGCATCACAGCATAGCGT
AAGCCAGCAAAGACAAAGGAACAGCACACCGGATCTGCAGATCTTCACGGACCTAGAATT
CTGCATATCTCTTGCGTGGTAGGCGAGTCTCAACCGCCGGTCAAGATGTGACTTTCAGAT
GTGACTTTCACATCTTGACGAAACCTGCGACTTTGTATTTCACGACTGGTTCTGCTGTTG
GTGCCGAGCCACGCCAAGTATTGCTGTAAGGCGTGGCCAGGTGGAAGCGCATAGAGAGAA
CATTCGGTGCTCGTGTGCGGAAAGTGTGCTAGTTAATCACGAGTGTGTTGTGATGTTGGG
CAGCATGATGCCGTCGGAGTTTTGACAGCTCGCTTGCCAAGATGTGGTGTCCGAGTTGCT
CTGTTCTTGGACGGGCGAGAAAAGTTCTGCTAAGAACAACTCGCGGAATAAACCTGCAGC
ATCGACAGTCACGAGCTACGCGTGGTGCAGTTCTGCATTCGTGATTCCTTCGAGCTTCAC
GCTTCCCCAAGCACGGGAAGGTCACAAGCGTGAAGTCGTCAGTCGTGAGTTGGGTGTTTT
TGCTTTTGTTGTTGCACCTTCCTATCTAACATTAAAAAAATCCGTCCATCGACAACCCCA
CGTCCATGGTCTCATGTCTCATTCACGATTCACGATTCACGGTTCGTGATTGTGAGGTGG
CTCCCTGACTCTCTCACACGACTCCTCCACATTTCGACACACTCGTCTTGACACGCCTGG
CCAACTTTGTTTCTCGCAACGATCATAGCTTCTTCTCAACCCTAAGCCCAAAGCCAGGCA
GCCAACACGTACGGCGCAGTCACCAAAATGGACCATAACTACTGGAACGTAGACGACTTT
ATCGCCGACTCGCAACGCTTACCATGTACGTTCAACATGGACGTGCCCAACATGGGCCAG
ATCCAGTCAACTGAAGAACGCGACATCAAGGCGCTTACGCGTGTCGAGCTGCCATTTTGG
TTGGCAGAGCTGATGGCGCTCAAGTAAGTCTTTCTAACATCAGAAACAGCTGTGCTAGCT
GACTCGCCACTGACGTCGTTCTTTCGTTGATGTTTGCAGCAACATTGTCTCGATCAACAA
ACCCAAATCCTTTTCGACTCGTGTCAAAGCAGCACTTGACGCAAATCCGGCATCGGTACA
ATTGAGGAATCAGAACATACACTGGTATGCGCTCGGTGCGCGACTCGCTCAACTGTAAGT
GACCTCCCCTCGCTCTACTGTCCTTGCTTTGCTCATGACATCACATCTTAACTGGCGATC
CTTTCGTGCTCCCTTGTAATTGTGTATCTTTTTTTCTTGGGACGACTCCATCACAGCATG
GACGATGACGATACGGAAATGCAGGTACTCTCAAAAGCATATACCGGCCGTATCGCTCAG
ATCTTTCAACAATCGCAGCACCTGTCCACCGCTTCCTCCTTCTCGACCTCTTCCACCACC
AACACGGACGCTGACGATCAAGGGTTTGCATCAGCACAAGCAATCGCAGCCATGGTCTCG
GACGGCCCATCTCTAGGGATGAGTGCAGGCCACGCCATGAGCGCTGAAATTACAGACTTC
CTGCAAGGCATGGAAGAGTCCGAGAGGACATTGTTACGGAACGGTCAAGAGGGAGCGCGC
ATGATGAAGGACTTTTTGGCAAGCAATCAGTGAGCCCCTTGGGCCTCTTGACACGTGTCC
GCATTTGTTTGTACATTAGCATCCCATCTGTAACACTAGCCTATCATCGGGTCTTCTCAA
TCATCGTGCATGTTTCCGACTCGTGTTGAAAGTTGATGCAGATCACACTCTGACTTGTCA
TTCACGATTGTGATTTGGATGCGTGCTGGTGTGTGAAAAGGTCCTTTGAGTGCATTCGTG
ATTCCGATCAACGCGTCACGCGTGTATTCGCAATTTCGTGTTGCTCTCTGTTCACAGTTG
TCAGTCACAGAGTCAGCAAGGGTCCACTCACGACTCACGCGCTCTTAGCTGACTTCCATA
TCCCCAGGCTTGGTTGCTCATTTGGAGACGGATGTCCGCTTGGACCTTGTCCTGTGCTTT
TCACAACTCCAAGTAGACATCAGCGAAAATTCTTTCACGATGGCTACACCGTGGTCGTGG
AGGCTAGATCCACATCCTGGATCCTCTGCGTCCCTTGGTCCCGCCGCTTCGGCGAGGTTC
GGTTCTACAGATCCACTGACGTCGCTTTCCCATGGTTGGGCAGCAGCTGCGTCTGACGAG
ATCTTTTGGCAAGACTTTCGACCGACGACTAAGAGACTATCCCGAAGGGACACAAAGGTA
GCAAGACTGCATCGCTTTGACAGCGACGACGAGCACGGCTCTGATCGGACGGTCCAGACG
AAGAAGGAGGCGGATGCGCTGGCCCTGGAAGCGGGGTCATCGGTGGAAGCGGAATCAGAA
GAAGAAGACGCGATTGCTTTGGGAGAATCGTCAAGCGAGGAATCGCACGTATCGGAAGAT
ATCAAGGACGAAATCGTCGATAGCGAGTTTCAGGTTAAAGCGGAAGGCGAGGCCGACGAG
GTCCTAACACAGAGCTTGGCTGCCATGAAGCGTAAACGCGGTCGACCCAAACACACTCAA
GCAGACACCGACTCTTCCATTCACGTCATTGCGCGAGCGATACACAAGCATGCTTCCGCT
AACAGTGACTCTGTTCCAGAGCACATTGTCCGCATTGACAGTGCCAACAACTCACTGCGG
CCACTAACGTACAAAGAAACGGTCCGGCTCGTCCGGTTGATCTCGATGCTCTTTCGCTTT
CCCAAATCATCCCGTCGCATCGTGCGTCGTCGACACCGGCCCGATCAGGCCATCTCCGCT
TCAACCTTTATGCCCAGTCTCCATCCGGAGGCAGCGTCCATGAACAAGTCTGGACAAAGC
ACGTCAACGCTCGAGCAGGAGCCAAAAAGTATAGACACTTCATCATCTTGCACGCACAGA
CCGCGCATCCTGGCCAAAGTACATCCAGACGACGCGTCTCCCAATTCACCCGCCGTTCTG
AAGCTCATTGCTCTCATCCCGGCCGCATTACCCGCACGAGTCCACTGCACCGACTGGATC
GTAGAGTTAGCAGTCCAAGCGAGGCGAGATGAATACGGAAACATATTGCTTCCGAACAGT
GCGTATACTCATACGGAGGCGGAGCGGGACGCAAGTGTCGATATGGAACCGAGCGACTCT
GTTGATACCACGGCAGGAGTGGACAGTGGTGAAGGAGGCAAGATTACAAGGTCAATGAGG
CAGAGATTGGGTAAAGACGCACCCAGCATTCCGTTACCGAAGTTTTGGCGCAGACCAACA
TTGCAAGCGAGCGTGATCAAGTGCAACGATGGAAATGGTGTGTGTAAGACGGAAGAAATG
CAGTCGTCTTGTTCGACGCCAGATGTTGATGCTGAAGGGCAAATGTTGCGTCAGGAAGAG
GCCGAGGTCTACGCGCTGGTTTCTCCAGCTACCGACCAAAGCAGCAGCGACACTGCACCT
TTACCCTCCCCGCAACCTGCGAGATCTTCGTCCAACATCGACGAAGACTCGCATCCGCCG
TCATCGTCACCTCCACCTTCATCTGGCTCGACTGGTCGACGTGCGGTCAATCTGTCCAAA
CTCGTTGCCAAGCGTATGCGCGAAAAACGGCAAGCAAAGACGCTGTTACTTCGAACGCAC
CAGTCGTTGCGGAGAAGGATGCAGAGTGGTGATGGGGATGGGCAACTGGGCGATGAAGAG
ACAGACGGCGGAGAAATAGATGAGGTGACGCTCAAGAATACGATTGCCAATAGCAGCGGA
AGCAGCAACGCCGTATATACTACTGAGGCGGAGGACGCAGCGCGGGGGTTCAACAGGACG
TCTACCGGTGCAGAGCAAGAGACCAAGACGTCTGCGTCGGTACAGCCAGAGGCTCGAGAG
GTCGCTCCGTAAGCCCTTCCCACTCACATTTTTCGACTCGAGACTTAGACTTGATCTGCT
TCTTACGACTTGATCTGCTTCTTACGGCAAGAAAGCGCTCCAATGTCTTTCTGCACAGCA
GACCTTGAACGTTGGGATCGATGCATAAAAGGCTAAACGCAAAGATACTTCTCGTACAAC
TCTTTTACGAGATTCGAGCTGCCACTTGTTGTGTAGATTAACGCCAAATTCCAAGCAGCT
TCCCTTTTCATCCCCCATCCGCCTTCTTGTTGACCGTCGTACTCCAAAACATTCCTGTAA
TGTTGCTCAGCCAAATGCACCAGACCTACATGATGCATTGCTCTACCCCGATTGTACTCG
ATCTCTGCCCGATTCTCTGAGCGCGCTCCGTTGTCCGCTCGAAACTTGACATACTGCTGG
AAAAACGTCATGGCAGTGAGGATCATATGGTGACGGTTGTCGGTTTGACGGTTTGTGCTT
CTGCTCAACATGGCGACGGCCGTGACGAGGCATAGTAGAGGGTCGGTCGGTTGGATCACG
TAAGCTCGACTGAAGAATGCTGACGAAGATTGGAAGCCGCCAGAGTAGAGTAGCATGTAG
CCGTAGAACATTTCTGCTAGAGGCGAGGGTTTGGTTGGACGTGCAAGTCGGGTGGCGAGT
GCTGCATCCGGTCGATCGCCTTTGATGTCGATATTGCTAGATTTTTCGTTTTCGTCCTGG
TCGTCGAATGACGATCCACCTTCCGAGTCGCTCGCTTCAACACCTTCTGCTTCGTCCTCC
TGTTCAGCTACATGCCTGTTTGCTTCTCCTGCATGCCTATCCCAGGTTTCGTCAGCTCGC
CTCGCCAACGAGCTGGTCACATCTTTTGGCACATGCCACCTCCTGCCCACCGCCGAAAAC
TTACATGGTGCCCCGCGAGCCACCGCCTCGGCCTGCCTCATCCTCCTCTGATAGAACTTG
ACATCGTTGTTTCCGATCATGCTGCCCAGACTATGAATCCCAGTAGCATTGGTGAGACTG
GCACCCAACTTGAGCGGAAAGTCGTGAAACTGCATTTCCTGCGCGAGCCATCGCACGCCG
CTCCACACTGTTGGCCAGTCCCTTGCGTACAACGCGCACGAGAGCCACGAAAGTTGAACA
ACCAGCATCCGGTCAAACATTCCCCAAACTACTGCCGATGTCTGTAGAGATTGCAGGAGA
GAATTGACGACCGAGATGGGTTCGTTGGATTTGATCAGCAGGAAACAATACTTTGCGAAA
AGCGCAATCCAGTGCTCAATGGGCAGGCCATGGAACTTGGACATGTCGAGCTGACGCGGG
CCCGGTTCGGTGCGTGGACGGCCCCTGTCGCCGTTTTCTCCACCCTCAACGCCGTCAGCT
AGGTCAGATATGGCATCATCTTCGACCAGCTGATCCTGCAGGCGGTGGAGCAAATTTCGC
GCTTGAGTGGAGATGGCGTGACGTCCACCCCCGGGTCGATTGAGCAGACTGGCGAGGGTG
TTGGGTTTAGATGGAGCTTCCGCTCGACGTTGCTTACCGGCAGAGGTGCGACTGCCACCG
GGACGCTTCTTTTTGAGATGATGACCGTTAAGGCGAGGATTGAGGCGAAAAGCGTCGATG
AGACCACCTGCTTCCTCGAGCCACTGTGCTGTTTGTCGATACCGCTTTTCACGCTCTTCG
ATACTTTCAGTGGAACGATAAAAGTCGCCGAAAGCTTCCTCGGCTTCCTTACAAACGGCT
ACATCATGCCTCCAGAAGCCTTCGATGAAGACGTGTGGGTCGAGCAATTCAAGACGTCTC
CATGATAGCTGGGTCTCCTGCTCTCGCTGTACCTCCAATTTGAGTCTTTGTTGACGATCG
TAATTCATTCTTGCCCGCTTGGCAGAGGGAGCCGTCTTTTTCGTTGTGGAAGTACCCATC
TCGTCGAAGAACGAGAACTGATTATCGGCAGTGGCACCTACTGGAGACGCTGTCGCCCTC
GAGCCTTGATCTATGCCAGTCTGGGAATCAGCCTCCCTCTGCGTCAGCAGGATCTGCATA
ACTTGTTGAAGCACCTCGAGAGATTTCTCCTTCTCACCCAAACCTTCGTACACTTCGGCA
AGCCTCATCTGCCACTCTAGCGTGTCTGGAGCTGCTTCAACAACAGGTTCGTAGAGCCGT
GCAGCCTCTTCGAGCTCCCCTAGCGCATGATTGCAAGCAGCCAGTTTAGCATAGAGTGAG
ACGTCATCCGTAGCATACTCGGTGCTAGCAAGGTCGGTGAAAATATCGAGAGCCTCGGCC
CAGAGCTTGTGCTCGTAGTAGCAGTCGCCCACTTCAGCAAAGATTTGGGGGATATCACCC
GGATCGCCGTCAGTGAGAATGTCGAAGTGCTGTTTGGCCTCGGCCACATCTCCGAGCATC
ATTCGTGCTTTGCCGAGGCGCAGACGAACTTCAGGATCAAGCTTATGAGGTTCGGCAGTC
TCGACTTGACGGCCATATCTGTCTTGATCGCGCTGCTTGCGAATTTGCGGATCAATATCT
CCGTCGAATTCACGGTCATCGTTGACAGCATCCCAAAAGTCTTCCTTTGCTCGACCATCG
AGCCATCGTGCTGTCTGTCGCAGTAAGGCGACGGTTTCAACAGGCTTGCGTGTCAAAAGC
AACAGATCGGCGAGGGTGACCAGCTCAGAGACCTTGAACCTGTTGACAGCCGGAGCTGCG
GTCGTGGCCTGAGGCGATTCATCAGCTCCCTCGATCCCATCTACTGCCGGATCCAAGTAG
CCGTCAATGTTCGGCGTGGGAAATGCGTCCATGCTGGACTTTCTCCATCGCTCGAGAATC
TCGATTCCGCGATCGTAGTCCCTCGTACTGACGAGGATAGGAATGAGCTCTCGGACCACA
GATGCATCGTACGGCTGAAGCTTGAGGATGTCGAACATACCATTGATTGCAGCTTTGTAG
TCACCCAAGTCGCGTAAGAGCAAGGCACGATCCCAGATGCTGTCGATGTCGGTCTTGTCA
ATCCTGATGGCTTGCTGGAAACAATAAATGGCTTGTCGGTACAACATTTGGGCAATCGAG
CGATACGCGAGCGACTTCCATTCTTCGGATGCGCCTGACTGCAGATGGGCACCGATGATA
CGACACTGGATGCTCTTTTCCTCTTCGCCTACTTCTTCGTAGATGAGACCCAGAGTGTTC
CACGCAGCTTTGACGTTGGGCTCGATACGGATAACCTCTTCGAGCTTGGGAATGGCATCG
TACAGGCGTTGCTCGACATAAGCAAGATTGGCGTCCGCTAGCAATGCTTGCACTTCTGGA
GAAAGGGGCTGTTCGCGGGCTTTTCTGCGTGTGCCACGCTTCTGCTTGAAACCAGCAGCC
GCGCGAAGCTCGTTTTCGAATTCGGCATTCTCAGCTTCTATAGAGGTGTCCCATCGCTGA
CGCAGTGCACCTGCCTCACGAGACGTGTCTTGAAGCGAGCTGACGAGGCGCTGGAATGAT
TTTGGTTCGAAGTCAGAATCGGCGTTGTCCTGCTCGTCTTCATGTTGGCTTGCCCTTGTC
GAGCTAGCGCCGTCAAACAATTGAGATTTTGGCCCGTCGAAGCCCATGCCATCCCCTGCC
CCGGAATATGCATATTCGAGATCGAGCTCATCATTGGAGTCGTCACTCGTAGCGGCATCA
CTTTTTGGACGACTTGAACTCGATTTTGAGACTTTACTTTTGGTTGTCTGGATTCCTCTA
GTGGCTGGCTTCGATGTCTTTTTCGAAGGCACCTTGCCAGAAGTTGTGATGCTGGAGTCG
GAATCAACGTCATCATACCACTCATCCTGGCTATCCTGGCTGAAATCAGAGTCTTCATCG
CTGTAACCGTATGTGCCTAAGGCTAGCGCACCGAATTCGGCCTCTTCGTTGTCTCCATCC
ACGTCCATGTCGGTGAGACGTGACCAGTCAAAATTGGTGTTCTTGGTGGAAGCATTGCGG
CCAGACCTGCGGGCAGGTACCCGACTCGGACCTGCCTCTGCACTCATTAGTATGTGAGGC
GAGATTGCGATAATCAGCGGATGCTGGCAGCTGAACTTGTTGGTAGGGGCAAGTCAAGGC
AAGAGGAGCATGCAGCAAAGCAAGCTACAAAAGTGGAGTTCCTCAGGGTCCAGAATCACA
CAACTTTGCTTAGGTAATTCTGACCAGTCACAAGTGTAAATCGTGAATTGACCTAGACGC
GCCATATTCGTGATTCGTAATTTACGATTGGAAGGAAAGTATTTGAGCACCGACGACGAT
TCGTGATTCACGATTCTGTGATTCCTGCTGCTTTTGCTCAACGTTGCTGGAACCTCTCTT
TGCGCCTACGTACCATCTTCCACACGTCATTGCAGCAGAGTTCGCCCATATTTGCGCCAC
GATGAGTCAGTCGCAGGCCTCGTGGGGCGGCTACCCTCAGTCTCCGGATCCGACGCTCAG
CGATCCGCAATGGTTGCAGCAACTGGCATTCCACCCCGTCTTTACCTCGAAACTCGCACC
TGACGGACCCGCATCATCGTCGGCATCAGGTACAAGCTCTACCCCTTCTGGAGCTCATAC
ACGGCTTATGTCTGTACGCGGTACGGATCTGATTGCTGTTGTTGACAATGAAGTTCGCAT
CGCGTCTCTTGTCGATGTCAAAGCGTCTGCTTCCAACCAATCCATCGTGCCATCTTGCTC
TTCCTCCACCAAGCTGCCATCGTCTTGCTCTTACAAAGTCTTGGTGCCGGGACAGGGAAT
CAAGATTGGCTTTGATATTCGCAGCCTCAGCATCAATCCCACTGGCAAGCTGCTTGCGTG
TGTGGGTGACAGCCAGATTACCTTGATGGTCTTGCCTCGATCAGGATACATGAAACACGT
CGATCGTGAAATCGTGTGCCGTACTGTCCCAATTGCCCCATACTACCATTCAGCCCATTC
TGAAACTGCTGTGGCCAAGGTGGACTGGCATCCATGGGGAGAGAACGGCACTTCTCTTCT
TGTCTTAACAGAAGATGGCCTTCTCCGCGAATACGATGTAGCCAAAGACACCGCGGAGCC
GCAACAGACCGCCTCGTTTGTACCAGTCCAGGCAAGATCAGTAATACAGCGCAGCAGATC
GCGCTCGGCCACCCCGGGCCTGGCTTCTCATCCGGACGCCTTCTCGGCTGGCCACGGTAT
ACGAAGCTTCGGTCTCTCCGCCGAAGATGATGACGCTACAACGGCCGTCAGCTTCACACT
CTGCGTTGCCAATACCCCATCACCTCGCTCGACAAGCTTTGACCAAGAGGCGGATCGAAC
GTGGGCTGAAGAAGCCACGCGCTCCAACAGTCCTGCCGACTGGTCTCCTCTCACCATGTT
TGGGCTGATGAAAAACGGCGATGTCTGGGCTCTCTGCCCGTTCATCCCGAAAAGCGCCAC
TGTTCCCGCCGCATACATTCACAACCTCGCCAAGCTCGCTTCTTACCGTGCCAACACTAT
TGAGTCGCAACAGACATCGCACGTCGACACGCAGCTCCGCTACGTCAATTCTCTTCTCAA
GCAGGCATCCAAGGACTCGGCAAATCACGTTGGTGAAAGATCACGCTCCGTCACACCGGC
TCCAGAACGTATGACTCAATCAAGATCGACATCAGCAATGAACCTTGATGAGCTGACGGA
TTCGCCCAGAGCTTCGGCTCAACTTGAACAAGCAGCGCAAGGTATCGAGCAGGTGCAGAA
TGGGCCAGTGCGGTTGCATCCGCCTTCATGGTCGTACAGGCAAGACATCAGTCAAGGCGG
AAGCGCGAAGAAGGCGCCAAGACCACAAGGCCCATTCCTGCTCAAGCCGGCCCCGGTCGA
ACTGTGCGATCAACGAGAAAGCATGGCGTGTGACCTCGTCTGGACTTGGCTTACAGACGA
AAGTTCAAGCGCTGAATCTTCTGCTGCTGTGACGGGATTGGGCGCACTTAGTATCGTGGG
ACACGATGGTCGCGTAGACGTGGCTCTCCTTTTCGAGTCTGTTGAGGCCGCGTGGGATGC
TCCCTCCTCGAAATACCGTCCTGCCGCTCGTCGTCAGAGCAAATCCCGCAAGACTAATCG
ATATGGCCTGTCCGACACCGAAGACGAGGCAGACGAATTGCAGGCTCTTACCCTCGAAGA
CCGGGATACGTTGCCTTGCTTGCTGGTCTACGAAACTATCGATCTGGGTATGCTCGACAC
GGCGCTCGACAATGGCGTTTCGTCGCATTCTGCAGCATCCGATCTGCTGCGTGGCAAGAT
GTCTTGCAACAAACCATGCTTTGTGCGGGATCCACTATACGGCGACACGATCTACGTTTA
CCATGTATTCGGTGCACAATGTCTCGGCTTTGCCACCTGGGTACCAAAGCTGTTGCAAGC
ACTCAACTTGCCATCACAGGATCAACTCGACAACACTGCGGGTGACGAGACCTCGGTTGT
CCAATCAGAATCACGCGAGCAAGCGCTGGCCAAGATGCTCCACTACGGTTACAACACCGA
GGTGGTCTGGATCGTCAACACGGTTGCACCAGAAAGTGGCACGGGTCTTGACATGAATCC
GGTGACCGCAGTTTCGATCTTGTCGGATGTGTACCTGTCGTATGCATTCCTCGGTCTGAC
TGCTGATCTCCAATTGGTTGGTGTTGAGCTGTCTTTGCGCGTTGACCTCGACGCACTAGA
TTTGGCAGCGACCCGAGAAGCAAGTTTGACCGTGGGAGCTACTGACACGATCGATGGCCA
GAAGCCGTACGTCTCACTTCTCGGAGACGGACCTGCGTTCCAGCCGCCCAGGATGTTTGC
GCTATCTGCGGGCGTCCAAGGGTTGCCGCAACATCCTCGTCGAGCCGCGCTGTCTGGCAC
CTCGACGAAATCCGAACTTGAAATCACGCCCGACCTGCTGCGCGCTCTCGGTAAGACTGT
CGAGACGTATCGGCACGAGATCCGCGACGTGGTTTCGGCTGGTAACGCTGTTCAAGCACG
TCTGGATCTGCAAGTACGCGAGATGACGCGTCAACTCGACAAGCTCAACTCGATCCGCTT
GCGCTGCCAAGATCTCGGCAGCAAAGGCATGCTCGGTGAGAGAGTGGCCAAGATCGCCGC
AACGCAACTGCAACTCGTCGCACGGATCGACAGGGCACTACAGAGGTTGATGGACTCACA
CGAACCAAGTCTTTCGATGTACGAGAAGAAATGGTTTCAAGAACTCGAGCGTATCGCCGA
CGAGGTCGGCATCTCTCGCACAGATGCACGAGCTTTCAAGGTGGATACTAAGAGTAACAG
GAAATCGCTCTCTGCGAAAGCGGAGCTTCTGTCACATCAGCTATCATTGCTTCGTCCGCA
AATGGCTGCACTGCATGCCCAAGACGGCCCGCAGCAACACGGTTTGCTGGGTGGCGAACA
GCTCAAGAAAGTGGAAAAGTTGTTGAGCAACCAAGCGGCCATGTTGGCAGAAGCTAAGCA
GAAGGTGAGCCAGCTCAACAAACAGATCGCCCAAATCAAGCCGACTCGAGATGCTGCTCC
ATTCGCGCTAGCCAATCAGGATCCACTCGATGCCGATTCGTCCGTCTCCTTCTCCAACAC
TACCGCTAAATTTGGTGGTGGACAAGGCGGATTACCAACCAGCAGCACAGCAGCCAGCTT
TGCCGATCTGTCCAGAAGCTCGCCGTTCCGCGGCACACACTCTAGGACCGGATCGAGTTT
TTTTGCCTGATCCAACGGCCAAACATGTTATTTGACTAATGCATCTGCTTTCAGTCAGCT
ATGAACGTGCTTGCATTCGTGATGGTGATTCTCGTCAACGCATGCCTGTGATCGACGCTT
AAGCCAAGACGACCCATCACGAACAGTGCGACGATCGTGCCACTGGTTAGGACGTGAGAG
ACTATTCACGATTCTCAGCACGTAGAATTGGACTAGTTTGTGAGATTACGGGAGCGCAGA
TATACATAACTTAGGGGGCTTATAGGCAAGTGGGCGATCACAGCTTTGGCTTTGGCGACG
ATGAGTTGGCATCTGCAGAGGGTTTTGGAGGTTGGCCCCGAATCAGGCCCTCTTGAGAAA
CAACAGCAACCAGGGTTCCGTCTTCTCTGTAAATTCGACCGACGACAACACCGCGGCCAT
TGGATGCGGCTTGCGTTTGCATCTGTAAGCGACACAAGCGACATTCGAGACGAGATTGAA
ACGCGAGGTTAGCAGGCACTCAGGAAAGCAGACGAAACTCGCGATGAGATGACTTACCAC
GAACAACAACCACTCGTGAACTTGAAACGGTTGGTAGAACCACATACTATGATCGAGACT
GGCCATCATCCTGATCCTCCTGCTGTTGTTCAATGCTTTGGGCACGGTGCTCAGGAGGTA
GAAGTCGGAAGCATACGCCAGAGCTACCTTTTGTGCCTCCAGGCCTCCATTCATAGGACG
ACGTGTGCGCATCCAGAATGCCTGCTGGTTGCCCGGTGTGGGGAAGCCATTGCTGTCGTA
CATGCCTGGAAGAGCGTCGCGGATCTCGACGGGCGAGGCTTGGCGGTCGCTGATCCATCC
TTCGAGCACCTTGCGCACACGAGCATCTGCATTACCGCGTTCGAGCACCTTTTGGTACCT
TTGCTCGTTCAACGGGCAATCTTGAGGACCGGGGAGAGCGCGAAAGTTGATCGACTTGGC
AGAATGGTTTCCGGTCGCATGCGATCCTGTGATTGATTCGAGCAAGAACCTGCCCTCGGA
ATCGAGCGATGGGAGTGGAATGGCAAACGTAGGTTCGTTTGGTTCCGGCTTTTGGTAGCT
CAAGATGATGGTAAAGATGCTTCTACCTTTCTGCATTGCATTGACTGAGCGTGTGACATA
CGATCCGCCATCGCGTACCCGATTGACCTGGTAGATGATCGGTCTCGTCTCGTCACCAGC
GAGCAAAAAGTAGCTGTGCAGAGAGTGGAGAAGCAGACCTTGGCGGACAGTCTTGTTGGC
TGCTGCTACGGCTTGAGCGATTACTTGACCGCCAAAGACGCCTCGTGCTCTTGCGGGCTT
CCAGAGAGTGAGAGACTTGTAGAGGTCGGCATCGATTTCTTCTACCTCGAGTGCTTCGGC
GATCTCGGCGACACCGGGGCGTGAGGGTGCGTTGACACCAGTCTCGTAGACCGGAATTTC
CTGCTCCTCAGACGTAGGTTCGCGGCCCATCTCTCTTGCCCCTGCTTTGGTCATATCGAA
AGTGCACAAGCTCTCTGATCGCGATCGATTCGCAGTTGGTCGCTAGAGGCAAACAAACAC
ACTGATGTACGAGTGTGCCTGTCGGTGTTGGTTGAAAGTGAGCAAGCTGGACCCCTCTTG
GCAGCACTTTTTAAGCGAGCAATTTCGACACAGCGCTCACGGACCAGATTCAGGATTCAT
GATTCGTGATTGTGAAAGAGCGATTCGTGATTATTCGCATTCGTGATTCACGATTTCATC
TTTCGTATAAAGCGACGAATCCAGCGCAGCTCTCGCCTTGTTTCTGGTGCCACTCGCAGC
CCACACAGAGCAGCCCCACACTGTACGTTATGAGATTGACAGCATTCAAAAGAGGCGGGT
ATGGTCGAGGATAAGCAAGGATGACTGGCTTGCTTTGGTGAACCAGCAAAGTCCCACACA
AACATTCACGATTTGCGATTCGCGATTCGCGATTCGTGATTCGTGATTCGTGCTGGTTCG
ACAACCGGATACCCCGGCTAACTTATGTTGAGCGCGGGGTAGCCTGTGAGGCTTGAATTT
CAATTGCAATTCACAATCGTGAATCGTGATACACGAGGCGCGATTTCAACCAATCTTGCG
CTGCGCGTTACATGGCTCTCACGACTTGCAACTTCGCACGTCGTGCTTGCGTGTGAGCGC
TTCTCACAGGAAATCCACGCTCGTGAGAGGCTTGCGCTTCGTAAACCATCATCATGATCA
CCAATGACATTCGTGTTAGCGAAAGCTGGCTAGCGGAGGCATCAAGAATACCTCGTGGCC
AGCTTCATCTGTCGGACAGGAAGACGCTTCGCCTTGGCCGCTCTCACGAATCACAGAGTG
TTGACGGTCATGTGCCGAACGAGAGAGGCACGCGATTTCAAACACAGCGTACGAGTCACG
AGTCGTAAATCGCTAATATCGTAAAGACGTGAGAGTACATCGCCTCTTCATCAAATAATC
TAACACGTATTTCCGATGCTAGTCGTACACTCATCCTGCATCAATCGTGAATTACTCGCG
CGAGAGACTCAAGCCGACGTCACGTTACACGTGAACCAGCGAGAGAAGTGGAAGCTGTGG
AAGCTCGGGCCAGGTGTGTGGGACTCTGAGAGGCAACAAACCAACCATCAGGCAAGGCTC
CTTTCATGAACGTCATCACTGCCGCAACATCCTTCGCAACAGAAAAGATGGCGTCGACTG
CTTCGGCTCCCACGTCAAGCCTACGCATAGCACAGGTTAACTCGTTGATCTCGCTTCTCA
ATCTCAATACCTCGTCGTTCAACCATGCCTCTTCTTCGTCCTCGGCACGAGGATCCAACT
ACAACTCCAGGCCCGGATCGGCAGCTGGTCAGAACGATGTCGCATCAGGCGGTGGAGGTG
CAGACGCAGCCATCCCATCCGAACCACCAGTATGGAAGGTTCTGATCATGGACAAGGTGT
CCAAAGACATCCTAGCCACATCCTTGCGAGTCCAGGATCTGCGAGAGAACGGCGTTACGT
TGCACATGCAGCTTCACTCGGATCGGCCCCCATTGCCAGACGTACCTGCGGTCTACTTTG
TTTCGCCCACATCTCAAAACGTACAACGCATCGCGCAGGATATGAAGAGGATGTTGTACG
AAGCCTTCTACGTCAACTTCACCAGCACGGTACCTAAGACTGTCATGGAAGAGTTTGCCA
ATCTTGTCGCTGCAGATGGCACAGGTCAGCTTGTGCAGCAGGTGTATGACCAGTACCTCA
ACTTTATCGTGTTGGAGCCCAACCTGTTCGAGCTGCTTCCGGATGCTGCATCGGCTTCTG
CTGGCTTGGCCAGTGTCACCAACGGTGCAACGACGGCTGCTACGAGCAGCAGCGTAACCA
CGTACGAACGGCTGAACGACCCAAAGTCGGGTCAGAAGGAGGTCGAAGATGCTACCGATC
GAATCGCCGCAGGGCTTTTTTCGACGCTTGCTACCATGGGAGCGCTTCCGATCATCCGAT
CGCCTCGAGGCAACGCTGCTGAGCTTGTAGCCAGGAAGCTCGAGTCAAAGATCCGCGATC
ACATCACCAGCTCTCGTGGCGGCTCAAACCTCTTCTCAGAAGCAGCGGGGAGTGGCGCTT
CGTCAAGCTGGAGCTCGTCGCGCCCGCTGCTTGTTGTGCTGGATCGCAATGTGGACTTGG
TACCAATGCTTGCGCACAGTTGGACGTACCAAGCTCTCGTGCAGGATGTACTGGACCTAC
AACTGAATCGCGTCACTGTAGTCTCGACCGAAGGCGGCGTGACGAGCAAGAAAACCTACG
ATCTCGACTCAAAGGACTTTTTCTGGTCGAAAAATTCCGCCACGCCTTTCCCGCAGGTGG
CTGAGGACATTGACACAGAGCTCAACAGATACAAATCCGATGCAGCCGAGATCACGCGTT
CCACCGGTATTAGCAGCATGGACCAAGTCGGACAGCTCGACACCACGTCGAACGCGGCTC
ATCTCAAAGCAGCAATCACGGCGCTTCCCGAGCTGACGCAGCGAAAAACGACGATTGATG
CACACATGAATATCGCTACTTCGCTACTCCAAGGCATCAAGTCTCGAGGACTCGACACTT
TGTTCCAGCTGGAAGAGGCGATTGCACGACAGAAGAAAGAGACCATCCTCGAAACCGTCA
AGGACAGCTCGTTGCAGGATGTGAACGACAAGCTTCGACTATTTATCATCTACTACCTCT
CGGCGCCGGACTCGAGCTTGTCTAAGGCGGACGTGGCAGAGTTCGAACGAGTGTTGCAGG
AGCAAGGAGCAGATCTGGCAGCTTTGAACTACGTGAAAAAGGTACGCGAATTGACAAGGA
TGACCATGATTGCTTCGGCACCTTGGCAGCCGGCGGTAGCCGAGGGCGCGGGTTTTCGTG
GATTCAGCTCGCTCTCGTCGCGGCTGACGGATAGACTGAAAGATTCGGGCCTGGAAAACC
TGGTTCAGGGCGTTAAGAATTTCTTGCCTGCGCAGAAAGATCTGACGGTGACCAGGTTGG
TGGCATCGCTGATCGATCCGGGTTCGGCGAATCCGCAGGCGTTGCAGGAGACGGACGAGT
ATCTGTTCTTCGATCCGAAAGCGGCGCGTTCGCGAGCGGCGGCGGCGGCGTCTTCGGGAG
GCGTCAAAGCCAGGCAGACTTTCCAAGAGGCCATCGTCTTTGTGGTCGGTGGAGGCGGGT
ATGTTGAGTTTGCGAACTTGCAAGAGTATGCCATCAGGACAGCCATCGCCAGTGGCGCTA
CAACCCAGACGGCTGCAACAGCGACAGGCGCCGCTCCAGGCGCACCGCCATCCATCTCAG
CCACCGCTTTCGGTGCTAAGAAAATCACTTATGGCGCCACCGAGATCTTGAAGCCGATCG
AGTTCCTCAGCGCTCTAGCGCATTTGGCCGGCGGACAAGTGGCCAAAAGTGCATCCACGC
GTGCTGCACCTGCCGCTGCGGCTGCTAAATAGAAACTGCTTCGCACGTTGGCATTCCACC
GAGCATTTCGTGTTTTGTTTCCGACCGCCGTCAGCAGTAACACAGAGAAGATCACACAAA
CAGGATGCGCACGAATTTGTGGATAGACTGCTAACAACCATGGTGGATGGATCACGATGA
GTAAAAATAAAACCGAAGTGACCTAAGAGAAGATGGTAGAAATACAATGCATAGAGACGA
TGGAGATACTAGGTGCTCGGGAATCCTGGAAGCGGGGGAAGACGAGAGCGAAAAGGCGGG
TGTGTGAATGAAGAAGTCGGAGGAATGCGGTTGGATTGATCAGACCGATCTACGGCTGGA
CCTTGAGCGGGGGGGTGGCGAGTGGTTCGAGGGGGAGAAGAGCGCGTTGAGCAAGCCAGC
GAAAGGTTTGAGTTTGTGAGAGTGTTTGCTATGCGTGTTGGAGGGAGAAGAGGATTTCGA
GTCGTGGTGTGTCGGTGGTCTAGCGTTGCCATTCTGCCTGCTTGTGATATTGCCGGTATA
GGTGCCTTGCAACTTGGCCTTTTCGATGGCGAGTCTTTCTCGTTGCCACATGTGCGCCGT
GTGGTCGGCCATGCGTCGGGCGTACGCCACATGTGCCTGAAGCGCGTCCCACTCTTGCAG
CGATTCCGGCTCGGACTCGCAAGAAGCGCTCGTCGACGACGACGAGAAGCGCGAGTGCAC
GCGCGATGAGCACGACGACGATTCCGAGATCGGCGACGATAGCGCACCCGCCAGATTCGA
GACGTGCGCAAAATGCGTCATCACCGGCGGCACAAACTGAGCCCCGCCAATGTGCACAAC
ATGATGGTTGTCTTGCGATGCGCACATGCTGGCTATGTCGATCACGAGAGTGTGTGCAGA
GCGTGTAGTGGAGGTATGGATCTCGATTGTTATCGCCAACGCGTGATATGGGTATGGGTA
GGCAAGTGGGATGGCTGGACCACCAGCCGGAACCGTGGATGATAGCGTGGACTATATATG
CGCTGTAGTCATCCACCATCCCACACCCACCCAACTGTGACAGCGCGTGCCGCTTTGCTT
CCGTTCCTGCACACGATGACACCTCCCGAAGCACTATTCACGATTAACCCAAGCTGAGCC
CGAACATGACACCCAAAGAAAAAAAAAAAAAGTGGGCTCCACTGGCGGCACAAGAGGCTT
GGCAGCTGCCGAAGTGGAGAATTTCTTCCGACGCCAAGCAAACTAAAAGCAGAGTGACGG
TTCTCCACGGAGCGCGGCATCGCATCATGCAACCGAAACCGAAATGTCGAAATCAGAGAA
GAAAAAATCATACCCTAAACCATAACGTGAAACGCGAATCGGAACTCAAGCCGCAAGCTT
TGCTGCGTCGCTGCGTCGCTGCGTCGTGCATTGCTCGCGTCTTGTGTCATCTCCGGCTCG
TTGTTTCGGAAACCATTTTCCGTGGAGCTTTGAAGCTTGCTGCGTGTGTCTAGCAAGTTG
CGGGTTCGGTTCGTGTAGGTCATCTCACCGCGGCGTGACTTGCCGCGCGTTTGACAGTCA
GCACCACGCACCACGTCCATTTTTTCGGCGTTAAGCTTGGATAAGGCTTGGCTCTTCTCT
GCGTCGAACGTCACTCTGGCCAACACACCGAAAGCTTTGACCTGCTGATGGCGTCGGTGA
GGCGGACACAGCACAGACCAGCTCTACGATTGCAACTAGAATATCCAGCATGGTGTCTTT
TTGCTAAGAACCTCTTTCTACCGGCGGTGAAACATGACAGATCCAAGTCGTGAGTGATGC
AGACCAAGCACGAATCTTGAATCGGAGGTGACGTGTGACCAAGAAGTGCTTACTTGACGC
TCGACGCTCGACACACGATGACTCGTGTGCTGCTGTTGCCATGTCGGGTGTTTTTGATTC
TATTTGGCGATCTGGGACGCGTTGACTCACTCACGATTAGTTCGCAGCAACCTAGCTGCC
GTTCACTGGCATGCTAACTAATTCAAGAGTCGTGATTGCGAGTTGCCATCGCTAACGCTT
TGTTCAAGACAAATGCGCGAAACACTGACGTCTTTGCTGACCACGTTGAGCACACGATGC
TCTGGAACTCGCACAATCGCCCGCTCAACCGTCTCGGCCGTCTCGGCAGCATGCAAGTTC
TCCCGTCGCGCGTACTAGCCACACTCAACAAGTGGATACGCGGTATCGACATGTGCAAGC
GGCGCGCAAGAACCGAGTCACGAGTCACGACTTGTGAGTTGTAATCATCTCTGAGTGTAG
ACCAAGCGCGGATGCATCGATCCGGAGCAAACAAGCACGAAGCGCCGAATCCAACCGAAT
CGGATTTCGCGTTTCGCTTGTGCAGCCCGTCGCGTCTCTGGACCCACACGAATCATAGGG
AGTTACGAGTCGTGAATCGTGAATGCTCCGCGGCTAAAGCTGTCTCTTCACTCACAACTG
CTTTACGCTGTGTGGTCTGGAGCGGCATCCAAACTCCGGCGGGTGCTTCGACAAGCCACG
CCACGCGCCTGCATCATTCAGCGTTCTTGCACGAATGTTCGAAGCGTCACTCGTGACTGT
CGACTCTCACGCTAACGTCAAGATGAACCGAGTCGCCAATCCCACTTAGCCGCCAAAGTG
CAGTCAGAAGCGGTTTCTATCGAGCTGCTGAGATCCACGCCGTGAGCCGGACGCCGCACA
TAAACTCTGTTAGTCCCGATCTCACAGAACTCGCTTCGTCCGTCGCCGAGTCACGAGTCA
CGAGTCACGAGCTGCGCTGTGCACGTACGCGTCGGCTACCCACAATCATCCGCAGTATTC
ACGATTCTCGACATGCACGATTCATCGGAGATATCGTCCGCCTCTTTCCATCCCCTTACC
CCTACGCTTCACTCACCAACATCCTGCCGCCGCCCAATGCCCTCTCTCGTCCGGTAGTAC
AGACTCCTCATAAATGTGAACAGCTGACACCTATTGATCACGCCCCCCGCGGCACGGCAT
CAACCCACCTCGCCTTCCCCCGCATCACCCAACTCACGCCTTCACACCTAGCCGTCTCTA
CCACCCATGTAATCGATGCAACAAGCAAAAACGATCGTCAGACATTGCGCTAAACGCTCA
AAAATACATAGATGATGGTAAATAAGATAATTAGATAAGCAAAGATAGATCGAGACAAGG
ACGCTATCAGAAATTCTTGATGCTATCACGCACGCCGAGCAGGAACTTGCCCATGCTACG
CTTCTTGACGGCGGCTGCGGCTGCGGCTGCGACTGGTGCGGATGCAGATGCAGATGCAGA
TACAGATGAGGATGCAGCATCGTTAGAGTCAGAACTACCGACCTCGGTCGTCTTGACGCT
GCTGATGGTGCAACTGCCGTTGCTCAACGTAGGTACCACTTCGCGCGCCGTCGCAGACGT
TTCATCGTGCTTGACATGGTGCAAGCTGCTCGTGCTGGTAGATACGTCTCTTCGCATGCC
CAGACTCGCACTTTCAAGCCGACCCGCTTCGAAAGTTTGCGCTTGTCTGTCAGAGAAACC
ACCGCCCGCATCTGAGCCATTAGCCTTGCTCGTCGTCGTCGCCACAATTGACAATGATGA
CGACGACGTCGCCGGACGTCGAAATCGAGAAACAAACGATGCAGCCACACCAGAACTGCT
CGAATTCGACGTCACACTGCTAATGCTCACGCTGCGCTGAGCAGATCCATTGACGCCAGC
CTCGATAGTAGCTAGACGCGATGAAGGCTCGACCCACTTGGTAGAGCTGGCGCTCGTCGA
CCGCATTACGCCGTTTTCCTTGCTGCCGTTGCTGCTCCCCTCTGTGAGCAGGCCAAAAAG
TTTGGTGCCCTTGGTCTCGCCTTTGTCCGCCACCGACACGCCCGCTTGCGCCGCTGCGCT
CTCGCCACATTGCTGGCTTGGAGCCGCTCGCTGTGACTCTTCCTTTCTCTTTTTACCTTG
CGCTAGGTTGTCACCGCCACCAAAGATGCCAGCCAAGTACTTTGCGTCCACTTCCTTCTT
TGCCGACTCTGTCTTTTCGCGCTCTGAGATCGTGTCCAGACCAAACCCGCTGCCACGCGT
TCGGTTGCGAGAGGAAAAGTCCTTGCGCGTCAGAGCAGCGGGCGCTGAAGCGGTCGAGTA
GATGCTCGATGTCGCCGACGTGATCGAACTGTGGCTCGAGATGCTGGTAGCCGCCGAAGA
CGCGACGGACGACAATGTGGCCGCTGATTGGTTACGCTCGCGCCACGACATGACGCGGCT
TCTCCCAGAATCTTGAAGTGCTGCTACTCCCGTCTTGCGTTGCTCGCTCATCCTCTCGCG
TCGCATCGCGGCCGAGGACCAGTTCGCTGCTAGACCATCGTCGCCAGACTTGGCAACTCG
CATGTTGGCCGACTCTACCTCAGCATCAACCAGACCTTGCAAGTTAAACCGTGCGGCCGC
TTCGGCGGTTGGCTTGGACAGCGTGATCTGTGGTGACACCAGGACATCGATAGAATCGCT
AGGCTTGGTCATCTTGCTCATCTGTCTTGCCAGCGTTTCCGACGCCAGTGCGAGCTCGCG
GATGGTGCGCTCACGTTCCCGCGCCTTGGCAGCTGGATCGTTGGCATCTGCCTCCGTCAT
GCCCTCAACCGACTGTGATCGCTTGAGCTGCTTGGCAAGCGTGCGGCCCTTGCGCGCGCC
GCGCTTTCTTCTCTTTGAATGGTTCGACATCGTAATGCTCTCCGCTTTATCGCCATCTTC
TGTTTCCCCGAGGGCTCCCCCGCCACCATCCGCTGAAGTGACTTGCTCAGCCTCGTCGGG
AACGTCTCCCTCGCCACCAGTGTCACTGCTTGCAGGAGCTGGTTCCGCTTCAACTGGAAC
ATCGCTCTTCTTTGGCGACGAGATGTCAGCTGAAACCTCGGTATCGAGAAGGTTGTTTGA
GATGTCGTGTGCGCCCTCTTTTCCTTCGCTAGCTGGGTGAGTCACTGGATTGATCCGCTC
TGAGCCTAGGCTGTCAGGATTGATTGTCTGACGCTTTGCAACGTTTGCACCACTCGGTGA
GTCAAAGGCACTGTTGTGGAGATGACCCGAGTTGTCGTGCTCTTCCTGCTCGACACTGGT
TTCCGTACAACGTGCAGCTTCCTCCGCGGCACCATACTGAGTATCAAACGGGTTCTGCTC
CGGTGGATGCGGCGAAGGCGTGAAGGTGGGCGAAGGTAGAACGTCGGGTGTGAAGAGCGC
CGGATTGGGAAACATATTGCCTTGCCTTGTAGCGGCTGCAGCGAATGCAGCTCGGAAAGT
GGCGTCAGCTGTGACGTCGAGATCGGGAATGTGGTCCGTGTCGCGTGCCAACGATCGAGC
TCGAGGACGAGGCGAGCTGAGAAGCGAAGGGAGCGTCGACATGGAGGCAGTGCGCGAGTG
GATCAAAGGGATCGTCGAATGAATCGAGGCGCCCCGAGATATGCGCCCGCTACCTGGTCC
AGAGAGACCCATGTGATCGACGAGACTGCATGCCCAACGCGAAAACTCGCCAGCAGATAT
ACGTTTCTGCGTCACATCGTCGTCGTCAGAGATCGAACAGAACACATTCTCGGATAGGAA
GCGTGCGACAGTCTCTGTGAGTCCGTCGAAAGACTCCATCAGGAAGCGGATCGGGTCTTG
ACAGTAGGCCGAAAAGGAAGGGCAGCTCATCGACGGTTCGGTAAAAGGACTTCGGTGGAA
AAGCAAGTTGAGCAGAACCACTCCTAGCGACCAAATATCGGCTTGCTTGGGATCGTACGA
CGACGAAATGTTGTTGTGACATTCAAAGGCCATGTAGGGTTTGCTGCCGCAGTCAAAGTC
ATCACATCGATCTTCAGCGGTTGCAAGGCCGAAGTCGGTCATCTTGACAATCACCTGTGT
CTCATCGCCGTCACGAAAGCCATCGACCAGGGTGCTGGCACTTGTGTCCGGGCAGGCAGA
CTGCATCTCTTCAAGGGTGCGACGATCCTCGACGATAAAGTTTTCAGGTTTGATGTCGCG
ATGGCTGACGCCTCGGTCATGACAAAACTGGACAGCGTCGCATATCTGCCGGAACATCCT
GGCGATCAGGCGTATACGACGCTTGGAGAGCAGACTATGACCCGACGTCGAGGCCAAAAG
CGAAGGCGATGGTGGCGTTGCATCCAACGACGTTCCTAGCACACGATAGTTGTCGTCGCT
CGAAGCAGTCGAGGATCCTTTCAGTGTGGCAGCTACCTCATCACGATCGACGAATGTGTT
TGCGTACATGTTTCCCGCCGGTTCGGCGGGACGGCCCTCGTCTTGCGCCTGTTCGAGCCA
GTAGTACAGGTCTTGGCCAGGACAGTACTCCAGAACTAAAAAGAGCCAGTCGGGCGTCTC
GTAGGTGCGGTAGAGCGTGACAATGTTAGGATGAGAGGGAATTGACTGATGAATGGTAGC
TTCCAGCCGTTGCACCTCTAGCATATCTTCAGGCAAGTCGCGCTTGCACAGACACTTGAG
GGCAAACTCTTTGCCGGGACGCATGTGGGTATTGATCTTGAGGTCTTTGCGTCTCCTCTC
CTCGAGAGCAGGCGAGTTGTGGAAACCTTGGTCCTTGGCATTGGCGTTGGCTTTGAGAGT
CGTGCTGAGCATATCTTCCGAGGAGGCGACCATGGTGAGATCGGCATCGTCGTCTAGGTT
CTTACTCGAAGCCTCCAAGTCTGTGTTCGTGTTCCGCGAGGAGGAAGAAGGAATGGCGAC
GCTTTTTTGCAATGGATTCGAAGCAGCTTCTTGGGCGCTAACCTCCTTGACCAGATAGAC
GACGGCGTAGCTACCTTCGCCTAGCTTGCGAACCACCTCTAGCTTGCTACCTGTAAGATC
CTCGTTTTGGTCGACAAAGCCAGGCGTGGTCTCGGCGATTTGGATAATGTGACCATCGTG
CTCGAGACCAGGACCTAGAAGGTCGCCTATCTCAAAGACATCGCCAAGCGGAGGGCCCTC
GATAGCGGACATGCTACTGCAACGGCTCAGCGGGTGGATATCCGATGCGCCATACTCCAT
CATTTCGGAAAGGTCAAAGAACTCGTGCCCATTGTCATCAAGGATGACCGAGTTCCGGTC
TGCGTCGGAGGCGGCCGCATCCGAGGCTGCAGCTTCTCGTCGCACCAGCTGCGCTCTCAG
CTTGGCGAGTAAGGAAGCACTGTCGAGAGGCTGCTCCAAAAGATGCGTCGTGTTGGCAAC
AAAGGAATCATTGTGATCGTTGTCCGAGACAGAAGTTGCAGAGACAGCTGCTGCTGCTGC
TGCATTGCGAAGCTGCTCTTCGGCGATCAAGTCGGGCAGATGGATGGACAAATTACTCTG
TCGACCGCGAAGCAGAGTGCGCGCAGCGTCATCTGCTTGACCATCTTCGGGGATGCTCTC
GCTGTGGTGAAAGGGGACAGTTGAGGGCGGTCGGCTAGTGGGCCTGCTCAGAGAGATGGA
AGACTCTCTGGAGCGAGAAAGGCCACGGAGGCTGGGCGTGCGCACACGATCGTAATGAGC
AACGCTGGGCTTGAGTCCTGATACGCTGTCGCGATTGCGGAGATGAGGTGGGCGATAAAC
GCCGACACGAGTAGAGACGGTGGGCGAGTTGGGAGAAAAGACAGCCGAGCTTCTTCTGGA
GTGTGATAGCGCATGACCGGCGCTTGCAGACGTGACCGAGTTGAACGAATCGCGACGAGA
TGCAGAGCATGGACGTGGCTGTGGCGACACGCTGCTGAGCATGGAAGCGATGCTGTTGAC
GACTCGGTCTGAGCTCGTGGGCAGGTGTGATTCGGGGATGGCTGGAGGGAGTCTAGTCAT
GGGCGACAGGGTTCGATGAGAAAGCTTGGGCGATGAGGTTGGACTCAGCAAGACGGGATT
GGCGGTCGCAGTTGTAGCTTGCTGGCGATGCGGATAGGCCGACACAACCAGAGGGGAGCG
TTTCGGCGAGGATAGCACGTTGACGCTGGGCCCACGGTTGAACAAGGAGGGCCCAGCGTG
AGCTGGATCCGGGCGTCCAAATGGATAACTGGGGCTAGGCGTTCGAGGCGCCGAATTGAG
GGATGCTTGGAATTGATCGACAGGACCACGAATCGACGGCAGTGGACGGGCATTGGGCGT
GTGCGGGGGCGGCGCGAGTTGTGGGGTTGCGGCGAGAAGTCGCTCGGTGCTAGACTCACG
CAGATGATTTGGTGTGCTAGGGATGCTGGGTAGTGAGCTGGTGGGAGTCAGCATCCAGTT
CTCATCGCGGTCGTGGCTGTACAGACTGGAGTGACTCTTCAAGGCGCTATAGTTGTTTTG
ATTGGGTTTGAGTGGAGTCGAGGCAGACGGAAAGAAGCGAGAGCGCTCGTTGGGTTCGAT
GCGCAGGGGATGCAAATGAGTGGCTGGACCGGAGTTGACGTGCTTTTCGAGCGACGAAGA
GAGTGGCCAATGGGGACGGATGGCGGGAAAAGCGGCGCCTTTTGTCTTGATAGGCGAAGT
GCCGAATTCGGGAGCTCTGCCGATGATGCCATTGCCTATACCGCTAGGTTTGATGGCATG
GGGTGCGTTAGGATCAGGATGAGGATGTCTGCCGGGGACCCAGTGCGCATCGAGCACCGA
CGATTTTTCGCGATTTAAGCTAGTGGAGAGTAGGGATGGTATGGCTTCGGTTTGGTGAGC
TGTGGAAGCAGAAGCAGAAGTGCAAGAGGAAGCGTGTGCACGAGCAGGTTTGGTGCGGGG
AGCCGAGATGGAGAGGGGCTGCGCTTGCAGAGACGGATACTGATGAGATTTGGACGGAGC
TGCAACGGGTTGTGCATGGACCCTCCAGTTTTCGTGAGGCTTGTCCTTGTCTTTACGGTG
AGCATGAAGGTCGCGCTGGCTGTGAGCTGAAACCGGCTGAGGGGGAGAGCTGGGCTGATT
CGGACGCCGCCAGCTGGGGGCATCACTGCTGGTGAGATGGGTAGGCATGGTATAGTAGTG
AGATAGATGAATGAATGTGACAAATGGTCAAAGGCGGTGATGCAGATGTCGTTCAAGAGG
CTGGCAGATGGCGATGGATGCCAGGTGACAAGTGTGGCCCAAAGGCTCGGCTCTTGTCGA
GTAAGTAAAAGCTGGACAACGTTGATGGTGACAAGAGCTAATGTCGAAGCTGTATTAGGA
CATTTCGAAAGAGGAAGCGTATCAAGCTGGTGAGCGTGATCAAAAGAAAGCTTGCTATGT
TGAGTCGGATGGAGGATAGGCGATTGCCTTGACAAAGGTTGAGCCGGGAGCGACGACTGG
GCCTCAGAGCGCGCGCAAGAGGCTACAGTTGGTTGAAAAGAAAGGGTGACCGAGAAGGCG
GAACGTGATGCGACCTGGGAGTTGCATGTGACGTTGTTGTACTTTGACAGCCGGCGTCGA
AACAAGCAAGGTATAGATTGGGGAAGGCAGCAGAACGCGCCAACGTGACCGACAGGATGA
TGAAAGCCGAGGACTAATTGCGAAAGGAGGGGANNNNNNNNNNNNNNNNNNNNNNNNNNN
NNNNNNNNNNNNNNNNNNNNNNNNNNNNNNNNNNNNNNNNNNNNNNNNNNNNNNNNNNNN
NNNNNNNNNNNNNCCCCCCTTTCCTCCTACAACCCATACGAAAGCTGCACCAATAGACCA
GTGCGCCATCTCCCCTTACATCATGTTCAACAGCAGAGCTTCGTCGAGCGCAGCAATCAA
GCGTCTCACCATAGAATACAAACAGCTTTCCACCGATCCCAACACTCTCTTTCCCGCCGT
AGGCCCCATCTCGGAGGACAACTACCTGGAATGGGAGGCGCTCGTGCCAGGGCCCGACGG
CACCCCTTTTGAAGGTGGCGTATTCTCGGCTCGACTCAGCTTTCCTGCCTCGTACCCGCT
TGAGCCACCGACGATGCGCTTCGAGCCACCCATCTTCCACCCCAACGTTTACGCCGACGG
TCTCGTATGCATCTCGATTCTGCACGCTCCTGGAGACGACCCAAACATGTACGAATCTTC
ATCTGAACGCTGGTCGCCTGTTCAATCCATCGAAAAAATCTTGCTCTCCGTCCTCAGCAT
GCTTGCCGAACCAAATGTTGAGAGCGGCGCTAACATTGATGCATGCGTAAGTAGCATGGC
ACGCAATCCTAACCTGGACACCACTCGACGAGCAAATCACTGACCCCGCTTCGACTTGCC
CGTCGCTTTGCCTCGACAGAAAATGTACAGAGATAACCGAGAAGCGTACGAGAAGATCAT
CCGTGATTCCGTCAAGGAGCAGCTCGGACTCTAACCTTGAAATTTCCATCTTCAATACGT
TACATCCCACGCAATGACACACGCCTCCTACTCGCACTCAATCTGTGCCTCACTTGAGTT
GCTTCCTTCAACATGCAGTCATTCAACCCTTCCACCGACCATGCTCTAGCGAATGAGCGA
GTGCTCAATCCATCCAATGCAAAAACAGCAGTGCAAGACCGCTTCCGACCAAAAAAATGG
TCAGAAATTTGTCCGCCTCTCGACTGCGTTGCCTCGCTTTTCGCAACTCTTCATTTCCGC
GTCCCACCTCCGTGCCTACCCCAATCGCCTCGTCCAGCAACTGATCCGTGATCTCGCCTT
GCTGTTCCAGCTGCTGCACCACCTGCGTCTGAAGCTCGCTGATCTCGTACAGCCTTGATT
CCGCCTTCTTGATCGCTGCCAGATCTGACTCGAGCGACTTGATCAGCTCGGACGACTCGG
TCTCAAACATTTCAATCTGTGAGGCTGAAAGCTGCGCGCTGATGTCCTTCCCCACCATTC
CTGACTCTGTGTCGAGCTCCGGGTTGAACGAGCCACCTACACTGCCTCGGATTACCGTTG
GAGCTGCCGCTAGAACCCTAGACGTAGATACCGGGTCAGCCGCTTGCGACGATTCAATCC
TTGAATTTGCTAGTGACTTTGTCTTTTCACGTTGCATCCTCAGTCGTGCCTCCTGCATAT
CGCTCTGCAGCGCCGAAGCCCTCGATAGGAGCGTCGAGAGGTATTGCGTGATCGAGGCTC
GATGTGCCGAGATGAGCGAAGATGCCAGAATCGATGTTGACGAATCTCTGGCTGTGGACA
GTGCAAAAAGGCTGTTGAGCGGTGAGAGTGCTGTCGGTGTCGTCGGTGCATGCTTTTTAC
GCGCTTCTTCGGCCCTTTCCAGCTCTCTGATACTCTCCAGACATCGCTTGATGACCACCT
TTACCTGAAAGTCAATCTCGTCCCGCTGAGTGTCGCTCAGAGGCCCCGTGAACACCTTCC
ACTTTGCAAACGCAGACCCTGCTAGATCGTCATGGTCATCCGGTGTATCAGCACCATGTA
CGCCTTGCCCAAGGTGAACAGCGTGTCGCCTTCCGAGCGCCAGGTACTTTCTTCGTATTG
AATAAAGAAAGCCGAGCAAAGAAATGATGTGTTTACGGATAATGTAGGCTTGTGCCAGCC
ATTGTTTCAATGCTTTCACCACATTTTCTGGTGGATCTTTGCGCTTCAGTCGACCAAATC
CTTGCGCTGATGATGATGCCGACGGTGGATACTCTTGCCGCCTTTGCGCAATCAGACTCT
GAAAGTCAGCCGTCAAGTCAGTTGCAGGAGGTACGCCGGCCTTACGCGGTACCGACATCT
GCGCACAACGTTACTTGCTGTTGCACAGCGACTCGCCGTATGATCCTCGTCTGGACGCAC
CGCTCCAACGGAATGGTGATGCGATGAGCCTCGGTGCTCAAAGGTCAAGTTCAAGATGAC
GGTGATGATGTGGAGTCAAGCCACCACAGATTTTCGTTTCGACACCGAATTTACAACGTG
AATAACGAATCACGAATGAATCACAGAATCACGAATGAATCGTGAATGGCCCGCGCACAA
AAATTCGGCGGCGGTTAGCTTAACGTTAACTACCAAAAAAAACAATCACGAATCGTGTGA
ATCACGAATCCCTCTGAACTCTTTCTCTCTACTGGACTAAAGCGTTTCGATGTTTCCATT
ATCCCCACGACATCGGAAGCTTTTCAAGAATTCATGACAGCAGCCATGACAAGTTAGCTC
AGTCTTGCGAGACCTAGCAAGGATCGGCTAGAACCAAGGATGCACCGTCTCAGCGATCTC
GTCTGGCTTGGCGGGCTTCCTAGCCTACTCGTCTTGGTGACTTGGCGAACCGTGTCATGT
CCCTACACCAAGGTCGAAGAGAGCTTTACCATCCAGGCGGTTCACGATATCGTCAGCTAT
GGAGTTCGTCCGGCAGCCTTGGCTCGGTATGACCATCGAGTTTTTCCTGGCGCAGTCCCG
CGCTCGTTCATCGGGCCGCTGTTGCTCGCTGCCATATCGTATCCATTCCTTCTCTTGTCG
CGGTTTCTGGGAGCAGTGCAGACATCAGCCGACGCTCAGGTGGTCGTTCGACTCTGCCTT
GCATCTGCCAATGTGTCTGCCGTGAACTTCTTTTGCCAGCAGACCTTCAAATCGACCATG
CCGCCCGCTAAGCAAAATAGTTTTTCGAGGCTGCGAGACGAGCAATTAGTCGCTCTACTT
TTCATGCTGGTCACGGCAATTCAATTCCACTTTGCATTCTGGGCCAGCCGTACGATTCCC
AACTCACTTGCGCTACCGCTCGTCACCACAGCACTGGCACTTGTTTGTCGCAACGTTGGC
GTACTTTACCAGGGCAAGGATCGTGCCTTGGTCGACGCCAAAGTAGCAATTTGGCTGCTG
ACATTTAGCGGTGTTGTGCTACGTCTCGAGATTGTAGCGACACTTGTTCCTGTTGGACTA
TACCTTCTGGTAACTCGCAGGATCTCATTTTGGGCTGGACTCAAGACAGGTATCGTCTCG
GGCACCTTCAGCATCTTGCTCACGACCGTGATCGACACTTACTTTTGGCAAGACCTCGCA
CACGCCAATGTCAAGAGCCTACTCAGCATATACGCTCTGTCATTGCGCAACCTCACAAGT
GGTGACCGACCAAAGCCACTTTGGCCTGAACTGCACGCTCTGCTGTTCAACGTAGTCCAA
GGCAAAAGCAGCGAATGGGGTGTCTCACCTTGGCATGCCTACATTACCTCGTTGATACCC
AGACTCCTCGCCTTCACTGGTCCGCTTGTCGTGATTGGAGCTGCTCAACTTCTTCGGGGT
CGAAACTCAGCCCTGGAAGCGAGAGCGAGGTTCTTGTTTCTCACAGCTGTCATGCACATC
GCTGTGCTCAGCCTGCTCGGTCACAAAGAATGGCGCTTCGCCTTCTACACTTTGCCCGCA
CTCAACGTCGTGGCATCTATCGGCGCCAGCAAACTCGCACGATCATGGCCAGGGAGGGCC
GTACTGGCGATCTTGCTGCTTCTTCAGCTCGGCTTGAGCTGGTTCACAGGCTATGTAAGC
TCTATCAACTATCCTGGCGGAAACGCACTTAGAACCTTGCACCAACACATCGATGCCGAC
TTACAGCGTGAACCCAATGGTCAAGTCATCGTTCACATTGATGTGTTGCCAGCTATGACG
GGAGTCACGCTCTTCCAGTCCATACATTTGAACCGCATTTTCCAGCAAAGTCGACTCGAT
AGCTTCCGAAAGGTCTCACCGGCCCCTTGTGGAACGCAAGAGTGCTGGGTGTATGACAAG
ACCGAGAATTTGCCCGTCTCTGGGCACGAGGCAACCCAGGCGTGGTCCACATTCACACAC
CTGATTACAGAGACACCAGAATGTGCCATGCTTCAAGACCAGCAAGGCAGAGCACTCAAC
GAGTCTGAGCAGCTGTTCGAGCAAATAGCGCCGCCCATCACCTCTTTCGTTGGGCTGCGG
CGCAAGTCATTTTCGCAGCTTACGACTGATCTGCTGAATACCCCACTAGCCGCTGCATCA
ATCCTTGGTCTCACTAGCTCTTCTTCCCAGCATTCCGCAGGCTCCTTGCTTAGATCCGCA
TTGCCTGTAGTCGTGGTAGAGCAGCCAACTGTGTGGCTATGTCGACGCAAGCACGATTTA
ACCCGCAGTAACAAACCTACAATCTAACATCATCACCCTCTCGTCACGCGCCACGTGCTT
TACTCGTGAATGTGAAACGTTTTCCGAATTCCGTGCCTTGCACGTTGATGACTTTCTCAA
CACTTTTTGGACCACTATGAACTTTGACATGGCCAACTTGTCGGTCCTCCTGCACGTCAC
GCCGCCAAAGCGTTTTACAAGACTGGCGGGCCAAAGAGGGCGTCAGATCTGTCCAGTATG
TCGCAGTCACAGTCCGAATTGCGCCGTCAAGGCAAGCACGAGAAGGCACGTGCCAAGATG
ATGGAGGACTTTGAGCGACAGAAGGCGGATCTGGTCAAGGAGTCGGAGCGCAACCGCACA
GGAGCGGATCGGTTTGTCGGCAAGAACGATTCCATGGAGGATGCACTGAAGAAGTCGACG
ATCGGTCTCGTACATCTTGAGGATTTCCAGAAACTCCGATCGGAGCTCGAAGAGGAAAAG
AAGCGAGAAGCGGCACGTACCAACGAGCTCAAAGCTCACGACAAGGCGACCAAGAAGAAC
AAACAGGTGAAAAAGGAACGCGCAAAGCTTTCCTTTGCGTACGATGATGAGGAAGAGCAA
GGCGGAGCAGGACCTTCAATACCTAAGCTGGAAACGAGCGCCAAGAGGAAGCGGAGGTCA
GATGACAATGCTGTTGATGGCGACAATGTCGATCAACTCGACAAGGACCTATCTCCTTTG
ACAAAAAAGACCAGCCTCAAAAACCCCAATGTTGACACCTCCTTCCTTCCGGATCGAGAT
AGGGAAGAGGCACAACGTCGCATGCGCGAGGAGTTGCGCCAGGAATGGCTCCGAAAGCAA
GAGGAATTGAAACAGGAAGACGTCGAAATCACCTATTCCTACTGGGATGGCACAGGCCAT
CGAAAGACAGTGCTTTGTAAAAAGGGAGACACGATTGCCCACTTCCTAGAGAAATGCCGC
CAGCAAGTGTCCGAGTTGCGCGGCGTGTCGGTGGACAGCATGATGTACATCAAGGAGGAT
CTCATCATTCCACACCATTACAGCTTCTACGACTTTATCGTCAACAAAGCAAGGGGAAAG
TCGGGACCATTGTTCAACTTTGATGTACACGACGATATCCGTTTGGTCGCTGATGCCAGT
GTGGAAAAAGACGAGTCTCACGCTGGCAAGGTTGTCGAAAGAACTTTTTATAATCGCAAC
AAGCATGTCTGGCCTTACAGTCGTTGGGAGGTTTACGATCCGAAGAAGGACTATGGCAAC
TACACGATTCACGACCGAAAGAAGTAACTGGTTATGCTGTAGTTATGTACTAGTACGAAC
AATTCCTACATACACATCCCACCCACTTTGATGATCGCAGACAGCTACTTGTTCTGCTGC
AGTCACGCTAATCAGCCTGGTCGAGTACTTTCCATCCATCCTGCTCGAGAGCTTTGCAAG
CATTGTCAAAGTCGGACTGCTTGACGCAGATGTAGTCCGTATCCCACGTCGAGACGGCAA
AAATGGAAATCCCACGCTGAGCAAGGCACTTGCTAAACTCGAGCAGGACGCCAACCAGAT
GAAACTGCATTGGTCCTCTGATGCGGAACGCTCTCCATGGTCCATCAACTCCATGGCCAT
CATCTTCTCCCTTGGCAACGGCGGCTTCAAGCTCAGCCTTGAGGTCGTTCCAGCTACGCT
CTACTGACGTTGAGACGAGGATGCTCAGCTCATTGTGGGTGCGTGAGACTGTGCAGAACA
ACGGTTTGCCGCGTGAGTCTGTGGGTGTAGAAAGCAGCTTTAGTATTGATGGCGGTATCG
ACGAGCTTGGTGGAAGCCTGGCCAGCAAGTACTTGTCCGGCTGTATGAGGACTGACGTTG
TAAAAGACGGACGGACATGCATCCACCGATGCAATAGAGTCAGCCAACATCATGAATGTC
TTTAGATGCCAGCAGCCCGATGCTCACCATCAAGATTCGGGTAAGTCGACTTTCTTGACT
GCCATTCTCGAGCTGCTTGCCTGTCGTTGATGTCGCTGTCTGCTTGCATCTCGTCCTGTC
GCCCTAGCAGAGGTGGTCGCTGAGGGTGTTTGCAGGGCGTTGCGTTGATTGGAAAGTCAC
GGACGGCATTTTGCAGCCTCGATTAAAGGCTTCGATTTTCATGTTTCACGAATACTCCGT
CAACCAATAATAACCGCAAAGCGCTATTAACGATTCACGATTCGCGATTCCATTCTACCC
GAACGCACGGTCACTCGTGTCTCACGACTCTCATTGCTCAATCGCCTCGCTGTGCTCTTC
TTCACACAACCAACACCCACATCCTAGACTTAGATAGCCGCTGACACCCACTGTTTCAGT
TGAAGGCGATCCTCAATCGAGCTACAACCGGATCTCGTGGCTTTTTTCCGCGCTCATTAA
CCTCTGTCACACTCAACAGCGAACGTTTGTACTCACGGCCCTTCCCTCTGTATCGCCCTT
GCGACTCGACTTGCCGGATTCATCATGGCGCATCCCGTTGATGCATCAGTACCAGCGAAA
GACGCTGCTTCCAGCCTCTCTGTAGCTCCATTAGGCACCTCGTATCGTTCGACAGAGGGC
AGCTCGGTCGTCTCGAACAGTAGCCTTTTAGATCTCTATGCTCGTTCGCCAGGCTCCTTT
CCAGGGTCATTGGACACACCTCTTCAATCCGATAGCAACTTCACAGCCGCTGGAAGCTCA
AATATCTCCTTGCAGCCTTCTGCCTCTGCTTCCACTTCGATTACTACCGGCTTGCCAACG
CCTTTAACCACACGTGGCTTCCAGGCGTCCAACCCTGGCCCATCAGCAATCACCTCAGGT
TTCTCTTTGCCTCCTAGCGACAGCAACGCCTCAATATGGACCACCGCTTCCGCTTCTGCA
AACACTTCTGGTCCACAAAGCAAACGGGCTTCTGTGATCGGATTCGACATCGATGCCATG
CATAGCGTACAGCCAGCGAACGAATCTAGCACTTCTGATCCATCAATTGGTTTCCCGTCG
CAACCGCTGCAGACGGGAACTCAAGAAACTCAGAACGATAGCGATGGATCCCATTATGAT
GAAGACGAGATGCCGGGTGCTTTTTCTCACGACACCACCGACCGGCCAGCGGACAGAACC
CTCGAGGCTCCCATACAACTGAAGCGCAATGCCACTGCTTCCACGCAGACCAATGAGCCC
GCTGAGGTAGAACTTTTCTCTAACGCTCTTCCCTCGCCTCCTGTACCAAGACGCACGAGC
AGCGTGATGCAGGACAGCTTCAACATCTCTCCGAGCCCTTCGCAGTCGGATGGGATCGCT
TCATCATTCGCGAAGCATGCAATGTCACGATCGAGCTCTGGTCAACTCATCTTGGACCAA
ATTCCACCACGTCGAAGCAGCGCAGACTTTCGCGATGAGGCCGCTCGTAATCTTTCTTTG
AATGCTCCCACGCATGTTTCACAGGAAGCTTCGATCAGCCATGCTGCTCTAAGCGACCCA
ACACCTCAGACATCCAGTCGAGGTCCCGCCAGCCCTACCAAAGGCACAGCACTCCAGGCT
GTCAACGAAGATACGTCGAACAACAAGCAAAATAGCAGCCGGTATTCAGATGAACCAAGT
CTCGAAGAGCAGAGGCGGCTCGAGAAGCAACTTCTCGCCGAGGCGGATGAATCTCGACCC
CGGACGCTCAAAGAAGCGCGAGAACGCGCCAGGTTGCGCAAGCAGCAAGGTGATGCAATG
TCTCCACCATCGTCGTCGGCGAGCAATAAAAAGTCTGCAGGAACGACGACCAGCCCAAGC
AAAAGCGCATCACTTCACATACGAGATGTCGCATCCTCGGCTACAGCTGCAGCCCCAACC
ATGGCTGTCGACGAAAGCATTTCGCGTACCAGCATTGACTCACGGGATCGGCCGTCGCGC
AACCCCAAGCGCCTCTCGAACCGCGACGATTCGCTCGTCTCGAGCCGTCGCTCGCTCTCA
GAGCGATCGACGCCCTCTGACTACTCAGACGATTCAGATGTTGAAGGCGCCTTTACCTTT
GACAAGCCAGCAACGCGATCGGATCAACATCTTGGTGCATCTGCTGGCGACGATCAGCCG
GCTACGAGCATGAATGACCTCACTGATGCTGTCGAGGACGCCATGAATGACCTCAGTTTC
GGCGACGAGACCATCTCTGCAGAGGACGAGTTTACAACTCCCATGCCAGCCCCGACGGTG
CAAGAAGACGCACCTGCGCGTCTGCCGACGTCGCTGTCTTCAGCCAAGAGCTTGGCGAGC
GTCACGGGCGCCGCTACGGACGCTGTCAGACCTAGCCTCCTGGCTTCACCAACATATTAT
ACGCAAGCGACGCCCAAGACGCCGTTGTTTCCTACCGGCATATCGGATCCATCGCTGGCA
ACTCCTCCGCCTGGCTCCCCAATTCAACAACGCACTGCGCAAGCGGGGTATGTGCCTCAA
CGATCTGTTCCGCAAACTCCGAGTCGCATCGATGTCTATGGTAAAACGCTACCTATGCCG
AAAGCCTTTGTGAGCAGTAACATCATTGTTGACAAGAAACGCGCATCTTCGTGGGAGCGT
GCTAGCTCGTATGCGCGGTGCACAAACGAGCTATTGCACCTCGAAACAGGATTGAGCGTG
TGGATGCAGGTCGTGCAACGACCGGCGATGCGGCAGCAGAACAGCCGACCGAACAAGCAG
CAACCCGATGACTGGATCGCGCACGCAAGTTTGCCGAGGCATTTTCGGAATGAGGCGTCT
TATGCAGACTCGATCCGATCTGATATGACGTTCCCGATGCGTGGCGATGGCGCCAAGGCT
AAGGAGATCGTCTCGGTCATGCCTACCATGGCGGAATCGCCGGTTCAGGATGCTGTCAAT
CTGCCATATCCGGGTGTGGTGCAGCCGCAGCAGCCGCAGCAGCTGAGGTCCAACTCAGTC
CAGTCTTTGTCGTCGTCGAACCCGGCTGTTCTGGCGTCGACAACGCATGTCTCGCTGCCT
GCGTCGCGAAGCAGCGGACTGGCAAGTGGCAATCGGTTCTTTGGTGGTCTTGGTCGTAAG
GGAAGTAAGCGAACGCAGACGTCGGCAACAACGTCGAACGCTGGAGCGGTGTCATCGCTG
TCGTCGGCGGCTGCAGCGGTGGGGGGCTCACGTGCGTATTTGGCGAACAATCGTAGTACG
CGCACTGCTTCTCCTGGTGGTGCCGTGGTTGGAAGCATCCCTTCGTCTCGTCCTAGCACA
GATACGTTTGAGACGAGCTATTCAAGTCACAGCCGACCAGAGAGTCCAGCGACTGGTGCT
GGGCGCGTGAGCGGACTGGGGCTGGGCGCACTGGGTGGAGAGACGGTGTCGAGTCCACTT
GCGTCAGCATCGAATGTACGAATGGATGCGGGTCGCGAGACCAACGTCGGCACTTCGATG
GCTGCAGCGTCGAGCTCCGGTACGACCGGGCTGAGAGCACCGATGGGACCGCGTGCGCCC
AACGCGATGGCGCGCTCAGGTACAGGATCCGGTCAAATGCATACGTCGACAGCTGCACCG
ACTAGGCCGATTACACCAGTCACTCCGATCACACCGATTTCACCTATCAGCGGCGGGTTT
GGTAGCGGACCCACATTTGTCTCGCGGCTCGGAGGTGCGAGTTTCAGCAGCGCTTCACAC
GCGCCGTTGCGTTCTCCGAATCGAGAGTTTTCGTTGGCGGATTACCTTGCGCCTCGTCGC
ACGAGCGATGTTTCTGGCGCACTGACGTCGCCGCCGCTCTCGTCGAATTCGACTCACGAA
ACCGGGAGCGCGGTAATGGGTACTTCGCCTAGACTGCTCGGCGCTACCGCTGCCAGTGGC
AACGGCAGTGGCGCACTCAGGTCGTCGCTTTCCTACAGCTCGGTGCGCGACCGCATCAGA
CGTGGCTCGCAAACAGACGTCGACCAAGACGCGGCTTTCCAACACGCTCTCGTCAAGTTG
AGCGATATCCTACCAGACGCCGATCTCTCAACGTTGAAACACTACCTCAAAAAGGCCAAG
GGAAATGATCTAGTAGCCATAGGCGATTATCTCCAGGATCAGAGCTTGGGCAAGCTGCCC
CAGCTCTAGTCTCTATCACGCAAGCCACCGACGAGCGTGTCGTTTGCCTTTCCGTGTCTT
CCAGATCCCCCCTCATCACGGATTACGAATCATGAATGTTTAACTTGGATATGCAATCGT
AGTCGCTGCTCGTCTCGGCACTCAAGATGCTCGCCACTTTTGACACCGCCAAACGGGCGT
CATCATCACTCACTTGGCTGTTGCGCTTACTGCGTTCGCCCACGTACTGTACTTGCTCGT
TTCTCGGTCGGTCAGAAGCCATGTACACGCATGACTGCTGAAGGCCAAAAAGCTTTCGAA
GAAGCGCTTTATCGACTGCGAGGTATTCTGAGAGCGGTGGGAGCCTGCTTGGTGGCGATC
AAACTCAGCGAATGGGCGTCGCTACGCGTCGTTGACGGGTCGCGCCTACGAAATGTGCGC
TTGCAACCCATTGCGTATCAAGGTCGCCCCGCCGTCAAGGTCCCTCACGAGCTGGATTCA
CGATTGCACGCCATTCAGAACCGCGCTACGCCGCATCACCGCTCGGTGCAGCGTCCATCG
CAACCAGCTGTTACCGAGTCATTCCACACTCGACCAACTCACCGCGTCTCACACACTCAC
GACTACGGTTTCAGGCACAGGATTGTGACCATCTTATTGCACCTGCACGCTCACAGCACC
ACCGTGCTTCCACGTTCTCACTTCCTCCATACTCGCACACAGATTCCAAGCCATGAATGA
CATCAATCCGTAATTGATTCGTGAGTTGTACAAAGGAAAACAAGAGGTATCGAGCACCGT
CAAAACGGCATAAGAGAGTATCGTAAAAGGAGTTCCCAAATTTACAAACATATAGCAAAT
GTTTCGGCTTAGAACAAGAAGTGCCAAACCTTCTTGTACATGGGCAACGCAGCTGCCTCC
TCGCGCTCGCGGCGGAGCACCTCGACGGGCACAGGGTCGCGGCGACCAGTGCTAATGTCA
ATGTCGTCAATGTCGACATACTTGCTTCGCATGAAAAACTTGTAAGGCAGGTAGAAGACA
AAGACGACAACGGGCACCGAGAGGAAGCTCTGGAAGAAGGCATTGGCGCGTTCCGTGGCC
GACATCTCGCCCTCTCCGATGGGGAAGGCCGAAACGTAGAACGTGACGATAATGACAAGA
ACGTTGAAGAAAGCACCGTAGAGGGAACCCCAGATGCCGAAAGGCGACTTCCAGGGGAGC
TCCTCCAAAGTGTGGCCAGCACGAGTCCATGCCTGGCGGAAGCGGGCATGGGAAATGCAA
ATACAGAGCCAGCTGATGATGGTTGAGAGACCCGAGATGGCGAGAAGCCAGCTGAACACG
AGACCACGCGCGTCATCACCAGCGTAGATGAGGAAGCCCAGCAGGCCGAAAATGAGCGAG
AGAATAACAGCGGGCAGAGGACGTCCCTGTCGGTCAATGTAGCTGAAGTATCGGGGAGCC
TGGCCGATGGTTGACATGGCTTGCAGCGTTCGCGAAGCAGCATATACTGCCGAGTTACCA
ACCGAAAGTACTGAAATCAGGATTACGGCATTAAGAATACTTGGCAACACCGAGATACGC
GCATTCGCGACGGCGATAACGAATGGGGAAGCCCTGGCATCGTAGGAGCCACCAAGCAGA
GCCGGGTTGGTGTAAGGGACGAGGAAAGAGACGACGAGGAGCGATACGACGTAGAAGATG
GTGACACGCATGAAGATCTGCTTGGCAGCCTTGGGGATCTCCTTGCGCGCGTTGGCGGTC
TCGGCGGCAGCGAGTCCGATGAGCTCGGTTCCAGCGAAAGCAAAGGCAGCCGTGACAAAC
ACAGAGGAGAAGCCTTTGAAACCGTTGTTAAATGCACCAGGGTTGCGCCACGTCTCGGTA
CCGTAGTACTTGCCGTCGGGACCGCCGCCGACGTTGATGACCACACCAGCAATGATGAAG
CCGATGACGGCAAGAACCTTGACGAGCGAGCCAAAGAATTCGAATTCACCGTAGCCTCGG
ACGCCAAACAAGTTGATGATGGTGATGATGATAAGGAAGACAGCGATCCAAACACCTTTG
GGAACAGTCTCATTGGGATCCCAAAAGACAATGACGATGGATGCGGCGACAAGTTCGAGG
GGAAGCACAATGAGCCACTGGAGCCAGTAGTTGTAGGCCATGGCGAAACCGACGGCGGGA
TCGATGAAACGTGTAGAGTAGGCAGCGAAGGATCCGGCGACGGGGAAAATAGCACCAAGC
TCACCGAGGGCCATAACGACCATGAGAAGCATGATACCGATGAGAATAAAGTCGATCATA
AGGAAACCAGGGCCACCGGTGGCAAGAGCGCCTCCAGAGCCGATGAAGAGACCGGTACCA
ATCGAACCACCCAGGGCAATGAACTGGACATGACGACCAGTGAGCCTACGCTTAAGACCA
GTCTCGTCTTTGGGGTCCTTGAAGCCAGCAACGGCGTTAGTCTCGAAGTCCTTGGAGTCC
TTCTCGGCGTAAGCTGGAACCGAGTCCGACGCGCTCTCGTCGGTGACCTCTGGCTTGAAG
CCGTCAACAAAATTTGTCCACGCACCCATACTTGGTATGGACTGGTCGAGTCTGGTGTCG
ACGGTGGGGGGTAGAGGTGAGAAGACAGTGGAAAGGGGTAGGTGACGTGACTGGAGCCGA
AAGCGAAATAGGGAAGGGGGGGAGGTATCACAGGTGGTGATGCGTCTTGAGAGTGCAGAT
GGGGAGGCACGAGGGGGAATAGCGAGACGGCGAGGGGGTTATATGCGGAAAGGCTGGCGA
TAGCGATAACACTCGTGGGAGGCTTCGGCCACAACTTGCTGACACAGAGTGGGATGGATG
TGCCAGGCAGGGTGCACAGGGTGCACAGCTAGCGTGGCGGGCGGCGGGCGGCGTTCGAAG
CTGGGATCTGATTTCGACGGCGTGGGCCCAATCAGAGATAGCCAACTTTGTCCGCACGAC
AAGGCAAAGGGCAAAGCAGAAAATGGGTGAAAGGGTGGGGCGACTTGGGCAGCAAACGTG
ACTTGGCTGGTGTGGTAAGCGGAAACGAGAGAAAAAGGTCAGGCACATGCACGGCACATG
CAGAAGCATTCGTAATTGGACCCCGTGTCCAGACTCGGCGCTTGTCGAGGGAGCAACCGA
ACAGGCAGCGAAACAGAGAGATTCACGATTGCTGATAACAGCATTTGAGCTTCGACGTTG
GCCGCTCAAGTCACGAGTCTGCAGAAGCGTACCCTTGCTATTACTATTATTGTTAACATA
CTGTAAATCCCCTAGGATCAAGTCAGCCAAGATAGGGAGGGCACTCCAAATTTGCTCCTT
TTGAAATGCTCCTATCCCACCCGCCCTCTCATCACCATTCAATTTCTGTCTTGGATGGAG
TCGGACCAAGCGAACAACGAGCTGGAAGTCGTGGAAAGGAAAAGACGCAAATGGACTGCG
TGACAAATGAATGCGGCGCAGGAGAGCTGACGGTGAACCTGGGTCAAGTGTCGAGACGAA
AAAACAATGCGAGCCAATTGTCGCCCCAATCAGTGAGGTTGTCACACAAAGGTATGGGCA
CTGCGAGAATGGACAAACCAGTCCATCTGCATTTCCAAGTGACACCGAATGAACACAAAT
AACAAGGGCAGAAACCGTTATCTTGGTTGACCCATCCCACAGCTGTGTGTAGCGAATCGC
GATTGGTGGGATTGAAGAATGATCATTGGTGGCAACGGGGAACGAGCCAAGCTTGGGCTG
TGCGTCCAATCATGAGACGAGTTGGGTGGGTTTGCGCTCTGTGATTGAACGCGAGCCGGC
AAGTTCGATTGTATGGGGCTGCCAAATGCCCGCATGTGGCTGCACCAGTCGGGCAATCCC
CGAATTTCTCAACTTCGGATTGGTTGGTATCGGTGACGCTCCGATGAGAGCTGCAGCTAT
AGACGGCGGAAGGCACACGGCTCTTGTGCACCTCCTCCGCTGCTTTCCACTATGACTGTT
CGGTGAGACATGACCAAGGACAAGCGAAAGCAACAGCGCAGAAACAGTGCCCGATTTTTT
AATAGGATTAATAAAGCTGATAACAAGAGGCCAATCGCCATTCGACGCCGAAATGGGCGA
CGATAAAGACCCGCTCATCGGCAATTCGTGGATCACGCATGTTGTACCGTGGCACTTTTG
CCAAGGCATGATATTTGAACTTTTGCTCGAATTTGAATTTCAGCGTATACCGCCTCGCTC
TCTGTCTCCACAGGCGGAAGGGCGCGTGACCTGATTTGCCAGAAAAACGATTGGTTGAGC
CAAGAGCTGCCTACTGAAGCCTGGGCACAACTGGTATGCGTGTAATCTTACTCGCGTTGG
ATAATGCCACCTCACACAAAGTTTGTGGTGGATAATGCGGTCATTGTCTTGTCGGAACCG
AGGGCAAACACTGATAGGCCTGAAACTCAAGTGAAAAGCTTAGAGACGATGGCCAATTCG
ACATCGTCACAGATTTTCAATTGGTCACACTGCTGTTATAGTAGTCGGTCTATTCAGTAA
TATTAACACGCTTGTTGCCGCTTCGTTGGTCAAGTCCTACACGAAAGAGTAAGCGAGTCT
GTTCAAGAGTCGGATCCCGACCTGTGCCAGAGGAAAGGTGCGTTTGGGATATGGTGCATG
CCCTGTTCGTTTCACTTCAAGGAGAGAGAGAGAGAGAGAGAAAGTGCCAGCCTGAACATT
GGTTCGTGGTTGCCCCAGCAGAGAAGAAAAAAGGAGAATGACACAACACATATCTCGCCA
AGTTTCGCCAATTTCGCCGCCATCTTCCCGCCGCCTTACTGGCCTGATTAGAGCAGCTGG
TACAACAGATATGTGTCAAGAGGCGTGACGCTGAGGTGCACTGCCTGGCTCGCTTGAGCC
AGATCAATTATATATATATATATATATATATATATTTCGCTGCTAATTCGTTAACTTCTG
TGGCGGGTAAACAACTCACGGGTCAAGTCCACTTTGTGCTTAATCAAAGCTCGCAGGTGC
GGTGCGATCTGCGTTTGGTGTGGGGTATCCAATCAAGGCGCGTTCAACACCCTTTGTAAT
CTAAGCAGTCCGAAGCACGCATCAACGGCGGTCACAACGTAACACATCAATCACGAACGT
CTACACCTGTGCTCGAGCAAAAAGCTTCGGCCGCGCCGAGTTGCACTCTGCAATTTGGAC
AGATCAGCACAAGACGGGGAGAAAGATTGGGATGGATACCACCGCGTATCAGTCCGGTAA
TCAGGACGGAAAGGCGGCCCCGACGGCATCACCCTTGTGAGATGAACTTTGGCATACCTG
AGCACGTCTTTTCCGCTTTGCAACTATTCAGCCACACTCGCGACGCGATCTGTGCGGTCA
GGTGAAAATACGGTGAAAACAGGACGATTTCTTCTGAAGATTGGAGAAAAGGTAAGCGAA
GACAAAGCCTCATAAACAGCTTGTTTGCACTACCGGTGGTCGAACCAAAGCTTCTTGCAA
CCTGGCCTTACCGCCGCCTCAACCTGTGCAAGCGCTCTCAATCTGCCAAGAAAATGACAA
CGCGGAAACGAACCGAAGGAAGAGTCTCCTCCGAAGCACGTCAAAGCTTGGCGAGAAGAA
AACCAGGCATAATCGTGAATGTAATCACAATCTGGAATCGAAAATTGTGAATGCGAGGCG
AGATGCGCATTTGTGCGAGGCAGCTGATAAGTTACTGTACAGTAATCACGAATTCCAGTT
CACCGTCACCCTCGACGTTTGAATCATGCTGCCATCCTTGCTGTCACACGCCAGCACGCA
GCCGCCGTTCAGGTCTTGTGGAACCGAACCTTCTCATTTATTAATAGATTGCGTCCGACT
TGCCTAATTCGCTTTTCGCCTTTCGGCATCACAATCACGAACAGCTGAGATGGATAGCAT
GGGCGGCACTTGAAAGTCATCTTTGCCCTTTCTTCGCAGCAGCTCTTGGCACGGCTTTTG
CGGCCTGCTTTGTTCCCACCGCTACCACCGCTACGACCGAGCATTTTTCACCTCAAACCT
TTTCCTTTCCTCCCGTTTCCCCTCTGCACATAGTACCATACATTGCGGCCCAGCCATCAA
TGCAATCACACCAATCAAAGCCTTCTGATGTATCGTACCAACATGATTGACTCGCCCCGC
ACAGAAAGATAATGCAATCACGCCATGAGACATGCCAAGGATGCTGCGAATGCCATGTGT
GCAGCATCATGCAATCCCAGAAATTTCTACGTTGCGAGATTCCTCTTGGGTACCCTTGGC
CCTCTCTGGGTTTATACATGTTTAGCCAAAAGCACTGATTCGCGAGGCTAAGGCGCGCCA
AGGCGCTTGACACGATTGGGATTACAATGCAGGAACCAAAGGCTCATCAGAACGAAGGAT
GCTGTGAAGCTGGAAATGCAGACGTAACTAATGGCGAAGAGGTGCCCGATGCACCTTTCT
TCGACTTCGGATATGCGATCGACCGATACGGTGATGCAAGTGGACTTCTGCTTTGTCGGT
TAGGACTGTCCGAGGGCGAAGATGCTCCGGATGTTGAGCTGCCATCCCGGCCGACACTTG
CTACATCAGCCCCTCTTATCGGCGTCATTCTGCTTTGCAACGAGATTCTCCTCGATCTCG
GCTTACTCGGTGTCGCCCTATCACCTGCCATCGACATTGAATCGATCGACATGCTTGCTG
CATCGCCATTGGTTTCATGTGTAACGTAGCTGTTCATCGAAACGTCACCGCTCATCTCGC
CTCTTGACATCTTGTGCTGCAACTGCCGCTGAGCAAGATACGACTGGATCCGCTTGTTCG
GCGACGATGTTTGGCGGATCTTAGCAAGCACCTCTAGCTTTCTTTTCATCTTTTCAGCTT
CCTCTTTATCTAGCCTTTCCTTCTCTGCCAGCCGCTCAGGTTCTTGGAAAGACAAAAGCT
TCTTTGCCTTGGCATCTTCCCAGTCCTCTTTGCTGAGCCACTTGTGCACCGCCACTTGAT
GCAATTCCTTCGCCATCGGATGTAGCGAGTCGCGAGGCATGCGATACTTGGATCGTCGTT
CGAGCACTTCACTCCAACGCTGCAGTTCGTGCGTTTCCGGATGAATGCGCCACCGTAGGC
CTTCCAGGTCGGTCCATTCTTCGCCTGGTTGTCGGTCGTTTGAAGTGTCGGCTTGTCGCT
TACTTCTCGATCCAACCGAACTGGCCTTGTATAAAGTTGAAGAGGTGTCCGCGTGAATCG
GGTCGAAATCAACCATGGCCTCTTCGGGAAGCGCTATGTCAAAATCGAGAGAAGAGCTTG
GGTCCAGCTCCTGATTGACCTTTCGTGATCGCTTAGTACTGTGTGTTTGAGATCGGACGT
ACTCTTCATCATAGGTAGAATCAAAGCTGCCTTCGGTGTCTGACTCTTCTAGCTCGTCGG
CCTCTCGCTTCTTGGCGGTAGGACGCGCCGCCGTCTGCAGCTTTCGTAGAGGCGCACCAC
GTTCCGGGCTAGTTCTGCCTCTGTGATCCGCTTGAGATGGAGAGAATTCTTCGTCTTCGT
CCATGGCTTCCGAAGGAGTGTGGCTTTTCTCCGGACCTGCTGCGGCCATCGACGGTACAT
CCGACATGTCCTCATCCGTAATGGTCGCTTCTTCAGTCCCAAAATCGCCAGGAACCGAGA
TCCTCTGCGCTTTGGGTCGTTCCAAGCCGTCCTCTTCTAACTCTCTGAGCGCTGATTTCG
TTGCTGAGGCTTTTCGACGTCGCACTTCATCGCGCCGAGAGCTCGAGCTATGTTCAAGGA
TATGCTCACCGGCACTTTCACCTTTTCGTGTGGAGGAAGTCTGCATCTGAGAGTACGGAC
GCTTTGATAGTTTGTGAGACGAGCTTCTGTCAAAGTTTCGATGTTTGATGGGAGAGGGAC
TACGCGTGGAAGGAGAGATAGTGGAATGACATGGCTCTTTGCGAGCTTTTCGTATTGTCA
GGGACGAAGCGCTGTCCTTAAGGTAGCCAGGAAGGGTTCCAGGGATGCCTGATGATCGGG
AGGCGGCCTCTTGGTCGATGCTTGCTTGCGACTTGGCCGCGCCAAAGCTGCTCTTGCGTC
TCGCGATAGGTGTAGTATGGGCCTCGTTTTGTATTTGCTGCGATCTTCGAGACAGAGCAT
CAGCTCGCGCTACTGTGAACGGCCGCTTGTCGCTGTCTGGAATGCCAGCAGCGCGTCTGC
GGTCGCGGATGAATTCTGCCTTCTTGCGCGAGAACTGGATGCGCTGGTATGCATTGTGGA
CAAAGTAAGCGAGGACAGCCACCACCAGCCAGCCAAGGATTGACATTCTGCCCTACCACA
GAAAGACGGAGGGCGATGGACGCTCCTTGTAGATACGCGCTGGGTTTCGCAGCGATGGTC
GTGTTGTGGATTGTCCAAAGCGATTCACGATTCCTTCAAGAGTGCCAAGTACGCTTTGAC
AGTCACGAGTCTTGGTGCAAACAAAAATTGTGCTACTGCACGCTGTCCATCCCGAAATCC
GAATTTCAATAGCTGAGGTCCGTGCATCCACTCTTCTATCATTTGGCCTCTGCTGCCCTT
TCCTTGATCGCAGCATGCTTCAGGAATGCTGGACAGGGCCTTGAAAGGGTCTCATAAAGG
ACATGACACAAGCATTGCAGTGACAGTGAGAAAGCGGGATCAAGATCATCGCTATGTCAG
AGTCTCTCAAGTCTGCCGGTATAGCCGCGTTTTCTCCACAAAACCGGAAGTGACGGCGTT
AAATCGTCTTTGGCCTGTTCTTTACACATAGGCGCACAAATGTATGCCCTTTCTTAGTCA
CCATCATCAACCAGCAACATGTCCTCTCAAGCCAACAGTGGCGACACGTACGGCGTCCCT
GGCGCTGGCGCCGGTGGTGGTTCCAAATACAAGCCCTTCAAAGAGGAAGAAGCCAAGAGA
CCCGAGTTCGACCCTTCGTTGTCCTACACGCTCACCAAGGCGCCCAATGTGAACTTTGAA
GCGGGACAAGGACTCAACTCGCATCCCGCTTCCTCCAAATTTGGAGCTGATGATGCTGAG
TACCATGTGATTCAGATCGGAAAGACCAAGGTCTCGTCGAGCACCATGTACAAGCTGATG
GTTTCTTCGATCGCTCCACGTCCCGTCGCTCTGGTCACCACGCTCAACGAGGACAACTCT
CCGAACCTGGCTCCTATCAGCTGGTATCAGATGGTTTCGCAGGATCCTCCGATGGTCATG
ATATCGTTTGGTGGCGGAGAAAATCGAAGGAAGGATAACGAAAACAACATCAAGCGCCTT
CAAGAATTCTCCATCTCTTCGTCGTCAGAGCCGTATGCAGAGGCGCTCAACTTTGCTTCA
GTTGACTGTCCACCCGGAATCAGCGAATATGCTTTGTCTGGCCTGACACCCGTCAAGAGC
AAGGTCATTAAGACACCGCGAGTCAAAGAGGCACCCATGTCAATGGAATGCGAGGTAGAG
TATATTCGCGAAATTTGCAATGCAGAGGGCAAGCACACCACCACGCTCGTTTTGGGTCGA
GTACGTGTGATGCACCTCCGTAAAGACACGATCCATCCCGAGACCGGGGCCGTAGACGCC
AGCAAGACTCTACCCGTCACACGAATCGGCGGGTTGCAGTATGCTCGGACCTCCGTGGGC
TACGAGCTGGAACGACCCAAATGGAGTGAAATCAAGGATCGAGCCGATGTACAAGCCGCT
TTGGAGCGCGGCCCAAAAGTGTGGTTCGAGAACAAGGATGAGGTGCTCGATTCATACCCA
TAGACTCGCTATAGCCAGCCTGATCGGCTCTTGCTCACTCAAACCACACACAAAGGCGTT
GATAACGAAAGAAATAGAATCGTGTGCTTTCTTACAAAGGCTTCTGAGCGATCGCTAGAA
AGTTGTCGTATGCCTTACCGTCTTTGACGAATTGAGCCGACTTGCCCATGTTGACCAGCT
TGAGATCAGCTGCAGAGAAGAAGTCCTCCATTTCGGCATCACTGAAGCCGCCTCTGTGCG
CAATGACATGCTCGTGCTTGTGGGTTTTGTGACCGCTGGAGTCGTGATGATGGTGATGAT
GGTGGTGTTGGCCATGATGACTCTCGCTGCCGTGAGACTGATTTTCCCCCTCATGAACAT
TCGACGGCTGCGCGCCGAACTCGTCAATCTGTTTGTGGGATCCATCTTGCTGTTCAATGG
TCTTTGGTGCATTGTGGAATTCTGCAGACTTGTCCGTCTTGATCAGGTCTACGACAGCCA
GATATCCCCCTGGCTTGAGGTAGCTTGCTAGCACCTGTGTCACACTTTTAGGATCACTAA
GGTGATGATAAGAGTTTGTGCAGGTGATCACATCAAACAGCTTTCCAGTAAGGGAGCCGC
TAGGCGATGATCTGTCAAGGATGTCGGTAACGACAGGCACGATGTTGTCGATTTTGTTCT
CTCCATCTGATTGCGCATCGAGCTTGTTTCGAAGCTGCTGAATCATTGCCTCGGACTGAT
CGACAGCGGTGACTGTCTTGCAACGAGGGGCAAGGAACATGGCGAGCAGTCCGGTTCCAG
CTGCAAAATCCATCAGCTCGGTCTTGGAAGTATTTATGCCGGGAACGCGGGCAAGGATGT
TTGTAGCATTGGTCTTGGCAACCTCAACCACCATACCACGACCTAACTTGTCATACTCAG
CAGCAGTGAGCGCGTAAAAAGCTTTGTTGGCGTCAGTGATGAGCTGATCGGTCTTGGAGT
TGCTCATTTTGGCTAGCCCTGCTTAAGTTTGTCGACTTGTGGTTGAGGAGAAAGTGTGTG
ACGTTATGGTTGGACGAAGGATATGCTCCACTTCGTTTGCGCTGTATATATAGCTGGAAG
AAGGTGAAAGAGACCATCAAGGTTACTCACGACTGTCCAAGTCCACAAATGGACCCATAC
GTTGGACCCTGATCCACGACTTGTGATTTTCGGAGCTAAATTGACTCAACTCCGCGGAAA
GGCACACGCAACGCGTCAGAACCACGCTCGTGACTTGTGTAAGTTTGGGTTTTCCATCAT
CCTCCCTTACATCGACAAGGTGATGACTCGACCCAGTCGATCCTCCCGCTGTCCTTCCTC
TTTGCTGCTGCAAAACATCTCGGTAGGCGACCAAATTGAAGATTACTCAAACTCGACCCC
CTCATGACATTGGTGGAGGCGGTCATCGAGGACCCTTCGGCCTTGGTCGAGGAAAAGGAC
CTTGTTCGTTTTGAACGCGCAGAGGAGTACCTCTCCCTCCTATCCTCACTGCTATCGTCC
ACATCTAGCGCAAGCGCCTTCTCATCAGCACGAGCAGCTCTGGTGACTCCATCCATTCCT
GCCGATGACGTGCTCACCAAGCTAGTTGCCATCTTGGACGAGTATCAAGACCATCCACAT
CTGCTCGATCCGTACCTCGAACGTATCGTCTCGCCACCCGTCGAATCGCTTCAACGACAC
GTGCGATATGCGACTAACTCGTATCATGGCAGTACGGCTAATCTTCTGACACCCGAAGCT
GTGGCTCGTCTTAGCAAGCTCGTATACGCCTATACAAAGGTCCGTGGATACAAGACCATC
GTCCACTACTTTCCCCACGAAGTGGCCGACTTGCCAGCAACGCTTTCCTTCCTTGAGCAG
CTACAGCAATCTTTAGGTGCGGACGCTAAGGATTCTTTCGCGAGCTGCTGGGAGCTTCGA
TATTTGTGCTTGCTGTGGTTATCGCTCATCTGCATGATCCCGTTCGATTTGGCCAAGTTT
GATCGAGTATCTCACGGTGCAAAGAAAACGACTGCTTCGAGGATCGCGGCTGTGGCAGAG
TATTTCATCACCAGTCCAGGGAAGGAGCGCGATGCTGCGGCTGTCGTGCTGGGTCGCTTG
TTCCAGAGAGACGACGTTCAGCTCAAGGACGATTTTGACTCGTTCCTTGCATCGAGCCTG
GAAGAGCTCAGAGGCAAAGAGCTGAGTCCATTTCATGCTACTGGAATTTTCCAAGCTCTT
TGCGAGGTGCTCAAGACGAGCGAGCCAGAATTTGTGCGAAAGAACTTCATTTGGATCCGA
AACATTCTCGATGAATACGACACCGCTCACAACAGTTCTCTGAGGAACAATGGCCTCATC
ATCAAGTATCAAACCAAGCTCAATGGCAGAGTCGCTCTCAAACTGCTCCGACCACGGAAT
CGAAAGCGTGCGAACAAGTTCCACGTCCTTGGCGCTAGTTCAAGCAATATCCCATCCTCG
GATCAGCATGGAAATGACGATGACGATGAAGACGAATCCGAGATCCCCGAAGAAGTCGAG
ACATTGATTTCGTGCCTGATGGAGGCTTTGCAGCACAATGATACTGTGGTGCGGTACAGC
GCGGCCAAGGGACTCGCTCGAATCTGCGATCGTCTTCCCACTTCGTTTCTTAATCAAGTG
GTCGAAGCGATCATTTCGCTTTTTCACATCAACGTTCCAGACGTTTACACTGGTGCTAGC
GACCTGAACTCTGTTTCTGAGCACTCTTGGCAGGGAGCATGTATGGCGCTCGCCGAGCTG
TCTCGGCGTGGCCTGCTGTTTGCCGAGATGCTATCCGAGGCATTGCCATGGATTCTCAAA
GCGCTGCTGTTTGACGTGAGACGTGGAGCACATTCGGTGGGGGCCAACGTACGTGATGCA
GCATGTTATGTCGTTTGGGCGCTCGCCAGATCCAACGACACAGACTCGATCCGACCTCAC
GCATTGGATCTGGCCAAACGATTGGTGGCAGTAGCGACGCTGGACAGAGACGTTTCCATC
CGACGTGCGGCAAGCGCAGCGTTTCAAGAATCAGTCGGCCGACTCGCGCTGTTTCCACAC
GGCATCGAGGTGATCAGGATGACGGATTTTTACGCTGTCAGCGTGCGCAGGAATGCGTTT
CTCGAATGCGCGCTCAAAGTGGCTGCGTTTGAAGAGTATAGAGGATATCTGGTGGATCAT
TTGATCGACGTCGTAACGGTGCATTGGCACGTTGCTATGCGTCGACTGGGCGCGCAGGCG
GTGGCACGTATCGCCATGCACGACCCAACTGTGCTTCTGCCAGACATGGCGGCTAGACTG
AGCAAGCGTATAGAAACATCCGATAATACCGTGCTGCACGGCACGTTGCTGACGCTGGCC
GAGGTGTGTCGGGCTTGCCGAATGCTTTTGGACAAGAACGAAGCTGGCGTCTTTGAAAAA
GTCAGAGAGAGATGCTTTGGCTTGCTGGATTCGGTGCGACCAAGCATCTTGCGCTCGCTG
GGCGCAGCGCCTATCCTTCAAGCCGCCTGCCAACTCATTGGCGCTGGCGCAGCCTCATCC
ACGATTTCGACGCCGTCCGAGAGTCAGACGTGGGAGAAAGTGCTGAACCTCGCCCTTGCA
CGTCAAGAAGAATCCGTACACATCGCCGCCGCCGAAGCGGTTTCGGAAGTCAGCATTTAC
GTCGAGCTTTCCTCGAAAATACAATCGACGCTCGATAGCTGGTCGAGCCTGACCGTGCCA
CAACAACAGAGCAACGCTCTCCTTCTCGGCGCGGTGGATTACCAACTGCATTCCGCTATG
TTTGAACGCGTCATCAACCACCTAATCTTGCTCTGCCGGCCCAGCGCGCCAGATTCACCC
AAGACGCTTTACTCGCCGAACATCGAAGTGCGGCGCAACGCATGCGACAGCCTCACGCGC
GCCATCACGCATCTCGGAACCCAACTTTCCGCCATATGCAGTGCTGACCTACTCGAAAAA
GCGGTGCGCTCACTGCTGTTGGGGCTGCAAGACTATTCCACAGATCAACGCGGCGACGTT
GGCTCTTGGGTGCGATTGAGCTGCATCGCCGGTCTCAGACAGATTCTGATCCTATGCCGA
CAGACCGGACAGATGCTGCCGGAGAAAGAACTGCAACAAGTCGTAGCAGGCATGTGGAAG
CAAGCGGCCGAGAGGATTGATCATGTTCGTCACGCTGCTGGAACGAGTGTTCTCGCCGTA
TACCACGCATATGAAGCGTCCGAGGTGAGGCCGATCGGGTATGATGTGGTGGAGGACGCG
TTTGGCGCGGGTTGCTTTACGCCTTTCGAAGAAGAGCGTGTTGGGTCGATGGCCGAAGCT
GATGCAGAGAAGGTTGGCATGGTGGCGCATACGTTCAAAGATGCACGTCAAGCCTTCCCG
CGTCTGTGTAAGCTACTCGTCATCGCACGCTATCGTATCTCGATCCTGGAAGGTATCATC
ATCAGTGTTGGTTCCAAATCCGACTTGGGCGAGCGCGTTATCGGGCCTGCGCTCACCGCG
CTCACCGCGGCCACCTACCCGATCGCTTCTCTGCTCGGCGACCTGTTCACGCTCGCCAAG
GCGTACTTTGGCAATAACCGAATGTTTGTCCCTGCCATCTCCACGGTCAACCTCTTGCTC
GAAAACGGCGCGTCGCAAGCTGACATTCACGAGATTCTAGCTCGACTCGTCAAGATGTGC
ATCACGAATGCAGCCAAGATCAAAAGCATCGCGCGCTTGACGGTAAGCGCGACGTTGTGC
GCCAATATCGCGCTTGTTATGCGTGTCGTCCCTGACTCGCACCGAGCGGCACTGTTGGGC
CTCCTGCAGACGTCGACCGAGTTGTTCCTGGCACACTCATTCCCGACAGTCAGAACATGC
ATGGCCGAACACCTGTACGCGGTTCTGTCCTCTAGCGTCGAATTTGACCAACACGAACCG
GCGATGGCCGACTCCAAGTCGCACATCTGGCTTCAACTCGAGCACGCCCTACTCGATACC
AAATGGTCCGCGCCCGCCAGTGTCGACGCGACTACCATCAGCAATATCTCTCTCGCTCTG
CGTCGCATGCTGTCCTGAACACGCATCGTCGGCGCCCTTGTCGTGGCGCTTAGCAGATCG
GCTTGCCGTTCCTGCACATACTGTACGCCGCACATGCATTCACGAGTGAATCTAAACACA
TTCCAGTGCTCGGTGCTTTCCGTTACATCGCTTAGCGTCTACTGTCTAACATGGTTTTCG
ATCACACTTTCGTAGAGCAGACTCAGGCACAGCTCATAATTGGTCGGGATATGGTCGCGC
ATCATGCTCTTGGCAAAGACGGGTTCGCTGAAGCGCTTCTCGACGTCTTCGCAGAACCTG
AAGATGACTCTGTGCGCTTCGGCTCTGGAGTTGGTGTGCTGATCGTCTTGGGCGCAGTTG
CCGGTGTGGTTGCGGTTGGAGACGATATCGCTATCTGGCTGCATGCGCGGCGTGACAAAT
ACAGGAAAGCTCTCGATGCAGTATACGTCACCGGGCGGGTAGAGCTTGGGTGAGTGCATG
TCGGCACGGATCGTCTTGATGAGCGACCACAGCCAGTCGGCGAGCTCTGTCGCGTGGTCC
GTCTGCTCCGGCGCGACGCGCGACGTTGATGCACAGCGCCGCACATGTCGTCCAGCGCAA
GAGTACGAGAAGGGATCCAGCTCGTCTTCGCGGAGATTCGGATCCGTGTAGTTCGAGTCG
GTTGCCAGGTTTCGTGTCTTGCCATTCAGTAGTTCTTCGCGACTCAGCTGCAGTTCGCGT
TCCGAGAGCGCGAGCTCTTGTGGACGCGGTGCTTCGAGCGATGCCAGATGCGCCGCTTGC
TTGTGCTTGAATTCCACGCTGGCACGTAGCGCGCATCGCTTGCGATACATGCCCAGCACG
CGCGTGATGATTTCGCGCGCCACATCCGAGTCGCTTTCCTCACTCAGCGCGTGCGCGATG
TTCTTAAAGTCGCGTACCATGCCGAGCGACAATGTGGGGATGAAATCGTGTCCATGGATG
ATACTCGTCACCAAGCCTTTGCAGTGCGCCGATAGGTCGGGCGAAGCCACTGCAGGAACC
CCATATGCGTAAGCGTGAATCGGACGCCCAGCCGGCAGTCCACTGTCGATCGACGTCACA
AACGGCGTGTATATCCGCGGATGTTGGACATACTGCCCCGTATCTGCGCTTCTGCGTAGT
GCCTGTTGTCGAAAGAGCTCAGCTGGACAGCTGAGCTCTACCGCCGCTAGCGACGCTACA
CCCCCACCCAACGAGTGGCCTGTGATCACAAGGCCGTATTCAGGATTCTCTTGTAGAGCG
CGTCTGAGCGTCTGCATGACCGTGCTGTTCTCGTTGCACAGCCGACGCGTGCTAGCCAAC
ATACCCGAATGCACCTGGTACAGCTTGTCCGACCGTCCGCCCTCCACGGCAATCGTTTCG
AACTCGCAAGTCAAGTCGGTCAGAATGTCGCTGAGACCCATGGTGCCACGACAGGTGAGC
ACCACCGCCTTGGCTGCCTGATCGACGGCGACATAGTTGACCAGTGGAGACATTTGCTCG
GTGAACAACGGCTGAGGCTCGGAAAAGCTGTTCAGAAGGATGCAATCAACAGGGATGCCA
ACGTGATGCGCAAATGCCCATACATTGGCATGATGCTTGCTCGTGTCCGGGAAAAAGTAG
TCCAGGCTTCCGATTCCAAAGATTCGCATGAAATTCTGACCATACGCAGCTGAAGAGTAC
CGCATGAACCGACGCAGGTTCTCCACCAGATGCGCCTGCGGGAATGCGGTAGAGTCCCAG
GCGTGTTTTCCGTTATCGGTGCCAGCCGGTGCCGACAGGCTCGACACGTGCGTGCGCGAC
GCGAACGACCGAATCGACGTGATCGATGGCGCTCGACTGCGTCGCTTGTTCTCGCGTAAG
GATGCTTTCGGTGTCGAACACATGCCAGACGCTCGTACCGACTCAGCCGGGAACAGAGTT
TGGCAAGACGCGCCCCGCTGTGGGATCGAGGGCAACTCCTTTGTCACCGCACCCATCTTT
TCGGCGGCATCCGCCTTAACGTTGCGCTTGATCGCCTTGGGATCCGGCCCATAATCAGCT
CCCGAAAAGCGCTTGCTCTTCGTAGGCGACCGTAGTGGAGTTGCAAGTGACGCTGGCGTC
ACATGACTTGAGCCGCTGCCAAATGATGACGAACTCACTTGCATGACGAAAGGCGTTATG
TCATGTGACTTGCGCGGCTGAGACTTTGGAGCGGCAGCGTTTTCCGGGGACGAATCGCCT
CTGAACGAATGTTTGGCGCGACGAAGAACCTTGTTAAGCCCGCGACCTAGATCTACTACA
CCTTTACTAGTGGACGAGTCCCGATTCGAGTTGCTCTTAGCCTGCGACCAAGTTTTGTCC
GTCACCTTGGCCGGCTCAGGGGAAGCGTGAACGGCAGAGAGAACTGGGCTGACCGGGGAT
ACGGAAGAGATGCCAGACGTCTCTGGGCTTCTTGAACGACGCGCGCTGTGAGAGCCAGAA
GAAGCTAGACGAGGGTCAGCTAGTGCCGCGCTGTTTGTGCCGTCGTGTGTGTTGTCAAGT
TGGATTCTTCGAATCGTCTTGCGCTTCTGAGTGAGCTTCTTGGTCATCGTCTTGAAGACC
ACGGGCACTTTCGACGAGATGTCGTCCTTGGTTTTCTTCAACAAGTGATGGCCATTCGGG
GCCTCTGGGAGTGTCAAGGCGCTTGGCATGTTCATTTCCTCGTCAGCCGCGACGCCAAGA
GAGGCCGAACTAGGTTGAACACGGTCGATTGCTCCCCTTGGACCCGTCGTGCGGATCTCA
CACCACTCTTGGTCCTCTTCTAGCTTGGTCTCTGTACCGCCATCGAAGATCGACCGCGTC
TCTGTGCCGCTCTTGGAGCTGGTGACTTGGCGGTGGAGCATGCCGGGGCTTGCCATTGGT
GTCGCAGATGCCGGGCGCACCAGTGCGCTTCTATGTGTAAACTCCTGGTCCGGCGTTGCA
TCTGGCCGCAACAATGTTGCTCTCTCCTCGATCGTCGTGACGGTCTCGATGGTCTCGACA
ATCTCGGTTGTAATCTCGTATATGGTCTCTCTGTTTCCATTTGCGCGGTTTGTTTTGCGG
ATGCGTCGAAAGTGTTTTTTTGGATTCTCGCCCTGGAACTCGTCGCGCAGCACGATTCCA
TCGCGAAGCTGGTCATCAGTGTACACTTGAAGCTGGCGACGCAAGTGTGGCGGGAGCTGC
TCATCCGTGAGACTAGCGTCGAGTGAGTCATCGTCGTCGTCGGCGCCGACGAGAAAATCG
AGATCAGCCATCAAAGAGGCATCGTCAGCAGCGACATGAGCTTGCATGGCAAGATCGGCC
ATGTTTGCGGGTACATGTTTGTGATCCCAAGAGGGGGAATGGTTGACATCTGTCAGGCAA
AGACCATCACCAAGAAAACCTCTGGACTTGGACGAGGAAAGATTGGTGCCATTCGAGTTC
GCATGCCAACGGTCGTCTGTGGGATTGAGGAGCGAAGCGGATCTGGGAGGCGGTGATCGG
AGAGACATTGTCTCGAGTCGCTCAGATGCTGCTGCGAGTAAAGCGGAGGGCTGAGCACGG
ATGAAGTTACCTGAGCCAACCATGAGCGAGCGCCAGTTCTTGGCTTCCACTTGTCCCAGC
ACAGTGCAGTCGTAGATGACGCGCATCTTCATGCTCTTGGCGCTGCGTTTGTAAGTGGAA
TTCTGAAGGACGGCAAACGCCGTGACAGCTTTGGTGAGCTTGTTGAGGATGGAGACGGTG
CTACTGTTGGCAAAGCGCGGATCATCGCGGCCTTCACTGCGAACCAAGCTGATAAACGAA
GCAAGCGCACGAGATGTCTCGTTGGAACCAAAGATGCCGTCGATGGTACGCACCGACTCG
TCCGCGGCGGCGAGACCTGCACCGAGTGTGCCGCCAACCAGTTGAAAGGTGCCCATGGCA
AAAAGCTCTGTGAGCGTGAAGGCATGGTGTATGAGATAAATGCCCACGGCAGTATATTTG
TCGAGGATGCTGAGAAAAGATGGAGTGGTTTGCTCTGATCGCCCTGTATCTTTTGCATTC
CAAGTTTCGCCCGAGGTGATAGAATGAACGGCCCTAGCCGTACCGATTGCACTGATGAGA
GCACGTCGAGTGATGCCGAGCGCCATGCCAGTGCTGTTCTTGACGGCTTCGAGGATGACT
TCGATAAAGAACGCAGCAGCTTTGATCGAGACACGAGCGATAACCGATAGATTTGAGACC
ATCTCTGCAACCTGTTGGGGCAGTAGTGGCGAGGCAGTTGCGTATTTGACGAGCGCATCG
CTGGCACCATAAGCTTGGTGTTTGGTCCAGGCTCGGACGCCGCAAGTTATGGCGACGTTT
TTGGGTTCGGTGCCGCAGTATGCGACCACCAAAGGTGTAGGACTACGAGAGGTCGAGGTA
GGAGGAGTGGCTGGACCTGATGTATCTGTTGTGAGAAGCTCATCATCGGAGTGTTTGGCA
AAGTCGTCGACCCATTGTAGTGGCTGAGAAGCTTGGTGGCGAAAGAGAGCATCGTCACTG
AGGCGAGAAGGCATTCCTTCGAGGTCCGAAAAGCTAGAGTCGCGCGGAAGGCAAGGCAAA
GGTCCCACCATCGCTGTTGGGAAGCGTGGCCATGCAGCGCCGATAAAGTGGATTGGTCTT
GAGCGTCAAAGTCAAGCAAGAATGATGAGATCAAGCTTGGACATACACCGATCTGGATTG
CAAAGAGTCCAAGAGCCAAGTGGAGCTAGAGCTGAGCAGTAATCGAGATATTGGATCTCA
AGATTTGGCGAGCGACATGCGTGACGAAGCAGGGTCCTGAGAGAATACAATCACGAATGC
GGCGTTGCAGATGTGGAAAGACGAGCAGAGCCTTTGCGGATGTCGCACAGCTTGGTTCGC
GCCTCGCACACGGCGGCAAAACGAGTTGCGTGGCCACTCGATTCGCCCGAAAGTTGAGTT
GACGATGGAGTTGAGAGTTCTTGGCGTGAGGAGACGACCGAAAGGATTGGCTATATGCGC
GACAGGAGCTGGCAGCCGACGAGGTTTATGAGGCGGCAGGGCGATAGTGGACAGGAACAA
TCACGAATGGTCGACGGCCGGTGACTAATGGGCAAGCGCAGATTGCAGCAAGTTTGGATG
ATTTGTGGTTCGAAGCTGGATGTTTCGACCGTTGAGCTGATGCATTCGAGACGGGAGGTA
CAGTAAGTGCGTGCGTGCGTTGTGGGCGAGCAAGGAAGCAAGGATTTGATCGCCACACGA
GAAACAAACACAAGCGGAAACGGAGCGGGGAGTGGGGAGCGAAGAGTGCTGCTACCGGCG
TGAGCGGGGCGCGTGAACGCATTTGCGCCTCGTTTTTGGCAGCGCTTGCATCGTTTCACC
AGCCACGGCTTTCTGATCTTGTGCACGCTCTCAATGACTATGCTCTCTTGTTTAACCGCC
GGGTTGCGTGTGGTTCTCGCCTGAGTGACGACTGTCGGATTCACGATTGATGGTTGCCAA
TCAAGAATGACGAATGTGTGTACGTCGCGTAGAACCGCAATCTGTCAGTCACGAGTGCGA
GCCTCTGATACGTCGTGCGTGATAGGGAAGGAAACGACGCTCACGCCTTGAAGCCTCATA
CGTCGTGCCTGTTGTTCTGTTGTTCTGTTGTGTTGTTTGGGTCAGGTCACACTCACGAGT
CAACACTTGTGACGAGTGTTGGTCTCGGCTTTTGACTTATCTCTGCCAAACGTGAAAACG
TGAAAGTGTCAAGTGCATGTCGTTAACATTCTTAACACTCGGAGTTTTTTTTTTCTCTGT
TTTCCACATTTCCTGGAAATCGTGAATCGTGAATCGTGAATCGTGAATCGTGAATCGTGA
ATCGTGAATCGTGAATCGTGAATCGTGAATCGTGAATCGTGAATCGTGAATCGTGAATCT
TGCCACAGGCGCATGCAAACGTGTGTGTCGGTGTGTGTGCAACTTTACGAGCCGCCTGGC
TTTTCACGCACCTCCTCTCGTTTCTCTCGCAACGCCTCTTCCGAGCTCCATCGGTCGATC
GGGACCACCACCAATTGATCGCGATCCAATTTTTCTTTTTTGGGCCCTGAATAAGCAAGT
TTGCGCTGTTGATTCGATTCTCTCCACAGTCACGATTCGTTCACGATTCGTTGACGATTG
ATGGCTGTTGCACACCAAAACTGTTCGAGCTCTGTTGGTCAAAACTCGTCGTCAACCACA
TCACACTTTGGCATACGCTCTTCGATTACAGCATGGTTCGAGCGGATCAGGGCATACAAG
GCCGTTCAGCGCCGCGCGCCAAGTCTGGCTCCTCAGCAACAGCCGCTATACGCGCTCGTT
CTTCCGCCTCGGCACCCAAGCTCGCTGCACAACCGACACAGATCACCAAGGCGGCCAAGC
GTGCCATGAAGCGCGCTGAGCTCGTGTGCAAAGTGAATGGCACCTCTCGCACATCGTTGC
TCAATCTTGAACCTCCGAATGCCAAGATGTCAAAGTCGGCGCTCCGACGGCAGAAGCGGA
AGCAAAACCAACACTTGGCAGGCAACACGACTGGCTTGAAAGACCTGGCAGACGCCGTGG
ACGAGCTCGCTCACCATGTGCAAAACGACGATCACCACGCACATCATAGCCTGCATATGC
ACAATCGTGAGCACCTAGACGACGTCCATCCCCAAACATCCAGCGACAACATCCGTTCAT
CCTCGACTTATCCGCTTGTGCGAGCTCAACTCGCCAGAACCGACGCCACTGTCACCGAAA
AAGCAAGAAAAAAAGCACTGTATGTACCCTACCCTACCCCACCAGCCAGTTTCTTTGGTA
TTGACTCCGCTCCGAATCACGAATCGCTACGACATCCTACTCATCCACTCACGTTGGCCT
CTTTCAACAGATCCCTCGAAATGCAACGTCAGAACCTGATCCTCTCGGATCCAGCCTATA
CCAAAAACCCGTTTGCAGCTCTACGCCTCCACGCCCAAAACACACTCGCCTTCGACACGC
GCAGCGCTAGTATCAAACGTTGAACTCTTTCGATCCTCCTTCCACACCGTCTGTACTTGT
ATCCGTCCGAATCCCATCTTTCATTCTCATGCTTCTTGCTCTCTGTATTATGTACAACTT
GCATTACAAGTGATCTTGTCGAGCTACATAAAAGCGTCTAACAGTCAAAGCTCTACTGCG
CGCTTGGTCAAGAACCAGCCAAAAAAAGGCAGTAGCAACGCAGCGGGCCAACGCGTTTGT
GTGCGCCTTGATGACTTAGGCGCGAGCCGCAACCTCGGGTGCAGTGCCTGGAGCAGGAGC
GGCACGGCGCGAAAACTTGATCCTAGCACCGTCCTTAGGGAAGATGGTGGCAATCACCTC
GACCTTTTCGCTAAGCGGAGTCACCTCATGCTCCCAGTTCATGAGCACACTTGCCGTACC
GAGCACAGCGGTAAGGTGCATGTTGGCGTACTGCTGTCCGATGCAGTAGTGAGGACCACT
GCCAAACACGAGGTAGTTCTTTGGGCTCTTGTTCGCAGGGTCAGCCTCGTCGAGCCATCG
CTCGGGTTTGAACTCGTCTGGCTGTGGGTATACCTTTTCGTCGTGCAACGAGTTCCAGAA
GCTGGGAATCACCATGCTGCCCTTGGGAACCGTGTAGTTTTTGTCGATCGGGAAGTCCTT
CTGCGTGAGATAAGGCACCATGATGACAGGCGGCTTGATTCGCAGTGATTCCTTAACCAC
AGCCTTGGTGTACTCCATCTGCTCGATCGCATTGTACGTGAGCGCGGCGTTGATGTCATC
GCCACGCACGCGGTACTGCTCCTCGCGCACCTTTCGCAGAACATCGGGTCGGTCAGCAAC
ATGCTGCAACAGGTAGGTCAGACCAGATGACATGGCATCCTGCGAAGCAAACAGGAAACT
AAGCAAAACCATGCCAATCTCGCGGTCCGAAAAGTCGCGCAGCAGCACACGGCGCGTCTC
GGCCTCCAGATCGGCGTTGTCCCTCTGCAAACGAGCGTCCACCATAGCCTTGATCCAAGC
GTCGGTAAGGCAGGTGACCTCCTCGCCTGCCGCCATACGCTTCTTGCTCTCACGAGCCGT
GAGCTCGAACCACTTCATCGCAGTCTTGCGCGCCTTGATCGCGTTGTACACCTTGGTTCC
GGGGAAAGCAAACGGAAAGTTGACAAGCTCGAGCGCAACCGTGATCAGCCAATAGTTGTC
CGAAATTTGCTTGGCGCCCTCATCCGGAATATAGTTGCCACAGAAGACGCGGAGCGAGGT
CTCCATGTTCAGGTCACGGAACTTCATCATGTAGGGCTGAGGGTTGGGGTTGGTGTCGGC
GAGCCATTCTTCAAAGTAGCGCTTGTAGATGGTCTCCTGGATGCCGAGGTAGATACCGAG
GGCTTGGCGAGTGAAGAGCGTGTTGAGGCCCCTGCGATAGTCGACGTGCGTCTTGCCGTT
AAGGAACACCCTGTGGCGTATCAAATGATGTTGAACAGGGTCATCTTATGGTCAGCTCAG
CTTCATTTCAATCGGAAGCAAGTGTGGGGGTCTGAGAACAGCGGGGTAAGAGAAAGCGGC
TCCGAATCAAAGCGCGTCTGCACTCGCCCCGCTTCCGACTTTTCAAGTGATTATGAAATG
CATCCTAGCGCACTACACGGAAGAAGCACGCTAGCTGCACCGACATGCTTGAAAATGCAC
ATAGAGGCATCGAGCAACGCAACGCTTCTCGCAAAAATAGCAATACGCCAACACTTACCA
GTTGTCAGGGCAAAGCACCTTCTTGGCAGAAGCAACGAGACATGGCTCGGCGTAGGTCGG
GCTATTGAGAATCTTGCGAGTATATTCGTTGGACGAGGCGATGACAATGAAACTGTAGAT
GCGGTCACAGCGATAAGAAAGAGAGAAAAAAAACGTGTCAGCAAGTGAAACGGTGATAGC
GCAAAGCTGCCCAAAGACGGCGCAAGACTCAACTCACATGTTGAAGACGCTGGCCACACT
GAGCGGACCCGAGTTCCAGCCCTCCTGGTACTTTTCGAGCGTCGGGTGAAGCGAGTCGGC
AAATTTGCCAATGACGGGGATGGTCCACTTGGGACCTGGGAGACCAGCCTTCTTCTTCTG
ATACGTGTACTGCTCGGCGAGAAGAAGCGTAGCCACGACGGCGAGGATGGTAAAAACGAC
CGTGGTGCGATCCGCCTCCTGTAGCGAAGGTAGCCGGGTGAGATCGACGATCGAAAAGAC
CTTGCCAAGAGCCGAGTCACGCGGGATCAAGGGGGACGATGGTGCAGAAGATCGCGAAAA
GTTGAGGCCCTGTTGGCCGACGCCAAGGATCGAAGCCATTTCAAGCTAAGGTGCCAAATA
GATGGAAGCGGAAAAACGTCGTTCCAGATTGCAAAAAGGCAAAGTGAGTCGAGCACAGCG
AAAATAGGCGATGATGGTAACTAGGACGAATGCGACCGGAAGGAAGAGCGGAACAACGGG
ACCGGATGGATGCTGATTGTGCAGCCAAATCCAGCAAGCGTCGGCCAAGGGAGGAATCAG
GAGGGCACGGGTGATATTTGATGATGAAGGGGATCAGAATGAAAGGTGCAGTCAGAAGAG
ATTTTGTTACAAAGCAATCGTGAATCAGGAATCGAGAATCCAGAATCCAGCTGGACCATC
AAGCATGCTCTGCTCGTCGCTTGGCCCGAAGGAATTCGTGTAACGGCTGCCGTACATGCT
CGTCGCTTACGGCACTTCGCCAAGCTGACGATTTTGTCTCGGCAGCATCACAGCGAGGGT
GACTTGGGATTGCCGCGTCCAATAAGTTATGACAAGATCTCCCATCACCCGTGACCAAGC
CGAAAAAGTGGAAGAAAATTTTAAATAGATAGCCAAGAAAACGGAAGAATAAAGACAAAA
ATGGCAGTAAACTTATTCGTTGATAGACTTTCTCGTCCAGGCCATTCACGATTCGTCAAC
CGTGATTCGTGCGACACAGCGTGCGTTGGGGTCTGGGCATCTCGACCCTATCAACCAGCC
ATTGAGCTCCTATCACGAATGTCAAGAAGTAGAGCGAGTCGCGCGTCCCGACACAATTGG
CAGCCGCAAGTTGGTTGCCAAAAAACGTTGTGCAGAACTTGACGGAGACGCAAGAGGCGC
ACGGAACGAGGCTTCCGACGCTCAAAAAGCCGCCGTTCCACCCAACTTGGGCCACCCAAA
CACGAAACCCGATCTTATCGCCGTAACCTAGCGATAGACTGAGCCGATCCCAACACGATC
ATGAGGCCGCCAGGAGGCAATGACAGTCCGTCTTTCTAACACAGTAGCAGAACTTGTGAC
TGTGAATGATGACAATTGGAAAGGTGCAGACATTTTTGACTGACTCGTGACTGATAGCCG
CTGCTTCTGTGGGCGAGATAGTGGAACGTCCAAGCGTCCGGCTCCCACATGGACAGACAG
AATCACTGCGAAACCAGTGAAGTTTTGCCTGATGAAAAGGATCGACGTGCACCGCCGCCT
GACCTTTGTGTTCAAAACGCCGCCATTCACAATCACGAATTATATTATTTAACTTTACAA
ATGGGACATACTCCGGCGAAAAGCAAACATAAAGTTGTTGGTTGCACAGGCACGAGGCAG
GGTCGATAGCAAGTCGAGCCAAGACTCGCTGCCCCCATACCGTTGGCGCGGAAAACATCG
AAATCAGACCATTTTTGACACGGTGAAAGTTCATGATTCACATCTTGATTCGTGATTCGT
GATTCGTGATTCGTGATTCGTGATTCGTGATTCGTGATTCGTGATTCGTGATTCGTGATT
CGTGATTCGTGATTCGTGATTCATTTTGGTCAGCCGCCCCATCCACGATTTTCTGTCGCG
GAACAGCCACCGACAGCCCACGTTGACCGTCGGCTGGTGACCGAACGAAAGATGTTAGGT
CGATCTGCGGAGACAGTCGCGCCTAGGCGTCGTGCATTCGTGGTTTTACGTCACGTGCGT
CAAGCGTGACAGTCATAAGTTAGAAGCCTTATACATCATTCACGATTGTGTGGAGGCTGA
GTCTGCTGGGCTCTTTCGAGTTCAACGTCGTTGCATGTTGCAATGATCGCTTGTACATAC
CATTACTATCACCTCATAATATAACTGGCCGTTCTCTTTCTCACAGTGGACAGAATCACG
CATTTGTGCCGGTGCCCCTGTTGCCCTAAGGAGCGGCGTATGGTAACAAAGGCAACATAC
CACAACCACCGCCGACGGTACGCAACTTGGGATACTTGACAGCTTCGTGAACCATCTCCC
ACGCAGCGGAAACGAGCAAGATCGACGCGCGGCAGCGCGTGATCGACATGTACATCTGAT
ATGTTTGGCGATGCTCACTGCGCCAAAGGATAGCTACACATCCGACGTTTGATCATCAAA
AGCTTATTTTTTGTGACTGACGCCGCTGTGATCGATGCAGGACGAAGCACGACGGCAGAT
CTGCCGATAATGAGATGATTCGATGATTCACAACTGGCTTGCGCGACGTTAAAACGTGAC
TGACTTGACATAACTTTGTCCATGAACGTTGGCGGTTGAACATAAAAAGTGCTCGTCTAC
CATAGCCTTTCCATGTGTAGAATAATACAACAAGACGTCGAGTGAGTCTCGATCATTGCG
ACTTTAGCGTCTTTACAAACACCCCTTTCCTTGGCTGAAGCGCGTGCTTCTGAACATGGA
CCCTGTATCTAGCCCAGGATGACAAGAACCATACCAGTAGGATCATGTGTACCACCAACA
GCACAAGGCCGGAAGCCCAGACTCTAGCAAACACCTGCTTTGCTTTGAACTCGAGCTGGT
ACGCCTGCGAGAGCCACAGCGCCTGTCCTCCGACCCAGGCTACCAGTGCCAACGCCGTCT
CGGCTTTTCCGACCTTGAGACTCGGCCATACGAGCGGCAGCAGCCAGAGGAACCAGAGAA
AGTATTGGCTGGTACACACCTTGTTCAAGGCAACAAAGGCGATGGTCTGTGCTGTCATGG
CTGCGACCACGTCTCGCTTGCCCAAGTGATAGCCAAGCAGGGTGACGATGACGAGCTGTG
GAAGAAAGGAGAGCAACGGCGAGGCGAGCATGCGTGCGCCTAGTGATGCTGATGCAGTGG
GTGAGGTGAAGAGCGATAGATACGTGCTGAGGAAGTACGGGCTGAAGTTGTGCCGGTGAT
CAGCACGATAGAGGTGATAGAGAAACGTGTGTTCGATGAACGGCGAGCCCCATATCAACC
AGCCGACGACGTTGGCGGCCATGAAAGCGTAGAATGCAACCAAGCCAAATTGCACTCCTG
CTGCATGCTTCGTCCACAAGCTGAGCGAAGTGCGTCGTTCCGGAGCATATCCTGACACGG
TAGATCGATATAGGTGAGTGAGAATTGGTACTGCGTAGATAACGGGAAAGAGCTTGAGAT
GGGTTGCCAAGCCTAACAGGATGGGCGCCAAGTAAGCCTCGATTGACCAGTCGAGTACGT
TGAAGGCACTCTCCGGTGGAATGGCTTGGTACGTGGGGCCTGCACTCGAAGCCTGTTTCT
CAGCCACCGCAGCCGCTTCCGCTGTCTCATTTGCACCATTAGCTGTGTGCGAGAACGCGG
GGAGGTAAACTGCTTGAAGTCCAAGAGGCGCCTCCGGGTTGGACTTGAGAAAGAAATAGC
AAAAGCTTAGCACGAATAGCCCGACCAGCGCTTCTGACGAGCCACGAGTGGAGATTTGCG
CGATCATCGGGTTGAGGACCCACAACAGGCCGGGGAGATGGACGTAGAGCCCCGCAGTCG
AACCTTGTGGACGGCGTCCATCCAGAATGAGCCACATGAAGACGGCGCAAAGCAGATCAG
AGGCGGCAAAGATATACTTGCCGAAGTTGGTCCATCCAAACAAATGAATAGGGGACAGTA
CCGCTGCTAGGAAAGGAGTATACCTGTATGTCGGCCTAGCATACGGATCACCCAACGAAG
CGAACAGCTCGAAGCCGTATTTGGCCAACTGGTAGCATCGCTTTGCCCAGAGGTACATTG
CATCCGAATCATCAGGGTTGAGTCCATCGGCAGGCTGGTGGCTGTTGGGGTCGTTCAGAA
GAAGGAAGCGAGCAGCCGCAGGGAGGATACCTCGAGCACAGTGAACATCGGTGCGCTTGG
CGAGGTCGGCGTCGGACTCGTAGTCTGGGTGTCCGACCGTGAGAGACAATGGACATGCGT
CGACAATGAGCTTGGCTGCATCGGAGAAGACGAGATAATCAACGTCCGTATAAGGCACGG
CATGCGTAGCATCCTGGTGCCGGCCCCAAAGAAGCAGACCTGCCCGTAGCAGAATACCAG
CGACGATATAGATCCAAGACCAAAGCAACGGCTTCATAGCTCCGAATGTGATGCACCAGA
GCTGGGCTGGCGGGCTCGTTCAATAACGATGGTCACAGTGATGGTGGTCGGTGGTCGAGA
GGAAGAAGACCGAAAAGCTCGTCTCAATACTGTTCAACTCGACACAAGACGACGTTTCGT
TGACGAGCTCTGTGGCCAGAGTCACGAGAGGATCTGCAGGTGGGTTTGCAAGCGAACCGA
GCAAAGTTGCACAGATGCACATACGTGACACGCCGCGAGTTCAGAGACGCGATCTTCTCA
AAACGCTCCACAAACAGACAAAGGCGCAATCGTGATTCCATGCGGGGAAAAGCCTTAAAT
TAAACTAACTCGTGACTTAACTTATCGTGTATAATAGTTTTGGCCGCCCACTTCAAATGG
CCGGCTTAACACTCTTTTGCTTAGCCTCGTGCCTTGGCGTGTGGCCCTTCGCCATCGCCG
CGGTCCGCGCAGATGTCTCCAAGCACGTTTGCGCCGTCATTTCGCACGAATCGTGAATCA
CGAATCGGTTACTGACCGCCCTCCACCTTGCGCTTGCTCCGGTGGCTGTGAATAGAATCA
AGAATCGTGATTCACGAATAGCTGATTCACTTTCACTCACAGGCGCCATACCAGAACGTG
GAGGACGAATTCACACCTCTTTCAAGTTTACTGGCCATTCTTGTATCAAGCTGCAAATAG
CGCAACCACGCCTTTGCTCAGGACTGCACCACCACCAATCTCTCATGGCAGGCCAGCACT
GTAAAGATTCATGTCACTGACCAGCCGACTTGCAGGCATTCGCACCTCTGCATCAACGTA
TCTCACCAGCGCTACCGCCCGCCTGTCATCGCACCACCTTCATACGACAGCTCCTCGATT
CAACGCCAATATGCGCGTCAGACGATTTGACATTCTGAATTTGCCACTTGTGCCCGCTTC
CGAGCGGCTGACGGTCAATCTACTTGCCGACCCAGTAACTCCAGAGCCTCGTTCCATCGT
ATCCGTCCCCGACTCTTCCCCTTCTCTGGTGCGCAGATCGCGTCCGGTCGGCCAAGGCTC
TCACTTCAGCTTTCTGTCGCCTTTGCCTCTCTCTTTTCCTTACGACTTTCCGCCTGAGCA
AGAAGGCGAACAGTCGCTCGGAGAAAGACATGAGGAGGAACGCGAGCAAGATGATCGAGA
CGATACACAGCTCTCACCGGAGCAGAAGAAGCAAAAGGGCGAGCAAGCACACAAGAAACG
CATGCAGGAAGTCGAGCATATGTTGCAGCGATACGAGCTGCAACTTGCTGACGAGCGAGA
CAGTGCCGCTGCAGACGCATCGGTTTCGCCGAGCGGCGGCTTGACCGGCCATGTCCCGCC
GCGTCGGCGCCACCAACACTTCCCCTCTGCTCGCCTGCTGGGTGTTTCGCCTGCGGCTCT
CCGCGACTGTCTTCCCCACCTCGATATAGGTGATGCACTTGAGTGGATTCAGAGCCACAA
CATGAGCTCCGGTCCTAGCTCATACAGCTCCGGTCCCATCGCTGACGTCACTTTGACTGA
CGCCACGTCACCCGAGGCTGCTGCTCGCAAGACGCTCAGCGACTTTGTTTCTGGTCGACT
GATAGGAGCTCGTATCGGCGCAAGCCCTGATGAGCTCGTACAGGACGACCGCGCCGGATA
CGGTACCAGATACATGCGCCTTCGCGAGAAAGTCATCAATGGCCAACAGCACGAGGAGCC
CTCGGAGGAGCGCACGCTTCGCCGCTTAGCCGAACTCGAAAAGAAACGCGCTTCTGCCGA
CTCATCTGACTATGCTCCGTGGTCTCTGTGCTATGCGGGCCATCAATTTGGCGTTTGGGC
TGGACAGCTTGGCGATGGCCGCGCGTTCACGTTGATCGAGACCAAAAACCCCGAGACCAA
CGAGCGCTGGGAGATTCAGCTCAAGGGTGCCGGTCGAACACCCTATTCGCGATTTGCTGA
CGGTCTCGCCACGCTCACCAGCAGCGTGCGAGAGTACCTCTGCAGCGAGGCCATGGGCGC
ACTCGGTATCCCGACCAGCCGTGCTCTTTCCATTGTCTCGCTACCGGAGCTGCATGTCGT
GCGCGAGCGCCTCAACATTGCCGCTATCACCACGCGTCTGTGTCCGTCATGGTTGCGCAT
TGGCTCCTTCCAAATTCACAGCTCGCGCAACGAGTGGGAGTCGGTCCGTGTACTCGGCGA
GTACGTATCTCACGACCTGTTCGGGTTCGAAGACGTTGTCAAGGGTGGACATGTTGGCGA
TGGGGCGCAGCGTCCTGTCTGGGCTCGCCGAATGGTGGAAGAGGTGGCAACGAGAAATGC
AAAGACGATCGGCCTGTGGCAAGTGTACGGCTTCATGCATGGCGTCATGAATACAGACAA
CATCGCGCTCACTGGGCACACGATCGATTATGGGCCGTACGCGTTCATGGATCTGTACGA
TGAAAGCCAGATCTGCAACCACTCGGACGGCGAAGGCAGATATGCATATCGACTCCAACC
CACTATGGGTGTATTCGCCATCCGAGAGCTGCTGAACGCGGTTGCGCCCGTGGTCGGCTT
CGAGCTCGAGAACAACCGCGCGCCTGCACCCGGCGAGCTTCTTGCAGCGAGCTCAGCGCA
GATCGACGAGTGGCGCGAGCTGTGCTCGGACGAGTATTCGGCCGAGCTCGAGAACGTGTT
TACAAACACGCTTCTCGAGCAGTGGAAGCAAGCGTACCGTGCACGACTCGGGCTGCAAAC
AGAACAAGCCGATGACAAGAGCGCGCTGATTGACCCGCTGTGTTTGGTTCTGACGGATCT
CGATTTCTCGACTACCTTGCGCAGGTTGTGTCAGTTGCCTGCGCTGCTCAAAGCACGCGG
TGCTTCGGCTGGCGACGAGGAGAAGCTCAAAGAAGTCATTGATGCTTTCGTCGCTGGCGA
CGTCAATACAGGTTTGGAACCGTGGTACGATGTTTCGATTCTCCCCGAATACATGCGGTC
GCAGAAGGAGACGCAGGTGCGCACCTGGCTTCTCACGTACGCTTGCCGCTTGCTGAACGA
AGGTCGGGACGGCGATCAAGTAGCACAGGAGATGAAGACGAAAAACCCACGCTTTGTGCT
GCGCAACTGGGTCACCAACGAGGTTGCAAAGCGACTCGAAGACTTGAATGAGACTGACGC
GCTCGCTAAGGTGCTGGAGATGGCAACTCATCCATTCCAAGATTGGGGTCTGCCCAGACA
AGGAAAGTCGGCAGAAGAGGTTGCAGAGGAAGCGCGCCTGTGTTCTCTTGGTCAACCGTT
GACGGGTAATTTGCCTTCGTGCTCTTCCTGATCGCCCGCATGTTTCTCTGTCCTCTGTTG
TGCCTCGAGGAACTGGCATTGTTCCACCATGGCATCTAAGAGTGACTTGCATGTTTGTGC
TGTCGTTCGTATAACAGGGTCCAACCACCTCGCATCCTCTCTGTGCTCGAAATCGTGCGT
GAGCGGCAGCAGTTGTTGGCTCATCCAAGCCACGTGCGGACGCAGGGCAGGCTCGGTTGG
TAGGCTGGTCAGATTGCGCAGAAGCATTTGCCAAAATGCGTGCCATGCCCAACCGGCATC
TTTGACGGCTACGTCTTGTACCAGAGCATAGAATTCGCGCTTGGAATCGTGGTGAGTGCT
GCAAGGCTTGTTGGCCAGTATCTCCCTTACGTCGCAGAGCGACTGCTCGACATGCTGTAG
CTCTTGGACAATTGAATGGTAGAGTGAAGCGATGTTGTGCGAGTTGCACCAGTTGCGGTT
GATCGAGATGCAGTCGGTGAGGTTGTGGACTTGGTGGTACCAGTTGGATGGGATGAAGAT
GGTTTCGTGCGCATGTTGCGTGATGACCTGCATGTGTGCAAGCGCGTCTGCGAGATGCGG
GTAGTCTTTTCGATCAGCCTCGTTCAGGGTGCACAGGAGCGTATCGATGTCTGGTATCAA
TGGCGAAGTGGAAACACGTGGAAATCGACGTAGAGCTGGAATCGTGTGCGGTGGCAACAA
AAACCACTTCTTGACCCCAACTACATTGGTCGACCAAGAGTAGGATGTGTACACGTCGCG
ATGAAGCAGTGTTTGAGAACCGCACGTTCCAGCGTAGACGAATCGAAAGTCATCCTGCTG
CGCATCTTGTCCACCACTACAATCGCGAGTCGACACGTTGTTCATCCAGTCGTCAGCGAA
GATTTCTGGTACGACGTACGGCTCCTTCGTACCTGGCTGACCGCACGTGGACGAGCGCAG
CTGTCGGATGAGATGCCAATCTTTGATGTATATCGAGCGCACATCTGCCAGATCCCCACG
CCGAAAAGCTTGGATCAGATCAACAGCGTTGGAAATCGTCATATCTGACCGATCTTCTTG
GACCTTGCAAGAGGTGCGATCGAGACGCGCCACAACCACAGGTGAGACATGTGTTCCGTA
GTGCCACTTTAACGCCTCCCAGTTGACATGCTGCGTTTCCGATGCCGATGAACCATTGCT
CGCCCAACAGTTGGAGTGTATTACATCCCAATGCGCTACCAGCGCACGAGGCAGAATACA
TGGTCGATTGGGTATCAAGCATCGTTGACGAAATTCGGCGTACGAGGGCACGTCGCAAAA
GTGGATCAGCTCGTCTTGATCTCGAACGTGCAAGCCTGCTTCCTGTATGGACCATGTCAT
CTTTCTTTCGGCGCCGTCCCTCGGTGCAGTCGTGAGTGTCGCGTTACGAGACGGCCAGGT
ATCGTGTCTAGTCAGGAGAAGCACTCACGACTAAAAACCTCCCACTCGAATTCGCTCTTC
TCGGAACTCGGCGCTTCCCGGCTCAACAAGGAGAGCGACACTCACGACTCGTAGCTCACG
ACTTGCGTGATCAGACCAACACATTGTAAGTAGATGCAGAGACACGCTATCAGACCTAGC
ATCCATGCAAGAGGAGTCGGATGAAAGGAGAACACCCGTTGTACAATAAGATTATTATAA
AGCCATCCACTGTGTCAATTGAACCCAATCTCGGAGCCCTGCTTGGAAGCGGGTCCAGTG
CGCTAATCAAGCAACTGCTTGGAGTAAATCTCGTATGCCATACGTCTGCGTAGATACGGC
ATGTTCTGCTGACCAAAGTTCCACTCGTACTCGTCATCCTCGTCGGTATCATCGGCTTGA
GCACCAAGACTCAGCTTACCAGCGCCTTCGTCCAGGCTTTCACCGATCCACGCAATCCGA
GGCGCATCGAGTGGTATGCGCGTATGTGGATCGCGACGGCTGATCTGTTCCAACGTCTGG
GCTGCAAACACACCGCAGTCGTAGCCATTCTCCTGCTGAGGACTGTCATCGCTAAATAAA
TCCGTCCAGCCCCGCAGATCGATTTCCTTGTTCTTCTTATCGCGTGCTTCCTCGATGAGA
TAGGTGCGCATCAGCGTGAAGGCGCTCCTGTTGGGTGTACCGAGCGAGTCGTAGTACTCA
AAGCGGTGCTTGCGCATGTTGATAGCGCCGCATACCCAGTGTCGGTTACCGAGGTTGATG
GGGAAAAGGATGATATCCTTGGAGAAAATGTCGATGCGACGCGTCCAGCGCTTGACCCCA
TCAAAGCCTTTGTTCTTCAAGTTTGTCCAGAAGAAGGACGAGAAGAAATGAACGCGCCAA
AATGCATCCAACGACTCGTCATACGGACGTTTACATTGGCTTTTGTCGCCCTTGCCGATT
GCTTTGTGGGAAATGCGAGGCTCGGCAGGTGCATCCTTGAGCGCTGCCATTGCTTCCATT
CGCTTCTTTTCCGCCTCGTTAGCACGGTTGAGGATGAGCGCGCCGTAGAAATTGATGACC
TCGTCATTGAGCCACTGCTTGGGGCGCAACTTCTGCACGTCAGTGTCAGAGACGCCTGCA
CCCGTGATCTCAGACACAACGCCACGTTTGCTAAAGACGCAAGTAGCTGCCTCTTCTCGT
TCTGGACCGAGCGTGTCTGGCAGTTGCTTCCTACCAAGGATGCCTCTGAGTCTCCTCAAT
TTGGCCCTCTGCTCTCTCTTGAGTCTCTCGGCCTCGAGCAGCTTGGCGGGTGGAAGCGGC
AGAACCGCAGTCTCGGCATCGCGTTGTCTCTGTCGCAAAAATTTCTGCGTCAGTTGATCG
AGAAAGTCGGTCTGAGAGGCCATTTTGGCATTGTCTTCCGCGACGATCTTGTGCACTTTG
CGTGCCTTGGCAGCGAGCTCGTAGAACTGCTTGGATGGCAGCAGCGGTTTACGTCGTGAT
AGGCGAACTTGGTTGATGCGTTCAAGCGCACGTTCGATGTTGCGCTTGACGGAAAGTCGA
TTGTGCCGTCCGACGACTTGCAAGTGCTGCTTCTCGTAGATCGGAGCACGTTTCCGGTAT
GCAGAGTCGAGCGCCATGCTTGAACTTGCCGACAAAGAGAGGTTTGACAAGTTGCTGCTG
AAGGATGAAGACCGGTCGCGTCCATGAGGCCGCTCGAGTGGGAGTGGCGTGGAGTTTTGC
GGCACGCTCCGACGGCTGGGCTGGACGAAGTGACTCTGGCGACCTATGCTGCGAATTGTC
TCTGTTGCAGACGTGTCGATAAGCTCAAAGCTGTTGTCTGCTGGTTCAGAGTCGGTCCGA
GACTTGGCTTGAGTTGCTTGACGGTATTCGCGCCAAGATTTGTGCGCCATTGGGCCGGCC
AGAGATTTTCTCGATTGAACAGGGTTTGACAGCTCTGCAAGTCTGTTTTGAGAGGCCAGA
GATGCGAGAGCAACATCTGAGTTGAGGCGCGGCGTAGAGTTGACCAGAGAGATGTCGTTT
TCTTTGTCAGGATCCTCGGCAGCGGAGTCGCCATCTTCCGAATCAGACACCAGATCGACA
ATGGCGGCAGCATTTTGCTCGGTAGCAGCTGCGTCCATCTCGACCTCTGACGGAAGAGCG
GCGTCTTGAGCAGCGTGGGAAACTTGCGCACTGGAGGGATGTGACTCTTCTCTGTTGAGC
GATCTGGACCAGTCTAAGAGGCCTTCTACGCGCTCGCCAGCTTCGGCAGTCGCAGCGACC
TGGATTTTATCTAGGTCTGCATCGGTAGGAACAGGCTGATTTGAGCTGGCAGCATCGTTC
TCAGCCGGTTGCTCATATTGTGAGTCTGCGATGGGCATCTCGTCTTGAACGGGCACTTGG
TCTGGAGCGGTCGTCCCTGTTGTTTCTGATACGGATGCAAGGTTGGTCGGTTTGGTTGTG
ATGGTTGCACTGGGCGAAGGAGAGGCATACTGAATTTGCTGTTCAGCCGCTTCTTCCAAT
GAGGTGGCAGGATCAGTGATCACTGCAGATGCTATTGAGGGTGATGAATCGAGGCAGGTG
CGGCCAAGTGGGTCACGAATAGCACCTTCTTGCAAAGCGAGAAGGACCGAGGCATCTTGT
TTGGTAGCTGATGCTGTCGATGGAAGAACTTTGGAGGGAGTGAGATCCAGAAAGCCACTC
GCAGCGGTCGAAGACGGTGATGCTGTGTCTGAAGTCATAGGGGTGGATGACGCGAGCCGA
AGTGGGCCGTACAAGTCTGCTGGTGAGCTGGTCTTTTGACGTTTGCGGGATGGAGAAAAG
GCAGAAAAGAAAGTGGAGATGTGCTTTCTCAGCGATTTGGTGGGTTTCGAGCTCGAAGAT
GCGGTACTGGAAGAGAGCGAGCTTGTTTCGAGCATGCCTGTGTTGGCGAATGAAGACAAA
GATGCCCCTGATGTCTGAACCAGCGTATCAAACGCCGAGCGGCCTCGTTTCTGCGGCATC
TCGCGCCGCGTTGATAATGCTAATAGTCCTGTGCTGAGGGAGACGGTGGTAGCAGCATTC
GTCTCGGAACCTGAACAGCTTGAGCTGGACTAGTCGAAGCAAAGCCTGTATGTGGGTGAT
CTTACCACCGCTTTCAGCCAAAAGTGCAGAGCGGCGAGGATGCGAGGAGTACGAATGCGC
GCTATGAGAAGATGATGATGGTAAGGAGAGTCGAGAAAGTGTAGAAAGCACCAAAGCCGT
GCCAAAGCCTTTGCACGTTGGAGAGTGACAAAAACGCCCAACGCCTTACTCACGACTGTA
AATGCGGAATTCGGTGGTGCAGTCGGAATTTCAAATCAAATCGCGCTTTGCCCACCGCTT
CACGCTTCACGCTTGGTGCTTGGTGCTTGTTCTACGCAGATGTCAAACTCACGACTGCTC
TTCGGATTCACGATTCTGTACCAGGAAAGAAAAGAAAAAAAGGGGGAAAAATTCCAACGA
GAAAAAAGGCTACAAAAATGTCGTGAGTAAGTGGAGGGAAACTTGAGAATTTGAGCTTCT
TCTCGAGTCCAACACTCACTCACTACACTTACGACTCTGACTCACTCTCGACAGCTCTTT
CTTACGTGTACAGCTCGACGTTCCTTACCGCCACATATCTAGGAGAAGGGTCATGCTACG
ATCATGTCGTTTGAACCTCATCAGCAGGATGGTGCGCTGCCGTTCTCCGACGTGACAGGT
CTGCTCGCTGCCGCTGCAGGTGCTGAGAAACAGCAAGCCCTCGTGGCCCGCATCTTGGTG
CCTCCTGAAGCGATCTCTGCCCCTTCCAGCTCATTCGATCACTTTGCACGCCTTTCGAGC
ATAGCTACACAGCTTAGGGAGTTCTTTGGCGAGCATACTAGATGCAGTGACCACCTCGAT
GGCCAAGACTATATTTGGCACAAGGAGCCGCCTTCCATTTCGGTCGTATGTCCTTCCTCA
TCCTCCCGTGTCTCTACCTCGAGCGCCTCGACGCAGCTACCGCCACATATTCTCTTACAT
CTGCGCACAGGGGGAGAGTGCATCGAAGACGAATGGTTTGCAACGCATCTTCTGATCCGA
GCATCATCGCACTTTGTCCACTATCAATTGTGTATCAATGTGGAAGACGAGGACGGTCAG
TTCCTTCTCATTGAAGCTGCAGACTACCTTCCAGAATGGGTTACTCCGGAAGCAGTGGAG
AATCGAGTGTGGATTTTCGACGGCCATCTGCATCTGATCTCACCGCACCACAATGACAGG
GATGATGCGCCTTTATCGACTTGTCGAGCTGTTGAGCTTGTTAGCGACAGTTGCATCCTG
ACCCGGGCCTCTGACGACGTCGAAGCAGCTGCCTTTGCTCGAGCTTTCGAGTTCCCGTCT
GCTGCCAAACAGCATCATCACCGAACGCTTGCCTACCTGCCACAACGCATCGCAAGAGTG
CTTGCGGTCGAACCACAGCTTATAGCCAATTGCGTCACTTCAATACAGTCTCGAGACGTC
GTCAGTTGTCGCTCTGCATCCAGACTCGTGCATTTCGCACCACCTTTGCAGGATTCGGTT
AGGTCCGCATCGAGCAACGTATCTGTCCACGACAATGACGCCCATGTCGCACTGTATTCG
GTGCGAATGACACGCCATCTTTACGCACAGTTACTCTACGACCGCTTCTTCCCACCACGT
CAGCTTGGTGTCGATTGGCAGGCAGCCGTGGAGAAATATCGACTTCGACTGCATTCGCTG
AATTCTTGTTCGGACTCCAAGGCCAAGGAAAAGATTGAGGATGAAACACAAGTGCAGGCC
GAGCTACACCAAGGACGATGGCGCGATCTTGGAGCCAAGATCTGGTGCGGTATGGAAATG
TCATACACCGACTCACTCGCACGTCGCGCGAGCACAAAGCCACGCCCCATGGCTTCATCA
```
