## Supplementary File S1 for "The insertion of a mitochondrial selfish element into the nuclear genome and its consequences": um.contig (part 2 of 21)

```
GCCTCAACGATACCCGCACAAGAGTATCAAGCGCTCATAGAATCACTGAACAAGCTTGGA
TATTTCCAGGACGAGATCGAGGATAGTGCAAAGTGGAAGCAGCTACAAGCCAAAGCGCTT
GCACAGTATTTTGAGCGATCAGAAGTGCAAGTTGGTGGCCAATCCAACAAGCACGACGCT
TTGCTCTGCGATACAGTTGATCACATTCTTCAGCAAGCCAGTGCCGACACATCATTGGTC
AAGTCGTTACCATCTAATGCTACTCTCGATATGCTCAGAGAGGCAGAGGACGACGACTCT
TGGCTGCAGCTCGGTCCAGACGACGTCGATACTATCCTGCACGGCAAACTTGGCTCCTCC
AACGACGGCTCGCGCGTTGTCGATGAGCAAGACACGTTTAAGCGTCTAGGAGCGTTCAAC
AGCAAGATGGCAGAATTCGTCCAAACCAAATCCGACGTGCGCGGCGCTGTGTTTGCGGAT
GAGGTGGATGCAGACGATTTGCAAGTGGACGATGACGAGCTGTTGTTCGAAGACCTTGAC
GAGGACGAGCAGGAAGAGAGCATTCGACGCCAGGTGCAGGAGAGGATGCGAACGTGCGGG
CATGAAGCCAAGAGACAGCTTGTGGAACGCTTGATTCCACGCATGTCGGAGCACGAGTGG
ACGCGTAAACCAGCTATGAATGCTCAATCCGGACGCGGTGCTGACGAGCAAAACGAAGGC
GCTCACAATTTTCTTGCATCCATTGATCGGATGGCTGCTGAGCGAACTACGGCTACGCGT
GCAGCTGCACAGCAAAAGCCGCAAACCACCGTGGCGATGCGTCAAGATAACCACCTTTCT
GCGGCTCACGCTGAGCTAAGTCGTCGTCTCGCCTCGCAGTACATGCGTGAGACGTCGATG
CTTCTCTCCTCGCATGCGCACCATCAGTTCGACGGGGCTTCCGACTCGGACGACGAAGAG
CTGGAGCAGGAAACTTCACCCGAAATCCGACGCCAGCGCGCCGAGGAATACGATATCGAT
CCTGACGACCTAGTGACAACAGCAGCGGATGCAGCCATGGAGGCCGGTTGGGAGGATATT
GGCGAGCCAGCGGAGCTAGACGAAGAGACGGAGGTGGGCAACCTGTTGGAGTATGCCCGA
ATCAGCCTTGGGCTGACGAAAGAGCAGTATCAGCAAATTCTCGACGAGAGGCAGAGCAAA
GGCAAATTTGTACCCGCTACACCGACAGCAAAGAAAGACACGCAGTCAGACGACAAATCT
ACCACACCAGCTGCATTGAAACTCGACACGTTCGAAGACGTTATGGCTGCCATGGAAGAT
CGGCTGCATCAGCTACAGACCACTACGCATGACTCTCGTATTACGGAATCCTCAAAACTC
GCCCCGAAATCCGAACAAGATCCAGCTGCAGTCAACGATGTTGACCAAGACAAAGAGCTC
CTAGCGCACCTTGTCAAGTCTGGTTCAGATCTTCCATCGTCCCTACTCCCACATCTCGGC
GACGCCGATCACGCAGACACCATTCAGGCCGAGCAGATGCAAGCCTTTCTGCGCTCGTTC
CAAGCTCAGGCATCAACCACCGGTCCGCAGTCCGGCTCTGGACCAGTGGACGTCCTCATG
CGTCGATTCGGACTCGGCAGCTTACCCGCTGATCAAGATCCGCACTTCTCCCGATAACAC
CCTTGTCCAAATCTTGGTTGAATCTCACTCGTTATCACGCATCCACATCCAAGAAACACC
AACGAAAAAAAATTATTCAAGAAAACAAAAACCCGAGATCAAGTCACAAGTGGCATCTCT
CTGGATCATGAAAAGAGCGAAGACTTGAGCGTGTCCTTTCGATACGGACCGGGGGTCGTG
ACATCATGCTCGTGCTGATCAGCCACGAAGCCTCGGGGCATCGAGAGCTGCATGCGCGTT
CCAAACTCGTCAGCTTGCCAGCTCGTATCGCCATCTGCTGAGCCGGGTAGACGAGCGAGC
GATTCCTTCTTGGGCGACTGCAGGATCGAGTTTTCCCTGGGTGGGATGATGATTCTGCTC
GACCTTGGCAATCCGCTTGCCTCTATTGGAGAAGCCAGAGTTGTGAAGGGGAGGTGTTCG
TCAGAAGTGTGGTCAGCAAGGAGGATATTTTTCGATCTATCACTGTGAGTGGGCGCTAGT
GCAGCAGCAGCTTTGAGCATCGCATCGATCCGATCCAGCATACCCTCCGGTAGGAGTGGT
ACGGGCGACCAGTATCCGCCAGCCGCAAACCCTTTGCCTTGTGGAAACAGGCTGCTGGCT
CGACTGACGCCGGATGCATCGGTGCGCGAAGACGTCTCGCTTGTCATTTCTTCGTCTTGA
GCGCCGTCCAGTTGTTGACCAGCAATGTCGGCGTTGTTGGATCGGAGATGACAGATTGAC
GCACTCGACGCGATCGACGAGCGACGTGAACTGGTTGTGGACCCAGGATTGCTCGAAGGC
GAATCGCCGTTGACGCTACGCACCGATGGTGTGCCCGTCCCAGTAAAATGGCCTCTTCCA
AATCCAAATGCATCACCTGGTGTAACGATGAGCGCATTGCGTCGAGACGGTAGTGCAAAG
GGCAGCATCTCGCGGCTATTCAACAGGCCATCCCCCTTTGCTGGCGAGGGTGGAGCGCTT
CCACCACCAGCGCCGCCGTCGTCGTGAATGCCCAGAGGCGGTCCAGCGGCAGTCCATGGT
GGGACATAGTCCGACATTCCCTTGCCCGGAGCGAAAAGTCCGTCGATCATGGCTTGAGCC
GAGCGCGCGATTGACTCTGCCACCGTGAGCGGTTCTTGGTCGTGTCCACGTGACAGCTTT
GCCGTGCCGTTGCTGTTGATGCTGACATCACCTTGCTCTCCGAGACCAATTGGAAGCATG
CCATTGTCATCATCCTCAATCTCGTCATCGTCGTCATCTTGATCGTCTTGCCTACCATTC
TCCTGATCCAAGGACTGGGATTTCGACTCAGGGTTCGAATAATCCTCCTGCTTTGCTGTC
CCCGATCGCTGGTGATGCGAGTTCGGGTTCTTCAACCTCCTCTTGCTGTGCTGAACCGCC
CTTGCGTCCAGCCTCGCCTGCCTGGCCTGATCGTCCTGCCTCCTCTTCCAATCGATAATT
AGTTGATCCAGATACTGCAAACACTCTTCACTCATCCTCGTCTCGCCCACTTCGTACCGA
TAATCCTTGACCACCCTCCTCATCTGTACAGGTGTCAACGCTTTCAGCCCTTGCATGGTT
AAAATCAGCCCATCGAACTCTTGCAACGAGCTCTGGCACTGCAACCACGAGATGAGCTGC
GACAAGGGAGACAGATGCGCATGAACGATTCCGAGCGGTAAGGCGTTGGAACGAGCCCAG
TCTTCGATGGCGCTGACATTCATACGGATCTGAATGGCACGAGAACGGCACAAGTAGCGC
TTGCGGGAGATAACGCGGTTAAAAAGTTCGCAGCCGACCCAGAAAAAGATCTGAGAGAAC
GCTTGAATGATGATGGCGGGGTTGATTTCGTAAAACTGCAGCACTTGAAGGGTCGACGAG
AGCAAGGAGCTGATGGTTCGAGGCGAGGGAGCGGCGAGAAGGTCGGTTGCAGAGGTGTTG
TAGGAGACTTGGCGGATAGCGCGGAACGAGTCGCCGAGACCTCCTTTGCGTGGAGAACTG
TCGCTACCGCTGATGCCGCCAGTACGAAATCCGGAATGGCCAATGGTGGAAGAGCCGAAA
GAGTTCGATGGACGACCGTTGCCAATGGAAGGGGATGTCGACAGCCACGTTGCTTCTGGT
GTAATGCTGCCAGGATTTGGGGACGGGGCATCGTCCCTACGACCATTACCAAAAAGCTGG
CTGAGCGAGCCACGATTGTTGGGACTTGAAGCCATGCCCTGCGAAAGCGATCCACCGTGC
CCAATCCCTTTGACGCTTCCCGCCAACGTCTTGATGAACTTCCATTCGCCCTCGAAGCGC
ACCTCTTCGAATCCAGGAATGGCCTCATGATCCAACATGGCTGCATCCAACACCTTATCA
ATCCTCCGCTCGGCGTCTCGGATGATAAACACAAAGATTTCGTTGAGCAAGTCGGCGAGC
AAGCTACGGTACTCTTTGACCGACTTGGAATTGCGCAGCGTCCGATCTTTGTCCATGTAG
TAGTAGAGAAGGCAGCAGTTGGAGAGCCAAAAGGCGAGATGGGTCATGTCGGTCGGGTTC
GAGTAGATGACACCTTCGATTCGGTCGATTGCGCCGAGGAAGAGCTCTTCCAGTAGATCC
TCGTCTTGCAGGCAACAGGCGTATCGGGCGCAGAGAAAGACAACGTTTGCGGGAGCGGCG
CGCGATGTCCAGGGAGCGCGGACAGGCTTGATGTTGGTAATCAACAAGTCAAGCAGTGGT
TCGAGGTCGGCGGTTCCGAAGACGAGCATCTGGTCGTGGCGGACCCTTTTCCAGTCGAAT
TCGACCGAGAGAAGATCAGCGCCGACTTCAGCAGCACCACAACCCGAGGCCAGATCTGCA
TGAGCTGTCTTTGCAGCAGCAGCTCCTCTTCTTCTACGACGCGCAAAGGTGTTGGAGGAA
CCTGTATGCTCATCGACACCAGAGGCAGACGACGTATCGGCGGTGCTAGGTTCGCCGATC
AGCGTGTTCAGGTCGAGTTCGAGGAGAGTGGCGATATCGGCGAGCGCAATCCTGCGAGTA
TCGCTGAGTTCCTTTTGTCGATTCTTTTGCTCGGCGAGATGGGCTCGCTCGTAGCGTCCG
ACGAGTCTCCTTTGTGTGAGCTGCGAGCTGGTTCTCGAGTGGCCAGGTCTGAAGGCGCTT
GCTGAAGATGATGGTAACGGACTTCGCTGTGGGCGTATCGGGCTGGTGTTGTTGCTCTGA
CGTTCGCTGTCCGAAGGGGAGGGCTGCTTTTGGCAGTCGGGTGAGGTATCAAGATAGAGA
CTATTGAGGCGCTGAGCGGCCAATTGCTGGACAGAGATGTATCGCTGATGCTCATAGATG
AGATCAGCAATGGCTTCCTGCTCTGTAGAAGCAGGTTTAGCTGAGAGGATCGAGCCGGTC
TGATCTGCGCCAATCGGCGTGGAGAAAGCTGCTTCCGGCGCTGCCGACAGGATAAAGTCT
TCGCATGTGGTGCCCTTTGTGCTCTTTGCATCGATGTTTGCGCCACGGTCGAGCAAGAAG
CTGGTCAGAGGCAAGTTGGAACTGTTGATGGCCCACATAAGAGGAGTCCAGCCGCATGCA
TCCCTCTCGTCGATCTCTGCACCATTGATTACAAGCATGGTGACGGCATCAATGTGGCCG
GCGCATGTGGCTAGCACGACCGGGCCTGTGCCTTCTTCGTCCCGAATCTGATCAAAAGCA
ATCTTGGGTCTGCCACTGGAGGCTGTGCCGGACTGTGAGATGATCTGCCGCGCTTCAGCT
CTCGAGTCAAGGAGCCAGGAGAGCATGTCGGTGTCTCCATTGCTGGCAGCACGCAGCAGC
GCCTTGGTCAGTTTGGTGCGTTTGAGTTGAAGATCAAGAGAGGCGGAGCGGGCAATGCGC
TTGAGAAGGTCGAGGGATGGGCAAAGTTCCAAGATGGGATCTTGAACCACGCTGAGGTCC
AAGTCGGCAGCAGCTGCAGCAGCTGCAGCAGCGGCAGAAGCGGTGGTGGTAGCAGCAGTA
GGAATATCAGTTGCAGGAGCCGTCGTATCTTTGTGATGGCTGAGCTCGCTCTGGTGAGAC
ATTGACGCCTGCGGCACAAGGCTGGTTGTAGCTGCCGCTGCCGCTGTCGTTGCCGTTGCC
GCTGAGTCATCGAAAGCTGACATGGTCGACGTGATGATGGTTTGCAGAACGGTGTGGCGG
AGAAGCAACGGAGCTGTTCTATCGAGTTTGGATCATATTGAGCTGATGCGGGAATTTGAG
AGGGGTGCTTGTACAAGCGCTACTCGGTTAAAGGCGCTAGCAAGGGCCACTTGACGAAAG
CGATGGCGAGGTTGATCAAGTCGATGAAAGACGGATAGGGCGGAATGAAACCTGGCAGAT
ACACGGTCCAAAGGAGCTTAACCCGCTGTGTGATAGGGCCTGCGATGGTACACATAACGT
GTGAATCACGAATGGCAGCAAACACGGGAAACACTCACGATTCACGATTCACGAATCATG
ATTATTGACGCAAGGCCGTGGACGATTTTGGGTTTGGGATGTGTTGTTCTCTCCTCCGAG
CTGCACTCACGAGCGTGACTTGCAGCAGCAGCAGCAACAGCAACAGCACAACAACTCACG
CAGAGACACGACGGTCCGCGCTGATTCACGATTTGTCCAGTCTGTTGGTTTGAGGCGGCA
TCTAAACGCTCGCCAAATTCCTCAAGGGTAAACTTGGATCGCCGATCAGATGGAAATATC
ACCGATCTGACAGATTGGAGACTGAGGAAAGGACAAAAACAAAAAAAAAAAAAACAAAAA
AAGAGGAAAAGAACAGCGGTCTTCACGACCCTTCCGCTATCAAAACAGAAGGATGGACGA
GCCTCTTCTTCTTTCTCTCTTCCACCAAGGGTCTGGAGGTGACGGTTGGTGACTATGGCG
TTCCTTCCTGTCCCTCTACGCCTCGTTTCTTGTGGAAGCGAGGACGGAAGACAAAGGCCC
TCAGATGGATTCGTTTTCAAAGCGAAGGCTGACTATTTGAGTGTGCCCCGTCTCTGTGCA
TTCTTTGATAGAGTGCCAGCAATAGTCGAGGGTACAATTGTGTTCAGCCACATTCTTCCC
TCCCCTCCAGCATTCACGATTGTATCCGGGCGGTAACGGTGGCCAGCATCGTTCGATGGA
CCGGATCATACTCCCTGTAGCTAGCTGTCGTGACTCGTTAAGGGTCGAATCAATCATTCA
CACGCCTCTCTTTATGGATTTTCGAGTGAGCGGCCGAAAAATCTGATCTTGACTGTACAT
ATGCGCTCTGATCCTTGGTACAGACACCTGGATTTGAGAAGCTGACATGCACAACGGGAT
GCGTCGGGACCAAAATGGGAGTTAGTGTGCGATCTTTGGTTTTACGATTGAACCGTATTT
GTATGCTACCATGTGATTCACGATTTGGACCTGTGCCAAGGAAAGGAGGAACGCTGAGCA
TTCACGATTCGCGATGATTCACAAGTTTGTGATAACTTTGTTCTGTCTCACTCACGGCTG
AGAAGTGATACTTGTGAGTGTGTCGCTGTGACTGTTGCTACGCGTGTCTGTGTCTGTGTT
GCTGTTGCTGTTTGACTGGTGTTGATCTTTTTGGTTGGACTCACGATTGACGACTTGTGC
CTGGATGCGTGATTCACGATTGGTGATTTACGATTGGTGATTTTGGCTCTGTTGTGCTTT
GGCTTCGGCCGTGAGCGTCTCAAGACGCGAGAGATTCATGATAATTAAGTCGTGACTTAA
CTTGGGTGATTCGTGATTGCCAGCCAAGCCGAAGATGAACAATTTTCGGGGTTGGCTCGC
TTGGCCTGCCGAAACTGGCTATGCGTTAAGTATGCAAAGTGTCAGCTCAGACGCTTGGCT
GCCTGCACTCCTGTCTACTGTACTGTACAGGTACAGTCACGAGTTCAGCAGCTGGACCCC
CTCCTCTTGATCATCATCACCATTCCCTTGTTCACTACCAGCGCAGCCCACTGTCTCCAT
CCTCACCCACTTCCTCTCTCGAATTTTGCTGTACCTTCTCTACATCGTTTCACACTCGCT
CATCTCCGTGTTTTTGCCCAACTGCCACGTTCATTATTTTGGTCCCACATCTGTCTATCC
AACCGACTCTCGCCCCACAATTGCGCATTTCTCACTCAACACACACACGACCACAATCTC
ACCTGGCACAAAGTTACCTCTACGACACTGCCACAACTTTATCGGGCGGATTCGGCTTCA
TTTGCCTCAAATCGGTCTCTAGAATCTGATCGTTCTCTACCAAGATTGTCACAGTGGCTG
GTCCAACTTGTCAATTTTGGAGACGCACATATTCCCGGGCCTTCACCATTCGTCTCGTCC
TTGTCGCTTTGGTCGATACCAGGTCTGTCGACTAGCTTTCATCATCATCGCTCCTTCATC
AATCGCATCAGAGCACCGTGCCGGCCATGGGCTTACCTAGACAGCCAACCGTCTCGAGCC
GACAAAGGTCATACGCATATCCACCACCAGCAAGAGGCATCAGCAAACTTTGGGCGTGGA
TCCCTGACTCATGGGCATGTCGTCTCTTTCTGCTCATCACGCTAGCCGAAGCATCGATCA
ACATTGCGATTGAGAGCGTCCTGTTTGCTCGCTACCAATTTCATCGCAAGACTCACGCAT
CATTGGATGACGAATCCAAGTCGAGAGCGCTTCCGGTGTTCGTCATTGTCTTTTCGCTAG
CGCACATCTACCAGTTTTTTCTCGCCATCGATGCGGTGATCAACAGGAATACGATTCTTG
TCATCGGCGCCATCATCTTTAATGCATGCTTCCTGGTTTACTCGCTCATCCAGATCTCGG
AAATCCGTTCGGTGCTCGGCGATGGTGTTGCACAGGGCTCTTCACAGACGGTGCCGGTGC
AGGTCTTGACGGGCGCCATCCCGATCGTGATCGCGATTGCCGAGATTTCGTTTGTGGTTC
TAGGATGGAAGCTATGGAAGGAGTTTGGCTGGCAGATCTACAAAAAGATCGGAGCCGACC
GGAGCCTCAAGCGTGGCTACCTACACTACCAAATTTATGTGGCGCTGCTCAAGTTTGACT
TTTTCATTTTCATCGCCTACTGCATCCAGCTGGTTCTGGTGGTCAAGCAGATTGGCTCGG
CAGAGCGATGGATCACGATCATTTCCGGACCGTTTTCGCTGCTCATCCTCGTGTTCGCCT
GGTACTCGGTACGCAAGGAGCTCAAGTGGGGCATGCTCGCGTTCCTGGTGGGACTGACGG
GAGCGATGGTGTACTTTGTGTACAAGCTCTTCCGTATCTGGCAGCTCAAGGACACGCTGT
ACAAGGAAGTGTACAAGAGTCTGACCGTGTTCTCGACACTTTCGATGCTGTTGCTGCTCA
TCACGGCGGTCATGACGATCCAGTGCATGCTCAACTTTGATCGAGGTCTCAAGAACGCCA
TGCGACCACGAAAGGAGCGCACCGCCGCGAACGCCGACAACGGCTACATAGTCGGCTACG
ATGGCAAGACACTGACGCCTCTGGGCGATGGAAGCACGAGCGTGCTCCATCTGCAGCCGC
GTTTGAGCTTGGATTGAGCTCGAATCGTCCTGTTGCCGTCTTTGGACTGTACTCGATCGT
GAGACTTTTTCTTCTTCTTTGTTTGCCACACTGTCATGGGTTCCCTCTCTACTGTATTTC
TGTACCTTTTCATCTCTAGCACAGCACACTCTCTTGCTGAACAATACGACTGTCTTTGCA
GCTCATCCTAGGTGCGCCTGCCGAGGAGCGACATCGATTGATGTGAGCCCTGCAGCCGTG
TCGGAATATTTACCGACAGCGGCATCGAATCCACACACTGCGATCTGTCAAGCGTCGTGG
GTTTAGCGCTTGGGCGGAGGAGTGAAACTGGCAAGGTTGGCATCACGCATCGGGAGATCG
GATGAGAGACCGATCTGTCCACGATGAAGAAGGAAAGGCATGGCGAATCGTCAACTCGTG
ACTAGTGAGACACGCTGAGAGCCAAGTGCGGTTCGTCGCACGAGCGATCGCGTCGAGGTC
GGCGATGCACCGAGCAAACCGATCAGTCGATCGTTGGTTCCCGATCCGCCGCAGATGTGC
AAGGTCGAGCCACACCGTCGTGGAGCGCTCCACGCTTCACTGCTTTGCAAGTTCGCATAG
CATAGCAACGTGAGAGGGTGCAAAGCTCAATCAACTCTGATGAACATGACGGGCGTAGGG
TGCATACACGCCGAAACTCGAGGCGTGGTCTGCACCATGATGTGGTGACGTTGATCGCAC
ATGCTATCGAGCGTACAATGACGTCGTGTTGGAGACCAACTGGAAGGCAAGATAGCTTGG
TCGTGTAAGACAGGGTAAAGGAAATCCAAATTTACAGTACATTTACGACGCGAGTTGCTT
GGTGCTTTCTGTTGGCGGTTGTGTTGGATAGAAATTCGATTCGTGATTTGGCAATGAGCT
ATTTGTCCATAGGGGCTATCAGTCGTACGTGTTAACAGTGATTCACAAACACAGCAACGA
CAGCGACCAAGCTTGACATGAAAGCGAGGTTGAGAGAAGGGCAACGCTTGCTCGCAGACG
AACCATGAAATCACAGATGAATGTCAGGTTGCACAGCCGACGCACCATTGCATGTGGATT
GTGGTGCTTGTGAACCATCGGTTGGACAGCGTCATCTTGAGCAGTGCGTGAATCACGAAT
CTGAATGTCGCCTTGACGGAACGCGTCCAAATGCAGATTTTTCTGTGCGTCCATCATGAA
TTGTGAATCACGAATAACTTAACTAGTCATAACTTAAGTGAACACATTCACGATTCGTGC
TTTTTCTTGGATTTTGAACGAATCGTGAGCGAATGTGCCGAGTCGTGAGGGTCGGTCACG
CAAAAATACGACTCAAACTTGGAGGTAGCTTGTCAATTACGGCTGTGCTTGTGCGACCGA
AAGCGAGGTACGATTGTGCGAGCCTTTCACGTCGCTTGGTGTGAGTGCAGCATGTGCAGC
AGCATCATCATCATCCACGATCATCATTCATCATTCACGATTCTCATTCGAAAGACAGGC
CTGAAACGTCACTCGACTGCTCTTATGCTTGATGCCATTTTCGGAATAACTGCACCAGTG
TTGCTCTGAGGCCTCCCCGTCGTCTGCCCCACGTTCTGACCTCCGCCTCCTGTCTTGTAT
TGTTCAACGCTGGTCCAGTGCCGCGTCTCTGCCCTGTTTGTATAGATAGATGCATCAAAT
CAAACTCCGCTACGCTTGCTGCTTGGCTCGCTTGGTTTCGAGGATCTACAAGCACGACTC
GCTTGCTCTACTTTCCTCTGGAATTTCGGCTCGAATTTCTTCGTCATAGCCCCTCCACGA
TCAAGCCAAGCCAAGCCCAAGTCAAGTTCACGCCAACGCCATCCACTTGAAGCTGACGCC
CAATTTCTGCGAGCCCTCCTCTGATTCAGAAGCGGCAGCCAGTCTAGATTTCTCTTATTT
GTGAATCATGTGCGACTCGCTTTCATGGTCCTGGTCCTGGTCCTGTTCGCAAAGCAGAGC
AAAACGATGTTCGTGACTCTCCCATGTTGCTTGGTTTTACCGCTCTGTCGCTGCTGTCCT
GCCGTTACGCACGTCACACCTTGTTTTCGAGCAGGTCCGTCTCGCTCACTCGCTCACTCG
CTTGCTCGCTCAATTCGAGCACCGCCTGCAAACCTGAGCCATGAATGACATATTGCCCGT
GGATGCATAGAAACACAGCTTTCCGCATCGCATAGATCGTCATCAACCACGAATCTCTCT
CTGCCTCTGCTCGCCAGCCGCGCTCTTTCGCCTTACATCCAGTGTCAATAAAACTCTGTC
AACTCTATCCTCACACTTTGGTTTGTTATCCTCTCGTTTGCAACATCCCTCTTCACCACC
GTCCATCCCTTGGCCCCCACGCATCGCCATCCTATTTTCCCGACTCGTCGACGCCAAATC
TCGCAACTCCATCGCAAGACTAGCGCATTCATACCCAACGATACCCTATCACTCGCTTGA
TTCAATTCGACAGATCGCCCAAGATGGTCTTCAGAGGTTTTTGCGTAGGAATCGGTAAGT
GTCAAAATCCATGCGAGACGATCCGTGCTCATTACGAGAGGATCAAGGGTGAACCGAAGA
CGGTGAACCGAAGACGGAAGTGCTTCCTAATGCACCTGCATAGACACAAGGCGACAGAAA
CGACAACATCAGACGATGCGCCGCCCAGAGCTCGAGTCGAGCTCGAGTCGAGCTCGCTCG
TCACCTTGACAGCTGCTGCCCCTCGCTGATTCGATTGCTTGCCAAGGACGGACGCTCAGA
ACCAATTGTTGACAGATAGGAGGTAGCCAGGTCACAGGGTTGTGGGTTCAGGGCTGCAGT
CGACCGTGCAGCCAGGGGTCTACTTGCACGCGCGTGCTCGTATACTTTCTACATTGACAG
TATAAAGGTGGTTTTTGGAACAAGCATACTGACTTGAAAATATCTGCCCTTCTGTCCTCG
TTCGGCTCGTCGTTACTGGTGCTGGTGTCGCTTGACACTTGTACGGAAATATGCCCTCGC
CTTCGTACCGCCGCGTCAACACGTGCAACTATGCACGACACCTTTGGTACTCGTTTGGGC
TGTTCATGATCCACGTAGGCGAGTTCCTCACTTTTGCCGCTGTGGTGCTTTGCGTGTTTG
CAAACATCGGTCAGCTGACCAACAACATTGTCACGCGCAACATCCGGTACGTCTCGGTGG
ACACTTCGGGGCTTGGTGATGCTCTCTCGCGCAGCGGTCGATCGGTGAGCAACCTGTACG
CGTCGAGTGCATCCTCGCCGGTCGGTCAGGGCAACGGTTTGAAGCAAGACTACCAATGGG
GTCTGTACAGCTACTGTGCTGGCCAAGAATCGGGCTCGCAACGAGCTTGCAGCGAGCGCA
GCTTTGGGTTTGAATTCGTGCCCGTGGAAGCTATCCTTGCGGATGCTCCTCAGGATGCGC
GTCAGCCGATCCGCGAGCTATTGCCTGAGGGCACGTTCAGTAACTCCAAGTACCTCGGTG
ACTACTCTAAGCCGGCCATGTACCTGATCTTTATCGGATCGTGCTTGGCTGCGCTCGCAT
GGATCTCGGGACTGGTCTCGCACCGATTCGCATTTCTCGGCGCCGCGTTCCTTTCGCTTC
TGTCCGCACTCACTCTGGGTGTAGGTGCTGCTCTACTGACCGCTATTTACGTCAAGGCCA
AGGACTCGATCAACAACGCTCAGTACGGTATTGTGCTTAACTACGGCAACGCTCTCTGGC
TCACCTGGGCCGCTTTTGTCGCTGTGGCGCTCTCGATCGTCCCCTACATCATCTCGTGCT
GCACTGGCCGATCCGACGACTACTAACCCTTTTCGTCCCCACACCCGACCAACTTGCTCC
GCGTTCCAATCCCTACATCCTTTCTCCACAATTCGCGCTTGTCTCTTGCTTTGAATTCCC
TGCTCCACCGCCATCCAACGCGGCGTGCATGCCTCTCTTCCTACTTTGTTCGCCGCTGTA
GCCTGTCCCACGTTCATACCCGACCCAACTACAGCCGCTTTTCCACAGACCTGTTCTCTG
CGCCGAACCCCGCTTCGTGCGCCTTTCGGTCCATTCGATGTTATCACGTATCATTTTCAA
TAACGAGCTGATTCACGATTGCAAACGTCTGCCATTGACATGCACACTAGATGAGACGAT
CGCCAATCACAACGTGTTCAATAACGAGCTGATTCACTGCAAACGTTTGCGATTGACACG
TACGCTGTGATACATACAGCGTGACACGCTCAAGACGCGGTTAGTCGAACCAGGCTGAGG
AGGGACGCGGCGTTTTCGGGCTGACTGCTCTGTGGACTAGGAGCGCTAGGTCGTTGAGGA
CCCAAGCTAGGACGATGTTGTTGAAGAAGACGCCGGATTTTGCGAGTTTGGCGAGGATCG
ACGAGCGCAGTGTGGATGGTAGCGCTGAGTAGGCGGTACGGTTTGTGTGTGCTTGTCCGA
TAGCAGATGTGGGCGAAGCAAGAGGCTGATCAGCGTTTGTGCGCGTTGCTACAGTAGCAT
TGGCGAGAGCTTCTACCGAGCCGTCAGCGACAAGCAACCAGCGCAGATGCGTTTCCAACA
CGCCCGCTTTGGCAAACAGCTTGACAAGCGCATCCACATATACCCCCATACTGCTCGAAT
CCAACGTCTTGGCCTGACCCGCTCCGCCCGTCATCCGATCCAAGCCGCGCGTGAACCTGC
TCCCAAACCCACTTGTAAACTTGCTCTTGGCGCCCACCAACGCTTCCCTACCAGCCGCCT
CCAAAAACGGCAGCTTCTTGCACAGGTTGCCCTGCACCTCTACAAGTACCACCTCCCACT
CATCCAGACACTTGACAAATCGGCTCGCATTCGACGTCTCCAATCCAGCCCCACTTCCCA
GCGGCATCAACAATGCCTCGCCCACCTTTTCCACCGTCTCGAGCGCGCTCAATAGCACCT
CGATCGCCCTCACTTTTGTCTCGACGGAAACCAGCTTCACACCCGCTTGGCGCCACATGT
CACGCGACACATAGAGCCGCTCCGTGATTTGCGCTCCTGACACAATCGAAAGCCGAAGTT
GATCCATGACGCAGAACGGTCGCAGCAGCGGATGCGCCGCCACGCGAATCGACGCTGAAA
GCGCCCGTCCCGTATGGATCCCCGACGCGTACGATGGCGCACCCGCAGCAAGCGACGGTA
GACCTGACGGGAAAATGTCAGTGATCAGCAATCCGTCCGTCGCCATGTCATCGCGCTTAT
CTGCTCCCGCCAGCCCATCCACCAACAACGGCTTCGGCAACGGCATAGCTAGCGTCGAGA
TCGATATGTCGCCCACATTGGTCGTGGAAAACGAAGCATCCGCTCCGCCTACCTTTCCCG
CCGCGTGCGTATCGACAACCCTTTTCAGTTCGAGCGCAGACAACGTCCTCGCGAGATCAG
GCACGGGCGGCGGCAGGTGATGCCCATTTGCTCCACCCCCGAGCGTTGCAGGCAGCGCCC
CACCCGAAGCGCTGGCGTTGGCCGACACGAATGCCGTCGGAATGGATGGCCTCCGTGATC
CCGGCTGCGAAGTTGATCTCTGCCGGCTCATCGATTTCGCGTCAACATCCTCCATCAAAC
TGAGCTCCTCTAACTCGTCCGACAAGCCCTGCATCACTCTCTCGCCAACTTGACTGTTCT
TGCGACGCTGACTGATGGTGCCAGCTGACGTTGACGCGCTCACCAGCGCAGAAGCCGTCG
ACGCGCGCGGCCGGTTCGAGCCCGGCCTAATCGTAATAGTCGAGTTGGTCTGGACATCCA
AAGGCGTGTTATGGTCCGCTTGCGGCTCGACCGAGATCGAGTCCGCGGACCCTGGTCGAC
CCGTCGGGATGGCCGGCACAGCTGCGCCATTTTCGTTGGCTGCATCCTCCTTCTTGCTAA
CCCCGAGCGAGGGCATCGACGCTTTCTGGCGCAGCAAGGGCCCTTTGAAGCTGAGAGCAC
GAGCTCGTTGTGCCAAATTCATCTTGACCGGTTTCTCCACCGGACGCTCCGCAGCGGCTG
CCGCAAGCTCAAGAGGTATTCTGGGCACCGATGTCATGGACACATTTCGCTGTCGCACAA
ACGATCCAGCAGGACTGACGACGCTCGAGGCACGATCCGCAAGCGGAACCACACGAGTGG
CTTCAGCTGGAGCGTCAAAGTATGGCGTCGATGGAGTGCGCACCTCGTCGTCCAAGCCAA
ACACGCGGGGCGGCAAATTGGATGCTTTCAAGCGTGAGGTCGTCGTCGAACTCTTGTAAG
AGCTATCCGAGTCGGACCTGCCGTGCTGCTGCGTCAGCGCATCTTCTTCGCGCACCCGCG
TTGAGGCATCCCGAAGCGCTTCCTTTTTAGGTGACGACGACGCCATTCTGTCTGCGGCAC
TTGGAACAGGATCGTCGACTGAGACGCGTGACGTCTCTTCAGCGATGACAGGAGGCGGCA
AACGGTAGCCTTGCGCTTCCTGCTCGTCGGCGATCGAGAGCGAGACAGAAGCATGGCTGC
GGTGCGATTCTCTCGAGCCTGGTCTTGCAAATTCACCGACAGGTCGGCGCGGAGACGTGT
TCGAGGCAGGAGAAAGTGGTGACAGAGGAGCATTGGGCATTGGCGGTGATCCGGGGAAAG
GATGTTGCGACCTTGTCAAAGGCGCTGCATTGACGTTAGGTGGAGGCGAAGTTGCAGCAA
ATGCGGTGCCCACAGGTGTCAGTGAAAGGAAGCTCTGCGTATCGTCTCGAGGTGAGCGCT
GCATGTTGGCGTCCAAAAGATCATCTTTCGTCCTTGGCGTTATTTCAGCTGGATCCTCCT
GGCTGTGAACGCGCACACGATCGAGCCAATCCGGCTTGGTGGATGCCAGTTGCTGATTGC
TGCTGAAGCTCGTGTCGGTTGTCTCGTCGTGGCCGTCCGGTTCGGGCGAGTAGATCATCG
AGAGCAAACGGATACGATCGGCATAAGTGTCGTGGATGACCCGCAAGCGTCTGCGTTCTT
CCTCCCTGCTCGGTCGTGAGCGTTTGCCGTTGCGAGGGGCGATGCGTTCCATGACCTCCT
CAAGCAAGCGCACCGCCTGCTTGTAGGCGGCGATGGCTTCGGGCACATTGTTAGCGCTAT
CGAGCTGGACAGCATTCTGCGCCTTTTGGAGGGCGATGGTGAGGATGTTCTTGCTGCTGA
GGGGAGCGCCGTTGGTATTGAGCAGCGAACTAGCGGATGCGCCCGGCATGGCACCGAGCG
CGGCAATCGCCGAGTCAGACAAAATGCCACGAGGCGAGGCGCTGCTTCTCTCGCACGAGG
TGCGAGCCGAGTGTGCAGCAGACGCGGCCGTCTCATTGGAAGGTTGCGTTGGTTGTGAAT
CTGACTCTCGAGATGGGTCCATTGCCAGTTCCTGCGAGAGACCCTGCCGGCTGAAGCGAT
TATGGTAATTTGCGGCGTGCGAGCCAGCTGCCGAAGGTGCGCGCGACGACGCGTTGCTCG
AACTTGCGGTAGCTGGCGGGTCGAAGCGACTTGACGCAACACCGACGGCATTGTCTGATT
CCACAGAGTGGTCCGCATCTTGGTAGCGACGGGTGGAGGAGGTCGAAGTGTGGGGCGCCG
CCACATCATCGATGCCGAGGCCACGGGTGGTGCCGTGGACTGAAGGTTGAAAGCGTTCGT
CCGGCTGTTGATGCGCATAATCTGTGCCCTGCAAGCTGCTGCTACGTGTTCCGGCCGTCA
TTCGATGTGATGCGTTTCGAGACTGGGCGATGAACGCTATCGAGTCATCCTTTTTGTAGG
CGAGCCGACCGAGACGACCACCTCGGAATTGCTGTGGGGCGGCGGTAGAAGAAGAAGAAG
AAGAAGAAGAAGACGCTCTGAGGATGGAATCCGTGTGTGAGGAGGCAGCGAAAGAGTCCA
AGAGGTTTTGTTGTGACGATGGCCGTGCCAAACGCCTTTTGCTGACGGTAGTGTCGCGCA
TCAGAGAGTTGGCGTCGGAATTTGAAGGGTCGGGTCTGTAATCGAGCATGCCGAGGGCGC
TTACGGATCGAGTGGCATCCTGAGATGAGTGTGTGGCGACCAGAGTTTGGGTGGTATCGA
TTGATGCAGATGCGCCGGGCTGCGAGGCTGGATGGACGTCAACGCTGGCGGCAAAAGCTT
TTGAGCGGGTACGCCGACCAAAGAAGCCCGAATCGGCGGAGGAGGCGGTTTCAGTGTGAG
CGTGGGTAGTGGAAGAAGAAGAAGCGTTTCTGGCATGGGCGGAATCGTGGCTGGGCAAGG
ATCTTGCCAAGAGAGCGCCTAAACGGCTGCCGCGGGAGGAAGCTGCTTTAGCGCCAGCTC
GTGATGGAGAAGACTGAGGTGACTCGGAAGGAGTGGAAGCATGGCCAGCATCTGAAAGAG
CGGCAGTGGCAAGGTCTTGGGAACTGCTAGGGCGTGATCGCAGAAACCGAGACGGTTTGG
ATGGAGATGCGCGACTGGAGGACGATGGTTTGACAGGGATTTGCGAGTCAAGAGATGCTG
GCCCATGGTGCCAAGAGGTGCTCGCATTGGTAGAGAGCGATGGAGCCGCAAAAGAGTTGG
CTGGCTGCGGAAGTGCGGGCAAGTCAGGTGCATCGTTGAAAGAGAGAAAGGACGTGTCGC
GCCCTGCACGAGGCATCGAGGAAGAAGAGGGTTGCGCCATGACAAGCGGAGAGCTGAGCA
GCGGAGTTGGCTAAGCTAGCGAAGGAAAAGGCAGATCATCAGCGCGCGCATGGAGTTGGC
TCAAGATGCTAGACGGTAGTAGCGGTGGTGGTGGTCGCAAGCAAGCTCGCCTAGCAAGTA
GCGTTGTATCAGGATAGCATGGATGAGTGCGTGTCTTGGAGAGTGGAGAAACAGCTGCGG
TTGCGGGTACTGCTGAAAGATGGACAAGCAAGATGAGAGATTTGACACGTTGTGATGCAA
GTAGGATTATGGCGACGAGGACGATGAAGTGGCGAACCGCAAAGTAGGTCCAAGGTAAAG
GTGGGTCGAACGTCGATGCACAAGAAAGTCAGATGGGAGATGCATGATGAATCGGCTTTG
ATTCGATTCACATGGCCGAGACGAAGCCGTTTACGGTCGTGCGTGAGCGCCGCTATACTC
ACAGACTCACGACTCATGACTTTAATAAAGTGGATTCCAGTCAAGAGTCACGAGTCGTCG
AGTTCTCGTGCGTTGACTGACAGCGTGGCTGTTGTGTTTGACTCTCATGTCGCGGCGGGC
ACAAGCCAGGAGCGCAGCGCAGCGTCGCTTGCCGCCTGCACACACAGTCGTGAGTCGCGT
GCTGTCACGCTTTGGACCCTCTTTGCTCTTCACGCTTTGTCCTCCACGAACCACCCACGC
ATGCCAAAGTCGTCAGTCGTCACGCCCGAATCGTGAAATCTCGAAAATCTCGAAAATCTC
GAATCTCGAATCGTGATACGTGAATCGTGAATCGTGAATCGTGAATCGTAAATCGTGAAT
CATGAATAGTTTGGGAATACCAAAAGAAAGCTAGATCGGTCTAACAAATGTTTTTTAAAA
TCATGATTCACGATTTGTAATCATTACGCAGCCAATTTAGTTGTGAAAAGGATACAAGTT
AACTTTACTTACGTGATATCATCATCATCTCGTTACCTCAGTAGCGGTAATCACGAATCG
TAAATAGGATACGTTAGGGTTACTCGTGTCTAGCAAGACTTATGCCATTCGTGATTGCAA
AATCGTGAATCGCGAATCGTGAATCTGCTTGGCCTGCCGCACGAAATCGTGAATGCATTT
CATTTCTCGCGACTGTAACGTTTTCCGACAATCAGAAATCCTGACATTCAGATAGATTCG
TAATATATTCACAAAATCGTAAATGTGAATTACGCTTTCCCAATCGTGAATTCGATAGCA
TTCACGATTCGTGATTCACAACGGTCAACGTTGCTCCTCTTCCAACACCACTCGAGGCCA
CAGATACGGCCACAAATCGTGTATCACCTTGGTCAGCAACAGCAATTTCTGCGCATCCAT
CCTGCATCAAAGTGCAACGCCGATCATATCAGTCGCAACGCCTCCCTCAGCCATCATTCA
CGCAACTGCAACGCTCCATTTCTACCTAAGTTCTCTGCCTCGATCTCGTGCACCGAGATC
TCCGAGATCTTTTGTCAAGCAACCATGTCGTCGCCACAGCAGTACCATCATAGCTCGTTA
TCGAGCGGTCGTGCCGTTTCGCCGTCACTCGACGCTCGTCCTCCTCTGGATGCCAACGGC
GGCAACTCTTCCGGCGACCATCAGCTCCAGCAGGATCTCGATGCCGCCAGGCAGATGAGC
AAGGCGCGCAGCGGCCAGGATCCCAGTCCGCCCAGAGCTAGCTTCTCAGACGATCAGGCA
GAGCCGTACTTCTACGAAGGTCTTAACAAAAGTCCCGTCGCCGTTCCTGTTCGTACTGCA
GCCCCGCCATCTTCAGCCGCCGCTGCGCGCTTCTATCAACACAACCGCAGCGGCTCCAAC
ACCAGCCTTGACAGCCAGCACCACTTTATCGATCATCGTCACCAAGCTCATTCGCTTAGC
AATGTTCATTCTCCCTCCGCCCTCCGTGGTCGCTCGGCTCTCTCCCGCACTCCCATGCGC
AGTCCCAACACTTACTTCCCCTCCAGCAGAACGAACGAGCACACTCTCATCGATGACAAA
GACGACGCGATCGACGGCGATGCTTCGCACGCCTCTCGTGGCCTTGACAACATGCGACGT
TCCAGCCATCAATCTCACCTCTCTTCTCCAGCCTACGATCGACACGACGATGATCCCACA
CGTCCTTCTCGCCTTCGACGCGATTCTACCGTCGAGGACGACGTCTGTTTCCCCATGCAC
GATACACACACATCCGAAGGTCGTCCTCACGAAACCCACCCTGAGCACTTGCTTGACGAG
GTTCGAGACGCCTACCACCCCCGCGCCGACAGCAGCCATGTACCGCTCGGCTATCCTTTC
ACCTTTGATCTGAATGCACTCGAAGAGTTTGCATCGGAAGAACGCGACCGCGTCGGCATG
TCTTCGTCCTGGAACGCTGCCAGTCCACCCGGCCAAACTGGCCTTCGTCAGCGAGGCGTT
GCGCCCCAAAAGGGTTCCGGAGCCGCTTACGGTGTTTCGCCCGACAGCGACGATGCCACT
TTCTATTCGCGTCGTCCTCGAAAGCTGAGCACCTCGGCAGGTGCCTTTGGCAGCAGCAAG
TATCAACGCAAGCTTGCCCTTTTCGAAGGCGGCGGAAGCGCTCCTCCACCCGTTGCCGGC
GCTGCCGCTTCTTCCAGCATCATGGGCGGTGGCACTGCCGATGCAAAGAGGTCCATGGAC
GTCAACACCCCGCTCCTGGACAACGACATGCTTCCTTCCTACCACGGCGTCAATGGTTCT
CGCATGCACCTGTCCCAGTCACAGAGTGGCTTGAGCCCTGTTACCCCCGGCGGAGGGGCC
ATGGGACGCGCGCGATCGCATACTGGCGCGCTCAGCAACCGCGGCGAAAAACCTTATCGC
TTTGCCTTTTACTCAAATGCACTGCCATCTACCATCCATGCTCGCCACCTCTCTGAGCTG
CCTGCAGACGGCCAGACCTTCGAAGAGCTCTTCAGCGGTCGCGAAAAGGCGGCAGACATC
TCCCCTCTCACCGAGGGGAGCCAGAGTCGCAATGCAAGCCGCGCACCCACCATCAATGCG
GCTACTGCACGCATGTCGTCGCTCGGTCAGGCACTTGGCCGCATGGAAGGAAACACTGCA
CCTCCTACCGGATCCAACACCCCGACTCTTGCGGGCGACGTCATGGGTGGTCTCAGTGCC
ACGCGTACCAAGGCGCTCCCCGGTGGCGGTATACGCATGGATCCCGATCCAGAAGCCAAC
ACCTGGTGGCTCGATGTCCTCTCGCCCACCGATCAGGAGATGAAATTGCTCAGCCGCGTC
TTTGGCATCCACCCTCTCACCACCGAAGATATCCTCATGGAAGAGACGCGAGAAAAAATC
GAGCTCTTCCGCAACTATTACCTTGTATGTTTCCGCTCCTTCGATCAGGATCCCTACAGC
CCAACTTATCTGGAACCGCTCAACATGTACATCATTGTCTTCCGTGAAGGTACCCTCTCG
TTTCACTTCCGCGGAACACCACACCCTCAAAACGTGCGTCGTCGTATCAAGCAGCTCAAA
GATTACATCAACGTAACCTCGGACTGGATCTCGTACGCGCTCATCGACGACATCACCGAC
GCCTTCGGACCGCTCATCCAGAGCATCGAGTACGAGGTAGACTCGATCGATGAGCTCGTA
CTCATTCTCAAGGAGGCAGAACAGTCTGACATGCTCAGGCGGATCGGCACGTGTCGTAAA
AAGGTCATGGGTCTGCTCCGACTCATGGGCAACAAAGCGGATGTAGTCAAAGGTCTTGCT
AAGCGATGCAACGAAAACTGGTCGGTCGCACCGAAATCCGACATTGGTCTCTACCTCTCC
GACATCCAAGACCACTTGATCACCATGACGCAGAACTTGAATCACTACGAAAAGATTCTC
TCGCGTTCGCACTCGAATTACCTTGCCCAGATTTCCATCGAGATGACCGACGCCAACAAC
CAGATCAACGACGTCCTGTCCAAGCTTACAGCCTTGGGTACGGTGATTGTCCCCATGAAC
GTCATCACCGGTCTGTGGGGTATGAACGTCAATGTTCCTGGTGAAGGCGTCGAAAATCTA
AGGTGGTTTGCTGGAATTTGTTCCGTAATGGTGGTAATCGCTGTTTCCGGCTATATTGCT
GCTACGAGGTATCTGGAGCGTTCGCATTGATTGCGTGATTGCGAAGCCAGCAAAGCTTCA
TGGGTTCTGGCAGGTTTCGGTAGCATCACTCTTGACATAACTGCATATTTCAATCGGTAT
CACTCGTCCTCTCTCTGTCTTAGTTCTCTGGTGGATCGATGAGTCACGAGTGTGTGTATC
TTGATTCAGTGAGAAAGTGAGGTCTGAGACTCACAACTATTCAGTCAAACACTGTCGATC
TGGTTCATCATCCAACTCAAACGGTCGCCATCGGACTCGGATGGCATCGCCCTTTACCAA
TCCACCATACTTGTCCTTGTCCTCAACATCGCGGCCGAGCGGTAGAGGAATTGCGTACAT
ACCAAAGCACGGTCCTGCTCTGCCATTTCCACCCTGCACGCCTGCAACCTTTTTGACCCT
CATCCGGCTCCTGCTTAGCAGTTTTAGCGGGACGCTTGGATCTTTCTCCGCAGAGATCGG
ATCGACAGCTGTGAGAAGACATCGCTGGCATCGCGCTACGAGCTGTAACATGGCTTTTGG
TTTGGAACTTTGTTCCGAACTCGGCGAGAGGATCCAGATGCGTTCCCATGAGTCTTCGCT
GAATGCACCGAACCCTCCATTGCCCTTGACGACAATGTTTGGTCTGAACCGCGCAATGCT
CAGCGTAGTGGGGTCGGACCATTTGGTTGCATCGATACCAGTGATTGCTCTTCCTCCTCG
ACCATCCCCATCGGTACAAGTGAGAGCAGAGGAAAGCTGGGATCGGACAAAATCAAGCGA
TTCTGCCGATGCGACCAAGAGCGGATACTCATCCTGAAACTCGATCCGTCGTTTTCGGTA
GAGTTCCGAACGGTCATGAGAAGACCAAGTGAACGAATCCGTGGGCGGCTTGAAGATCGG
AAACGCATTGCGGGTAGTTGTAGAGGTGGTGTCGAAATGAAGGAGCAGTACCGGGTAGCC
TAGGAACTCGCTGATCCATTCACTGGGGCTGAATTTGTGCTTGCCGCCCTCGGCAAGTGC
AGCCACTCTTCCGTCTGCATAGTCGCCGTACATCTCCACGCTGGCTACTTGCTTCCATGC
CTTGAGTTGGATTGCACTCGGCCGCAGCGGAGTTCCTGTCTCCCCAAGATTTCTTGCTGT
CTCTTGCTGTCGTCCTACGTCCGTCAGACGCAGTGCCAACGTGTTGGCTAGCTCGTCGAT
TTCAGGTTGGATCAACGTCAACCTTGGCTCCTCTCTCAAACTGATCTTTTCCAACTTTCC
TTGCTTGTTGGTTCTGACGACCATCCAACGTCGATCCAGATCGAATCCTTGCTCGGTCAG
TTGAGCTTTCGACACAGATACACCAGCACATGACTTGATCGGGTAGATAAAGATCTCTGA
AATCTCGCCGAGCGTCTCATCTTTGGCTCCCGGTTCCGTGGAAGCGAGCGATGATCCATA
GGTGTGATTCGACCGCTTTGAGGGAAACAAGTACTGGCGCAGCAGCCCTATCGTTATGAG
GAGAAGAAAGACGTAAATCTGAGCAGAGATTCGCGTAGGAGAGGTGGCTTCCCGCCATCG
TTGTTGCAGCGATTCGGAGGCGTCCAGAAACGGTAGCTTAGCCGGCATGCTGTTGATTGT
TCAGACAGACACTCGACACTGCAGAGGACGGCTGATCTACGATGCTGAATCCTGTTCAAG
CTGGAGATTATCTGGTGCTGTGGCAGCCTCGAAGATATATTCGTGAATGAATCGTCGTCA
ATCACGAATCACGAATACGATGTTCGTGATTTCACCACGCACCGTGCACGTGCACGACCA
ACCCTAACGTGCAAACATCTGATCTAACAGAGAAAAATGAACCATGAAACGTGAACACGC
GGAAAGGTTGAAAGCCGAGATCGTGGATGGTGTAAGAAGGAAAATCGTGAATAATACCGA
GCCAAAATCCTATAACTATTCGTGATTCGTGTTTCGTGATTCACGATTGGTGGTCCAAGC
GCAATCGACAGCACGAGACACAACTCACACCGTACAGTTCAGTGCAGCTTTTGACGTTTC
CCCCGCATTTATGATTCGGCTGCACGGCTAAACTTGGTTGTGATCATGTCGGAGAGTAGC
CTGTAGGAGCTGCCACCTTAGGTCGCGGCAAGCTGCCGCAATCAGTGGGGTGATTCTTAA
GTACGCCTAAGATGCATCCCCTTTGGCCTTTCATCACCATCATCGTGTCATCTCAATAAC
CGATCTTCTCGAGGCAGCGTTTTTCCCAACATGGTGCACCCACAGGTTGAAATTCAGCGT
CAGTCGATCGAGAACAGGGACGATTTCTGGCTCAAAGCTGCACGCTCCGTCCACTGGCAC
AAGCCTCCCACCGTGGCGTATGGCCCTACGTCGAACCGCAATGCCGCCTATCTCGACCCT
CAAGGCCAGACCTGGTTCCCAGATGCACAGCTCAACACCTGTTACAGTGCTGTGGACAGA
CACGTCTACGCACCCGCTCATGCTGCTGCTGCCCCCATCACCGTTTCGCCAGACACGCCG
CATCTCGCACTGGCGCCAACCGCTCACAAAGTTGCCTTCCATCACGTGTCTCCTCTTTCT
TTCCAAACCCACCAGTCCCGCTCCGTCACCTACTATGAGCTTCTCCAGCAGGTGCAAATC
GTAGCGGGCATCCTGAGACACAAGGGTGTGAGCAAAGGAGATGCAGTGGTCATCTACATG
CCCATGGTCCCCGAAACGTCCATTGCTATGCTGGCATGTGCGAGGATCGGAGCGGTCCAC
TCGGTTGTGTTCGGTGGATTCGCGCCCAAGGAACTGGCAAAACGTGTTGAGGACTCGCGC
TGCAAAATCATCATTGCCGCTAGTTGCGGCTTGGAGCCCAAGGGACCTGTCGACTACAAG
CCGCTGGTGGATGAAGCGCTCAAGGTGTCGGATCACAAGCCACAGTCAGGACTGTTGTTC
CTTCGACGACACACAATCAGCGGACACAGTCCGGCTCAATGCGCAAACGGCGGCGCTAAC
GGCCCCGCCGGTCTACCAGAGTGGGACTGGGAGGTGGAGAGCAAGCTCACTTCCGAGAGA
GTCGGAGGCAGGTCGCCCTGCTGGGAATGTGTTCCTGTCGCAAGCGAAGATCCCATCTAC
ACCATCTATACCAGCGGCACCACAGGTGCGCCCAAGGGTGTCTGTCGTCTTTCTGGTGGT
CACATTGTTCAACTCCGCTACTCAATCGAACACATGTTTGGCATGACGCCCAACGATGTC
ATGTTTTGCGCTTCAGATCTCGGATGGGTTGTTGGCCACTCTTACATCCACTACGGCCCG
CTGCTCCTGGGCGCGACTTCAATCATATTCGAAGGCAAGCCTGTGATCCCCGACGCGGGC
ATCTGGTGGCGAATCTGCTCGCAGTACAAGGTGACACAGATGTTCTGTGCTCCTACGGCG
CTGAGGGCGATTGTGGGTCAAGATGCGGATGCTACGCTCATGCGTGCTCCTGGAGTGGAT
CTGAGGAGCTTGAGGGCACTCTTCTTGGCTGGAGAGAGAAGTGAGCCGCAGATCGTGGCC
AAGTTCGAGAGGTTGTTAAAAGAATTGGCTGCACCAGGCGCACAGACAAACGACAACTTC
TGGTCGAGCGAATCTGGTTCGCCCATCACAGGATTGATGCTGTCTTCCGCCTTCGGTCCA
CTACCTGCACGCCCTGGTAGTGCCGGTCTCCCCATGCCAGGAATGGATGTCCGTATCGTC
GATGATAACGGCCGCGAACTACCTCGGGGTCAGATGGGCAACCTCGTCCTAGCTCCCCCT
CTCGCCCCGTCCTTCCTCGGCGGGCTCTGGCGCAATCCAGACCGATTCTTCAAGTCTTAC
TTTTCCACATTTGCTTCCAAAGGTGGCTGGTTCGAGACCGGAGATCAAGGCATCATCGAC
GATCATGGCTACGTCTCCATCCTTGCGCGTTCGGACGACATCATCAATGTTTCAGCTCAT
CGCCTCGGTACGGGTCTCATCGAACAAGTTGTAACGTCGCATCCCGATGTCATTGAGTGT
GCCGTCGTCGGGGCTCCCGACAAGCTCAAAGGTCAATCTCCCTTTGCGATCGTTGTAGCT
CACAGTCGGGTGGCAGCGGCAGCGGGGGGAGAGTCGCATAATTCGGCACAGAGTGATTCG
GCAAAGCAGATGCTCAAGAACATCAACGATCATGTAAGGAAAGAGATGGGTCCAATCGCT
CAGCTGAGTGGCCTGATCGAGGCTCAGAAACTGCCAAAGACGAGAAGCGGCAAGACGCTG
AGGAGAAGCCTCAGGCAGGCAGTGGAAAACGCTGCTGCTGGTAAGAGGAGTAAGTATCGC
CAGCTAGAGTTGAGATAACATTGCTGCAGGTTTAGCAAATGCTGACCCACACGTTCATTC
TTCTGGATCGTCTGACTCTCGATTTCATCGCATTGCCGTTCTTGTAGATGCACCTGTTGA
GTAAGTATTCATAATAGCTTTCCAACATCGTCCCACGGTGACCCTGGCTCTGGCGGCGGG
GCGATGACGACGGCTGAATTATTCAGATTGTTCAACCAACGTTGAGCTCCAAGGCGCGAG
ATGCGCTTCGGCAGATTTGGTTGCCGGAAGTGCGAATTTCCGTGCTTTTGTCGTGTTCTC
TAGATTCCCCGCGCACGGTCCCTACTTTGCCCTCCACCTTGTTCTCACGTCTCGCGTCTG
CCAGATTTTGGTGTTGGAAACATCTTGCTGACTATCGCACTCGTTTCCATTGCTAGCTTC
CCACCTACTATCGAGGACAAGGAGGTCATCGATATTGTGCGCAAAGCCATCGAACAGTAC
TTTGACGCCATCGACGGAACGTCGTCAAGCAACACTGCAGCGTCAAGCGCTTCGTCTAGC
AACACTTACTGTACTCCACAGTCGAATTCAGCCACACGTGTGTCTGCTGGTCTGCCCACC
AGCGTCAAGCACAGCATGAAGGCTTTGCAGCTCGAGCGTCCTCAGGGAGAGCCCAAGAAG
GGACAGCGAAACATCGCTGTTGTGCGCCAAGTGCCTATGCCCAAACCCAACTCGAACCAA
GTTCTGGTAAAGATGCTCGCAGCCGGATTCAACCGTCGTGACGAATGGTCAATGGTGGGT
GCCTATCCGGGACTGATGTACGAAAATGCAACTATGGGATGTGACGGTGCAGGCCAAGTG
GTCTCTCCGGACGGATTCAGATTGCCAAACGAGCATCCCGATCAAGTAGTGCTCCTCACC
CCTACTCGTGGTTGGGACACTGACAAAGACGGACCCGAAGCCGAGCTTGCTGGCATCTCG
GACGAACAGCGGACCAATGGTCTCGGCGGTCGAGGATTCGGCATCCTCGGTGCGACCAAG
CCTACCAACGGTGTGGGAACTTTTGCCGAATTCGTTGCGGTCGAAAAAGACCAGATCGTC
GCTGCACCGAAACATCTTACTCCTGAACAGGCCGCCGTGCTCCCCTGTGCTTCTGTTACC
GCGTACCGCGCGCTGTTTACCAAAGCACAGGTTAGCAAGGGTCAAAATGTGCTTTTGACC
GGCGTTGGAGGGGGCGTAGCCATGCTAGCACTTCAAATGGCGGTTGCTGCCGGCGCAAAT
GTATACGTCACCGGAGGGTCGGCCGAAAAAATCTCGCGCGCTGTCAAGATGGGTGCAAAA
GCAGGTACTGAATACAAGGATGCTTCATGGGCGTCCAAGATCCTGAAGCTGCTGCCTCAG
TCGCGGCCGTATCTGGACTGCGTGATTGACAGCGCTGGCGGCGAGATCGCAGTGCAAGCG
CAGAAGGCTGGGCTGAAAGCCGGTGGCAAAGTAGTCATCTTTGGCATGACGGCGGCGCCC
AAGTTGACATTCACAATGCGCGAGGTGTTGAAGAACATCGAAGTGCTAGGTTCCACTATG
GGAAGTGCTCGCGAGTTTGCAGACAGCATCAGGTTCATTGAAAAGCACAGAATCGTGCCG
GTCGTCGATACCGTGTTGGACGGATTGGAGCACGCGCACAGGGGCTTCCAGTTGCTGGCA
GACGCCGATAAGAGGAGTGGAGGAAAAGTGGTCATCAGACTCGCAAACGTAGATCCATCA
AAATGCAAGTTGTAGAGTGTTGCTGGCGGTGAATCCATCTTGATCCTTCCGACCAATACC
GCATATGCACGAGTCTGCCAGTGTGTGAGCGCCGCTTTACGTGCGATCCTGTTTTGTCTG
TGTTTGGCGCGCAATCACGAATCACGAATCTTTCGCTCCTGCATGTACTAGCCTTATGTT
GCTGCGTGCCTGTCTACACCGTACGTGTCCAGGCAGGCCGCAACGTCTGCATGTACATTT
GTGGTCGGACGATCTTACGCCTGCTGCGACCTCGCCGGCATCAAGCGAGATTCGATTAGC
GTTGCAATCAGAGTACGTTTTGGTATCATACGGGATTGAAACAGCTTCACATTGGGAACA
GAGTTTGTGCTTCGACCCTCTTTACGACCCGCCTGTAAACGGGGGAGGTGGAGGACCCAT
GGTACGTGGCAAGTTAGCCTTTGCACCGCGCAACAACGAAAATTGACCCTGTTTGAACCA
TTTCGCGTTCTCCACGCCCTGCGCTCTACCTGCCGTCGACTGTCTACTGGGATCAACCAG
TTCGATGCCCTGTACCGGTGTGAACGACAATGATGACGCCGTACCATCCACAAGCCCTCC
ACGTAATACGGAACTCATTCCACCCGCCCCACTCGCCGTCTTCAGCGCAGCCAAGCGATT
CTTATTTGCCTTACTCATTCTGCTCTTCGATCGATCCTCGGCACCCTGCGCCCTTATCCT
GCCCGAAGCCGAACTATGGATCATACCCAGACCCACCGACTCATCGTAGCTCATCGCCTC
TTCTTCCTGCTTTCCGAATTCCATCCGGTTCTGCATCTTGCGCAGTTCCGTCATCCCGTT
CCGCTCCTTGGCTTTGCGTGCCTTTCGCCCACCGCGCTTTTTCTTACCGCCGCCCTCTTT
TGGAATGGGCAGTACCTTTTCAAGCTTCTGCGGCGGAGGTTCGAGGAGCTTTTCGATTTT
TTTCAGTAGTTCTTCGTGCAATTTTACACCGTATGAGCCGTCGCGACTCGTGGTCTTACC
TGCATCCATTCGTGCGGCTAGCAGCGCTTTAGCAGAGACCATGCGAATCGCTTGTCGCTT
GTAGTCGTCGGGCGTGTTGGCAACCAGATCGCTTTGCACGATGAATCCAGTCGAGCGTGC
TGAGCCTCCGTGAACTGATGAAAGACCCATCGAGTGTTTTTTGGCAGCACCGAGGAGGTG
GAGGTTGCAAGCTGGGATCTTGGACAGGCCATCCAAACCTCCGGCAACGCCCAGCAGCTT
GGTAGCCGTGCGTGTGCCGACGACAGCGGATAGGTTGGGCGCGACGAACGCCATGCGTGA
CTCAACATAAGCGAGAATTCGCGAACGCACCGACTCGAGCTCCAAAACCATTTCCAAGCC
TTCTTGCACAGCATGCCATTCGGATACAGGAAGGGTTTGACCAGTTGTAGTCGAAGCTGC
CATGCTAATGACTACGACGGTTCCATGTGGCAAAACACCTTCCAGGGAAGACGTAGGGAT
GGTATCATAGTTGCCGATCGCTTTGACCGCTTGGACGTAGTCCCAGGGATTTGGGATGAG
CGATTCGAGCTCGGGGAAGCGTGGCGAGTAGTGGTCGCGGATGAACTTGTGTACGACCAT
CACTTCGTTATCAACATCGACGGCAACATTGTTCGCTTTGACGATGAGGTGGTATTCTGG
CGAATCTTCTAGCACTCCGGCGAGATCAGGCTCGGCGAGAGCCATGAAGTGGTCGATCTG
CTCAAGGACTTGCTTCACTTTGCTGCCGTTTTCTAGAAGTGAGGCGACGTTTCGGACGCT
GGTGGTGTTCGTCAGGTCGAGCTCGTCCACTTCCGCTTGATCTCTTTCGGCAGCGGGCTG
TACAGCGTTGCGCCCAAGCGGTATGCCATTGGTACTGCCTTGCTCTCCGTTTAACGAGGC
TGCTGAAGACTTTGCCGCGTTTCCATCCACCATACCTTGATCGTCATCGTCGCTCCCGTC
TTCGAGATCGTCAAGATCCGCATCATCTATGTGTACGCGTTTGATTTTTGGCTCCTCTTC
GTCCTCTGGATGACTGCGTTTACGCATTTGCGTGCCATTTCCGTTGGTGGATAAGGGAGC
CTCGCCCTGCTCTTGAAGACCAATCTCCTGTTCATCGTCCGAGCCAAAGTCGGCGAACAA
TTCGTCCGCGAAGCTTGCCATTCTACACCGTCACGTATTAACTGGTGCAGGGTGTACAGT
CGTTGCGGTGTTGCTTTCTGTAAGTTAGTGGTGATGGCTCAGTGGAAGGAGAACACAGCG
ACGCTGCTCCATGCCAAACCTCCACGGCTGTGTATCAAAACATGGCTAAATGTGGAGAAA
GCTTCTCGCCGAGATCCGAGCCATAAAAAAACTCAGCCAAATCGTGAATGTCGAATTCAC
TTGTCTGTCCATCTTGCATCGTCTTTTGCTACGCAGCATTTTTACCATCATCGACAGGGC
CACAATAGCTTACCCAAGGCCATCAAAGAGATTTCAAACGCTATGGCACAGCTACCACCG
TATCTGGTGCGAATCGTCGCATCGATGCTGACGCAAGCACTTACACGAAAACTTGCCAAC
TCGCCACTGTTCTTCCGTATCGTCGACCGCATGATCCACGAGATTGATCACATGCCACAC
AGAATGCAGGGTCGTCAAGTGCCGACATATCAGCCGCCATTAGGAATGCGAGAAAGTGAA
TGGGATCAAGATCAGGGAGAGCCGCACAATGAGCCATCCCCGTTTCCTGAATCTTTCAAA
GGCAAGCAAGCTGGATCGACATCAACAGGAGTAGGTTCGACCAGGCAGCCAACGAGTTTC
GAAGAGGCTCAAAGGCAGAGGGCAAGAATGTCATATCAGCAATCACAGAGATTAGCACAA
AGGGATCGAGAAAGAGCGCAAGCACAGCAGAAATCGACCAAGGACGACTCAGTGTCGAAA
GAGCTGAAAGAACTGCAGGACAAGTTGCGAGAGCTGCGCAACAGCAAACCAGGAAACTCA
TAGCAAGATCCGTCGCAGCTCCTGCGCACGATCATCCACTGGTCAGCCTGGATGGTATCC
TGCACGATCATCCACTGGCCAGCCTGGATGGTATCCTCGATACTAGCTACTTGCACTTTA
TACCCTGAAATCGCCTCCAACCTTGCATTTGGACCCACTTGATACTCAGTCTTCCGTCAA
CCATGGAGATAACCGATCAATTGTACTTATAGAACGTCGTCCATTCATCATTTGGTCGAG
TCACACTTCAATATAGATCGACAAAACTCTCAAACCTAGCCACGAGGGTGCGGCATCGAC
GCGAAGCACTCGCAACTTGTCTCCTTTATTGACAAAGTGCTACTTGCACCCCTTACTTGA
GCACCGCTGCACCAAGAAGATAGGCAACTAAACATGGCTTGCATTCTCCGACTGTCTCTT
AAGCCGATCACGTGCGTGTAGATGTGGTGATGCTGAGCCATAGCGATCAATATGCTGTGT
GCCGATGTAGTGATGCGAGCCGAGAGACGAAGAGATTTGGAAGCCCGTCAGTCAACCAAC
GAGACTACATCTTTGCTCAATTATCAGCTCAGGTTTCAGGCTGAACGTGCACCGAGCGCA
CGGAGAGCTTGGTGTGGTTTCAAAGAGTACTACAGTGTTGCTTTGTTGTATGTTTGCGAT
GAATGGCGAGGCGCGCTCTGGTCCAGTGAAGCACGAAGCTCCTGAACACGGAAGCGCGTC
GGTTCATGTTCGATTTCCACTTTACACGACACGTCTTCTGACGCGTCAAGCCGTTTACAC
GACAAACACTCACGACTCACGATTCGTGATTCACGATTTTTCGCGGAAATCCAAAGCATT
CACGAATCTGAGCCAGAGAAAACCATTCACAGCTTCAGCTCGCAACGCTGCTCCATGTGC
ACGAGAGAACGACAGACGAGCAGCCTCGCGCATCCGTGCAGATAAGTTAGAGCGCGCGCG
CGCAAAACAGCAGCAAGGCCAAAACACGAAAGGCCCAACACTTTTCAGCAATCGACTTTG
CACACTGACACCAACACTCTTCACTTCCGCATCTTCACGCTGTTGCATCCCCTCATCTCA
TCTTCAGACGTCGCACTCCGCTCCGGATAGACTCTGCTCCTTCTTATTGCGCAAACATAT
ATCCGGATCGGAAATAGACCCACATAGGAAAGGATGTCGTCCTCTTCCGCGATACCCTCC
TCCCCTTTGGGAAGGATTGGCGCGCAAAATCGAAGTGCTGATACGGAGCGACTCGATCCT
CTCGCCCTTGGTAGATCCAGGAACACCAGCGGCGTAGGGGCAAGCGCGAGTCGAGCCTTC
ACTCCAGGTACATCAGAGGCGGGATCGCTCAACCTTGAGCGACAGCTGCAAGGCCATTAC
GAGGATGACGCCAGCACCGTCAACGGCGAGGGCTCGCATCCTATGGAAGAAGATACCCCT
CGTCGACCTCGGCCGCGTGCCACTGTTGATACGCAAGATATCCCCCCTGTCGTCGACGAA
GTCGGTGAACGTGTGCGTGAAGGATTCGCACAGTTCCTTGAAAGCTTTGTCGACCAGCCC
TTGTCCGGCTCGCCTGACCCGAACGGCGAAAAGGTGCAAGATCCTGTCTACATCGACCAG
ATATACGCTCTTCGCGACTACAACCGTACCACGCTTTTTGTCGACTTCAGCCACATTCTC
CGCCATGACGAGGTCTTGGCACGCGCTATTAGCGATCAGTACTACCGTTTCGTTCCTTAC
CTTCGTCGTGCGCTTCTCGACCTCGTCAACACCTACGTGCCCAACTATCTTTACCTCAAT
GCACATGTGGCTGCCACCGCATCCTCGGGTCTCATTCCTCGCGACTTTTCGGTCTCGTTC
TACAACCTCGGTCTGGTTGCCGGCATCCGTGATCTGCGCACCGACCGTGTTGGCAAGCTT
GTCTCGATCAGCGGAACGGTAACACGAACGAGCGAAGTGAGACCAGAGCTTCTGTACGGC
GCGTTTACTTGTACCGCTTGTTCGGGCGTAGTGCGCGACGTCGAGCAGCAGTTCAAGTAC
ACTGAGCCTGTCATGTGCAGGAATCCCATGTGCCAGAACCGACGAGAGTGGCAGCTCAAC
GTGGATCAAAGTCGATTCTGCGATTGGCAAAAGGTGCGCATTCAAGAGAATGCCAACGAG
ATTCCCACAGGAAGCATGCCTCGTAGTCTCGACGTCATCCTCCGCTCCGAGATTGTAGAG
CGCGCCAAGGCCGGTGACAAGTGCATTTTCACGGGCACTTTCATTGTTGTACCCGATGTA
TCGCAACTTGGCGTGCCTGGCGTCAATGCACAGATCCAGCGAGAGGCACAAGGCGGTCGT
CCTGCTGAAGGTGTCAACGCACAAGGTGTTACAGGTCTGAAAAGCTTGGGTGTCCGAGAT
TTGACCTACAAGACGGCCTTTCTCGCGTGCATGGTGCAGAGCGCCGATGCCAGGGGAGGT
AACGACATCCGAGCTGAGTTCACCGACGATAACGAGGACCCGGAAACGCTCATGGACTCG
CTCACCGAAGCCGAAAGGGACGAGCTCGAAGCCATGGTCATGTCCGAAGACATCTATAGC
CGACTTGTTCAGTCGATCGCACCTACCGTTTACGGCCACGACATTGTCAAGAAAGGCATC
CTGCTTCAGCTCATGGGCGGCGTACACAAGTCGACCAAAGAAGGCATGCGTCTCCGTGGC
GACATCAACATTTGCATTGTCGGTGACCCTTCGACGAGCAAGTCGCAGTTCCTCAAGTAC
GTTTGCGGTTTTATGCCTCGAGCCGTCTACACATCCGGCAAAGCTTCTTCAGCTGCTGGT
CTCACAGCCGCTGTTGTGAAAGACGAGGAGACGGGCGAATTCACCATCGAGGCTGGCGCG
CTGATGCTCGCGGACAACGGTATCTGCGCCATCGATGAGTTCGACAAAATGGACGTAGCC
GATCAAGTCGCGATCCACGAGACCATGGAACAGCAGACCATCAGTATCGCCAAAGCCGGC
ATCCAAGCCACTCTCAACGCACGCACATCCATCCTTGCCGCTGCTAACCCGGTGGGTGGA
CGATACAACCGCAAGCAAACATTGCGTGCCAACGTGGCCATGTCGGCACCCATCATGTCG
CGTTTCGATCTGTTTTTTGTAGTGCTCGACGAGTGTAACGAGGCAGTCGACATGAACATT
GCTCAGCACATTGTCAACGTACACCGTTTCCGAGATGCCGCCATCGATCCCGAGTTCAGC
ACCGAGGCGATCCAAAGGTACATTCGCTATGCCCGCACATTCCAGCCCAAGCTGACGCCC
GAAGCTAGCGATGTGCTGGTTGACAAGTACCGACAGCTGCGTCAAGATGATTCGGGCCCA
GGCAAGAATTCGTATCGAATCACCGTTCGTCAGTTGGAGTCCATGATCCGACTTTGCGAG
GCGATTGCCCGTGCGAATTGTCGACACGAGATCACACCAGCATTTGTGCGCGAGGCCTTC
TCGCTGCTGCGGCAATCGATCATCCACGTCGAAAAGGACGACATCGATTTCGACGACGAA
GAAGAGCAAGCGCACGCTCATAACCAGGCAAGCGCCGCTACCGCTCAACCATCGTCCTCG
CTCGACGCAATGGACGAAGATTCGATGGACCCCAACATGCAAGACTCGGCAGACGCTCAA
GCGTTGTCTTCGAGCATACCTGGCACCGCCGGTGCTATGGGCGAGATTGCCTCGAGCTCG
GCCGCGTCCAAACGAAAGATTCGCATCACGTTTGACCGATATATGGAGATGGCCAATCTG
ATTGTGCTGCGCATCAACGAGGTGGAGCGACAAACGATGCGTGGCGTAGCACGATCCGAG
TTGATCGACTGGTACCTGCTGCAACGCGAAAACGAGATCGAAACCGTGGACCAATTCGAG
GAAGAGACCGAGCTGATAAAGAAGGTGCTCACCAAGCTGGTCAAGGACTCGATGCTGTTG
GAACTGCGAGAGCAGATCGACGAGGATGGAAATCCGATCAGTAGTGTTGGAGATACCTCA
GCTGGAGGAAGCGGCTCGTCGGCTGGCGATCCCGTACTGATGGTCCATCCTCAGGTCGAT
ATCGACAGTATCGGCGCTACCACGGGATCTGCCTAGGACTAGGATCACGCGTTATGATAG
TACTTGTCTCTCCCTGTCCCGGCTGTATTGTACTTTTAGAATGGGTGCCCACTCTGGCCT
GTAGCTGTGAATCTCTTCGTTTTTGTTTCGCGCTTGAAGTTGGCCTTGTGATGCGTGTTG
CTCAGTCCGCGTGGATTGGCCCCTGATGCAGGAAACTACAAGACGAAGACGACGATGAAC
GGGAGAAAAGAGAAGGATAGGGGTGCTGTCGTGATCTTGCAACGCGAGACCAATCACGAA
TCACGAATCACGAATCGTAGCTGATGCATGCTTGACAGATGTGTTTGTCTATTCGTGATT
CAGAACCGTCATTCACGAATAATCACGAATGTTCACAAAGTGCGGCTGCGGGGGAGCAGC
CAACTTCCGAATCAAAGAATCTTGGTTGAATTTCCGCAGAAAGAGCCCCTGCATTTCGAT
TCACGTTTGCGCCTAATCTTGAATGTGTGCGCTTTATTACCCGCACAATCACGAGTCGCG
AGTATGGAGTGGCGAATCACGAATCGTATAAAAAAGGAGCTCAGCTCTTTCTATTCAGTG
ATCCATTCAACTCGACCTTGTTGACTGATAGACTTGGTATCGGAAGCCCGGCAAGCCAGA
GACGGCTAGAGGTGGCAAATCCGACTTGGGCTACAGTGGACGGTCTATACCCCATACATA
CGCATATCAGCGCTTGGACTGATTACAAATACGCACTGATCTTGCCACCAGACTCTCTTG
CACACTCAAGCCGCACAAACTTGATTCATACGTTGTCGACTAACAGAACTGGTCCCAGTA
CAAGGATTTCCGCAAGGTTTCCACTGGCTGATCTTGTCAGTAACAGCCTTGATCGACATG
ACTGGCGCCGGCTATCAGCTGCTCCCACGCAGGGAAAGGGAGGAGACACGTCTTTCCATG
GATCAAAATATCAAGTCCCTCCCCGAAAAGCATTTACTTCCTCTATCGCTCGATAATGAC
GAAGACAGTCAAGAATTGACTAGCAGGAAACCTTGCCTGTTGGTCAAGGCCATTTTTTGC
ATAGTCATCATTGCATCTAGCACTTTTGCTGCCTGCTGTGTGTATCGTCGTGGTGGGGTA
ACCCCAGTGATATGGGCAAACCGACCCATCACAGACTACTCCACGTCCGCCACCGTCAGC
TCCGATTCGCCTGTCGTTTTCGGTCTTGGCATCGGCGACGTCACAGGGCCCATTGTTGAA
GTCAACATGATGGGTTATGCGTCCCTCCCGCAAACCAACACGGGCCTGCATATTCGTCTA
CGATCTAGAGCCTTCATCGTTGGCTCTTCAGATGCACCCACTTTCTTCCGTAAACCCGTC
GAAAGATTTAAGAGCTTCATACCAACTGCTGATGGCTCTGCCATCCGATGGTTGTTCATC
AACTCGGACATCTGCATGGGTGATACTGCTCTGCGCAAAGCTATCGTCGACCAGCTTCGT
GAAAAATATCCTGGCGTCTATGGCGAGCGTAACGTCGCTTTTGTTGGAACGCATTCACAT
GCTGGTCCGGGTGGGTTCATGCAAGCCCTTCTGCCTACATTAACGTCCAAAGGCGTCATT
ATGCAAAATTTCGATGCCATCGTAGAGGGAACGGTTCGAGCTGCTGTTCGCGCACACGAC
GATTTCGTAGCTAGACAGGACAAAGTGGCCAACGGAGGCAGTACGCGTCTAAGCTATGGC
AAAACACGGTTGGAAGATGCGCACATTCAACGTAGCCGATATGCCTACGAACAGAATCCT
CAGGAAGAAAGGGATTTGTACAATGACGAGGATCAAGATCATGACTTTGGCTTGCTCAAA
TTCGAGGATATCAGCTCGAATGGAGACAGCTCCGCAGCCGGCTTCCTGTCATGGTATGCG
GTACATGGTACTTCTCTGTACGAGAACAACACACTTACCTCTGGTGATAACAAAGGGCTA
GCTGCACTTCTGTACGAAACAGCAGAGCAGCCAGATAAGCTTCCCGGGCAGAACGATTTT
GTTGCTGGATTCTCTCAGGCTCTTGTAGGGGATACTTCGCCCAATACCAAGGGTGCGTGG
TGTGACGATGGGTCGATGTGCGAATACAAGCATTCGACATGTGACAATGGAAAGGGAAAG
GAGCGAGTGCAAACATGTCATGGTAGAGGACCTGCTTGGGGTATGAATGAATATCTTCCG
ACCAGTCCAACCGGAGGGTACGATTGGGCGTCGAACGAGATCATCGCTCGAAAGCAGGTC
GACGCCGCGCGTACAATCATGTCACGCGATGCTTTGTCCCGCGACTTTGGAGAGTACGAG
GGGTTGACGTTGCTCACCGGACCAGTGAAAAGCGTCAAGATGAACGTCGACATGAGTCAG
TACACTGTCTATCGACCTGATGGCAGCCGTGTCAAGACTTGCCCCGCTGCTCTAGGGTAC
GGCTTTGCCGGTGGCACAACCGATGGTCCTGGCGCATTCGATTTCGTTCAGGGAAGCAAC
AAGACCGACCACCACAATCCGTTCTGGGACCTGGTTAAAGGCTTCATCAAAAATCCGGGA
CCGGAACAGATCGAGTGCCAAGCACCCAAAGCGATTCTCTTGGACATTGGAGAGATTCAC
AGACCGTATGATTGGGGCCCGTCGATCGTCGAGGTCCAGATGCTGAGGCTGGGCGAATTG
TTCGTCTTGATAGTGCCTGGCGAATTCACTACGATGGCAGGACGCCGGCTGAAGAGGGTG
GTAAGCGAAGCGATCAAACGCGCCGGGCTGGTGGAGGAAGGAAAGGAGCCGATTGTACAG
GTGAGCGGTCCAGCATCGACATACGGCCACTACGTGACGACGGAAGAAGAGTACAGTGTT
CAACGCTATGAGGGGGCGAGTACGTTGTTCGGACCTCATACGTTGGAAGCATACATGGAT
GTGTTCTCGCGACGACTCGTGCCGGCGTTGAAGGAAGGCGCACGTGATCTTCCTGTGGGT
CCGCAAAAGAGTTTCGATATGCGCAAAACATGGAAACTCAAGACAGGTGTAGTGTACGAC
AACCCGCCTGTAGGACACTCGTTTGGAGATGTCTTGGAACAACCGCTGCTCTCATACCCC
ATCCCGAACTCGAACACGTCTCTTTTCAACGACTCGCCCACCACGTCGTCGACTTCGAAC
ATCAGCGTGACATTTATTGCCGCCAATCCACGTAACAACCTCCGTCTGGAAGCAACGTAC
TTCGAAATCCAACGGTTCACTCAAGACGGCATCTGGAAAGTGGAACGAACCGACGGCCAC
CATTCGACAACGATGCGCTGGACAAGAACAAATGGGTTCCATGGTTCCAGTGTCTTGCAG
ATCGGATGGACTGTCGAGCCTTGGACGAAAGAGGGCTTGTACAGGGTCGTATATCTGGGT
GATAGGAAGACTCCGTTCACGGGAAAGATTCAGCGATTCGAGGCGGTGTCCAGTGAGTTT
TACCTTGTTTAGTAGCGTCATGTAGATACCCGTGATTCGCCATCGTGATATTTCAGACGT
GGTGTAGATGTGCGGACCTTGACAAGTCGATGGTTGGTCTCAGTAAGAAGCGGCGCGCAC
AGTTTATATGGTCAAAAGGACTGGCGTGATATTGCCAAAAATGAGATAAAAGTTACGAGA
CAAGGAACGACAATCTAGAGCTCAGCGGTACTTAAAGGGTGCCCTTTTGAGCGCTCTCAA
CAGCCTTGGCAGCGGCCTCGTCCAAGCCGTCGAAGGCGAAGATCTTGAGGTTGGAGTTCT
TGATCAACTCCTTTGCCTCTTTCTCGTGGGTGCCCTGGAGACGGACGACGAGAGGGATGG
ACATATCCAATTCTTGGGTGGCCTGAATGATGCCCTCGGCGATTTTCTTGCACGAGACGA
TACCGCCAAAGATGTTGACAAAGATACCCTTGACCTCTTTGGAGTTGAGGAGCAGTTCGA
AAGCCTTTTTGACGGAAGCAGCGGAAGCGGTGCCTCCGACGTCGAGGAAGTTAGCGGGGT
TACCTCCGTTGAGCTTCAACACATCCATGGTGGCCATGGCAAGACCGGCGCCGTTGACGA
GACAACCGATGTTGCCATCGAGCTTGATAAAGTTGAGGCCATACTTGGCGGCGTCAACCT
CGTCGGGGTCCTCCTGCGTGGTGTCGCGCAGCTCGAAGATGTCAGCCTGACGGAAATCGG
CGTTTTCATCAAATCCGAGCTTAGCATCCATGCAGAGAACCTCGCCGTCCTTGGACTCGG
CAAGAGGGTTGATCTCGACCTGCGTGGCGTCCTTTTCGTCAAACAGCTTGTACAGCTTCT
GGAAGGTTTCGGCAGCCTGTTGCTCCTGCTTGGCGCCGGTGAAGCCGAGCTTCTTGGCAA
TCCCAAGCGCATCTTGGTTGCTGAGACCCTTTTCAAAATCGATAGGCGTGGTGATGATGG
CATCCGGGTTTTCGGCTGCAACCTCTTCGATCGACATACCACCTTGGTTCGACGCGATCA
AGACGGGAAGTTGCGTAGCACGGTCGTTGAGCACAGCGACGTAGTACTCGTGGTGTGGTG
GACGAGCCTCGGCGATCATGACAGCATTGCAGAGACGACCACCAGCCCCGGTCTGCTTGG
TGATCAGGTGGTTGCCGATCATCTTGGCAGCAAGGTCGCGAGCCTCTTCGGGCGTCTTGA
TCAGGTGAACACCACCCTTGAGACCCGAGTCAAAGTGACCCTTACCACGACCACCCGCAA
GCACCTGTGCCTTGATTACGATCTCCTTGCCGCCAAAAGACTGTGCAGCCTTGTATGCCT
CTTCGGGCGTCTTAGCGGCGATGTACTTGGGAGTAGCGATGCCGTACTTGTTAAGAATGT
CCATGGAAAGGTGCTCGTGGATCGACAGGTATCGCTTCTGAGCGGCAGCCTGACCACCGC
GGACCATGGTCCTGGCCATCGAGGCGCGTGTGCGGAGCGCGTTGAACAGCATGATGTGAT
AAAAGCGAAGCGGTGCAAAGGAAAGAGGTGGCAAGGATGTGGGTTTGAGGAGAGCAGAGC
AGAAGGAGAAACAGAATGTGATGACGCCGGTCATATCAGCCAACTAATACCTCGCACAAA
CACTCACAACTCACACTCACCACTTGTTCAACACGCCGACACCCGAACACGGAAGAGAAT
CACGAATCATGGGTCGCTTGTTCCTCCATCGCCAGACCTGCTTGGAGCACTGCGCGAGCG
AAATCACGAATCGAGCACGGACGCGCGCTGTCCACCGATGATTTTTTTTTTCGCCTTTCC
GCTCTGCAACACGGCCAACTCTTCCGACTGGTACAAACAGACACGAGAAGGCGTTTCGTG
CGCTCGGCTCTTTCCGTCGACCCTTACTCGAATTCTCGGCTTGAGTGCAAATCGATCACG
CACACGCCATAAATAATCGAATCTCTGCCCAAATTTGCCCGATGAGGTTTGTGGCTAGTT
TTGCGGATTTCGGATGTCTCACAGCGCGGAGAAGATTCCGAGTCGTGATTTTGGGATTAA
AAAAAGACCCTCACAAACCATTAGAGAAGAAAATTTGGGCTGCTACAGTTTGCTGCTTTT
CACTTCCAACATGATCCATAAATCAGCCCCTTGAGCTTCCCCAGATTGCACCATCATCAT
CGGACAACCTTCGAGTCTAATAGTTTTGCATCATGGCAGCAGCAAAGTTCGGATCCGGTG
GATCCAAAATGACTATGAAGGCATCATCACGGCCGAGTTCAGCAGCTCGTGCTGGTCCAT
CAAAGCGAAATGGCGAGGCAGCAAAAGGCAAGAGACAAGCCGTCTCGGAGCAAGTGAGCC
ACAGTGAATCGGACGAAGACATGGACAACCAAGATCAAATTTCGCTCGAGGGAGACGACT
ACGATAACGACGAACCGGACACTGAAGACGAGATCGAGGCAGCTAAGGGGCCAGGTTCCA
AGAGCAAAAAGACGATCAAACGCAAGCGCAGAGCCACTTCACCCACTTCGTTCGGAAGTG
CGCTGGAAGGCCTGCTTGGAATTCCACCATCCACATCGGCTGAAGCAATGGAAACGCTAG
AGGAGGAAGCAAATGACGAAAAGGGGGATGCGCAAAGTGAAGATGAGATAAGTGGTAGCA
AGAACAAGAGGGCCAAGAGGGCTGTTTCATCGACAAAGGCAGAGACCAAAGTGCCCGCCA
TCTTGTCGCTCGCGCCGCATCTGCGTCGATCCGCGCAATCCACTACACTTAGTGCACGAG
CTGCGCGTATTGCGCTCGAACAAAGACGTCGACGAGAAGAGCGAAGCCATGTCAAGGATG
TTATTGGTGGGTGGGGTCCACCGGGCGTGCTTCCCGCGCTCGAGGACGAAGATGGGAATG
TGATGGAAACCATGCGCAATGCCGAGGACGATGTGGAACGATTGCAAGAATTCGCGAGTC
AAGGCGGCAGTCAGAGCTACGAGCGCAAGCTGCGCAAAGTAGCCCAACGCGGTGTCGTCA
AGCTGTTTAACGCGATTCGTGCTGCTCAAACCACCACCGAGGACGACCTGCAAGAGGTAG
AAGCCAAGAAGAGTGCAGCGTCAGCCTCTGCTACTGCAAGCGACAAAGCAGGTAGCCAAA
CAACAGCAGCAGCCTCGGCCAAAAAGGGCGGACTCGCAAGCAAAGACGCGCGCCTCGCTG
ATCTGAGCAAATCAAACTTTTTGGATCTTATTAAGAAGAGTTCCAAATCCAAGAGTAATA
GCGTTGGTGTTACTGCCAAGTAAGAGCGGCATCGCCGGTCCTTTTTGATTCATTCCCACT
TTGCATCTGTTTAGCGTTAGAGCAGCTTTGTATACCACCCTCACCCTGTGCCCGTGACTG
CAATCGGCCATCTCTTCCAAGAGTCTTGTTGAAGATAATGCCGAGGAATCCGAACAGACC
CTTCTTGATGGCGACGTTCTCGATGGAGGCTAAACGTGAACAGTGTAGAACATATTGAGA
CGTGCATCGTCGTGAATTTTGGCAAAACCTTTGGATGCTCGACAAACACACAAAGCAAGT
ACAGGTCCAAAGGGTCGTCACCTGCGGCCACACCGATGATGTTGAGCTGGAATCAAAGTC
ATCACATGGGGTTGGCTTCGTGTGCAACATCGAGTCCAGGCACCCGAATCTTATCGGGTC
TCAGGAGGGAACATCATTCGTGATTAGGCGCTCGAGTGTGACGTTGTACAATCACTAAAC
GTGAAAGGAATTCAAGAGTGTGGAGACAAATCTCCGCAGAACAAATAAAGACAAAATAAA
AATAAATGAAGGCAAATTGAAGCAAATCAAACAAAGCACAGCGAGCCAGCGAGTGAGCAA
CGCTGTCGTCATCCTGCACGCGTTGGTGTTTGTCACTTTCAAGTTCGCGCACGTCCGTGT
GTGTTTCACGAATCGTGGGAATGTGGGCGGCGTTTCCTTGGCTAGAATCACGAGTGTACA
GTGAATACGTTAAACGGTAAATCACGAATGCCAACCAAACAAAAACAGAACATAGTCGTG
GGTGATGGGTGCACGGTGCCACAGCCAGGTGTCTGCAACCAACTCCTTTCCAAAAAGCAC
AAGTGTAGGCTCGCTCCCAGATCACTCCATCTAAGACAGCATTGACCCAACACCTTTTTG
GTATTCCATCAAAGCAGCCTCTTCATCCACCTACAACACCGCCGCCCTGTGTGCGATCAA
GCTTAGAGCACATCTCTAATGCAGTCTTGAGCTGTGTCGCCGTCGAGCATCAGCTACTTC
ATCTCAACCGCGTACAAGCAAGTCCAACCATGTCGTCTGGAACCTCGTTTGCAGACCTCG
CCCACCAGGCGTGGGACGCAGCTACGCAGGTAACTGGTCTCGCATCCCTGAATGAGAACT
CTACTTCCGACTACGACGACAACAACAACGACGAATCGCAGTCAGCAGATGCCGGCGATC
CAGACAAGAACCCTTCTGACGACACGGTGCAGAGCCCTTCTCACGAAGGAGACTCGTACC
GCGGAGCGCCGGGAAACCATCCGAACGATCCAAGTGCTCGCATCAATCATCCAGATGCCG
TCAACGGTCATGCCCACACATCCCTCAATGAGTCTCCTGCAAATCCCAAAATACGCAACC
ACGACTCGGACAATGTACAGAAAGCGGAACATAGCTCCTCTTCCTTCAAGCATCCCCACT
CGACCCATCACAAACATGACATGGGTCAGGCCATGATTGAGCGCGCTCTCGGCGACGATA
GTCTCACCGCTCAGCGACAGGGCACCATTTACGACAAGCAACTTGAGAACGAGATGGACG
GCTCGTACAGAAATATTCAAGAAGAAACCAAGCCCGTGTCCGCTGCAGCTGAACTTGGCC
AGCCTGTTCACTCTGAACGAAACAGGCCACACGATGGTCAAGTCCATTCCGAGAGCGCCG
AGAACAACTCAGATGCGCATCAGCCTCACGCTGCCAACCGCGGTCCATCGTGGGCCTCCC
GTCCCGATGACAAGCAACGCGCCAAAATCGCAAGGATGAAGGACGAGCAGGCCAACGGCA
CATGGAAACGTCGATTCTCCAGCTTTGGCCCATCCTCCTCCGAGGCACCCTCTACACCTA
CGCACAAGAACCCTGAAGAAAAGGAAAAGAGCGGCGGTCTTTTTGCTGGCATATTCGACT
CGGATTCCTCTTCACGCCCTGGTCTTAACATCTTTGGCTCAGTCAGTGTTAATCGAGCCA
ACACGGCTCGAAGCGGCCTCAACAAAGATCACAATGGTGATGTCTCTACCAGCGCCGACC
ACAAACACACCCCAAACGCACTGCCTGCGTCCCGTCCCGGAGCCTCTCGTAACTCTAGCC
AATGGGCTGAAAATTCCAACAAGTTGCGCACCGCTTTCGAACCGCCGACGCCGTCTGCTG
AAGCAGCGTCTGATGATGCCAACACGCAGCAGAAAGATAAGGCCGATATGCCGACCCCAG
AGCTCTCACCTGATGATCAGAGACTTCGCGCCATCACCAAAATCATGCTCGGTTCTGGCA
AGGACAAGGACAGGCAAGATCCCACCTCTCCCGCTGCAGCATCACCATCGGGCCTCAGCG
GAGAACCACAGGCTCAGACACGATGGGCTCAGCTCAAGAAAAAAGTCCGAGACTCTCAAA
AGGTTAAGCAAGACCAGCAAAAGTCGAGCGCCTTCGGCATCGATCTCGCCAAGGAACTGC
AGACCGGTATCTTGCCTGTTTTTCTCCTCAAAATGGCCGTGGAGCGCGACGAAGCCAAGC
GTCGTCGCATCCCTATCCTGCTCAATCACCTTCGTCTTCGTGTGACCGACAGCGTCAATC
CGATGCACAACACACACGCCGTCTTCCGCATCGAACTCGAGTACGGAGATGGTCTTGTCA
AGTGGGTCATCTACCGAGAGCTTCGTGACTTTATCAACCTCCACGCTCACTACCGAGCCG
CTGCCCTTCGAGGCTACCTCGGCAGATCTATCGGCGGCAACTCGACCGAAGGCGACCTAG
GTCTACCTAGCTTCCCCAAGATGAGTCTTCCCTACTTCAATCAGCTCCAGAGGCAGGGGA
AGACCTCTCGCGCTGACTTTGCAAGGGCTCAGCGAGATGCTCTCGAGAATTACATCATCG
AGCTCATTCGACGCACGATGTTCCGTGCCGAGGCCAATCGGCTTTGCAAGTTCTTTGAGA
TCTCAGCGCTTTCTGTCTCGCTTGCGAGCCGAGGTGGTCACCAGGGAAAGCAGGGCTACC
TCCGCATCTTATCCCGCTCCTCGCGTAAAAAGGATCAGAAGAGCGTGCTCACGCCAGCGC
GATGGGCCAAGGCCTATGAGCCCAAGTGGTTCATCGTTCGCGAAAGCTTCATTGCCATCG
TCGATCAGCTAGACAGTCTCCAGCTCTACGACGTCTTCCTCATGGATAACGACTTCAAAG
TCGAAAGGCCTAAGCGTCTCTACAAGCAGACCATGCACATTGCCCACGGCCTCACTCATA
GCGACGACAAGAAAGCTGCAGAGGTTGAGAGCTCTGAACAGCCCGAGGCCTCCAAAGGCG
CGAGCGGGAACGAAGCTTCATACGATCAAACGGCTCTCCTGACGGGGGGGCACTTTAAGG
ATGTCGACCCCAACAAACGAGAAGAAGCGCACAGCGACGAGAGACATGCCAGTAGCCATA
CTTTCTACATTCGCAATGCTGAGAGGAAGCTTAAGCTCGTTGCCAAGAACGAGCGCATGA
TGGAGCAATTTATCGTCTCGATGCAGAAAATGGCTTCACGTAACATTTTTGGTGGTACGA
ACCGCTTTGAGAGCTTTGCGCCAATCCGCCTTAACGTGTCGGCACAATGGCTCGCTGATG
GACGCGACTACTATTGGAACCTGAGCAAAGCGCTCATGATGGCCAAAGATCGTGTCTTCA
TCCATGATTGGTGGCTCAGCCCCGAGCTGTACCTGCGTAGGCCAGGTCATCCCAAGTGGA
GGCTCGACAACGTGCTAAAAAAGAAGGCCGAGGAAGGCGTCAAGATCTTTGTCATCATCT
ACAACGAGGTCTCGAACAACTTTACTCCCACCGACTCCAACTATACCAAGCAACGACTCA
TCGGTCTGCACCGCAACATCTTTGTGCAGCGCTCGCCCAGCCACTTTAAGACCGGCACCT
TCTACTGGGCGCATCACGAGAAGCTTTGCGTTATTGACGAGACCATTGCTTTCATGGGCG
GCCTGGATCTGTGCTTTGGTCGATATGATACGCCTGCCCACGTGCTTGTCGATGATGCAC
TCTATTACAAGCGAGAAGGAGAATCCGAGTCAGACCACGGACTGTCCTCAAAGCCAGGAT
ACCTGGGCCCAGTCAAGGACGGTCGAGAAGCGCACATCTGGCCGGGGCAAGACTACGCCA
ATGAACGAGTCATGGAGTGGCACACGCTCAGCAAGCCGGCCGAAGACCTTTTCGCGCGCG
ACAAATTCCCAAGAATGCCCTGGCACGACATTGGCCTTCAACTCGTGGGTCAGCCGGCCC
GCGATTTGTGTCGCCACTTTATTCAGCGCTGGAACTTTTTGCTGCGTATCAAGAATCACA
CTCGACAAATGCCGTTCCTTGTTCCCCCTCCAGATTTTACGCCGGAAGAGCTGCAGAAGT
ACGGTCTCACGGGCACTTGTGAAGTTCAGATCTGTCGATCAGCAGGCCCTTGGAGCTTGG
GTACCACTAACAAGGTGGAGCACTCGATCCAGAATGCATACCTCAAATCGATTCAGATGA
GCGATCACTTTGTCTACATCGAAAACCAATTCTTCGTAACCTCGACCGTTATGGAAGGCA
ACAAGATCGAAAATAAGATTGGCGAGGCTCTTGTCAACCGCATCATCCGTGCTCACAGGG
AAGGCACACCCTGGCGTGCGATCATTGTCATCCCTCTGATCCCAGGATTTCCCATGCCGA
TCGACCACGCAGATGCGTCATCGGTGCGATTGATCGTCGAACTGCAAAATCGATCCATCT
CGAGAGGAGAGCACTCCATATTTGGCAAACTGCGCAGGGAGGGAATCGATCCCGAGCAGT
ACATCAGCTTCTTTTCCCTGCGTACGTGGGGCAAATTGCGTGGCGGTCAGCTGACCACCG
AGCAGATCTACTTACACGATAAGATCATGATCGTCGATGATCGCCTCGTGATCATTGGGT
CTGCCAACATCAACGAGCGTAGTCAGCGCGGCGATCGTGACTCGGAGCTTGCTTCGGTGA
TTCGCGATCACGACATGATCGACAGCCGCATGGGGGGCCAGCCGTACAAGGTGGGCCGTT
TTGCACACACGCTTCGAATGCGGCTTATGCGAGAGCATCTTGGAGTTGACGTCGACGAGC
TCGAGGCCAATGAGCGACGGAATGCCGTTCATAGTGACGATGCCGAGTCCGAATCCGAAG
GCTCTTTCGATGCGGATGATACTGAGCTGGCAGACTCGGACGATGAGTGGGATCCAGATC
AGGAGCAGAGCCACGGCGGACTTGAGAGGAATGGCGACGCACAATCTTCACCGGACGATC
TGGTGGAAGTGCCAACCAACAAGGATGTTCTCAAGCACAAGGCATCCAACCTGGCCGACC
AAGGCAGCGGAACCGCCTCGACGGTACGTCGCCAGATCAAAGAGACGCTCAAGGGCAGCA
AGGAGAGGATGGAGATGGAGGCAGTGGGAACTCGAGCAGACCCGGCTTCCTCCGACTCGA
CCAACCACAACGAGAGGTATCAAGCTGCACGTATCGAGCGAGTTGCACAGGCGCTGCGCA
GCCAAGATACGGACAAATTTGTCGACGGTCAGTATGACAATAGCTTGGAGCCAACACTGG
AGGAAAAATTGATGGTGGAAGATAGACTCGCTGTGAATGGCAAAGCTCACCACTCTACTG
AGGGCGAAACAAAGCGAGCGGGACATGGAGGGCAGCGCCGAACCTCTGTGGATTACCGTC
AGCTGCTCGGCTCACTGAGCTCATCCAGCCTGGGCCCTGAACGGGAGACGGACATGCTGC
GCCGCACGGGGCAGCAGCGAGGGCGTTTTCTCAGCGATGGAGGAACGGACGATGTGCATC
GAAAGGTGGCGAGTCGTATGTCGAACGATCTGTGGAATCTGCCTGCAGCGTCGCTCGACG
TTGACCCGATGCAATTCCAGGACCCAATCGACGATTCGTTCTACGTCGACTATTGGCTCA
CTTGCGCTGTACACAACACGCAGATATTCCGTAAGGTGTTCAAATGCGTTCCCGATGACA
CGGTGACGACATGGGCCGAGTACAAGGCGTTCGGTGCTTGGGCCGATCGTTTGGCACGCT
CAGGCAAATTTGCCTCGAAAGAGTCGCGATCGGAACGCGATGCGCAAGCTCACAGCGTTC
CCGGTGCCAGTGTAGGTGGACCCGTCGGACAGGTAAGCAACCGAGAGTCGACATCGGATG
CCAAACAGGAAGACTCTTCACAAGTGCCTTCGACTTTGAGAGACGCTTCTTCCGCCGCAC
AAGGCCAAGGCCAGACTCAAAACGGTTCGGCCGCTGCTGGGGGACCACCCAAGGAGAGCA
GGAAGGAGGTGGAGGGCTTTTCCAGCCGCGAGCTCGACCAGATGGAAGCGATGCTCGAGG
AGTGCAGAGGATCGCTGGTGCTGCATCCAACTCGGTTCTTGGAGGCAGAAGACCACTCGA
ACAACTTTCTATTCGCCATGGATCGCATCAATCCGTTGTTGATCTATGACTGATTCGATG
ACTAGTAATGTATGTTTTGTCAGCGCTTCTGTATGTGAGTGATGTGATGTTTTTTTAAGG
CAAGGCGGGAATGTGGTGAGATTCGTGATGGTACAAGTACAATGATGAATTGTTGCGAGG
CGATGATGAGAGGTAGACCAGAACCTAGTCTAGAGATGGCTGTGTTGGTGGCTCAGGTGT
CTTGGTTGCTAGCGTACAAGCGGGTGTACATGCGACACATGCTTTGGTAGGCCCTTTTGT
CGCCGGTCCTGTAGAGGGTTGCGGCGTCGACGTTGAGTGGGCTATCTGGTTCTGGAGAAT
CGAGCAAGGCCAGGATGGCGGTGCAGGCAGAGCTGAGTGTCCATGCTGGGGACCATTGCG
CCTGTAGGATGTCGAGGCAGATCTCGCCGTCCTTCCAGGCGACGTTGGGGTGGAAGATCT
TTGTGCGGAACTTGATCGTTGGTGGTTTGGTCGGGTATGTAGGCGGGATCAGGATGGAAA
GGTGGAATAGGCCGCAGGCGTAGTTGCCAGTGCAAGGGCCGCGAAGCAGGGCGGTCCATT
CGAAGAGATCTTCGCCTTCGACATCGTAAGGTCGCAACTCGAGCAGGTCCGGATTCGCCG
ACGCACTGCGTGCCGTGTTAGGTGCCAGACCGAGCTCGCGCGACGCGGTCTGGTATTCTT
TCAGCAGCCGTTTCGTCGTCGTTGCCAATGCCATGGTGAGGACGACGAGCAGGTTGACTC
CAGTTTTCAACTTGTGCCAAAACGGTTGGTTCTGTAATACGTGCCTTGGTTCGCTAAAGC
AGCCGTCGGGTTACGATTCGAGGATGATGTAGGTGGTAGGCTCGGTCGGTCTAGCAAAGC
GTAACAAATGCGCTCCTTTCACACCATTCACGATTCTTGATTCACCTTGTCTCCACATTC
ACGATTCTCGTGTCTTGCTCGTTGTTAATAAACTCGTGACTGATATCCGGCTTCTTGACA
AGGGCACTTCCCCGGACCATGCAGCCACAAGCACGGGGAAGCAACAAAGGTCGAGTATAG
CTGCTGAGGTCTAACAACTGCCAGAGGCCATAGTCACGAGTAGAGGCAGGAAAAATGGAA
AGATCTAACAATCACCTGCAACTAATCGTGAATCACCGATCTTGACCATGGACGTGCAAC
ACGCAACCGCGGGCGTGCAAAGAGAGTCACAAGCACGATGTAGACGGGGCAGCGATTCGT
AGAGTGATGCAAGGCACGAGATTTAGTCTGATTCGCAAGCCTTCATGTCCTTGCGCTGAT
TGAAGGCACGAAGGTCTGGGGAAGTACTTTGACGATGATGCGTGATTCGTGGTTGTGTGT
TGTGTGCGCGAGATGTGGAGGCGAGGTCATACCACCAAGCGAGTCACGCAAGGCACGAGG
TGGAGAAGGAGCTTCGTTCCTCCATGTCTTGAGATTGGCATGGGCTGCGCGGCTTTGAAG
CAGCAGTCACACAGTCACACTCTGTGACTTGCATCGCAACCGTGGTGCTGGGCGCCAGAG
CCAAGTCGCTTGATTATTTTTAAATTCACGATTCACGATTGTCAGTCGTGAGTGCTCACC
GAAATCTTTTTCGAGCTTCTGCTGTCTGACAGCCAACGTTGCATGCGATTTCGGTGCTGA
CATCACCACGCACTCCACTCTTGACTTGTTCGTGTCAACTCAGAAATGCCGATCTGGAAG
GACATGGGTCAAATGACTGCTCGCTCGGGTTCGTCGGTCGTGCTGCTTTACGATCTCGGT
TGCACATCTGCCAAAGCCAGCGAACCCCGCCGTCTGTGCGTCTGTGCACAGGTCTTGAGT
CAGTGTGCATGGAGCTGAGCTGTCAGAGCTCAGCTAACTTAGCTAGCTATCCATGGCAAG
AAGCAGCACAAGGAGGAAAGGAGGAGCTGGTCAGCAGTCCATACCTCTAAGCACATCGCA
CCGAGTCCACTTTCAGCTAAGCTTGTGATCGCACTTGTATCTGCTCAGCGTCCATTCCAT
CTCTTCTCTTTGTCGCACCACCATCAACACTACAGCAACTGCCGTTGCCGCGCTTCCTTT
GATCTGCGTCGAAGCTTGCTTCCACCCTGACAAGCACCCTCAAGCACTTGTACTCCATCC
ACCTCTTTGCTTCGCGCTTTGCCTGCTCTGACTCAACATGAACTCGTTCTACTACGACAG
CGTCCTGGACGCCTTCAAGAAGCCCGAGGTGGGCATCCCTCCCATCCCGCCTCACCTTGA
GCACCCCATCGTCTCAACCCAGTGGGGCCACACGTACCTCTGGGTCGTCTTTTTCATCAT
GGCGGGCTTCTCGCTGCTCTTCTTCATTTCGTCCCAGCGCGCCTCGTACCGTTACCGCCT
CATGCACACCACCACGTTCTTCATCACTGCCATTGCTGCGCTCTCCTACTTTGCCATGGC
TACCGGTGTCGGTAAGACGCTCAGCACCATTGGCGGTGGTCACCACGCTCCTCGTGAATT
CTACTTTGCTCGATGTAAGTGCAGCTACCAATCGAAAAGAGCCGGAAGGCGACTCTTTTC
TGAGACTTAAGCTTGAACTGCGGCTGACTGCGGCTTACTTGTGACTCTCTACGATGCTCG
TCTACAGACATTGACTGGGCGCTTACCACGCCTCTGCTGCTGTTCGACCTCACGTTGCTT
GCTGGGCTTCCGGTTGCCGAGATCATTGTTCTCGTGCTCGCGGACGAAGTCATGATTGTG
ACGGGTGTGATTGCTGGTGTTCATCCGACCAAGACGGGCAAGTGGGGCTTCTTTACGTTT
TCGTGCATCGCTTTCGCGTGGGTGTTGCTGCAACTCGTCACTTCGGGCCGCTCTACCGCC
TTCCTTCGCAGCCCCAAGGTGGGTGGGCTGTACAACCAGGTCTCACTTGCTTTGGTGGTT
GTCTGGACTGCTTATCCTGTTGCTTTTGCGCTGTGCGAGGGAACTGGAAAGCTCAACCCG
GATGCAGAGATCCTCTTCTTTGCCATTCTCGATGTGATCGCTAAGCCTCTTTGGGGCGCT
TGGCTGTTGCTCGCTACTCCGGACGAGGGACACGTGCTCGTACCCGAGTCGCTCTGCGCC
CCTGCTGGCTCGCCCGCCTCGGGTGGCTACGGCGCCATCTCTCAGGAACCCCGCGCTGAA
GACGCCTAAACCACTCGATTACCGCGTTGCACTCGCCCCTTGTGCATGCTGCAATAAGCA
GAGCTGCTCGACGCTTTCGCATCCCTTCACCTCGACCCGACCCGCGCTAACGCAATGTAC
CAGTCGAATACCCTTGAACTTGTCGGTCTCGCTGCCTCGCTCGTGCTCCTTTCTCGAGAT
GCTCGCGCTCGCGCTCTCGCTCTCGCTTCCACTTCTCTTTGTCAGCTAACGTTGGCTTGA
AAATCATCACCATGGCTGGATCTTTTATGCTCGAAATTTACGCTTTGCTGTGTGCTCCAT
TCACGGATCGTGACTGTGACTTGGTTTGTGCTCGAGTGCGTACAAGGAATGTTGGTCGCC
AGATGCGTAGGGCAGAGATAGCGGCAACCGTCTGCGAAGCAGAATTTGGAAACGGCTCAA
GGTTAAACCTGTCGAACTGATGTGGGCAATGGCAAGCCGCTGGGATCAAGCTGATGTGCA
AGCGGGTGAGTTTATGTACATGAGTGAAGAGAAATTCAACCGAGACAAGGTGGTTTGTAC
AAGGTGTGACAGGCTATCTCTTGTATCGCAACGGTCAAGTTCAAGCAAGCCAAACAGGGT
AGTTGTGAGTGCGACTATAAGGCCTTCTTTTCGCTGGCGGCCGACTCGTCGGCAATACGC
TTTTGAGCCAACTCGGTCTTCCTTCTTTCCTGTCTCCTGTGCTGACCCTTGGTAACGAGC
GGTTTAGGCTTGACGTCAGCGAACAGACTCCAAAAGCTCTCGAGCGCATAGCTCCCCAGA
AAGTCGATCGCCATGGCAGCCACCAGTCTGATCTGGTAGCCACTGTGCATCTTGACGAGT
TGCAACCACTCGTTCAACTCGGGGACGAACTCGGTCGCACCGGCAATCGCAATTCCACCC
ACACTAACCAGTCCGTAATAAAGATACTTGTTTTCGCGAATCGACTCGCGCCATGGACGT
CCGATGTAGTTGACCGCAAACGTCGAGATGGTTTGCGAAAGACCCAAAAGGTACACGCCC
GTGTTGAGCAGTGACGGCGCAAACTTGGCTTCCAGATCGATAATATCGTCGGCCGACTCG
TACGCCATCGACAACGTCTGGATGTAGTACATGGAAGCAATGTGCAATGCGGTTTGAGTG
AGGATCGAACCAAACACATATGCATTCAGAATGTTGGCTACCGGCCGTTCTTTCGACAGC
TTGTCAATAGGTTGACCACGAGAAATGCATAGGAAGCAAACCGAAGCGAGCATTCCCGAG
ATGGTCACTTGATAGTCGCCGAATTTGATACCGTCCAAATAAAGCACGGACAGCGAGTAG
GCCTGGATCAGACAGTTGAGCGCTAGGATCTTGTACATCTGAATCGTTGCTACCAGCGTA
CATCGTCCCTGTCGGATAATAGCGATGATCGAAGACACATTGGACAACTTGGACGTGAAC
GGAGCAGCAACCGATGCGTCTCCCAGACGAATCTGAGGCGGTCCGTCGTCCAAATCAGCA
TCCGCCATGCTCGAAGTGATGGCCGACAAATCAAACTTGGCAGTGCGATCCGTGGTTCGT
GCCGTGTTCATCTTTGCCAGCGCATCGTCGCGTGCCTTTTCGAGTTCCGGGAACTTTTCT
TTGAGCATGGGTGGTACGGGAGGAGGAGCTTGACCAAAGCGAGCAGTGAGCGAGAGTTGC
GATTCGTACACCTTTTTCATTCGCTCCATCTTTTGATGCTCAGCAATCTTGGCTAGGTCC
TCGGGCGTTCCATCGAGCAGCGCAACACCGATGTTGGCCGCTTTCAGCGCGCCGACGTCG
TTGGTTCCGTCACCGGCCATAAGCGTAATGTAGCCGAGCGATTTGAGCGAGTTCAGGATA
AACTCCTTTTGCGACGGAGAGACACGTGCATAGACCCACGTGTTTTGCACCAGCTGGTTC
CAGGATACCGCGTTGTCCTGGTACTGCTTCATTGCGACACCCGTGATGCAGATGTCGTAT
TTGTCAAATAGCGTGGTGTCGATGCTATCGGATGCCTTGACGGGGATGATGACCTCTTCG
TCTACTGATCGCCAGACCAGGTCCTGCTCCGAGTTGCCACCTTCACGAACGTCCAAGATC
AGCGTCTGACGGTCCACGATCTCGACCTGAGTAGCAACGTGCACAGCGGTCAACGGGTTG
TCACCGGTGATCATGATGCAGCGGTGCGAAGAGTCGTTGAGCTGCTTGAGCGATTCGACA
GCATCGGGCTTGAGCGGGCAGTGGAATACGAGGAAGCCAGCAAACTTGAGGTCGGCCTCG
ACTTGATCTCTCTGAAGGCCGTTGATGGCGTTGGTATCGTTGGCCGAAATATTGTCAACG
AAGCGGTATCCGAGCGCCAGTACGCGCGATCCACGGCGTGTAAAGCCCTTGTAAGTCTCG
TCGTAGTGGACAGGGAGCTGTGCAAACATGGCCTTGAGCGTCTCGGGTGCGCCCTTGACA
GCAAACATGATGCGACGGTTGCCGGTCTGGTCGATGACATGATTGACGGTCGACATACGC
TTGAGTGCAGACGAAAACTGAAATCGACGACGGATTTGAACACCAAATCGATGCGGACCA
GCTTTGGGGTCGGTGGGGGTCAGCATGTCGCCCTTGTTGAGCTTCCAGTCCATAGCCTCA
AGCGTCGTCTTTTCCATAGGGTCGCCAACAAGGCCGTCCTCTAAGAGTACGAGTGCGTGA
GCCGAAGCAAGAGTGAGCGTGGTCTCGGCCGAAGCTTGCTTGAGCGGGATCAAGGGCGAG
TCACCACCGGGCGAGCAGTTGACGACACCCTGCACTTCGAGATCTTCGCCAGTAATGGTT
CCGGTCTTGTCAAAGCAGCAGACATCAACACGACCAGCGTAAGGGATGCGGAAAGGCTCC
GTGCAGAAGATCGCATATTTGGCGAGGGCCATGAGCGAAGCATTGACTGCCATGGACAGC
TCCATGGGCAGCTCAGGTGGTACTACCGAGGTGATGATCAAGACGCAATCGAGTAGAAGC
TTGCCCTTGGGCCGTTCCATCTCGGTGCCGCGGACCCACACGTAGCCACTGGCAGCGATG
GCAAAGATGAGCAGGAAACCGATGAACACGAAGCTCTCCAGGTTGTTTGCAGTGACACGC
GATTCGTTCTGGAAGACCATGAGACGAATAAGCTGACCCTGTGATGTACCAAAGCCAGTG
CGTAGGACGATACCGAGCGCGCCATTGTCGGGAGCACGCATTTTGGCGTAGCTGCTGTCA
GCTTCGGGGGCAGTGGTCTGGAGGACCTTTGTGCCACCGAAAACGACATTGTTTCGGTCG
GCGCCGTTAACGTCGAGGATGTCCTGACCGTCTCGCAGCTCGATGTTCTCCTTAAGAAGA
GGAGTGCTCTCACCCGAGAGCATGGCCTCGTTGACAATAGTCGATCCAGCAACAAGCAGC
AAATCACAGGGGGTTGCCGAGTCCTCCTTGGATCGGTCAATCGACACGAGGTCGCCGGGA
AGCAAGTCGGACGTCATCATCTCTGACCATTTTCCGACACGGTAGACCCAGATTTTGTAA
GGCTGAATGGACATAGTTCTGAACTCGCTGAGTGTTCGCAGACGTTGAAAGACGACGGTG
CACTCGAATACGACGAGCATAAAGAGTGTGAACAGCGAGTAGTACCAGTACTCGTCAAGC
ATCCAAAGACCAACGCAGAACACCTGAAAGACAAAGAAAGGCGCCACGGCATGTTCGAGG
AACAAGTCGACAAACTTGGGCTTAGGGATATCCAGCTCATTTTTGCCAAAGGTACCAAGC
GCCAGCTCGACGTCCTTCTCGGTCTTGAAGCCGCGGTTGGACTGGAAGCCAGACAGGTGG
GGCTTAGCATCGGCAGGGTACGGCAAACGGCGGAAGGTAGGCTCCTTGATCAGCGGTGAA
ACAAAGATGTCTGTAGGTGCAGCAGAAGCGTCCGGGGTAGCGAGGATATACTTGTCGGCT
TGATAGGTGAAGGATATCTCGATGGGCAGATTGGTTCGCTCTACACGGTCGAGCGAGACG
ATGGCTCCTTCGCCTTTGTGCATGAGAGGATGGACGCGGACGAGTTCGGCATCTTCAAGA
CCCTTGGCCGTAACGCAGGTGGTGAAGACCTTGGCAGCTATGCTCCATTTGGTGACAAGG
AAGCTGAGAGCATGACCAGAGACGAGGAGAACGGTAAAGACAAAGGTCCATTCCTCAGAC
TTGACCCACTTGTCATACTTGAGGAAGTAGGCATATGCCCAGACGGGGTAGAGCGAGAGA
AAGGGGAGCACGTAGAGGTGGAGATGAGTTGGGATGCTCTTGTGCAGCGAGACCGAGGCG
ATCTCGGGCGACTGAATGGCGATCCTCATTCTGGACGAAACCTACACCACTGCTCGACTG
CAGACTGTTGCGAAGGGATCGAAAGATAGAAAGGAGCCCTGTGCGTGGTGTGCTGAGCGC
AACAACTTTCCTAGTTAGAAGATCTTCCTTGAAGAGAACAACGACCAGTGGACGGAATCA
CAGAATGCAGTCCCGATTCCCATCGAAGCACGAAACCTATTAATTGCTGAAATTCTGAAC
GGAATTTGAACAACTTAGCCTGCTCCACGTCGACTCGTGCGCGGCCTTCCACCAACCACC
GTCACGCCCACCGCCGCGTGCTCACACTCACGACTCTCATTCGTGAATCATGAATATTTG
AGCATTGTTAGGATTTGGGCTTACATCACGTGTCGTTTTCGCTGTCGCACGAATCAAATC
AAAAGCTCTGAACACGAATAAAGGCACGAGGTGGTGCAGAGACCGAGACGCGCGCGCGTT
TGCGCAAGCGTGAATCGGTGGAACTTCAAGAGAGCAACACCAGAAAGTAAAGTTACACTT
TGTTGCATCGGGCGGGGTCCACTCATCGTCTCTTTTTGGTCGACCACCACCACTGCAGCG
CAAGTTATCATGGAGAATCCACATGTGAGTATTTCGATGCTCAGTCTTTGCAACACAATG
TATAGCCCAGCTGACAGCTACTTGTACGCCTTCGTCTATGAAATTTGGAACGCTGAAGGA
GGAAAGGCAGTCGCTGCTGCTCGAGCGAATCACCAAGAGCGTTCACCGTCTTAATGAGGC
TTTGCTCGAACTCGATCGATCAGTGGTCGAGATCAACAATCATAACCAGGCAATTACGAT
CGTTGCCGAGCTTTCTGAAGCTGTAAGTTAATCAGCACTTTCGCATGGACGCGAGTTGGC
ATGGGTGAAATTGACTCCTGACTCTTACTTACTCTCTTGGTCGAGTTGCTCTGCGATCAG
TACCGACGAAACGCGGCGTTCAACCTGGCGAATATGGAGGCTGTCGATGAAGATGGTTCA
ATCAAGGTGCCTATCGACTAGTACGCATGTTGCCAGTTGTACATTCACCCCTGGCGTACT
GATCTCTGTTGCGCGGCGAAACTTGTCGACCCGAATCGGCCCGACTGTCCTGGATCGACC
CAATGTATTTTAATCTCTGTTCCGTGTATGCTACCATATGTCAACGCAATAAGGGCTGTG
ATACCCAGTGTCGCGGCGAGGCCTAGGCCAAGAAATGACGTATATCCTCCCATGCAACTC
CGCTATGCGACACTGCCGCTCTTGGCACGAGAGAGCCTCCGGTATCTTTGGTTCCAAGAT
GTGATATGTACCGCAGCAGCTGAATCGGTAAAGAGACTGATTGGACTGTCTTAACAATTG
CTAGGTCGTGGAGGAAGCTGTATACCTTCTATCATGACTGGTCGGTCAGGCATAGGGAAG
CATGCGCAGGCACATCATGCAATGGCGGCTTTACTGGCACGACAGGTATCTCGTGTTAGA
CAAATTCTCGACTCGCAGTGCGCGCCTGTCAGGAAGGGACGATTTCTTCGAAACAGTGAT
TGCTCTGAGCGTCGGAGGTGTAGCGAAGTGGTAGGGTTCCTATCAGACATGTGAGCGTTT
GTTGATGCCAAGACTGCGTCTTGAGCAGGTTGCGATCAACACACATACCAGCACCAAATT
CTTGCCAAATGAGGATCACGGATGTTTGGCGTTGCGGTAACGCTCAAAGGATGTCGGTGC
CGAGGCGCTTTGTTTTGGCTGCATTACGCTGTTCCGAAGGATGTGAAGCCTCGGACTCGT
ACACATTGACAGGATTGACTTGGTCTAGGCTTCTTGATTATACCGTATATGTATGAACAG
ACGCCATTTCGGCCGTGGCAAAGAGACTCTGCAGGTCTGACCGAGGATAAACCGTCGCTT
AAGCTCATTGTCCAGACGATAGCAGATAAGCCAAACCGACAACTCGCCCGACTTGCCGTG
GTTCACGAATTTGATTCGTCCCAATCGTGAATTCCGCGTTTCAACTATCAATTTACAGAA
GAAAAATTACACAAAATTCTCCCGGCGCCTCGCCAGGTGCCTTTCAAAGGAAGCCATTCC
TTCTCAGATTGGCCGGCGGCAAAGCAACAGGTCACAAGTCACAAGCACGCAGTTGGTATT
TATTACTATTCTGTGATTATTCTCCACCTTTCGCGTTCGGGCTTGTGATAGCTTAGTTGC
GGAACTAGTGACTTGGCAAGGGCGATTGCTAGCTACATTTCACTGCCTATCGTGTACGGA
TTGTCGTAGTAATTGGCAGTTGAGTCAGTGCGTGTGAGGGACGCTTCTGTGAGGGACCAA
ATCCAGCGAATTATGGAAAAAACAGAGGCGAGAGGCGGAGGACACCTTTGCGAATTTCGC
GAGATTGGCAAGAACGCTGGAAGAGGTAGTCATGAGTGAGTCCAACGGAGCGTCGAGTGG
TACAAATCCATGTCACAAGTCGGTTGGTGTCATGTGTGTGTCAAACTTTGACTTGGAACC
AAAAGCGCGACGTTTTCGGAATTCGTGAATCGTGTTTGCCCGATATTCAAATTGAGATAA
GAAGTTCCAAGTTCTGAGTTCGGCGGCTGAGCGGCGGAAAGGCGGGCGAATGGACGGTAG
ATAATTTGACCGACGCCACCTGCAGTCAGACGAGTCTTAGCGTCGTTTTCGATGCAGGTC
TTGATACCACGTACCACGTACACGGTACCACGCACAAGATAACCGCATGTTAGATAAGAA
ACGGCACAACTCAATCACGAATTTGACGCTTCCTGGCACCAATCACGAATCACGAATCAT
GTCGCCTGTCGTTGCTCCGTTTCTCTGCGGGGCGATGCCTCTTGTTTGATTGGATGCGAA
GATTCTCATCAGCTAGCAAAAGATGGTCCCTAACAAGCCCCCTGCATGTCGAGAGTGGAT
AGCGTTGCACGAGTGTGAGTCTCACAACGTGGCAACACGGAGCATGATGGCCACGCTTGC
ACTGCAGTTTCCGCGTCGCTCTGTCTGCGATCTTCTCGTGTGGCTACATATACGCGTTGC
TTCTTGTTGCGATTGCTTCCAACATCCATTACGCAACTCGTTTCCCACTCCTCTTTCCTC
GATACCTTGCAAAGATGGTCGACTCGATTGCACAACAGACTGCGCTCAAATCGCCTCCAT
CGTCAGACAAGGGTGATCTCGATGACGCGGTCAATGTCACCTCGCCTTACCACATCTCCT
CTACCCCTTACCAGGGTGAGAATGCCAAAGCTGCAGCTCTCGCAGCCTCCGCTTCGGACA
TCACCCCCCTCGAACGAAAGAAAGTGCTCCGCAAGATCGACACCATCCTCATGCCGCTCA
TGTGTGTTGCCGTCTTGCTTCAATTTCTCGACAAGACTTCGCTCAACTACGCCTCGCTCC
TAGGTATCAAAAAAGATACAAACCTCAAGGGTCAAGAATACTCGTGGTTGGGATCCTTCT
TCTACGTTGGCTACCTGATCGCTTCGCCTGTTCACGGTTTCTTTTTGCAAAAAGTCAACC
TCACGCGCTACGTAGCAGCTTGCATCGCGCTCTGGGCCATCTCACTTGGCTCGCATGCGG
CATGCAAAACCTATGGCCAACTGTTGGCGGTTCGCTTCCTCCTCGGTTGGTTCGAAGCCG
CTTTGACTCCGTCGTTCATCTTGCTCACCGGACGCTTCTACACAAAGCAGGAACAGGTGA
CACGAACCTCGATCTGGTTTGCCAATAACGGTTGGGCTCAGATCCTCGGAGGTGGTATCT
CGTATGCTCTGCAGGTGCAAAAGCCTTCGCACCTCAAGGTGTGGCAGCAAATGTTTCTAA
TCCTGGGAGGCATTGCGTTCATCTTTGGCATCATAGTACTTCTCTTCATGCCTGATTCGC
CAGCAACCATCCGGTACCTCAACGAACGCGAACGTCAGGTTGCAGTGCACCGTATCAAGG
AAAACAAGTCGGGTATTCACGACACAAAGTGGAAGTGGGAGCAGTTCTGGGAGGCAATCC
GCGACCCGAGGCTCTACATGTTCTTCCTCGCCGTCTGCAGTGCCAACATTGCCAACGGAG
GTGTGTCGAATTTCTCGAGCGCCATCATCTCGGCTTTTCACTACGACAACAAGACGACCG
CGCTTCTCGGTATGGCTCCTGGTGCCATGGAAGTGGTCGCTGTTTACTTTGGCGCTTGGC
TCTCTTACAAGACGCGCACGCGTGTGATTCCAGGCGTACTCATGTTCGCTTTCGCCATCG
TAGGTGGCTGCATGATGATCGCCGTCCCTGCTGCTCACAAGGCTGTTCGCTTCACCGGAT
TCGTCATCGTCTACTGCTACCCGGTCGCCAGTCCTTTCTTGTACAGTTGGCTCAGTGGTA
GTGTTTCCGGAACCACAAAGAGAATCGTCTTCAATGCATGGCTTCAAGTCGGATACTCGG
TCGGTAACCTCATCGGACCTCAAACGTACCGCGCCAAAGATGCGCCCAACTATGTGCCCG
CGAAAATCACTCTCGTAGCCATGTTCGGCTTTGCATCTCTTTGCTTGATCGCCATCGGCT
CAACCCATTATCTGTGGAACAAGCAAAATGGCACACTCGACGACAGTCCCGAGGGCGCAA
AGGTCATCGAAGATCACGAAGACCTAACCGATTTGACCGATAAGCAGCGTTCAAATTTCA
GATACCCTTACTAGATGAGTTGCTGATCAACAATGTTCTGGCAAGACGCACCATGCCCAA
CAGGATGATCTTTAGAGGAGGATGCGTCTTTGTAAATTTACTCTTCATGCTATGCCCGAC
GATACAAAGTGTTCACTGCACTGTTTCAATCTGCGCTTCGTTTTTGGCCCGAATCTAGAC
CGTGCAGCTCAGAGCATTGAGAAGCAAGCGGCTGCACCGATTCGTGATTGCTCCGGTGCC
AGTGCTATACGTTCTGGCATTTCAGCAAGTGATAAAATCCTGTGACCGCATCATCGCACC
CCAAGTCACACTAATCGCATGACCATTGAGTAAGGATCAAATCGGCGCGCTAACGAACAG
CGACACACTGACGGGCGCAGACAGCGTCTGCAAAAAAGTCTCATCCTGGTCCCCTTTCCA
AGCTTTCATGTCAACTTGAACGCAGAAAGCACTCTTACCAACGTGTCCCAAGCAATGTTC
GAGATGAACCTGCTCGATAAGAATCCATGGTGTCGAGGCACAGTCGTATCTGGTGCGGTC
GATCTTGCACGTCTTGATCGAGTCGGGACTAGAGCAGACGACAAGCAAACTAATCTTGGC
AGCTATGTCGACGAGCGCTGTGACTACGACGTCTGGTTTAGCTGTGGTGCGGATTGTGGC
TGAGCGAGGTGTTTCGGGAAGAGGCTGCAGACTTGGCTTGGGAGAGACGAGTGGAGACTT
GGTGAGCGACACGTGACAATCGCGGAGTGGGGCCATAGTGCGAGAGATCACGCAGCGTTT
GAGCGTGGCCATTGCATCGATCGGTTGCAATCGTACCGTTTGGAGCGCCTTGCCGTCGAG
TCTCTCGTTATTCTGTTCTTTTCTTGTCGTTTCCAAAAACGGCAGCCAAGATGTCTTCTT
TGCGCTCTCAGCGCGTGCGTGCGCCAGTATTGATGTCCAAGATGCAAGCACAAGTAGTGC
AAACACAAACAGAGTTTGAAGCTTGTCCAGCATGCCAATCATAGCGTCGACAAGCTTGGC
ACGAGGGTTCCTACTTTCGCCTACGCTGCGCTTGCTTTGGCCGCAAGTTTGAATCATGCC
CATGATCATGGTGTGCAGCGTCGCGAATACTCCGTTAATCAGAGCAAGCGACACGACGAG
CACTCGAGCGCCACCATCCGATCTGTGCATCAACGTGTCGACTGCAGATTCAACAAGGCT
AGACTCATCCTTGCTCGCAACATCAATATCCATAGATGCGAGAGAACGGTCTGTGCTGAT
GGAGCGGGACCAACGGTTTTGTTGATGCGATGATCTCGGAGATTGTGACTGGTAGGAACG
CCTCCTTCCTTGTCTTTTTCTATCCTTGTCAGGATCCAGTGCAGCAATGGTGACCGCATG
GACCGCTTTGGGTGCCATGAAGTGCTCGGTGGCGCCAAGAAAGGCTATGCTGACTCCTTG
AACCATTGTCGTGAGTAATGGCGAGATACTCAACACATCCCAGGATCCTGATGCAAGTGT
TACAGGGAGCGAGTGGCTCACCTCTGCCTCCTGGCATTTATCGCTTGTGAGGAGGCACAC
CTTTCCCGATCGGAAGCTTCTGACAGCATAGTAGGTGTACAGCTGGCTCGACACAAGTCC
GTTATCAGCTTGCATGCTGAACAGCTGTGTGAGATCAAGAACGTCGAAGCTCTCAGCGTG
ATTCGCGCGGAGATTCCAAACGCCGATGGTCGCGCTCGATGTACTTTCGTGTCGGACGAA
GAGCTTCAGCGCCGGCCCAACACCGTTGCCGATGAGATCGCCAAAGACACAATCAGCTAG
CAAGTTGCCAGTCGCTTGCACAGGTATCCTCGTTCCTTCGTTTGACAATGCCGTAGGCGA
CACCAGAGCGCTTAGAGCGGTGTGCTGCGGAGCATGGGCTTTGTCCGAAATCCACAGGCG
CGCATCTGTGAATGCTCGGAAACTTGCATGGTATCCGGTGTAGTCGAGATCATTTGCGAT
GTCCTCTGAAATTGCGCCACTGTCGGAACAGTGAGAAAGCATATCAGCATCACAAGTATG
CCCCGGAAGCAGTAAGGAGTTGTAAGAATGGTGTGCCAGGTGGTGACGATGCGCATCCGG
AATTGTCGGGAAGAAGTCATCCGTGCTGCGTATGACCATGCCTTTTGTACGAAGTGTTCG
GAGCGTATTTGTGAGATTCGATGTGAAGCCCATCGAATGAATCACGCCGCCTGGTGTGCC
AAAATAGCGTGTGGCAGCTCCTTCCATCGCTTCAAACGCCGCCTGGCCAAGCGCAGTTGC
AGTGAGGCTTGGTGCAGAGCGGCCAAAACCGACAGAGTCGGGCTTATCTGCAATCCATTC
CCATTCAGCCTGAGCGTCGATCTTGACAAAATCCACGCCGCTCTCACGCAAAGAGTGGAA
TGCGCGGTCCCAAAACAGATGCAGGTCGAGCTCCGTAGCTGGAATAAACCAGTCCCGACT
GACCCGGCGGAATGGATCCTCACATCGAGCATGACGGAGCGGTGCACTGAGGCCAGCAGC
GATAGACCCATCGGGATGAATTCCGTCCCAGTGCCCTGCCAAGGTCATCCAGCAGCCAAT
AGAGCTGATGCCGGGGAACCTCCGTCGGATATAGGAGGTGTAGCGAGCAAGGACACCAGT
GCTCCTTGCATCAGCACAAGCTTCCTCATTCTCTTCAAGGTCAAGCATGGCTGGGTCCAT
GTCAAAGCTGTTGAGTCGTCCACGATCGTCCAAACCTCGTGTAACATCTTGCCAACCATC
ATCAATGAGCAAGGCCACAATGGAACCTTTACCCAAACGCTTCTCTGCCGCTTCCAGAGC
AGCAATCACCTCGGATAGGTATGGGCGTCGCTCAGCATTCTGCATCGCTTCCCAGGTGCA
GAAGCCAAGTCCATTCTCGACCCGTGAAGGTTGCTGTTGAATGCCAATCTGGACTGTACG
ATCGCGGTTAACAGTCGATGCGTCAGCTTGTTCTTCTGACTTCATGGAAGCTTCCTGTAT
CGAAGGAAGGCACATGGAGCTTGCCGAGCTTAGACTCGTTTGAATACTATCGACCAGTGT
AGAGTCAGAGAAGAACGAGGAATTGGTCGGATCGAGCTCTTCATTTGCATATGGGAGCGA
GGGTAGGACGAGGTCGAGTGAAAGAGATGAGCTGGCATCAAGCAGATGTTTCGCTGACCA
AGATAAACCCAGCGGTTCATGGACATATGTTCGAATCAGCGTTGCAGCATAAGAGCGACA
TATGGCAATGGCTTGTTTGAGGTCAGCAGCCGTGCCAAGAGCCAGTGCCACTTTGGCTTG
CGAGGCGCCATCTCCAAGTATCTCAAAGTGTACGTGATTTCCCACGCAGGAGCTGCGCAC
CAATCGCGCGGGACGAATAGCATCGTCGAAGACCGGCAGAATTATCAGCACCTCGTTGCT
AGCAGATCGAGATAGCTCGAGGATGATCAGGTTGGACCCAAAATCTGAAGATATCTTAGA
AAGCGACCCAAAACGTCTGGATGTGCACCACGTCGATTTGGTCCTCTCCACCACTATGCC
GGATTCGACATTGTCTGTGTTGATGCTGAAAGCGACGCTGCCCTGATTATGATTGCGTGA
GACTGCGAGACTAGCAAGGATCACGCTATTGTCGGCATCGCGAGACGATTCATTTTCTTC
GCTTAGCTTGAGATCGGTATTTAAACGAGGCTGCACTAGCTCACGAAAACCGTAGCGAGG
TTGATGAAGGGGAGCTAGATGAATCTGTCCATCGTTGGAGGGGGATCCGAGCCAATCGAT
CATGCCATCCGGGTGAACGATACGATAGGTGAAGCTGAAGTTCTTGGTTGAAGCACCTTG
GACACAGTTGACAGTAGTTGCAAAGACATAGCTGGTGTCGTCGCCAACGAACGGCTTCAG
AGCAAGAAGAGGGACCGCCTTCCATACAGTCGATTGAGAGGAGGAGGCAGCGGCTGTTGT
TTGCGAAACGGGCAGATTGGTCCAGAGCTCGAGACATGCTGCACCACTGGCCAGAGATAC
CGCATAGTCGTCCGCATGATAGTGTGCAGCGAAGGTGATACCATGGTCACAGGCTTTGCG
CTGCGAAATGGTGTGTGAGGAATCGAGTGCCGGTTGGAAAGTAGGTGACGAGCGCATCGC
GAAGGAAACGAGCCTGACGGCCAGCGTGATGTCGAGTTGATGAGGATGGGTCGGTCAGGG
GCCTGGACGGTCCCTAGCACCTACTGTATATAGCAGTCGATCGACGTCTCAGATGAGTGA
GGGGAAGAGGAACACCGAGAGTTTCAACGTATAATTTGGGCAGAATAAGGGAGCTGACAT
ACGAATCGTGAATGTGGCTTTTCGGATTGCTTCGCAGGTGCCAAAACCGACGCCAGCGCA
CAAGGACAGAAGCCAGACAGCGGTGAGTGAAGCGGTGGACCTCGGAGAAGCCAAAATCGG
AATCCGCAACAATGAACGAAGTTAGGTCTCAGCCGGCATCAAAAGCGATAGCGGTGAGAC
TATGATTGGCTCTGTAGTGAATGTGATTTCAGAAGCCGGCATTAAGGTCGAAAGTGCATC
TTCTTGGTGATGGACGTGGAGACATTTGTGATTGATGCAGGGTACAACAGTTTCAGTGTT
GCTGTCAACAGTCGCCTTCAAGGATCACGATCCGCGATCTTGTAGGAGCATGCAGCACAA
GTTTCGATGCGTGTGTGTCTAGTGAAGAATAACTAGGAGTCGACGGTCAGTGCGGCCTCT
TCGGGGTTGACTGGCACGACCCGAGAAAGACCTTAACCTCTTGCGCTCGTGTGGCGCAGG
TATGTAGTTGTGGCTTACCATCATCGATGTCCGAATGATTGACAGCTTGCAAGACAACAA
CCGTGAACAGCATTCGAAATTCTTACATCGTCAGAGACCTCGCACGTCGCACGTCGGCGT
TGGAATCCAGCTGCAGGCTGCAAAGTCATGCAGAGATCGATTGACACGTGGGTGATGGTG
CCACTACATCTGCGCGGGTCGCTGTGCGCAAATCCTCTAGCTGCCGCTTGGTCGCAAACG
TCGGGATCGAAGTCTCGGCGTCCACGGTTTGGCGGTACCTGTCTTTCAGTTGCCTCCATA
TTCAAATGATGAAGAGACGCGTCTTCATCAAGCGCGTTAAAGCTTGGTGACTGAATTTCC
AATCAAGAGTCGTGAGTGTGAGCGTAACTTACTGTATGTATACTGTATTTGATAGCTGTA
GCTGATCGAAATCACAGACGAACAAGACGGACGATCGTGACCGAACTGACAGGTCGAATC
ATGACGCGACGAGCGGTTTTGATCGAGCAAGGCAAGGCTCTGATAGCCGCGAGGAAGGAG
TAGAACATTTTACGATTGCAAGCCACGAACCCTGCCGTGACTGTGTTCACGCTTAAGTTA
TTCCTCTGGGTAGATTAAATCTAAGTGATAGAGAACGGTCAAGGATAGTCGAAAACAACA
CAAGGCGATGGCACCTGAGAAATTCGCTGCGAGGCTCACAAGGCTTACGAATTTCGCTTG
CATGTCAAGCTCACTCAGTCGTGATTTGAAAACGATCTGGAATCGTGAGTATGCATCACG
CATGGCCGAGGCGGGGCTCCAATTCTCCTTGATGAATGCATGCTGTATATGTCCCCAACG
AATCCGTTCCTATCGATGCAGCAAGAACCGAGCACCATTCACGATTCGCAATTAATGGAC
GGTTTCGTCACAGTCACAAGTGTTTTTATTTGTCATTCGCTTTCCTCAAAAGCCTGACAG
GGATACGGACACCTTCACCCGCTCTCTTGAACCCGTTGGATGTAACAGAGATCATCGCAG
AACTGCGTTCGAATCTTGACTGTGAAATAAGTCAATCTTTTTCATCGCAGTCGAAGCTGT
TGGGAAAGGGCAGGTTTGTCCTTCCGTGTGTTCCTGGTGGGATTTCTATCAGCACTAGAT
GCTACAGTTTGTGCAAGCATCACTGATGCAAGCGCGGTCAGCTCTTCCGACCAAACCCAA
ACGTCTTGCTGAACGTTCTCGTCGAGATACTAGACTTGCGCGTCGGAAGACCTGTATCTT
CCGCTCCACCGACTACGTTCGTACTACCGTTGGACAGGTGCTGCATCGAGTTGCGTTTCG
ACTGAGCCGCTGACGAGGCCGACGGCGAAGATGAATTGAACAGATTCAACAACATGCCTT
CCTTCCTCTCGCCCTTGTCCGTTGTTGGTGACAAGGGTGTATAGCTCGATGATGCTCTTC
GTGCCATCTTCGCTTGTGACTTCTGTGTCTTGGATGACAGGAAACGCTCCAGAGGCGCGA
ACCCACTACCTGACGACGCCTCACGTTGTGGCGCTATCGAGGATGACGCCGCCAGCGTGT
TGGGAACGACCGCAGTTGGTGTCAACAAAACTCGAGTACCATCTTTCGGTCCGGTTACGA
ACGGGCCACTAGATATCGCCGCTTCTGACAAAATACCAGACGAAGGAAAGCCCTCGGAAG
CAGCACGCGCACGGCGATTCATTTCGCCACGCCTCAAGTTTTGCTCCCTAGTTTCACGGT
TGGCCGCAGCATCCGACTGATTCGCCATCATGCGTACGTACTTGGACTCGCTAGGTGACT
CGGTAGTGGCACGGGTAGCGTTGGCATCTAAGACGGATGCTGATGCCGTAGTCATTGGCA
ACAAGGCATTACGCATCGGTGCAGCAGCCTCTGTTCCAGCGCTCGGCGAATCGGTGCGAC
TCGGAAGAGGGTGCATCGATGGCAGAGCAGAATGTTCTGTAGCCGGAGGCATGGACGATG
AGGTCTTAATAGGTGTTACGCGGGAGGCAGCATCATTGGCGGTAGTCGAATGAGTCGAAA
CCGAGGCGTTGTCAGGTGTCGTACTGTCCACTTCGGCTACTGCTTGTCTCGCGAGGTCGC
CATGAGCGGTCGAAGCTGACAATTCGGGTAGGCCAGACAGACCGCCCGTGACAACGTCCA
TGGAGGACATGGTCTTTGGCCTTCTCCGAGACTGGCTGCCGGCGCGTTTTCGGAAGGACC
CGAACCAGCTGTTTCCTCCTTGAGCCTCGGGCTGGCCCGTACCGGCAGAAACAAGCGGGC
TTCCTTCAGTAACCGAATTGAGACGCGTCTGATTTGCGGTTGCAGCTGCACCTGATCGGT
CGGGCGAGATGTTGCTGCGAGGATCGGCACCACCTGGCACTTTGAGACCGGCTCTGCCCC
TAGCTTCGCTGGCTGCGCCCGCAACGACTCGCTGCTGAGTTGACGCTTGAAGCGCAGGGT
CCTCGAGGCCAAGGCCTTCAAAGTCCAGATCGACCGCCTGGTAGAAGAGCACGTAAGCGC
TTCCGAGACCGGGGCGGTCGCCGTAGTACTTGGTGAGCTCTGCCTCGTCAATGTAGGTGA
CCACGTCGTCGTCGAACTGCACCCAGCGACCGCCAACTTTGATTACAGCAACGTAGTGTC
CGTGGTGAGGGCCTGCGCCGATGTGAACCACGATGGCACAGAGCTCGTATAGACGATCCG
GATCTTCGGCATCGTCCGATGTATTGAAAAGCCGAAGCTCGAGCGGGAAAACTACGCGAT
AGGCAAGTTTGACATAACGCTGCACCGTCTCCTCGTACTTGAAACGCTTGAGATGCAGCG
CCAGCACGTTGGGAAGCTTTTTGATCTTCATGCGTTTCTCTGCTTCCTGCAAGCCTGAGC
ATGAATCGCAAAAGAACTTGTTCCGCGAACGCAGCATCTCCGAGGCTGAGAACTGACGCA
AGCAGGAGGTCACAGACGAATTCTTGTCAATGTCGATGGAAAGATCCAAGAAGCACTCGT
CGCGAGAGGTGACGGTCTCACAAGTGAGGCAGCGAGTCTCATTGGTCAATACGCCTTCGA
AAAGGCGATGTACGCATGTCTTGCCATTAGGAGCCACCTCCATAACATTGCGCTTGCGTT
GCACGTCGACCGTCTTGTCTGAGCCATTCCTCATATTCCTCGAATTCGGGTAAGCATCGC
GACTTTGCGATTTAACGCGGCTCTTTGCCTTATCAGCATCGATGAGATCTTCTCCGACCT
TGTTGAGCACAAAGTTGAGCATCTCGTGCGCATCCTGGTGCATGGTGCTGTCGAAAAGTA
CATTCTCACGCTTGAGCGTAGTCAGGAACGACTTGACCGCACCCGAGTCCACGGAAGGAA
AGCCGGAGGCCAGCGTGCCTGCTGAGCTGGTCGAAATGGACAGATTAGGCGGTCCCGAAC
CGGCGACCGAATTAGGCATGATGGGGATGGCCTGAGCGGCTGTAGCACCGGCACCAACAG
AAGCAGAAGAGACGAGATGGTTGCCTGCACCGACTCTGGCTGAGGAAGCGCCAGCGGTAG
AAGGGCGACCACGGATGGAAGTTTTCCTGGCAATGGACGGATACTCTGCAGTGCCTGTTG
CGGGAGGAGAAGGCGAAATGGGGCTCGCGAGGGGCAGTGGAGCAGGAGCTGTAGATCTGG
TAGGCGATGACAATGCTTTCTGATAGCCTGACTGTTGGATAACCTCGAAGAGGTCGCGCA
GCGACGCAAAAAGAGTATCCGAGGGAGGCACGCCGTCGATGACTTGCGTTGCAGTATCTG
GTGGAGTGCGAGAAGCGAGATCGCCGACGGAGTGGACACCACCCGTACTGCTCAAATCCG
ACCCGGATCGATCTCGACCTGAAGGTTTATAGCTGAGCACCGAGTCGCGGAAGGGACGAC
AAAAGTAGAGCGACTGGATTACCGAGTTGACGTAGCACGTATTGCCAAAGTTTTCCATGC
CAAGCAGATATCCTCCTCCTTCGGCTGCATTCACAGGGATCTCGGACGGTTTACGAGATA
TGACCGAGGACTGCGTGGTTGAGGACGAAGAGGGAATGTAGCTGGTGCTGTGATGTGAAG
TCGATCCGGGCATCATGCCTCCGAACAGAGGTGCGCTCGGGGCTGAGGGCTGTGTCAAAG
AGTACGGATTGGCGTTGAGCGGTGCGCGCGGTCCAACTGGACTCATGGCGGTCGAGCCAG
CCGATATGGACGAAGCTGTCGTGTGAGTGGTGGCGCCCGAAGTCGATGTGACATGACTTG
TGCCGTTGGAGCTCGATGCGGGAGAGGCATTGTTGGATACAGAAGTGCCAGGAGAGCCAA
GTGATGAGGAGGTGGAAGTCTGATTTACGCCTAAAAGGCCTTTCCAGTTAAACGACATTG
GGTCGGCAGAGTGCGATCAAGGCACCGGCAAACAAGTCTCTGTGTCTGACGAGGGATGCG
ATCCTCTGCTGCAAGTAGCGTGGACAAACCGATGAGACAGGGTTGGCGTTGGATCTGCAC
AGTCGAACAGGTCTACTTGTGCATGTTGAACGGAAGTGCGTATTTTGGGGTGCCTACATA
TGCGTGCTGTGAGAACGAGTAGATGGCGAGGAACGAAACGCCAGGGATGTTTGACCAGCT
GATTCTGGTTTGGTGATGCGGAGGCAAGCGAACAGAAATGAATGTAAGATTTGACAATCG
ATAAGAAGAGCTATCCACGGGAGCGCCGTCTTGACGATGGTGAACAAGGCGGAGGTAGAG
AGAGTGGAAAGGCGGGTAGTGTGGAGAAGAGAGGGGTGAGGACACGACGAGCGGAGGTGG
ACAGTCGAGGCAGAATCCGTAGCAAATCGTGAACGGTGTGGCGAGGGCACGGCTGAGGAC
ACTGCACGACTGTACAATGGCTTGGGCGCCGATGTCGGCTGCTGCGTGGCTGTATCGAGT
GAAGAGCGAAAGAGCGAAATTAAGGCTTCGGGATTGAGCACGTCCCGTCAGTGAACTACC
CTTGATCCCGGGCAGCGTACTCAAGACTCTCAAACTGGCGGCTTTGAATATGAATGTTCG
GTCGGTCATCGGCCAAGTTGGAATCACGAATCCACCGGCGAAACACAGGGTTGTGCCGCA
CATGGTGTCCGTCTAGCCGTGCCTGAACTAGGACAATTCGTGATTCGCATTGGCCCTGAG
AAATCACAAATCACGAATTTTTGGAAACACGAAACTCGCTTCCGCTTGTTGGAGAGAAGG
AGAGCGAGCGTTCCTTGTTTTCCGACCCTTCGTGCTTGTCGCTTTCGCAGTCTACTCGCA
CTCGCAACCTGGACTCGCTGCCGCGTGTTCTGCTGCTGCTGCTCCTGCTCCTGCTCCTAA
CATTTCTTCGATTGACATTTATTATACAACCTCAGGCCGTGGCCACGAACAGAGTACCCT
TACCTCGCTCGTGCATGTGGCGTTGCTCAGGCGATCGGATGGCGAAGAGCATCGTTCTTC
TACCATACCGGCTGACGATTGCTGTACCAGAACATTGCTTACAGCTGCCGTCAACAGTCA
CGAGTAGCACTTGACTGAAATGAAAGGCCATGTGCTTCGGTCGCCCACAACAAGACTAGG
CAATAAACCGCACCAAACCACTCATGTTTCGCTACCACTGGGCGGCACCCGAGGAATCGT
GAATGATGGTGCCCTTTGGACCCAAAAAAAAGGCTTGAATCGTGAATGGACTGGCGGCGA
TGGGTCAGTGACTAGCGACGTGGAAAGCAAGCTGACTCTGCCCAGGCTCCGCCCCGCCAC
GCCCTCCACTTGGAGCTACAACCCAAGCACGAATCACGGGAATCGTGCTGGGTTTACAAC
CTTCAACCCCCTGCGCCAACCAACAGTTCGTGATTCAAGATTCGTGCTTGTCGTCACGAG
TGCTGCGTTGATCAATTCGTGATTCGTGATTCACGATTCATTTTGCTGCAGCGTTCCTTC
CTACCGTCCTCAGTCTCGACATGCTCGACAAGTGCCGTACCACCAGTAGAGTAATCGTAC
CTGAAAAAGCTCTACTTGACATTCGGCATCGATGGCGCATCCTGTGCAAACTCTGTATGA
TCATCCAAGGTTCAGGACGGAAACAGATTTGAGAGCACGAACGTGGAAGTTTTCCAATCG
GTGTCGAATCGGTTCTTAGACACAACCTCACTCATTCGTGATTTTTTCCCAAATCGTGTT
AGTCTCGGTCTTCTCAAGGCAAAGAAACGAGATGACCGGTTAACAAATCGTGAATGACTG
ACTCAAAGACAGCTGTTAAGCAGCCGACGTTTCATGTTCTTTCCGGGCTACGATGGGTCA
AATCACGAATCACAAATTCGGGGCAGCTTCACGCTTCCCAGGTCCCTTTGTCACTTCTCT
TGCTCAGGGAGGCCTTTCTGCGGATTTTCAAAGTTCCTTTGGTATTTTCTGACAGAAAGA
CACTCACGACTCGATAGTTAGCCGGCAGCGCGCATACGCGACCTTTCCGTGTTTGCTGCG
CAGCTTCAACTCGTGACTACGCTCCACGGCAAAGAAATTTAAAAAAAAAAAATCTTTCAC
TTAGCCTTACCGCAAACCACCATACCAGTCTGATCCACCAAGCCGCCTCACCGTCTCTCG
CTCATTCAACATGGATACCAGTATGGATGACGATCTCCACGGTGAACGACCCAGGATACG
TAACTCCCAAGCCTGTTTAGAGTGAGTAAAGATTGCAGCGCTTCGATGCTGGCGATCTAC
CCCTCATACGTCGTGAGACATCAGATTCTACGGCAATACATACGTTATCTCAGTATACGC
CACCCTCGTGTGATCCCCTCCGCTCAATCTACTTACACAGTCTCCCTTTGTTTGCTATTA
CATCGACATCCATACACCTGTGCTCCGCTTTCCGCTTTCTCTGACATCTCCACGCTATCC
TTCCGCACCGTCCTTCGCAACCTTGTGCGACCTCGGCACTTGCCTCAATCATTATACCTC
GACAGATGTCGCAAAGCAAAGATCAAGTGCAATGGCAAACGCAAAGATGCGCAAAATTGT
TCGCGCTGCGAAGCAAAGGGTCTCGAATGCAATTGGACAGCTTCCCGTCGGGGTAAAAAG
CCTGGAACCAAAAAGTAAGTTGATCACACCCCTCCCTACCAGCTCGGAAACAGACCCTCA
ATTGACCCCGTCTCACCTTGTGTGTCTGACAACCCTGCAGTCTAGCCACGCGCGCACGCG
AACAATCTGAGGCCATGCAAAGGCAGCTCGAAAAGCAGTTACAACCTAGCGATTCCAACC
TCAAGCCCGAAAGAAGCACGCCCGTCCCTCACGACGCCTCCACCAGCAGCCTCCCTTCCA
GTCGTAACGAGGCTTGGGGAAACTCCGGAGCTTCCAGTTTGCCCAACACCTATCCTCACG
TTGCTTCTATCGACTCACATCATGCATATCGTCACGGATCCAATGCCAGCACCGCCAATC
ACCAATCGCCCCAAAGTGCCATTACCTCATCCTCCTCGGCCTCGTATCAGTCTTCGTCCT
TGCAGACGGTTCCCTCTTCCAACATACTTTATAGCATCACCAGCAACACCAGCAGTCGAC
GCACTTCCAAGTACCACGACGGTCTCTTGATCCGCGAATCGCGCATGCCACCCTCTTCTA
CTAATCCGCTCCTCTGTCTCTCAGAAGCTGCCCTCGGCAAACGATGCACCGAGTCGGACA
GCGAGGAGGACGAGCTTGCTGCTGAACCCGCAGATCATGCTCTAGACAGACTTGAAAGTC
TCGGANNNNNNNNNNNNNNNNNNNNNNNNNNNNNNNNNNNNNNNNNNNNNNNNNNNNNNN
NNNNNNNNNNNNNNNNNNNNNNNNNNNNNNNNNNNNNNNNNNNNNATTCGCTGGGACACA
CGTCGATGCGACCCGCTCGATCGGGGCATCGTCACCATGGACGACGTACACCGGCTTTTC
GGAATTTTTATGGATGTCATTCACGAGCAATTCTGCATCCTCGACCCTATCATTCACAAC
GTCGAGACTATCAAGAAGTCGTCCAATTTTCTCTTTTCCGTCATCCTCGCCATCGCTACC
TCAGTGGATCCGAGTTCACGCTCCATTCAGCAGTTTCAGCAGCTGCGTGCCCTCGTCGAC
TCGCTCGTAGTTGAAGTGCTCAGTCGCAACGTAAAGAGTGTCGAAGTGGTCAAAGGGCTC
ATTGTCTGGCCCATGTGGGCGCATCTTACTCCGCTTATGGCTGAAGACCGCGCTTGGCTG
CTTATCGGAACCGCTGCACGTATGACCAAGGAGCTGGACTTGGCCATGCGAGACGATACG
CCTCAGGATGACGACATCGCACGTCGACATGCACGAGACCGTTCCCGGACGTGGGCGCTC
GCTGCCATCATGGAGAGGAGCTTCAGCTCATTCTCTGGCCAACGTCCCAACACAACGTTG
GATGTTGACTGGGGCACGCTCAATGATTGGCTCAAGTCGCCTGTCTCTCTCGATGGTGAT
ATTCAGATCGTGGCCTTCTTACACCTCCGCCGCATCGAGGAAATCATGAGGACGCGCATT
TTCAGCCAGAGCTACTACGAGGTGGGCTCGATCGAGAGCATCCGCGTTTCTGCCAATGTC
TTGTTCTCGGCCTGGTACGAAGCCTGGTGCGAGCATCCTGCATTGGACAAGCATCGACTT
ACATCGACCATTATGCGAATTATCGGCCTTCACCTCCAGACACTCATTAACACGCATGCT
ATTCGCGAGTCAGACCGAAGAAAAGCTATTTGCGAAGCATCCGGCATGCGTATCCTGCGC
ATCTGCAGTGACTCAGTCAAAGCTGCACGCGAAAACTGCGTGGAGCAGTTGACCGACGCC
TGTCGGCTCGCACTCGACAACCTGAAAGGTCACGCACATACAGTCAGTCGCATTGTCGCA
GCCATGCTCGGCTGGTCCGGTGTACATCTGCTCAAGAACGGGCCCATCGAGACGCGTGGC
TTGGTGGTTCAGCTTGGTCTCATGTTGGCAGGCAATCCGCAAGACTCGACACATTCGCGA
TCCTTTGCGCGCTTCTATGGTCGTTTCATCCTGTCGCTCAGCGCCGAATTGGCTGAGAGG
GACCGGGCCGAAAAGTCGCGAAGAAAGCGTCAGCGCCTCCGAGACTCGTCGCACATGTCG
GCCGGATCAAGTGGCCATGGTGTGCCTAGCCCGCGTGCTGCTGGCGACGCAGTCAACATG
AGGCGCAGCGTCACTACGGGAAGCGGCGCCCCTGGCTACGAATCTAAGAAGTCACCTGCT
GTGGTACCTTCACCAGGCGCCGCGACAGCAGCTGCAGCAGCCGTGAGTGATATGGCACTT
GCCTTTGAGTCGGCTGCTCAGAGCGGTCTGCAAATTTCAGGTCTGAGCGGCAGACCTGGC
CCTGTCGGAGCATCGGGAGCCGGAATGAATGACGCTTCGTCCTCCTCCCCCGGAGGCAAT
GGGTACACATACCCGTATGCATCCACACCTGGCGCACCCGCCTCTGGTGCCGGTAACTCG
TACGTTGGTTGCATGTTCGGCAATGGTGGCCGTGCCTCGTCTCCCCTCTCTTCAAACTAC
CGTAGCATGCCAGCACCAGGCGCAGGCAACAGCGCGTCTACCTTGGACTCGGTCACTAGC
ACGTGGTTGGGCACGGACGATTTGCTCGACTCATACATGCAGAGCATTTTGCCCATCTTC
AACGACTTTGATCATGCCACCAACAACAGTATGGCCCACGGGATTCATGGCGGTGGAGGT
GTGGGGGTCCCGATATCTGAGGTGGGAAGATGAACAGGCATCGGTTTACTCGATGCGTGG
TTGTGGTCTGGCTCGGTGAGCAATATACCCCTTTTTCTTTGGCTCAGGCACATCGCTTAT
CTCTGTGTTGCATGCATGCACGATATGTGAGTCCGGAGTGTGTTCGTTGAGCAGTGCTAT
CCGAAGAATTCTGAACCAGTTTGCGCTTCAAGCGGCTCATTTGCTGAAGCCGGCGAGACT
AACAAACATGATTGATAGCAAGCTAACGGCAGCGGTCCAAAAGAAAACCAAAGACGGAAT
GTGGTGATCGATGGACCAGGAGTAGATGGCGTTGTTGATCAGGGGTCCGACGGTAGTCAT
GACGGAGGCGAGGATGTGAGTGAAGCCTACGAAGGCGTCTCTTGCGGCGATATGGTCGGT
AGTGGGTCGATTTTGGGCAAGGAAGAAGTCTACGCTGAGGGCTTGGATGGCTGGCAATGC
GCCCGAAGCAAAGAGGAGGAAGAGTGTACCTGTGAGAGGCAAGAGGTGGCCAAACGGACC
CAAGGTAAGTTACCGCTCAACATTTCTCCAAGCAACCTTGAATGATCAACACGTGCCTTC
TCACCTCCTCACAGCCTATCAATACTTACTGGCATAGATACCACTAGGTGAAAGATGCGA
GGCGGCAATTCCCATCGCAACAAAGCCTACGCAATCGGCTCCCAGCGAACCGATAGCAAT
GATAGTGTCCGTCTTGACGACCGACTCCTCACGTTTGACTATCTGCATCTCAATGGCAAA
ATCGTCCACAGAAGCAGCCAGGAGCTCCTGCCGCAATCTTGTTTTGACGATGCGATGCAC
CGCCTTTACAATGAAAGGCAAGCAGAAAAGGCTGAATAAACCTTTGCTCGCTAACAGACC
CAGAAGTGTAGTGACTTCCTTAGGACCAAAATGAAGATGTGTCGAGCAAAAGACCACCAG
GTTGCCCCACACCAACGTGATTGTATCACTAAAGATGACCGCGCAAAGGATGAGAGTGAG
GTTATAATCGCGCTTAGCCTCCGGAGAAGGCCGGTATGGGACAAGGTAGCTCAACAGGCC
AAGAGTCTCTTTTAGAATTTGCAAAACAGCGTGCGACACGCAACGAGGTTTGGACAACGA
CGCCGCCGATGTCGGTCTTTGTCCCTCTGCGGTGCCTTCCACTGAGCCCGATGGCATGCC
ATCGCTCGAGAAGGAGCTTTGGCGGGTGCGCACATTAGCCGCTACCTTGGGCTTTGTCTC
TGGTAAGAAGAGAATCACGAGAAGTGTGGTTATTGCGGTCGTTATAACCACCATCCAGAA
TGGCGAGAAGGGTCCTTGGTGGTGCAAGATGCTGAACTCGACACGAAAGAACGGTAGTAT
GAGTCGCAAGAGTAGAGAAGAGATCCCCATACCAAGGGCGTTGGCAGCGTAGATTTGTGC
AAATGCAGATGTCTTCTCGTCATCGCGGCAAACGTCGAGTACCATCACCTGGGCTAGCAG
CGGCATGGCAGTTTGAGGAGCGCCGAAGAGACCGCCCACAACGTAAAGCGCGACGACAAG
GTTGAGGGCAGTAGTGGGATGTATTGTCGAAGTCGAAGGGACGGTTACTTCAAAAGAGTA
GTGAGTTGGAATCAAAGTCAGGCATATGCTGAAAGCCAAGGTGATTGAGATCGTAAACAT
CCCAATCGTCCTTCGACTGAACCGCGGAAAGATACCCTGGGCAAGAACGAGCGAGGCGAT
GATGGAAGTGAGGCTGCCGAGAGCATCTGTATATGTCGAGACTTGGCTGGTGCGTTTGTC
AACGTAGGCGACAGAGCACAGATCGGACGGATCGCCCGCTGCTGGAAGATTGGGCACCAT
GGGCCTGTTGGGCGCTGCATAATAATACTCTGCGCACGTGAGAGTCTGGATCAGATCGAC
ACCAAATGAATTCAAGATGCCGATGCCAGCTTGGTTCAATGTAATGAGACCGATGATCAG
GTAAAGAGAGCGCTTGCGGCGCCATTCGAGATACTCGTCGGCGTCCTTATCCTCGGGCTG
GGAGAGAAACGAAAGGAAGGCTGAAGATCGACGGCGCGCCAGCAACCATGTTCCGTGAAC
ATCAGCACTATCGTTGTGTGACAGCAATGGTGTCGTCTCGTGTTGCGATCCATACTCCCG
CCGGTTCATTTTGGATGAATCCGGTCAGATCGTACCGGCGTGGTCCCACCGAATCAACGG
ACACTGAGGTGAAGCCAGCGCTATGAAAACGAGCAGGTTTACATTGACCGTGGAAAAGTG
TCAACGAGTACCCCAATATGTCAGCTGCGATCTACTGCGCCTATGAACCGAAAAGTAGAA
AAGGCACGAGGTGGTAGTGGTGGTGTTAAGATCGATTCGAATGAGCTCAAGGGAGCATAA
CTCCAGACAAACGAGGACGTTGGCCTGTCAAAAGACAGGACCCTGATTTCCCGGCATGCT
ATCGGACAATTCACGATTGGCTTCGCCATTCTCGCCGGCTTTCTTGCTTTTACGATTCTG
ATAGCCACATCGCTTTTTTCACCACGGATCATTCACGTCTGTCTCTTTGTCTCTCGATGA
GGCATATGAACCCGTGGCTCGCCGTTAGCGTACTGTCGCTCAATGCGAGCTAAAATGTCA
CTAAGGCTGCGAGGCCAGAGTGCCTCTATGCATTCCGATAGTCGTGAGTTAGTTCTTGCA
GCCTCGGATCAGCCTCTTCCGCGTTTTTGATCCGTGATTGCTGCGATTTCCAATGCATAG
TCGCCCTGATTCACGATTGTTATACGTGATAAATATCATCCGCGAGTTTTATTCAGACGT
CGTCAGCTGCTGGTGTATCTGGTGTCGCGCGAACACGTGATTGTCACACGTGTAACAAAG
GAGCGCGATCTTTTCTCGACTCCAGTCGTGAATGGGTCTCAACGGTACGCGGCACTCGTG
ACTAAGTCGGCTCACTTCAATTGGTCAAAGGAGTGTGTATCTTTAGCACTTCCCACGGCC
AACCGTAGACATGATCAGGCTCAGTGCTCACGACGGCTGCAAAGATGAGTATGCATGGTG
GAAAGTCGTCGATGATTTACGATATAATCTACAAGATGGATAGTCGAAAACATCAGGAAT
GCAGATCGGCAAGGCGCCAAGCGCTTACTACACGGCTGAGCGTACAAACCCGTTCCGGAA
TTGACCGCTCTCGCAACAACAGCACTCTGATCACAATGCTTGCCTCTGAAATCGCTGGGA
AGAGCTTCTTGCCATTTTGGGTAAAGGAGTATGTAAGTTCGAAGGCTTAGTTGGCAGCAA
TGGCCTGTGCTGGTTGCTGCTGCTGCGCCTCTTCGGCAGAGGCCGACTCGCCTTCACGCT
TAGCCTCGTTATTGTGGGCGTGCGAGCGATCTCGCTGGCCACCCTGGTTGCGTTGGCCAC
CACGACCGCCACGGCCGCCGGCATTGCCACGCTTGTCGTTACCATTAAGGTTATGTGTGT
TGTTGAGCGAAGGTGGGTGCGCCTTGCGGTCGATTGCCGTGCCCATGGCTGAAGTTCGGA
AGGTGAAGCCTCGGGTCTTTTCGATGATGGTTTGATAAACAGGAGGGTGAGTCGGGTTCA
TGAACACCATGCCCTCCTTGAAGTCGATCTTAGCATCGGCACGCGTATCGCGCACGAGGT
TGACGATCCACTTCTCACCGTCCTCCTTAGAAAGGTTGAGTCGCTTGACAAGGTCAGCGA
TGTCGACCTTGGAGTGGATCCGGCAGTAAGCTTCCGAGATGACAACACGGCAGGCCTCGA
CCAATTCATCCTTGAAATCGGCGAGGAAGAAGTCCTTGGAGGCCACCTGCTCTGCGAGCG
TGAGCTGCTCTTGCGCGGCTTCAAAGTCAAAGTCGACAAAGAGCTTGGAAAGGAAATCGA
CAATGGGGTCAGTTCCGGCAATTCGGTACGACTCCGAGTCGATAATGTTGACAATGTCCT
TGATAGCCTGCTGTGGGCTCAACTTGTTGACGTTTGCGCCCGAGACAGAGGCCATGAGCG
TAGCAGGAGCAGGCTGCTGCACCAAGTAGACGCGCGTTGTTCGTCGCGAAAGCAAGAGGG
CGGCAACGACGTATCGGAGCAACCACCAGCAGGTGGTCTGGATAGTGTTGAGGTAGACGG
GCGAAAGGAACATCTCGACCAACTGTTCTCGACCTCCAGGGTGATTGAAAAAGATGAAAA
GAGCCCAGTGAAGCAACCATGCGCGCTTCTTCAAGAGGCCTTCCTGCGTCAAGTCGTCGT
TTTGAGAGCTGCCGTTGGAGGTCGAGGGTTGGGCGTACGAGGCAGTGACGTGGGCGGCGG
AAGAGTCCAGCTGCTCTCGCAATAGCTTAAGCTCGCTGAGAGCCTGCTCCCATTCACCAA
CCAGAATATCGCTCGCGAGCTTACCCCAGTGCGAGCTCATGGTCAGCACAGGGTCAGTGG
AGAGGACACGGAAGTGGTAGAGGTACGAGGAAGCATCTCCGTAGTTACCGCAGCTGAACT
GGAAGTATCCATATCGGTAAAGGGCATTAATCTGCTCGCTGGTGAGGTTGTACTTTTCCT
CGAGCCATTGCAAGTTCTGTGCCTTGTCCTGCTTTAGCGCAGAGGCGACGCTGGGGTCCT
GGATGACCTCGAGCACGTGATCGACTTCCGATCCGAGCTTATCGTTCAGGGCAATGGCGT
TCTCTCGCTGCTTTTCGATCTCAGCAGGCGCAGGCTGGTTGGGATAGGCCTGCTCGTAAA
GCTGGAGCGCATAGTCGACCATGGAGGTGTTCTTTGCGAGCTCATACTGGGCCTTTGCGA
TGTCGGTCTCGGAGAAAATGCCAGATCCAGCGAGATGCGAAAGAAGAGGTAGACCCAAGT
GTCGGTCCAGGTAGGGCAGAAGGGTCTGTGTCAGATCGTACTTGACGGCCATGGCTACGA
TTCTGGACGAAGTCGGCAGGTGTACACAAAATCTGAGTATTCGAAAGTGCCGAAGAGAAG
ATGGTGAAGTATGACAGGGTCCTGTGCAAGCAACGATGACAAGCTGCTGTGAACACCTAG
GAATGGTCGAGATGGTGGTGCAAAAGGATTGCAGTACAGCAACCGCCAAAGTGTAGGTAA
AAGCCTGCCGTGCCAGGCTTCGAGAAGAACTCAGGCTGAAGTACGCGCGCTGGAAAAGCT
CTTCACTCAAGCTTCAGCTTCAACAAGAGCAGCCGCGCGCCCTTTTCCTAAATTTTCTCA
CTCCCCTTCTTCGCGAAGCAGTCGATTTTAAAAGGTCTTTCGACAAATTCAAATCTTCTT
CTTGTGCAGTTTAGTTGTGAGTACAATAGTCTCGCAAATAATTGTATTCGACCCTCAGAA
ATCTAAGCAGCTTTTGCAGCAATTGAAATCGTTCCTCACTTCGCCTCATGCACAGGAATC
GAGATCGCTATAGAAGAATGCCCGATCTAATCTTGAGAATTCATGAGGGACCCTGCATCG
ATGCGCCTAATACGGAATCCTGTCACAAGTTCAGCTGGAATACTCACGACTCTTGCCCCG
CATTCGTCACCAACTCGACTTACCGAGCAATAAATGGTGTGTACTTCTCCTCCTTCATCC
ATCCTCAACCTTCTGTAGACCGCTGCAACGTCTGAAAGGGTCACCATGGTTCTTACGAGG
TCGCGTTCGGCAACTCCAGCTAAGTCTATTGCAGCTTCCTTTGGAGCCTCGAGCAAAGCC
TCCATCGCTAACAAGCCTGCACCAGCGAAACGGGGCCTTCAACGATCAGCAACAGAAAGT
CAGTATAACACGTTCAAGGCTAGAGAGAGCCCGAGGAAGAGGCCACGAATCGACGGAGAA
CCTCTTTCGAGCTCGCCGAAAGCTAGCACGATCGCCCGGCCTCCAAGCGCGAGCAAGGCA
AAGGCCAAGGCGCCCGAAGAGCCATTCGTGATCCCACACGATGCAAGCGAAGAAGACTGC
TTGACGCGTACAAATGTACCGTTCCCAGACCTGCCATTCGACCTCAACCGCGCTCAAGAG
CACCTCTGTGCTGTAGATCGCAGGTTTGAACGTCTATTTCAAAAGGTGCCGGTGCGCTGT
TATGAAGAGGCCTTAGATCCATCCAACTCAGAGACCAAGAATCTAAACCTCTTCAGAACG
GTGACCACTTCTATTCTCGGACAGCAGATCTCGTGGCTGGCTGCGAGATCTGTCCTCTAC
AAGTTCTGCCGACTATTTTCCCCCGACTCAATGCCAGAGAAGCCTGATTTCGTTGGCTTC
CCACGTGAGCAGTGGCCGTTCCCGACCCCTCTCATGGTTTTGCGCACACCCGATGCCGAA
CTTCGAGCTGCAGGCCTTTCGTTTGCAAAGATCAAATACGTCAAGGACTTAGCCGCCCGA
TTTGTCGATGGTCGTCTGGACATCCGTCAGATTCTCGAGCTTGACGATGAAGAGGCATGC
GTCGCAGAATTGAGCAAGGTCAAAGGGGTGGGTAGATGGACGAGTGAGATGATTCTCATG
TTCGCGATGCGCAAGCCTGATATTCTTCCTTGCGCAGATCTCGGCGTGCAGAAGGGTATG
CTCAATTTCTTTCTTAGTGGCGCCCAAGGCCCCAAGATCAGCGTTAAGAAGCGCAAACCT
GGCGAGGAGGAGGGGACAGAGAACAATGCAGTTATAAAGAGCCGGTCGAATTCGAAACGC
ACGAACAACGATGGAACCTCGATGGTACCGACAGAAGAGAAGGGAGTACATGTTCCTCTT
CTTGCTCAGACTGAAGTCATGCCCAAGATGGAATCTGGCTTCAAGCCGGAAAATCACGAG
GGATCGTTGGAATATCTCATCGTTCCTGATCATGGACTTTGCCGAGAAGTGCTGCAATCT
CGAGCTAAAGGCAATAAGATCAAAGGCGGTCAATACCTCAGTCCAGACGAGATGAAGGCT
CTTGCGGCAAAATGGTCGCCATACCGCTCCGTTGCATGCATGTTCATGTGGGCACTTGTT
GACACCTGAGTCATTACTGCACTCACGACTGCCTCATTTATCACTTACATTCGTGATTTG
TTAGACGATGCAAGACAGATCGTGAATGCAGCGTCTGAGATCTTACAGTAGACTTGCGAA
TCATAATTACTCTTTCGCACGGCTATTTCTGTTCCGTCACGTGTGGAAGCAAGGAAGGAT
TGAATTTGAGAGACTATTATAATATTATTCATGATTCGAAGTGGCAGCAGGCGAGTGTGA
TCGTATTGGCTGATTCCGAAACCTTGAGGCAAGCCGTGTGACAGAAACGGTCGCTTGGTC
CACTGTCCGATTCGCGATTTCTCATCACAATCTCGAAATGATACTCCGCGTTTGATCGCA
AGGCCATCTTCACCCCCTTCTGGTACCTATCCTTCCTCGCCTCCTAAGCGACACCTCTCA
CGCTGAACGTCAGAGGAGCACAAGATGGTTCATCTCGTTGGAACTAGCGCTGCAAAGGCG
GCTTCGTCGGCCTTGCGATTCGAGGCTCGATCCTCGCTTCTTCGTGGATCTCAGGTCGTT
CAGGCTCGCAACGTCCATGATCTCACTATCAATCGAAAGACGGGAAAGCCCATCATCAAG
TCTGGTCCTTACGGCGGTGGACGGTGAGTATTCCGTCCAGTGCTGCTCTGGCTAACAAGC
CGGATTGCGCAAGCTCAGCACATGCAGTTGCTAGTGTCGCTTCTTCATGACGCTTCACTG
CACCAGGTCAGCTGAATCTCTCTTACGGCACATGTCGATACTGATTTGCTGCGCTCTATA
ATTTACTGCTTCTTCTGCCACAGATCCTCGGTTTCGGGACACGTTGTTACCGTGTTTGGT
TGCACCGGCTTTCTTGGACGATACGTTGTGAACCGTCTGGCGCAAAAGGGCTCGCAGGTC
ATCGTTCCGTACCGAGATGAGGACGAAAAGCGACACTTGAAGGTGATGGGAGACCTTGGA
CAGGTTGTGCCCATGGAGTGGGACCTGAGGCACGACGAGCAGATCGAGGAGTGCGTGCGA
CACTCGGATGTAGTGTACAACTTGACTGGGCGACACTACGAGACCAAGAACTTTACCTTC
AACGACGTCCATGTCACCGGTGCTCAGCGCATTGCTCAGATTGCCGAAGCTTCCGGCGTT
GGCCGCTTCATCCACGTCTCGCACCTGAACGCTGATGCCAACTCGCCATCGGCTTTCTTG
CGGTCCAAGGCGGAAGGTGAGGCTGTGGTAAAGCGCGCTTTCGAAGGCGCCACCATCGTT
CGCCCCGGTACCATGTGGGGTCATGAGGACCGATTCCTGAACCAGATGGCTGTGTATCCT
TACGCCTGGCGCGTCAACCAGGGCCAAACCAAGATGCGCCCCGTGCACTCTCTCGATGTG
GCGCACGCTCTCGAAAAGATGCTCGAGGCTGACGTTACTTCGATGGGTGCCACCTTCTCG
CTTGCCGGTCCCAAGGAATACACTATCGGTCAGATCCTGCAGCTCGTCGAGTCGCTCACT
TACACCTCATTGGTCAAGCCCGGTCTGAACACGCCCAAATTTGTCATGAAGCTTGCCGCC
AAGGTGGCCGATCTTGCCTGGTGGCCCATGATCTCGCCCGACGAGGTGGTCCGACGATAC
ATTGACGATCTTCCGGATGCTCCCGGCACCAAGAGCTGGGCCGATCTCGCCATCTCCCCC
GACACACTCGAAGAGACCGCTGCACCATACCTCAGGAGATACCGACCCACGACAAGGTTC
GAGCAGCCTCTCGAGACTGGTGGCGCGCGTCTCAAGAAGTCCAAGTATCACGTGCTCGAC
TAGACTGGATTCTTTAAGCTTGTTTGAACGTTGATCATGTTGCAACGCAATCACAAATCA
TCGACCGCTTTCGATACGATCCTCGGCTGGCTCAGTCTGTGTTTCGACTGAGGTGGTGAT
AAGCGAGAATGGCGCAAAATCAAACTTGGCTGTACGCCGCCATTTGGAAGAAGGCTCTGA
GCCATACAAACATGTCCGTTTTTTACAGTATTGACCTCTGCTTCGCTCGTCCTGTTCAGG
CGGCACGGCAGCTCCCAAGCGTTTGCAGGGCGGGAAGCTGTTCAAACGCAATGTGCGAAG
CCTTATTGACTGGAAGGAATGCACATTTAGCAATTGAAGACGTCGAGGGCAATCAGACCG
GAAAAGTCACTGAGAGTCAGATTTAAAAGCGGTCGTTGAGATTGGTCGAACCAGCGGTTG
GATTGGGAAAAAATATCCGAGTGGGGTCAGAATGATAGTTGGACCAGAGCGCGTACTCCT
ATTCGGCAACTTTTCTCGGGAGCAAGATGAAGATCAAGGACCAGCACAGAATCCGACTTT
CCTGTCGACATTTCTTCTTTGCGAGTATCCCTTGACTCATCCTTGCATTCAAATAACCAA
GGCTCGATCCCTGAATGGCACCTAAGACACACACATATGATATTTCTATCCACACATGGA
CACCACGCGACCTTAGTGAAAAGGTCAAAACGATCAGCGATTGGACTCGGCGCCTTTTTT
TCGGAGCTTTTCTTCCAAATGATTTCGATCCGACGTCCAATATTTCCAAGTCTGCGCAGC
GAGGTCGGTGACTTCTGGCGACTGAGTCGGATATCCCCACCTTTCAGGCAGCTTCTACAG
TATGTCATTGCGCCTTGCTCACTGTACGACATCCATGCAGCGCAACTGAAACTAGAAAGG
ACCCGAGATGTTTGTTACACACGCCGACTTTCAACGCCAATCGACGAGCTAGGTATTTCA
AAACGTCAGCAAGACGAATGCTTCTTATAATCCGTGTCCTCTAGCCTAGATTGCTCTAGT
CGGCACATCCGTTTGTTCCTTTGTCACCACACATCGGCTAGTAATTTCTTCACGCAACAC
ATCTATAGCCATGGAACGCGCCATTTTCAAGAGGCACAAAGAGGTGCCAGGGTGTGTTTG
GAAGCCTGGCATGGTCGGTCCCGGCTGTCGACCACCATCCGCACTGAAAAAGGCAGCCAT
GGCGGGGAAGGATAGCTACTACGAAATGGAAAAGTACGGCCGCATCACCTCCTGGATTCT
GGTCGCCATTCTTGGCATCGTCATGCTTCGCGGTCTCGTCTCGAGGCTTCGTCACAGCTC
GAATCCCAAACTTTCCCTCGCCGTGCTCGCGATTCCTGGTTATAAACCGCTCGCGGCGAT
ATGCAGAGGTATCGGCTATTATCGTCCAAAGAAGATCTTCACTCGGAAAACGATTCTAAG
CGCGATGATTTCGGCAGACCACTTCCCGTCCTTGGGCAACATCCTTACACTCGCTGTTCC
TTCTGTCGGGCTCATATGCTGGTGCTTCGCCATCAAACCCTACTATCGCCCGGCCGCTGT
GTGGGGAAGTACTCCTCTAGGTGTTCGCTCGGGTATGATCGCTAACGCTATGTTCCTCTG
GTTGTTTGCTCTTGGTCTCAAGTTCAATCCGCTCACGTTTCTAACGGGCATCAGCCATGA
AAAGCTGCAGTTCTTCCATCAATGGATAGCACGTGTTATTCTCTTCTTCAGCATCGTACA
CGTCGTTCCCTTCCTCTGGCAACCAGTCCACGATGGCGGTTTCAGCAACCTCAAGGCCTG
GTACTACTACGACAAGATCTGGTGGACGGGTACCGTTGCATTTGCATGTTTGGCTTGGCT
CGTCGTCTCTTCGTTCGGCTATTTTCGACGCATGTCGTACGAGTTCTTTGTGCTTCAGCA
TGTGGTGGCCATCATCCTGTTTTTGGTCTTCTACTTTATGCACACGCGCGATCTCATCAA
CTCGTGGTTGTGGTTATGGCCATCAATTGGTGTGTGGGGCTTCCATGTGCTATTCAAGTT
TGCAAACTCGCTCCGCATCAGCCGATTCACTGGTCTGCCCGCAACGGTCTCGGTGGTGGA
CGAAGACGAAAAGCTGGTCAAGGTAGAAATGGCTGCGCCTGTGTCATGGCAGCCAGGTCA
GCATTTCTTCCTGCGCTTCCCCGGTATCAACCGATCAGCACCCTACCAGACGCACCCTTT
CACCGTTAGCAACCTTGCTTCGCCGAACCAGAACGCAGAATCGCATCCGGTGTTCTTCTT
CAAGGCACGCACCGGGCTTACGGGCAGGATCTGGCAACAGCTTGTACTACAGCCTGCTGT
CGATGGCAAGACCTCTGCCATGCTCAAGGTTGGACTTGACGGGCCATACGGTACGTCCTT
TCACCCAGCAGCCTACCACTCAGACCTCATGATCACCGGCGGCGTCGGTATGACATCGGT
TCTACCTGCGCTGATGACCTTATGTCTTTCGGCGAGGTCTTCGCGCGACATTCTAACGTC
CACGATCGCCATACACTGGTCCATCAGAACTATACGCATGTTTGACGCCTTTGAACCGTC
CATCCGACCGATGCTCGAACATCTGCGTGCCTTTGGCATCAATGCGTCTTTGCACGTGTA
CTGCTACCAAGATGGTGTGCAGTATGGTGAGTCGAAAAAGGACGAAATGTCGATAGCTTC
TTCCTCCTCGCTCGCAAAATCGATGATCCACGTGCACAGGGAACGCGCCAACGTTTCCGA
GATTGTGGCCGGATTCGTCGACGACGTTGCATCGGCTTCGTCATCGTCAACGAGGCGATC
GTCGGTCAGCGTGTCGGTCTGCGGTCCAGCATCGATGCTCAATGAAGCCGCGAACGTTGT
CGCACGACTGCAATGGTCCCATGTTCTCTCTAGGTCGATTGACGAACTCTTTCTTCATAC
TGAGGCTTTCGGCTGGTAGTTGAGGTGAATTTTGTTCTTCGCCCCAAAATTGTTTATGAA
CCCTGCAATGAACCCCGTAATGATATGGCTTGTGCGCTACTGATGTCCTGCTTGCAGCTT
ATTCTAGAAATACCGAGATGCCTAATCCAGCACCTTGAAGTCTTGCTGGATCAGACCAGG
GTTGCAAAGTAGTGGTGCCGTTTCCATACGGGGCAGCAGCTCGAGTGTTGTCTGCTCCAC
TGCTGTCAACCACGATAGATCTCGATTGCTGCGATGACGATGATGCTGCAGTGCTGGTTG
TAGTCGCAGCTGGCGATGGTGGTGGAGGATTCCAAAAGTCGTTACTAATGATATCGCAAT
GTAGCGTGCGCAGTACCGACAGCATGCTCTTCTTATCCTTCTTCTCTTGCTTCTTGGCTT
GCTTTGCTGCTACGCGTCGGCTTTCGTTCTTGATTCGCAACTTTTCGTCCTTCAAATTTG
TCAATACTTGAGTTTCTTCCACTGTGTCACTTGTAACAGCTTTCTCAGCTTCCATTTGTG
ATCCTGTCGCAGCGGTCGAGTGGCTTGGAATTTCTTGCGATGAATCAGCGCAAGTCCAGA
CGAGCGTCGTCCCTTTCCGAAACATAGCTTCCAGCCTGTCATAATTGATCCCAAACTGTG
AATGCAAAATCTCATGCTTGTCCGCCGACACTGTCCCTTCCAGCCGCTTGGTCGCTTCTT
GTTCCGTCAGTCCAGCTTGCAGCACAAGTGCCCAAAAGACAGTATTATAAAGATTGTTGA
TGTGCGTATCTGCTTGTCTCCATGAAAAGTAGTCCCTCACCACCTTTTCATTTGGATACA
CTACCATCCTACCATCGAAACTGGGTGGATGTAACAACGGATTTCTGGGGAAGAACTTGG
ACCAGCTGAAAACGTATGCCGAGGTGAAGAGGGATACTATGTGAGTGGTGATCTTGCTAT
TCCTTCGATTGTACAGTGTGGTGGATCTGCGTAGGAGAAAACTGTATTCGTCGCTTTCTC
CGAAGGCCAATGCGATGTGACCTTTAAGAGAATACATGACGTAGCGAGCGGCTTCGTTCA
TCAGTTCCAGAGCAAGTGCATCGTTCGGTTTGGCAAAGGTGTGAGCAGCCGAGAATTTGT
GGAATCCTTTTCCGTCGATTCGTACCACCAGGTAGGTTGAAGGGATAACAGAGTCAGGTA
GCTCAAAGTTGCGTACATAGGCAAATTTCGTACCCGCCATCTTGTAACGGGCTCTTCGGC
TGAGATCGTGTGTGGAAGTGCGCAGACGAGAGATCCAGGCGATAGCGAGGAGAGAAACGT
GATGCCTGGCAAGCGATGGATGATAAAGGTGGGAAGGGAATTCGTCATCATTTAGCGGAT
CACGGGTTGCGGAAGACGGAATTCTGCCAGCCGCGGATCTTGAGGACTTACACAGCACCA
TAGGAATCTAAGCTCATCTGACCTTCACACACTCGTGACTTGCGATCTCTACGGAGTTTT
CTCAGCCAGCACCCACTTTGACGCTCAAAAGATCTATGCAATATGCGGTATATTAAGTTG
TTGGACTGCTAAAGGTACAAATACAAGTGATGCCACAGCGGTAAGGGTATATAGGATAAG
GAATCGTTAAGGTGCACTCAGGACACGACTGGCGAACCCATGTAGATGGGTACCTGGAAG
AAGAGAGTCTTTCTCGGATCAAAGGTAAGCTCATCGTCCTCGTTGGCGGCTGTCGCTTCC
AAGGAGGACGACAGACGGGAGCATTTGCTCGACGGTGATAGGGCAACCGTGAGATCGATG
GGATCAAGAAGTGGGCTTGAGCGTGAAGGACGAGTCGGGGTGACGTCGGTATCGTACAGC
CCGAGTGCCTCCATCCTTCGGTAGTGACTTGCTCCAATACCAACGAGTTTCCTTGATAGT
GAAGCGTCGGCCGAGCGCTCCCAACTACGAGCCTTGGCGGCAGGGGTCCTGGGCGGAGAG
AGAACAAAGGCGTTGGTAGGCGTTACCGGAAAATCATCGTTCTCTCCCTCGACGTCAGAG
TGTGGCGACGACGACGGGCAGAAGCTAGGAGATCGGCCTTCGAGGGCGTATAGAGCATCT
TGACGAGCACAATATGTAGAGCAGTATATCTCTGTGCTAGAGGTAGATGCGCTGGTGCAA
GAACGAACGGGAGAGCCACAGAAGCATCTTGGCTGGTACGTCTCGCGCTGAACCTCTTTG
CAGCTGAAGTAGTCTTCGTCGTCGTCGCTCGAAAGGCAGCGCCTTGAGCTGCGGGCTGAA
ACCAGTCGCAGAGGTGCCGGTTTCTTGCGCTCACGACGCACAGAGGAGTAGGTCTTTGTA
CTGGCGAGGGTGATGGAGGTGGTGCGAGGTGGAGGCTTAGGGACGGCATCGAACGTCGGA
AGCTGGAGATCGTCGATGGAAGAAGCGCTGCTCGCGGATGAAACTTTGCTGAAGCTCGAA
TATGCCGAAGCAATGGTGGATTCAGAGAATCTGGAAGAAAGGTTGTGCATCTTTGTAAGG
AAGGCGGCGGTTTAAGAAAGAGTGCCGTGTTAGGAGAAGAGGAAGAAGGAGGGTGTCTGT
AGTGTGCTTTGAAGAGTGATGGAGCAGATGTGGGGGAGGGGTTTTGATGTGCCTTGTTAT
ATGTCTTTGAGCAATGGAGACAGACAAGGGCTGCTACAGTTTGGAGAGGGAAGACTCGGC
GTATGGTATAGGCGAGGTGAACGAAGCGAGGCTACCGCGCAGCATCCAGCCTCGACGTGC
AGGTAGTCTTGTTCCTGTGATCAGCCTTGTGAAGGATGCTTCATGTGTCAGCAGGGCCAG
AGGCAGTGGCGAAGCACCAGCGAATGCACAAAGCTTTTTGCTGACGCGCTGGTACTGATG
GAGTGCAACCAACTGAAACGGCCTTGTCAATCATGTCATCGGTGACGATTCAGTGCCTTC
ATCCTCCAGAAGTCAGACAAAGGGACATTAGCCATGGGCTATGTGAGGGAATGCAGCGGC
AAGATAACAGAGCGTCATTCGTGAGCGTTGTTTGTCAATCACTACTCTGGTTGCTTTGTG
GGATCGACGCCACAACAGGCAGGTGCTGTACAAGGTAAGACAGTGATCACACCATCGAGC
CGACTCAACTGCACTCTCGCGACATACACTGTGAAAAAGCCTGGGCCGCTCGGTCAATGT
ATTTCTGCTGCGCTTGGGAATTTGACAGAGATACGATCTGTCTACACACTTGCAGATCTT
GGCGTTGTCTGATTAAGGCCGGTACATGTGTCGGGTTCTCAAACGCGATGTCAGGATCCA
CTTGGGCACACGATATAAGTTAAGCCTGACAATGACGAGCTTCTCCGCTTGACAAACAAA
GACAAGCACAGTACCACTTGCTCTGGGTGCGCGACATATTCCTTTCGAAGCGAATCTGCA
TGGCGGCAAGGCGGAGATCCAAGCGGAGATGCGGACTAGTATAGGGCGCTGTGGGGAGTT
AGGGTTAAGTTCGCAGAACCAAATGACTGGAGCGTCCGAGTTGGACAAGGCTATGCAGGC
AGAGCAAGGAGGGCGGGAGCAGCAGGCACAGAGCGTCGGAGCAGTAAACGCCGTGCTGCA
CAGGCAACAGCAGCGGCGACGACGTTGAGCAGCAACAGCGTCTGGGCTTATCTGTGCCCT
GTGCCCGCGCCTGAGTGAAAGGGCCCTTTGAGCACTTCCCAAAAAGGCAAGAAGAATCCG
CCACATAAGCGTGAATCTTAGATTCACGAGATTCACGATTTACACCGCAATATCCTCCGA
CGGAGGAGAGCGCTGCAGCAAGGCTGCACATTCTGTACGACAGTCACAGAGTGTGTGTAT
TTCGAGAGCAACCTGCAACGTGTTTGACAACTATACGCGTCTGAGACCAACACTCACGAC
TCACACTCGTGACTCATGCTGGCTCAGAGTTTCGCTTAACTTACATTTTTGAATTCAGAA
GCGAGAATCACAATTGCTACAGTAGACCCGGAGCAGCTTGGCCAGCCGAACTTGCACAAA
GATACTTTTAGGGCTGCTGCCATGTTCTTGAAATTTTTCAAGAGCCACATTTCGAAGTCC
GACGACGATTAACGTTAGCAACGATCACCCAGACACGGTTACAGAATCGTGAAGGACTTT
GCTTTGTCTCGACGTCATCCTTCGATGTGTATCGTCCTTGTCGCAAGCGTGCCCAACGGT
CGTGAATGAGATAGCGGTCGTCGCTTGACTTGATGGCGGGATCTCACGGATTTCATCGAC
GACATTGAACGCAAGTTCAATGACACCTTATGACGAATCTTTGGTTGATACCCGAAGCGG
CGCAAGGTTGCAATGAATAGCATGACGAGACTTACGATCGGCTGAATAGTCCGCTTCTTG
GGCTGCAGGCGGGCATACGGTCTGCTTCCCGTGCCAGCTGTCTATGCTGCGCTGTCGAAA
CAGTGTTCATGATTCGTGACTACCTTATCAGGAAGGTCGCAAGCCATCTCTCCGCGAAGA
TGCTGCAGCTCCATAAACCTGGGCCATGTATCGTGTATGATTGGTTCTAATTAGCATGAG
CGTGAAACTTGGCGATATGCAAGGGGTTGCTCTCGCTACGCCTTTCGAACCTGGTGAGAA
ATTCGTAAAGGTACGCTCCCCGAGACCACCGCTGTCTTCGAGATAATTCCAGGTTCGTCC
CTTATTTTCTCACATAGAATCGTTGCGAGAAGCCGGAGCGGAGGATCGCGCCTGTCGAAG
TCGGCTTCCATTGACACGTTCTAGCGGACCAACCCCTGACGTCGGCCAGATACGTCGACC
AGCCTGTTCCGGTGTTTGGTCAAGACGATATCCTGAGGACATTCATCTCTGCACTGTCAA
CACGCGTTCCTTCAAAGGCCCCTGGCATCACTTCTCCGAGCCTGTTCGTTTTCTGTCGAG
GATGGAACGTCGTGCTAAGCGCTGTCTCGCTTGTAGCATGCCTCGGTGAAATTCTAAGCG
AAGAAATAACCGTCCTTCCTGGTCAGATGAGAGACACCCGTCCTTGCCGAATGGCCAACG
TCCAAGATGGCAACAACCAACTCGTGATTGTGCTTTCAAGGTACAAGCAATCGGAAGTCG
TACGAAGTGCTCGATCAACTGAAGAGCGCTTCAGAGACAGGCTCTTGTCTTGTATCAAAT
GCTACAAGCTAAGCATCTGGGTCGAATCATGTTGCTAACCTTCTGAGCGGCGCAGAGGCG
GACGCTTCACTCAATGCCGTATGATGTCCCCTGTCTTTGCTGTACAGGTGCTTCTATTAT
CAAGGTCTACAACACGACGCGTTGCGTGCTGTGCGCACAAGAGCGTCCCAGAGATTTGGG
ACGAGGAGCAGAAGCATGCAAGCACGGTCAAGCGTGGAATGAATCAGACCCTGTGCACCC
CGCTCCAACGTACTGTATCTCTCTGCAAGGGACACGGGATCCGCAGGGTCTTCCTCGCTT
GAATCCAAGCAGTCGTACAAGCGAAGGTCCTCCTCCCCCTTGCCTCGGTGTCAGTGTAAG
TTCGAGTCAGAGGGTCGACTTCTGCCTTGATTCGTTGTCCGATCTGACCCGATTTCGAAT
TCATTCATCGCATAAGACACATATCATTGATCACGAATGGTACCACGATTCACAAATTTT
CTTCATGAGAACATGATCGAATCACTTTCGCGTCTCGTCGTATCTCATCGCTGCATCGGG
TTGCTTTCTGGAGTATCATTTTGTGTCGAGCAGTATGGGTAAGTTCGATCAAAGGGCTGC
GCACAATAATAATCGTATATCTTCAAACCTTGCTTTCAGTGAGAAGCATACGGCCTCGCA
AAAAGGTAAGAAGAGCACACGGAGTTTTCATACAAGCTACGCTGCCGTCTTTCTATTCCT
GTAAGTTACAATCACGAATGTGAATACTTCCCTTTGCTTTTCAGGCCCGGATCTGTTAGA
CGCGTTTTAAAAAAAAAATCCAGAAAAGGGGGACAAAAAACTAGAAAGCAAACATGTACC
AACGAGAAGGCCATGGCGACGGCAACACACATACGAACGTGATGAACAAAGACGTCAGAA
CGTTCATTGAGTTGTGAAGGCCCATCAGTGACTTGGACTATGAACTAAAGGCATAGGAAA
AGCAGCCGCTGAGAACAAACTTTTGGCTGGAAAAGCTCAAGATCCAGTGCAAGACGAGGC
ACGACGTTGAAAGCCTTCAGCAAAGATCTGCATCACGGTGTCATCCGCGAAAGAGCTGCT
CGAAAAGCTACTAACTGAACGCGCAGCTTGGTACGAAAGCCATGGATCCAACGGGCTGCT
CGGAGTTCTTACATCTGTGTTCCCGACATCCTGGTCAGCTTCGGAGCTGCTTGGCGACAC
GGGCACGTCGGGGGGACCTAGTCGAGCGGATCTAGCAAATTCATCGAAAGGAGCCGTCGG
GACTTCGGTCAGAGGATTCTGAAGCCCACCGTCATCGAAACGTCGTATGATACTCGCGTA
AGCATCCTCAAAGCTGTAGAGTGCATCTGATGCTGTGGGAGGTGAGCTCTCTGAGTCGGT
AGCATCCCAATCAGGCATGGACGTGTAGCAGTCGATGAAAGCTGACATCGAAAGGTCAGA
GAGAGGTCCGTGATTGTATCCATTGGCGTCTTCAGCCAACATGCAAGGGAGGTTGGGCGA
GGAAAGAGAGCGAGAGACCACTGTCGGGGTAGTTTGTGGACTCTTTCCCTCGTCAGACCC
AGTTTCCTTTCTGTGACCACCGCGCTGCACGAGAAGGGGGGGCATTTCTAGAATTGACGC
ACTCATAGAGCGTTTCATATCGGACTGGTGCTTGCTCAGACATCTGCTTGAGCGTCTTGT
ATCGCGCTCTTCCGTGTACACGTGTCTGTGGTGATCGATGGCGGCGTCAATAATATCGAG
CCACTCGTTCAGGTCTGCCATGTTGGCAGAGCTTAGTATGCAAACTGCGTTGGCTGGTCC
CCGATTTGAGAACTTGCTTTCTTGCTGTGGCAACGTTAAAGCTGCAGAGAGACCAACCTC
CTCACCAGTAATAACGAGTTGCTTGCGGCGGAGCTGCATCGAATTGTCGAGGCTTTCCAT
CTCTAGTGGACACGACTGCATTTCGACAGTGCTAGATCGAGTAATGCGAATCCGCATCAG
CAAGCTGCCGTGCAGGGTCGACTGAGCTCTGGCAAGATCCTGACGATAGAGATTGAGATA
AATCCCTGGTTCTGCCACGCTGCAAGGCTGGGAAGTTCTTGGTGTCTGCAGAGGGTCGGA
GGCCGAAGACGCTGGCGATCTCAACTGCGAATCATTGCTTTTGAGGAAGGTGTCGAACAC
GTCCCAGCTTTGAGGTGGAACCCATCGGCTTTGATCGGACAAAAAAGAAGGCGCCGCTCG
GGACCGGAAGGACAGAAGACTTTTGTTGTCGAACACAGACGGATCTTTGGCACCCGGGCT
GGCTATAAAGGACTTCTTTGAGGCAAATTGTTGACTGGTGGAACTGTCGAAGTTCCATGA
CATGAGCCCCGGTTCGGTTGGAACAGGATCGTTTCGCTCCAATGCGACCAACACCTCCTG
TTCTCTGTCCGTTACCAGGTCTCGCCCTGCCGGTCTCCTCCTAAAGGCTTTCTCGAATCC
GGTAAGCGCTCCCCTCCTACCTACAGCTTGTACGGATCTTCTCCATGACAAAGTGCCAGC
CTTCAGCATCAGATTTGGTGGACATAACGTGTGTCGTTTAGATGATAAATGCAGATCCGG
AAGGGAAGAAGTCGGTCTGAACGAAGCATCGATGTCACAGTCGTCCTCACTTTGAGGAAC
GAAGGAACTGTAAGGATGGGACATGGCTCTCGCGCTAAGATGGAATGATGCCATAGGGTG
GGTCGGATTTTGCAGAGAGCTAGTTGAAAAGACCGGAGAAAAGTAGTCGAAGGAGGAACA
GGCACCATTGCTAGCAGCCCAATCAAGATGCAGATTCGCAGGTCGAGCGAAGACCTTCCT
CGCGGCTCCAAAGCCTCGAATCGAGCTATTGTTGGATGCCATTACAACGCGGAAATGAAG
TTAGGTGAGGAGGAGTCGACTCATGTCAAGTGCGGAAGTCCAGGCTATATCGAGGTGCCA
GGATCGTATCGCATATTTATACCCAGACCACTTCCTTGCCGTCATCTGGTTCAGTTAGTA
TGCTTGCTCAACGTCTTTGACCCATGCAAAGTCTTGCTGCGGAGACAGCGATGGTCGCAT
CACCGAGCTGAAGATTTTTTTTTTTTTTGCTTCCCAGAGAACACGTGAACAGCATGAAAG
GGGACCTTTACAATGCTTTGAACAATCAAAACCGAACACCGGCTTCGGACTGGTGAGGAC
AAGTGACACTCTTAGTGCGCATCTTTCTCGATGCTGCGAGATGTATAGCCATGTGTCTAG
ACGCAGGTGTTCGGCACGACCCTTTGTACTTGTTGGATGCTGAAACAGCTCGTATTTCCT
AACGACTTTGTACCACAACACGCCAGTCACACAGTGGTCTCAACGGATGCAGAAAGGGAC
TGTTGTAGGTTGCGCGAGAACCCATTTGTGTTCAAGCTTTAAAGTCTCAACGTCCGTCCA
AGCATGTGACCGCATTGGTTTAAGCTGAGCGGACAAAGGAATTCGTGATTATTGCAAGTT
TTTGTTCGTTGTCTTCGTTGTTTCATGGTGCAATTAAGGGACAAAGGGGCTTGAAGCATC
CTCTTCCCGACTATTGTTTTCTGTCAAAAAGCGCATAGGTATGAGCACAATGACGCAAAG
CGAACGCGACGCACGTCGGAAGGCAAATCGTGTTGACTCACTTAAGGCAACCCGGTGCCG
TAAGCAGTAGAGTGGCCTTGTTGCTACGGTCTGTTGAGGCTCAGCGCTGCACCCAAAAGA
TGCCAAGACAGTTAGCCGTTCGGACAGGGTCTGCAATCTCCAACTGATGCAACATCGGAA
TTGCAAAATTAGGCCTGGCATCCCACGTGTTTCGGCCAATGATTGTCTAAAGCATATCCA
AGTCCTGCAATCGGGCTTACAAAATCATTTCACATGTTTCAGCACAAATCGTTTGCGACG
TTTCTTTTCGAAGCGCGATACTAGGGTCAAGCTGTTCTGTTGTTGTTCTTGTTGTTGTAA
TCTATTTGTGAAAAGAATCCGTCCAAGGCCTCGAAGAGAGGCCTATGCAGACTTCCGGAC
CAAGCAAGCGTCGCCTTTCCCAACTTCTATGCGTTTTGTAGCTCGCGACCCGTAAGCTAC
GTCCATGGGCGTGATGTCGCCAGTGTGCGCGAATGAGAACGCCACAGTTTGTTCAACAGA
CTATCGCAAAGAATTGGAGGTTGTCTCTCAAACCGGATCTCGCATCGTCTACCTCAGCTT
CGCCGTGCGAAATCATGTTTGTGGTGCGAGCTGCCAGGATGCAAGGATAGATTCAGGCGA
GATCTGCGGAGTAGAAGTTCTGCAGGGCTTTACCCGTGACTGTGTCTGAAACGACATTGC
GCTGCGAGCGAGAATTTTCGTTCTAATTTCCCCTGCCAATTCAGCTTGCGAGGAGCCAGC
AGCACGTATGTCGAACTAGCGACGGAAAAGATATAGGTCCGTCGGATCACAAGTATGGCA
AACGTTGTGACAGTAGGGGAGTGAACGAGTTAGAAACAGCAATCAGTTTCAATTCGGCAG
GCTGAGGCTTCACCCTCCTAACATGAGACATTTCGTGCGTTTCCGGAAGCGTGGACTTGA
AACTCCGCTAGTGAGACCTATATGTACTTCTTGGTCCGCGTGGTTGAGACGGTTGCTTGC
TTGTTCAATTATAGGTAAAACTACCTCGCTTCGATCATTTCGAGCTCCTCGTGCAACTAA
TTGACATGGCGCATCACAAACCGCGAAGCGGGTGACACATCCCTTGAGCAGCCCCTTGGT
CGATTCGGGTGAATGGAACGAAACGTCTCTGCTTCCCAAACTGGACGGGGCTCAGGAAAA
GGTCGTGTCACCTTGCTTTTGTGATCATTGTCCGTGGGAAGGAAGCATGCGTAGTGGGAA
AGTCGCCTGGTCAGAAAGCTTGGTGCAGATGCCGTCCTGGTGGATCTTCGAGGTGCTCAT
TCCAACTTAATCCGCGTTTACTGCATGACACATGCAGTGTCAGCAATACCTCAGACTATT
CGTTGTCAAGCGTGAAAGCAGACGGACAATATGTGCAAAAGTCGCTCTAACATAAGGCCG
CTGAATTCACAATTCACGATTCACGATTCACGATTACGATTACGATTACGATCACGATCA
CGATTTCACGATATTATTCGTGTTTCCGTGTTCACGATTCTTCGGAAGTATCTTCGTTCC
CGCCACTTGGTGGAGGAGATACATCGTTTGGAAGCGCCGTTCCTCTTGATACTCAGCGAG
ACGCGCTTCGTGAGGGCCCATACCCTTCTGCAAGCTGAGATACTCGTCATGCATGGATGA
ATCAAATTTACGGCAACGTTGATATCATGACTACCACCGAGTTCAGTGCTTCTGCGATAA
GAAGCAGTTTATGCTGCCTCTTACCAACACGAGCGAGTTCAGCCATTCTGCACAAAAGGT
GATAAAGCCAAGTCGTGAGTTTGAGCCAAATGATTTGCTAGTTAAATACAGTATGTGAAT
TGAGAGCATGATGTGTCCGACTCTCTTCTGCGCCAGACTGCGCAAGGAAGTTGAGGAAAT
TTGGCTTAGTCAGGTGTTGTTCGCTGTTAGCTCTGCCTTAATTTACCGCGGCGCTTTGGG
GAAGCTTTGGCGGGGCAGGATCAAAAGCGCCAAGTCAGCATTTGTGGTCTATGTCCGACC
CGATTTTTTTTCCGCTAAGCTGCCTCGTGCGGCTGCGCTCACAGCTGCTGCGCTCATCCG
TTCTGTTGCAACCAGTCAGCTCGTGCCTCGTTTCAATTTTGCGATATCCCTCTCTCGCTG
TGACCTACAGTATCTTGAAACAAGCTACATGCGAGCGATCAAGCTCGAGCCTCACGACAT
TGCTTGGTGAAAATACCCTCTCGATCCTCTTCAGAAACAATATGAACTGTAGCAGCAGGA
TCGAAGAGCCTGATGGTACATCTCCCTACCTTCGCGAGTTTGATTGGGACCACCATACCA
CGTTGGGAACGACAAGAGCACGAAGTCATTCTCAGTTGGGTCTCAGATCTAGCCCTGACA
GACGAAAGGCATAGCAGGAGTGCGAGTCTGCGAGAGCTCACAGTCTGACGCAATTTTTAT
ACTTTGGACGCGAAATCCTTTTCGCTCCTTAAATCTCGCCTTCTTTCGTTGAGTGTGAGT
TTGCTTATTTTTGCGCCGAAGTTTGTAAATACAAATCCGTACAGATCACCAGAGAAACTC
AAAGTATTGCTTGATGGATAGTATTTCAATACGTTAGTATTCAAAAGTTAAGTTAGTTAT
TGCGGGGTCAAGCCCATAGAAGTGTCAGGAAGCTCATCACACTCAATAAGGGGCCTGCAT
CAACTACTGTAAACAGTTTAGTATGTGTACAAGGGTTCTTAGACGGCAGCGGTCTCAGCC
CGTATCACAGGGTCTTTTGGAATGGTGGAATTCAAGTTGCAACAATTTCAATCTGCGCTT
TAGCCTCCTTACTGTCGGAAAGTGCCTTGCGCCATGATTCTGCAGCTCTGGACCCCTGGT
TTTGCTTCCTTGCCTGCCTTCCTCCCGCCACCGCACCTTTGCTCTGTTGCTGAACCTCTT
TGGGTAGACCTGGAGCCATTTTGACATCCCCTGCCCACCACGCATGGCGCAGTCCTTGCA
GATGTGATTATTCACAGATCGTTCACAGATGGTTCCTGCTCTAGTAGGATCTGCTCCACC
ATCGAGCAGCATAGCGCGCGGATCTCTTTCCGCCCACATTTTGGCACGCTACGATAGCTC
GCTCACTCAGTGAGCAACTCCTCAACAGCCCCATCCACGGTCCCGACATTGGTTGAACTG
TCGTCTTTGCGTCTGCCCCTACACGAGCGGTTTCACACAAGCGATAATGACAATAAATCC
TCGCTTCGCTTGACTTCTCGACACTACAAACAAATGAGGGCAGCTGCTGACTGCGCTTGA
CTGTGTTGTCCGACTCTCTTTAAAGCCCAGCACTACTGACTGCCCTTTGGAATCCGTCCA
CCTCCTTCTCATCAGACGTCTCGTAACCTCATCTCTCACGCCAAGCCAGTCTTGCAATTC
AGTACGGACCTTCCTGCATATCTTCGACTCCAAGCCCAGCACTGTGCCTGTTGGTTTGAG
ACCCGACGAGAAGCCAACTTGTTGCGTCAGAGCCGACCGAGGCATTCCTAGCGACGAGAT
TGCAACGCGTTCCAGCGGCATCTATGAGTTTGGTCATCACACCATCGGCCCGTTGCAATG
TCATCCATCGAATGCTCTGCTGCGTCTAGCAGCGTCTCTGACCACATTGGCGCGACCGGG
ACTCCCGTTGGCTTTGGCGAGACATTCGAATCCACAACCCCCTATGCCGGCGGAAGTGCT
GACGACTACAAGATCCTTCGTCCGGGCGATTTCAGAAGACCGAAGAGCCAGCTCAAGCTA
CGCTCTGCACTCTCCTCGCGTGACACTCATGATTCTGGCTCGGAAGCGTCAGACCGTACT
GCCTCAACGTCGGCACCCATCAGTGCAAACGGTCACATTCGCGATACATCGCCTCTTCCT
CCCGACTTTGATCTTGTGATCAAGAGCCCACGCAATCTAGCTGAGCGCCAAGGCGGAGAC
CGAGCCACCTTCGGACCCCAAGATCCAGACTCAGATGGCTCCGACGCTGGCGACGACATT
GCCATGCCATCAGAACTCAACGAAGAGTTCGCTACGGTTGACGAGCATCTGGGCCCAAAA
GGTGGAACATTCGCTCACGACATGCATTCAAAGAAACTTTGTGCTGCGACTTCTTCTCCA
AGAACGCACGACGCGCATCTCGATCAGCTCAAACAAGAAGCTGACAAGCTGTGGGCGACC
TACCGACCGGGCAAGACACCTCAACATGCTTGGTCCGCGTCGGACCACAGTCTGAATAGT
ATCATCGCAACCTCAGGGCAGCCCGCGCACAACCCTCATCGAATCACATCGTTGCGCAGG
TCTGCGGCTGTTGTCCTCGACGCCGTGCCTACTCGTGACTCGAAGCTGCTGCGCAATTCT
GTCGCCACCAACAGCAGTCAATCTCAAAAGTCTGCGGCCCTCTCTCTTGGCGGCTCACCT
GTGGATGTCCTAACATTTCCCCGCGTCACCGCATCCTCGTCGCACGGATCTGCACCACTA
TACAGAGGCCCTGCTTCGTCTGATCTGCACTTTCATCGTCCGTACACAGCCTCGATTGTT
TCCTCAGCGTCTGATGGTAGTTTCTTAAGCTACCAACAAAGTTTCGAGAGCGGCACCAGT
CCTCTCCTCGTCCACCGATCAGGCACATCTTCTCGCGTGCCTAGTCGAATGCTGCGACCG
GCCACTTCGGGAAGCATTCCGAACGCGCGCGTCGGCGCTTCCGACTTTGAACACTCGCAT
CTCATGCTCTCTGCTGCTACTGCTCGACCAGAGACGAGCAACCGACTCACTTCCGAGCAG
AGGTGGCAACAGGTGCGAAGGACTAAGAAGCTCACGCAATTGCTGGGGGAAGAGATGCTA
CTGGCCTCCAATGCTACTCATTCCGAAGCCGCAAGCCACAACATGCGCGTCAAACATCGT
CCACAGAGCATGCCCTTTACTGCTGAATCAGCAGTTCACACATCAGCCTTGACAACGACG
GCGGGTCACAAGACTCGGACGCTTTCACGCAAACTTCTCCGTAATCGAAACCATGGAGTT
AAGAGCCTGGACCGTGCTTCCTCCGACATGATGATGCAGCCTCCCGCCTCGGCACCTGCA
AGTCTCAATCGCAAAGCGGCTGCCGTTCTAGGTATTGCCCATCCCTACTCGTCTGGTGCA
CTTGCTCGCCCCTCTGCGGAAGAGATGCTTGCAAGTGATGGAGAGATGGACAGGATTTCG
GACCTTCAGCCGCGCGCTTTCATTCCTTCTGGCTTGGAGGAGTTCAATCAGCCCACCCCC
AAGGTGGCTCAGCTTGCTGCATTCTCAGCTGCGGCTCTGGATGAAGGTGCATCGCCTACG
TTACCTCAGGATGGTCCTTTCGAAACTTTCGATCGATCTCACCTTGACCATGCTCTCGCC
ATTTCCGAGAGTCGAAAGCTCGCAGCCGCGCGTGATGAGCGCCGTCGTCGCGTTGCCAAG
ATGTCGCGCTGGCTCGGCGAGGCTGTCCCTGCCGAGCTCATTTCATCAGGTGCTCGCCAA
CTTCCGAGCGCCGTGATTCGTAGCACTGAGCCAGCTCTCGATTCTTCTTCGCTCGGCCAT
GATTCTGCTGCATACACCTCAAGCGAGCTTAGCAATCCGCGTCGAGGCCTGCCGTCTTCC
ATTGCTTCCACTGCTTGCAACTCCTCCGCCCTCGATCACGGCTCCGTGTCTCATGAGGGT
TCCACAGGGTCGAATTTGCATTCTTTCATGTCAATCGACAGCTCGGAAGACGAAGCAGAT
GGTGAGGTTCCGGCTACTGTCAACCGCATTGCTGGGCGTCCTCGAGGTCCTCTCGCTGCC
AGTCACCGCTCGGTGACAAGTTCGCCCAGGAGTGTAGCATCGGCACTGCCAGACCGAATT
TCTGCCTATCGCACCTCGATCGACAGCTGGGAGTATTTGCTCGACACAAACGATCACGAG
CGGCTTACTGAACTTGCTTCGATCTTCCACAACACGCGCCTGGCACCCAAAGCGGCTATC
AGCAAGACGATGTCCTCAATCGTTCGTTCTCCTCATTCACTCGATCGTCCTGCAAGCTCG
CCCGCTGCTCCTAGCATGGTTCCAACATCGGCGGCACTCTTTGAATGTAGTATCAGTCGT
GCTTCGCAGTCAGAAATGCTACATTGCAGCGTTGGTGCAATTCCGCGGCGCTCGGCAGCC
TTTCTCGAACTTTCGGATTCCGAAAGCGACAGCACTGAGGCTGATGATGAGTTGCAGGAC
ATCGACCACCTTTCTCCGTACTATTCTGCAACGCTGCGACAGAAGCGAATTGATTCTCAA
GATCGATCCATTTCCAAGCTGTCCAATTTCTTCGGTTCTACACCATCGCAAATTGTTCAA
TCGCAAAGCGACATTCATTCCGGCGCCATCGCCACTTCCAGCGGCGATTGCATCGATATG
ATTGACGATCAAAACGCCAGGAGATTCCAGCCGTTTAAAGCGAAAGGAAACAGGATCTCA
CAGCCAGATGCGCTCAAGACTATGCTGCGTTCGCTGCAAGAGGAAGCACTGGATGATTCC
GGGTTGACCAACGTTCAAAAATCTGAGATCTTAAGAAAGGTGCAGATGCTCAAGAAAAGA
ACGACGAGCATGTTTGCCTGAAGAGTTGGTGCGGGTCGTCTGCTGGCGGACGTCACGACG
TCATCATCTTTTACACAAATAGTCTATTCTTTATCAAAGCTTGTCCAATGACCCGTACAT
CAATCTGTCTTTTTCCTCATTCTCGTCCGATGGTCTTGCAGACCGATCCGGTTGTATTTT
TACGCTTCTGCCATCTACAATCTTGCTCTCAGTTATACGCACACACGTTACTTGCAAACT
CGTTCAATTCTGCACAACTTGAAACACAAATTCACGCTCGTGCCATTCCATTGCATCGTG
AGCTTCCAACGAGCATGAGTGAGAATCCTCTTTAAACCAGACTGCAGCTTATGACCCCAG
AGGATCCAAGCAATTAGTGATCGATGTCTTCCCAAGCACGGCCCACGGTATGCTTAAGGT
CTTCCTCGGTGAGCTGCTTGGTAGCCGAAAAGTAGCCCGCTTGGATCTTGGCGTCGATCT
CGACCCTCGAGTCTGCCGGGATTAATTCCTCCGGCAGCTCATATCGGTTCTTGATCTTGA
TGCCGCTGTTCACCGCGGCGTCGTGCTTCATGTTGCTCATCGAGATCCAGTTGGTGATAT
TGGTAGCGCCCAACCAGTGCAACACGTCGGGCATGAGGGCTTGAAACCTCATGTCTTTGA
CACCGGCGATGTTCTCGGTACGCTTGAAGTAATTGCTCGCCGAGTCCGTGCCCCGCTTGC
GTGCGTTGTAGACGAGGTACTTGGTCACCTCGCCCAATGCTCGTCCTTCCTTACGGAAAT
AGATAACCGCTCCTGCTCCACCGCGTTGCGCCGTCTTGATACATTCTTCAATGCCAAACA
GCAGGTAAGGACGACAGGTGCAAATGTCACTACCAAAGACGTCTGAGCCGTTGCACTCGT
CGTGAATGCGCACCGTCACCTCCTTGGTGGGATCGCGAAGATCTTCCGGTCGTCCAAAGA
TGTAAACGGTAAGACCGGAAATTGGCGGCAGAAAGACCTTGAGATCGTGACGCGTAAGGA
GTTCCGGATAAGATCCACCCGTGTCTTCAAAGATGGCACGCCTCAGTGCACCTTCTGTGA
CACCGAGACGCTCAGCGACACCAGGCAAGTACCAGACAGGGTCGACGGCGGCTTTGCTTA
CGCTGACCTCGCATCCTGGATCCACGTCCTCCGGCACGCCAGGGAGACAGATGCTCTTGA
CCACAATCTTGCCGTCAATGGGGAAGACACCAGCCTGTTGAGCTTTATCCAGCTCGGGCA
TCTTGATGTGCGCCTTGGTGAGCGAGGCGGTAGGACGGATGTCGATTCCACCCTCAAACT
CGGACTTGTACACTTGCGGGGCGAGGTGTCCCCATGGATCCATAGCGACGATCTTGGATG
GGTCGAACCACGACGGGTTAGGTGGAATATCGAACGGAGGCTCAGTGTTGGTGTAATCGG
GCCTGTGGTTGGGGTTGAGCTGACCCATAGCGATCGCGAGCGATCGGTAGACAGAGTAGC
TGCCTCCGTATGCCCCAATAGCGTTGCGGACGCGGATCGAGTTGGGATGGCGACTCGCAA
CAACAGGTCCTCGCTGCTTAGGGTCCTGAGCGGCCCAGTTGAGCGATAAGGGCTTGATCC
CAACTTGACCAGGATAAGTGGTCAGAATGACTCGGGAAGAATAGTAGCCGGAAGTGGAGC
TGAGGGCGGCGAGCTGGGAGGGCGATGCTGCGCCATTGCCTGGAAGAGTCTTGGTTCCCA
GACCAGGTGAGTCAACGGGGCTCGGTCCATTTGTCTGAGGAAAATCACCTAGTGGGTGAG
CAGGTGGGCCAAGAGGTTGAGCGGGTGGCGAGGTGCCGAACGCGAAATCAGCAGGCTGGG
ACGGAGAGAAGCTATGCGCACCCAGAGCAGTGAAGCCAGTTGAGCTTTGTCGTCGAACGA
ATGACGACGGTGAAGGCAAGGTTGCTGCATTCTGTAGAGCATCGACCTGCATCAGGTGAG
CAAGCAATACGGGAGGAAAGCTGCAATGTCAGTCCATGTCATCTCCACATGTGAGTTGCT
CACGATTATTGTGAACCGATATGAACAAGCCACTTACCTTCGCCTCGAGATGCGAGTTCT
TGACTTTGAGTTCCGTGAGCTCGTCGAGAATGCGAGAAAGAATGTGATCGGTTGACGAGG
TCATTCTTAAGCGTCTATGCCGGCTGCCTGATGTGTGCAGCTTCACGAAGTTGTACGCCT
GGGTGTGCTAGTCTCGCACGTTGATGGTGAGAGTGTGGAGACGGGGAACAGTGCTTCCGC
TGCCGGTAGGACTGAAGGGCGCCTAAATCAGAGTACGCAATGTGACGATGAAGGGATGCT
GAGGGGGACTTAATCAAACCTTTAAAGCGAAAGCTCGTGAAGAGGAGGAGAACAGGGAGT
CACGGATGGTCGGCAAACACAAAACAAGCAGCAGGGGCCTGCACCGGTCGGCAAGCTCCG
TAGAGTGTATCAGCTCGATTCGTGATTGTATCTTTTGTTCGGTGGGCACGGATCATACCG
CAGTGGCACAGGCTGATTTACTCCGCATGAAGCTGCCGCTGCACCCTGAATCGGATTCAC
TGAGCACAACTGCGCGCCTTAGGTGGAGTAGATAAGCACACGACAGCGGAGGTGCCTCAA
ATCACTCTAACTTGTTTCACAGCGTCGACTTGAGCTCAGAATCAGAGATTGCAATATACG
CTGCACCCGAACATCCGCTCTTAGGACTGAGCCCATCATTTTTTGGAATTGCAGACCGCC
GTCGTCTCAAGTTATCGCCTTCCGTTCAATTCACTAACTTGCCATTTCGGTCCAGGGGCC
AGCTAGCGTCCGACTATGATTGTCAAGATGGATCCCAAGTGGTGTCCATTGAGGCTCGGT
TGACAAAGATGAAGAAGTCGGGCTCCTATTAAGCTCTGGCTTTGTTTGTATTTACCATTC
TCGTTAGCGCAGGATCGATAGAAGCGGAAGCAGCTTTGTCTCATGAGCAAAGCTCTAACC
CGCTTACGCAATCAAAGAGCTTATGATGGATGAGAAACTTGGCTTGAGAAGAAATGGAAC
ATGATGCAGAGCCGGCAAGTCGGTCTTGCTTCATTGACAGCCACCGTGAGGCTCAACGCC
CACCTACAGTGCCTGTGGCTCGTCGAAATGGCATTCAAATCATCCTTGAAGCCATTCGCG
AGTCCCGATTGCCGCAGATTAGAAGCGGGCGTGCTCAATCATGTCATTTCCACTTGAACG
CCATTTGAGTTCTACCATAACAGTTGTTCAGCCGCTTCACTCTTTTCAATTGACACGCTC
CTTCGGCATAGTCCGCTAAAATAGGTAGCCAGCACCATCCGTCAAAGCACGACTAACCAA
AGTACCTTGCCGCTCTAATCACGAGATGCGACCAGAATCGACACCAAGGCTGGTAATGAA
GCGTTCTGATTCGGTGATATTGCGCAATGGTCAAAGGGGGCGAATCTGAGGGGAGGATAT
CCACATTTTCTCTGTCCTGCGCCTTTGGCCTGAGGTCCTACATGCCCTGATTAAACGAAT
GGCGGCAGGAGGTGATAGTTATGACGGTCTAGGTAGGTGATGCGCGCCTGGTCTGGCGCA
AATGATCGCCGTGGCACCAAATTGCGCTCAGTTGCTAAGGCTGAGTTCGCACGGAGACTC
AAGTCTCGCTTCAAGCGCGCCTCTTGAGGTTGGTGCTCAACCACTCGAGACCCTCGTAGA
GACCGTCACCGCTGGTGGCGCAGGTGGCCTGGATGAACCATTGACGCTGTCTCAAGCTGT
GCAGGCCGAGCTTGTCGGTGATCTCGGCAGCGTTCATAGCGTTAGGCAAATCCTGCTTGT
TAGCAAACACAAGCAGCAAGGCGTCGCGCAGTTCGTCCTCGTTGAGCATGCGCTGCAGCT
CCTCACGTGCCTCAGAAACACGCTCTCGGTCGTTCGAGTCGACGACGAAAATGATGCCGT
GCGTGTTTTGGAAGTCTGTGAAGGTGAGAGATGGGAACAGATTGGCGCAAGAGCTCCAGA
GCAGGTCAGTATCGATGGTGAAAAGGCAGATAGCAGATCTGCACCGTTCAAGTTTCCAAA
GACTTACAGTGCCTCCAGAGAGGTCGGATCTTGTCCTGTCCACCGACGTCCCACACAGTG
AACGAGATGTTCTTGTATTCGACAGTCTCAACGTTGAAGCCTGCGCATCGAGATGAACAG
AGGTGATGGTTAACTAAAACACGAAAGGCTGAACGCTTGGGCTCCGATGCTGCACTTACC
GATGGTGGGAATGGTGGTCACGATCTCTCCGAGCTTGAGCTTGTAGAGAATGGTGGTCTT
ACCGGCGGCATCAAGTCCAACCATTAGAATTCCTATTGACGGCAGCCGGGAAAAAGCGAA
AAACAAGCAAAATGAGCGAGTGTAAGTATAAGCTGTCTAAGAAGCTGAACGCCAAGAAAG
GCAGCTGAAGAGACGACCAAGCGGCGGACGCAGAATCTGCGCATTTGTGTGCCCTGCAAA
TCAAGATCATGACCGTCTGGAGGAAGACCAACCACCGTGGAGGCATTATACATGAAGCTG
GTCAAGGCGTAGTTGAGGATTGGTTTTGAGACCAGAGGAATTCTCGACCATGCACGTCGC
AGCATTATCTGATCGCTTGTGTCGTTGCAGAACGACGTCAACGCGAGACTACTTACGCAT
CTCCTTCTTGCCGAAAAGGCCAGAGAGCAGCTTGGAAATAGACATGCCCATATTGAAAAG
GTGGTTTCTCTAGACCGAGAAGGTGAACGGACTGATGCGGAGGCAAAGGATGAGGAGAAG
CGAGAAATCAAGCAGAGATTGAGGCGTAGGTGATCAGCAAAACAGATTTCCTCCTAAGGC
ATAGATCGTGTAGTCGGCTTGGCGCAGGAGATGCATTTGTCGCGTGATACGCAGACGCGA
TCGAATGTAGATACGAACGTTTGACGAAAGGGCTAGCGGAATCAAAGAATGTGGACCAAA
GGCCGTGTTAAGGAGGCAAGGAGGCGAGTTGGTCGAGAACGTCGGTGATGATGATGACGG
TGGTGACGATGGTGTTGGATTGGATGATGGCGACGACAACGACGACGACAAGTTTGCAAC
TGCGGGATCCTACAAACCAGACCAGGGAAACCTAGAAAAGGCAACATACTCCTGTGTAGA
GCGAGTGCGTGACTGCGTGAGGGCTGGCGTGAGCGTGCATCTGCTGGCTGGCTGGCTCCT
TCTTGGCTCTGATTTCAAGCAGCTAACTTACACGCTGAAGAGGCTGTTCGAAGCTCGCGC
AGTCTGCTATCGTGGCGATGCGTCTGAACACGACTGATTTGCTTGCTTGCGTGTCCAGTT
TGCGAATTTCAAAGCGCGCCTGAAATTGAATTCAGAGGACAACCTTACAGGCTGAATTCG
TCTTTCTAGTCGTATCTCCGCTACAATAGCTTTTTTGGCTGCAAGCTTGAATTGAGTCCG
AGCGAGTTCAATACCATCAACACGGTCGAAAATGAATTCAGATCTGCAAAGAAGAAATTC
ACGATTCGACAAGAGCAACACCCTTACGTCTCATGACTAAGGGTGCCTCGGAAGAAGACC
ATGCGTGTCCCCGATAAGGTCTAACACGTTTTTTCAAATCACGAATTCACGAATCACGAA
TCACGGATCACGAATCACGATTTTGCACTTGTGAGTGTTCACGCTTCTGGTTCCGGGCCG
ATCGAACCTGCGGAAACATGCAGCAAATGGACTCTTGCGTACACAGGTGAGAGCCCCAGA
ATAACAGATAGAACTCCGTGTGTGAGTGATAACCACAGAATCAGCAAGTAGCAGAACGCA
TGGTGCACGCAACCATTTCCCATTTCCTCGTGCGCTGTACAATTGATGTGGCCTTCGCCT
TACGCTGTCTATGCGTAAGGACGAATTCTGGCTAGTCGTGCCCATCTCATCGTCGGTCCT
ACAAGAGGTGTTGACCAGCTCGGTTGTTGTAACATAGGTGCGATGTCTATTTGAATGTGA
GCAGCATTCCGTGGTTCGGAAGCCTACATGGAAAAATCGCTCATGCACTCCTGTCAAAAT
TCTGTCGCTGTTCTCAAGTGGAGACCGGATACTGTCGAAGCTCCAACGGGTACGCCAGTT
TGCTCTTCGTCGGATCTTTCAAACAGCTTTTGCCACGAATGGAATGTCGAAGCCTTTACG
AGATGGAGGAACGCGTGACCAATACGAGTCTGGCTGTCGAACCTGCGCGGATTTGCGCGC
TTGAGGGAGACAGCCCGATGGCCAAATCGTGATTGTTGGATCGAGTGACTTCCAGAAATG
GCGCGGACAATTTTACTTGCCCAACAAGCTCATCGAGTGAGATTCTTAGGGAAAGCATCC
GCCACCAATCTTGAAACTGCCCATAAATTGTCGTACTCGAATAAGAAGGACCCTTGCTCA
TCGACGGCAAGTCAGTCGTGCCTGTGCGTGCACAAAACATGAGAGCGGGCTTCACGCTTC
GATTCTCGCAAAGACATACTTGCATTCCAGTGGCAAATCGGGTAGTTCTTTGGAATTCCG
CCTTCCTGAGCAAAATCCCGTGCCAAGTTCGACAGGTCCGCTAAATCTGATATACTCGAT
TCTTCGTGCCACATATGCACGCTCCTATGTCCTCCATCTGCATCTCTCCATTGCCCTTTG
GACTCTGCGCTGTACCCCCGGTCTCTTTGTTTACAACGCCCTTTGGCTGAAATTAGCATG
GTTTGATCGGCTGCTGCTTCGAAGCGAGTCTAGTCTGCGCCATTTGCTGCACGACGACGA
TCCTTGTCATACAAAGAAAGCTCGGAAGCGTCTCATTTGCCCTGTTTGAGAATTACACCG
TTGTTTTGGCCATCACCAGAGTGGTGTATTTGGTCTAGCTATGGCTTCCTCCAGTTACAC
ATGTGCGGCCAGCAGCTCGCTATTTGGAAGGCGTGCGTCGGAGAAAGTAGACCGGAGACT
CCGATCAACGTCCTATGCTCACCGAAACTGTAGAGTAGGCACAACCGACAGCCAAGCAGA
CAACTTTTGAGATTCTTGAAACCCTTCATATACCTACAGCTGTCTATTCAATGACGCTCG
AGATTCGCTCAAGCATCCCCACCTCCTCTTCTCTCCACTTCTCTCCTCTCTGCCTGCTCC
CAGCCCTTTCCCAACTTTGATATCAACCCATCTCTCTCTCACATACAGTACATTCTTTAG
AATATAAGTTCTCTGCCCCATTATTGCCTTATCCAATCATTATCCTTCCTTACGCACAGC
TTCCTCAGCTTTTCAGTATCGCACACGGCGCTCCAGTAGCGAAAACGATAAGCAGGCGCC
TGACAACAAGAAGGCGTCCATTAAGTCTTTCCAACAACACCCGCTATTTATTTTTAGTAG
CTTATCATCTCCCAAGATTATCCGGACACAATGTCATCCTTTTCTGCAAAGCGACAAGGT
CGATCTAGACCGTCTGATATGATCCTTGGACGCCGACGATCCGAAGACAAGTCGATGCCT
TCGCCTTCTTTCAACAGCTCAATGTCACTCGGCAACATCGACGACGTCTTCTGTGATTCT
TCGAGATCTACGGATCGGCTCCGGCATCATTATCTGGCCATCCCTACAACTCCATCTACC
CTCTATGCAGGCAGCTCACCGGGGACAAAGATGGAACGCCTTCCTAGTCTTACAGATATC
TTTCATCGCGACATTCTTTCTCCACCCAGCAGCAATATTGTTTCTTTGAGCTCCGTACGG
TCTAACTACTGTGGGACCGGTATGCATCGCACTGGATCCATGTCATCTGACTCTTCGGGC
CGCAGCCGAGCATGGCTACCTACTTTCAATCAAGAGGCACGGGCAGGTTCAATCGGTCCT
CCGGCAACACCTCTCTCACCGTTCTTCAGCACAGGGCAAACAGTGGTATCTCCAACAACG
GTATCTCCCGATCGCCGTTCCGATACGATTTATGGTTTAAGTGATGGTGAGAGGACTCCA
CGAGCTTTTCAAAGACCTTCATTTGACTATAACAGGCGGTCGGACCTCAACGGCAGCTCT
CCACCATGTCCTGGCGCACCTCTCATCGGTATTCAGAGTCGTGGCCATTTTGAAAGTCAA
ACTTGGCAAACGCAAGCTTGTGCTGGATCCTTGGGCCTATTTGAGGGCATTCAGCGCCGG
AGCTCTTATGGCAGGAACCCAACCGTCTTTCTCGAAAGAGATGAGCTGGTCAAGGAGCGG
GCTGCGATGTCCGCGCTTGAAGCTCGTATGCCAAAAGCAGCTGGATTGTGTGGCCTCGGC
ATCTACATGGATGAGGACAATATTCAGTCACCCTTCCGCAAGGCAGAATCGAAAGATTCT
CAGCATGCTGAGTCAGAAAGGGCTTCTCCATTCGAACGACAGATAGCATTCAACGAACAC
ACTGGGTTGACGCCGATGGTTAAAGCATCAAAAGTCTCGGATTCGTCTAGCACACCAACA
CGTTCGAAAGCCAAGAGATCCTCCTCGAGCGCACTTCAAACGTCTTTCTCCTCAAAAATT
CCAGCGTCACAGGTTCAGGCTTCTCAGTCTGCTACGGCTACAAGGAAGAAAGTGGAAATG
TCCAGAACTCCACTAAACAAGTCGAGACCCATGTTTCGCCTGGAGAACGGATCATGTAAA
CCAAAAGGGCACAAGATGAGTCCCGACTCATCTCCGTGGGGCGTATTCGGTGCCAAAGAC
GGTTGGAAGCCACTTGCACCGCCGAACGTGTCGCGAGCCATTGCCGAGGCGAACAAGCTT
GTGTTGGACACAGGTCCCACCATCAAACTGACTTCGACGTCGAGCAAAACGTCGCCGACC
GGCAAGAGGGAGGCTCTTGACTCCAAGAGTTCAAGCCCATTGAAGCGCTCTCGTACAGGC
GTTTTGCAGACCACTTCGTCTCCATTCAAGGAAAATGTCGCTCCGTCTCTTCGAAAGATG
TCTCCGTCCAAGCGTGCACCCATGTTGTCAAAAACACACCGTGATTCTCCGACCGCATTG
CCGCTCACGGGCATTCGCTAATCAAAAAGCATTCTATTGTTTACACTATTAACTCGCGCT
AGTCACATGATGGCAGTGAACTTCGGGTGAGAGGCATACTGAGCAAGGACGTGGATGTGA
GAACACCTTCATGATTGATCGATTGACGAGGATCAACACGAGACCCAACTGAAAGATTCT
GTATTCACATTCGTGATTGTGATTGTTCACGATTTTCACGATTGTACAGCAATCTGATAC
GATTGACAAGGCCACGCCGATTTTGCCGATTTGACAGATGTGACAGATGTGAGACACTCA
CGACTCACGACTCACGACTCACGACTTATGTTTGAAGAAACTTTATGACCAAGCTACGCG
ATGCGTGGAGTTAAATTCGAGCCTCTGAATTGTGATTTGTTGTTTCGACGATGCGAGACG
CGTTCTTCCGCGTCTTCGTTTTAGTCACGCTTCTCCGTCAAGAGGCTGGCTTGCATGTCC
AGACAAGCTCGACCTGTCAAGACTCTCCTCGTTCGATCCTCGGCTTTACACCTGGAACCA
GATCAGCGACATGCCTGACTTCTCGTATGACGTTGACAGCAGCCTTGTGAAGGCTCGAGT
CTCCTCTGTCGTTCACTATCAGAGGCAAAAACATCGCGTTCCCACTTGGCAGAGCAGTGT
TGTGCAACTCCGCTTGACTTTCTTGGCCATCGGCTCGGATGTATTCGTGACTTGTGACAC
ACATTTCACATTATAATGCACGGCTGTATGTGACGGTACAGAGGGATGTTGTGAATGTAT
GCGGCCGACTCATGGTACGCGAAGCCTTGAACATGTAATCGAATCACGAATGTGAGAGAG
AGCGTGACAGGGGGCCAAAAAATTCGGCTTCAGATCAAGTCTTTTCTTAAGAGGAATTGC
AACTGTCTTTTTTCCAAATTGAGTGCAAGTCAGCACAACCACTGACTCACGACTGTTCGT
GTTTGAGAAGTCACCATCATCTTGCTCAGCTCAACCGGCCTTGGCGTAACTCACGACTGG
CATTCATCCACTTCCTTGAATCCGTCTATCGATCTCGCCTCTCAGCCAACAGGCACCCTG
CAAACAGCGCAGCACGCCTGGACAGCGAACATCTCAGAGCCGTTCTACCAGGCGCAACTA
CCCCCTCCAAAGCCTTGTACTTCCACCCATATCTTCCGACAATTCATCCACAGCAAACCT
CCCTTCTGACTTCCTTCCTTCCTTTGTGAGCAAGCAGCACATCTCACATTCCTCTCGATA
TCCTCGCCCTTCTCACTTCAACCGTACCGACGCATTCGCTACGCTGCACAAAGACAAAGG
CATCGTGTGCCGATTGGAGCGCATACATCCTTCTGTCAGGACGCATACAGCTGCTCGGCT
GGCACGTAGACGCATACATCGCCCTCTTCTTGCTCCAACACTCTTGGTCATAGTGGTGTC
ATCATCACCATCGCCACCACCACCTATTCTCCTCTCCTGATCGAGAGTATCCGCACCTTT
CCACTTTTCAATACGGCACCGCTTGGCTCGACATCTTATGCGTCGCTGAAGCAGTTGCAT
TGACGTCAATCACTTTCGGTCAACGATCCTTCCATTCGTGAACCCATAGGTGGTCGGCGT
CAATCACATCATGAGTACCGCTAGAGACCAGACCAGCTCGCGCATTCCGCTCAGTGTCAA
GAACATTCCGACGCAAGATTCACTTTCGCGCGATGCTCCCCTGCTCAGGAAGCCCGTGCC
GCAACAGCCTCTCAAGAATGCCATGACCAGCGGAGCAATCTCTTTCTCTCGTCCCCGCAC
AACTATTTCGCGGCTGCCCAGCTTTGCGTCGCGATCACACCTTGGTCTCGACCGTTCAAA
CCAGGAGAATGTTGCGCATGTGCCTGCCGCGACAACCCCGAAGAAACGTGCGATACCCAT
AGACGGGCTGCATGCACGCAATGTGGTGATCGATAGCCCCAGCAAGCGCAGCCGCTCTTC
CAGAACAGGCACCGACAGCAGCAACACCGAACAAAGCGTAGGAGCCGCTCTTGCCAATGA
TCTCAATGGCATTCGCGTCAATGAATCGCGACGCTTGTCCCATTCTGCCAAAGTAGCTGC
CTCTGCTGCACACCAGAGATGTCCACAGCAAGCCGCCACTCGTGAGCCTTCAGTGGTGAG
GACCAACCGAATTATTCACGATCCACCAGAGGAATTTGCTGTGGAAGCACGCAGACGTCA
GAGTGAATACGAGATTTGGCGTCAGAAGTTTCTTCGGGCCTTCCCGAACTTCATCTTCCA
CTTCGACTCGGTGGACGATGGCACGGCTCGGAAGTACACCACCCTCATCCAAAAGCTTGG
CGGTCATGTTGATCAATTCTTCTCGAGAAAAGTTACGCATCTCATCACCACTCGACGAAT
CCCAGATGGAGCTGCTCCGGAAGAGACAAATGTGAAAGAGGTCTCGGGCGTAACCCAAAA
GACGAGCACACATAAGCTGTTTCGACCTAGCTTCTTAGCGGCACGCACATCTTCAACCAA
GACGAGCGCGAATGCGGCCCGTGCTCGCCCCATTCCCCTCTACTCGGAACGCAACCCACT
CCAAGAACGCCCCGCCCGCCAGTACGGTCCAAACGACATTCTCGTCAAGGCACAGGGTTT
TGGAATCAAGGTCTGGCAATTTGAAAAGCTCCAGGACGTTTTGATGAGGCTAATGAAGCT
CTCGCCTCGCGATCTCGACACGCCCGCCAGCACCAAGCAGGATCTTTCGCAGATGCTCGA
GAAGGAAAAGGTCCTGGGCACATTCGAGCGCGATCCAGCCACCGCCAGATCGTCTTGGCA
CTACTTTGAAAAGTCGGCGTTCTACGTCTTGGTCGAGGACGCTACCCTCGAGCACCGTCC
GATCATGAACGTCAAGTACAAATATACCCGTGAGCAAAAAGGGCAAGGCTCACTTCCACC
TTGGCCCGTGATTTACGGCCAGACGCCTGGGCGATGTCCCTTCAGCTACTATCCCCCGAG
AAGGACCACACACAAGCAAGAGGATGGCAAGGGTCAATCGGCTCCCCGACCGCTCGCACA
GCAAAGCCTTCGCAGAGCTGTCTCGCTCAACAACATGGCTCGACCCATCCTTGGACCCCC
GTTCCGTCCCCAAATCGTCCCCATGTGCACCAACGACACGAGGCGACAGGAATATCCTAT
GGCTTCTGGCAACAGTGTCTCGATCACGTCCAACATTGCATCCACTACTTCGACCATTTT
CACGGATCAACAGAACGGAGCCACTGTGGGCTTGCCTCAGAACCGTCGTGTCGCTGAGCT
GAACCGCAGAATGCACACCTCGAATGCGCTTGTTCGTCCACCGCGTGCGCTGAATGCTAG
CCCAGCGAGCGTGATGACAGGCAGCGCTGCGAGCGGTCTCGGCGTCCGTCGTGATGGTGG
TAGCTCTAAGGCTGGAAGCCCGGCTCTTCAGCGCGGCAACGCAGAACAAGGCGCTACGGT
CCGAAGGATGCTCGGACTGGAGGACAATGAGCGCAGAGCAGAAGTGAGCGCCGTTGGCGT
TGGTGGCGGCCTCCAACGTAGCGTAAGCGCCAGCGCAGTCAACAGGCCCGCTTCTGCCAA
GAAGGCAGGCTACTGCGAGAATTGCCGCGTCAAGTATGACGACTTCACCGAACACATCTA
TGACCGAAGGCACCGCAAGTTCGCAACTACCGACTCTCACTTTGTCGACATTGATGCTCT
CATCATGCGCGTTCAGCGACCCATCCGCTCGGTGTCGGAAGACGAGATGTCATCAGGCTT
CTTTGGCTTTGAGGAAATCCCTTCTTCACAGCCTGAGGAGCAACAAACTTATTTTGAATC
AGAAGAGGAAAGTGTTTCTGCTGGATCGCTCGAGCTGGAAGGCACGAGGTTTGATGGAAA
TCCAAGCGACGAGCGAGATAACGACGAGCAAGCTCGTTGAAGACCGACACAAGCCTTGCT
CCCTCCGATGTTTCCTCACACCCACATCTCAATCTCTCACATTCGCATTGTCCCGCAATG
TCTTTGACTCGACTCTTCACATCCGGCCCCTTCCTGCCCCTGCCTGTCTCATTGGAACCT
TTCCCCGTATCGTCTGCACCCGACTGTGCCGTTGTACAGGCAATCTCAATCCCCACGACA
AACATACACCCTGATTCTTCTAAGTATCTCAGTCTTCCTCCCGCATCAGCGTCTCTCATG
TTCACAACATTCACATTTCAGTTCGTTCGCTAAGCGAAACACACGCAAATCGCAACTTCA
TGGTGATTTTGCTTCTCGGCTGCTCGGCTGGTGGGGGCGATGAACGCGGCGGCCGAATTG
GCAGTGTGCATGACGGACCAGGTGTTGCACACGAGACTGGGTATGAATTTGCGAATGAGA
CAAAACAAGCGAAGGAATTGAACACGAGTGATGCGGTAATGCCGCGACAGAGAATGAGCT
ATGAAAAACTTATGCCATCGAAACAGGGCGGACCATGCCATCTGCGCCGATGATACCGCA
AATGGGGGAGCCGTTGATGCTCTGCCACTGGATGATTTCTCCTGGCCTCGCCATGCGGGG
TTTGGGTGTTTGAAGTGCTTCCTTTGGTAGATCCGGCTGAAAGGTCGACAGGCTCGGAGC
TGGTTTCGCCGATGCTGATGATGCTGCTGGTGAAGGGACCGGCGAGGTGGGCGCGGCAGA
CGCCGAACGCAAAGATGCTTTAGTGGAGCGTGAGCCGGCCTTCTTATTGCCTGCTGCGGC
TCTGGATGCGGAAGCTGTCGAGGTGGTGGTGCGCGCTGACTTCAACTTGCGGTCGGCCGT
CCCCGCAACACCTTCATCCTTTTTGCTGCGCTTCGTTTTGGAAGGCGAACGCTCTTCCCT
GATTTGATCCCACTCCTCCTGAGTCTCTTTCAGATGCTGGACGGGGGCACGGTTCATGAA
TGCGTATATATCTGCGCCATACTCGTCGATGAACTGACTAAGTTGCAATTCGCGCACTGC
TCTCGGAATTCGCTCGACAGCCAAGCGCATGCGCGTGACTGCCGACTGAACCGACATCTC
CAATGAAGCCCTCAAGCGTGAAATACGAGCTTGTGCTTCAAGATCGTAGTTCTGGAGGAA
CTGTTGCACCTGCTCCTCTGGCAAACCCTTTTTGGATGGAGAGGAAGGGACCGGTGTCGT
TGCGCGTGAGCCATCTGTGATATCTTCATCTACCACCCCCCTTCCCTTTTTTGACTTGGT
CGACTTTTGTGAAGCTACCTTTACCTCGGTCGATCGCGACTTTGATGAATCCTTGAGCGG
GCTTGATACGTATATATCTTGGGCGTCGCGTTCTCCAAGCACCTTTGTTGGCGCTGCTGT
TGGCTGGGCCGACTTGGCCTTGGCGATGGATACGTTGCTCGATGCGCCAATGCCCTGATC
CATGATAACATCTGAAGATGGCGCTTTGGATGCTGTTTTCGTAGTTCGCGTCGAGCGTGT
CGAGCGTGTTGCTTTTTTGACCGGCATAGTGTCCTCAGTCGCTGTTGTCAATTCCGTCTG
CCCTTGTAGTGTGCTTTTGCTGCTGATGAACTACGTATTTCACGATGCAATGGCGAAATG
CTGGTGTTGGCGTGGAGGAAGCGGGCAGGAGGTAAAGGGTGAGGAGATCGTACAGGCAAC
CGTTTAGAAATCATTCCCTCATTGAGCCTGAGCCAGGAGGGCGTTGGCTAAAATTCAGCA
TGTGAGATTGTCAACTTTTTATTCTGGACATATATGTGCAAGCGTGTTTCTTCTACAGTC
ACGAGTCCAACACCGCGACGCGGCCAAGCTGCTTCACGTGATGGACAACGCCAAAACAGG
ATGTGGAGGTTCTTCAACTAGAAGCTAAACCACTCGTGACTGTACCAAAAGGAAGTCTAG
ACTACCAATCGTGAATCACGAATCGGACTCACGACTTGGGTTGTGTAATCTTCAACTCAC
GACTCATGACTCTTCACGTGTCAAACGTTTTGCTATGTTAAGGCATCACATTAATTTTTA
TGTCTTCCACCCACATCTCGGTCTAAGCCCTGTTCAAGAGAGGCCAAGGGGATTCAAGGA
ACAGTATAGAGTATGGAAAGAGATTGAAACCGCTTAGGAACCATTTGATGAAGCGATCAG
CCGAGCCGTTGACTTGCAAAAGGAGTGTGGCGATGCAGGACTACATTCGTGATTGCGGGT
ACTGAATTCTGTGACTTGCACTCACGACTGACTGTAGCTAGAACTCACGACTGCAGGTCT
GTTGCACGTCCCTTTCAAAGCAGGAAATTTCCACATTCGTGATTCACGATTCAAAAAGGT
CACCGCCCAAACGCCGCGCAGCTTGGTGACGATGCACACGTTCAGTCCGTCAAGTCCTTC
TTCTTCGTCGCCCACGGTTTACCTTCTGCCCTGTACAAGTTGTACCATAGCAAAGCAAGG
ATGAGACTCATAGCAGTACCTCTGGCTCGAGCTAGACCAACATCACATCCCATCACAACA
TTTGTCGCACAAACAGCCTCGAGAGCAGCTGAAAAAGCTGCAGCCGATGCAGCAGCAAAG
CCGAACAATGGAGCCAACCCACCCAAGCTCCCTTTCACGACCCGCATGTTGAACAAAGCA
TCCGCTTTCTGGATCGATCTAGGACGAACGGATCAGACGAGTACGTTTGACTGGAAGCGA
AGGACGTATGTGCTGGGAGAGCGTTTGATGGATCGCATCGAATATCAGGAATGGGCGCTC
AAAGGAATCGATCCTGCCATGGGTCCACATCTTATCCGCCGAGAGCGCAAAGATGCAGAT
AGCCCAGAAGCGACGAATGGAGGCATTCCGAAGCTCGATCATGTGCCACTTCTGTACCCA
CCCTCGCTGCTCGAGCCAGAACGACTGCTCAAGAGCTTGAAGAATCTGACGGACCATCGC
ACACCACACCACTACCGCCGCTTCTGGTACTGTGTGGTAGGCATGCCCATCACCATTCCA
TTTGCTCTTGTTCGTAAGTATTTCTGCTAGTTCTCTCTCTTGATCAATCCGAGGAGACTG
ATGCGATGATGTTTTGTTGTCATTTTTTTGCAGCTGTGGTACCAAATCTGCCATTCTTCT
ATCTCGTCTACCGAGCATGGAGCCACTGGAAAGGTAAGTTGTAAAGCGTCACAACAAGCA
CTGTCTGCACTGCGGCCCATTGACGTGTCTATCCATCGACATCCTACACCTTGCCATCTC
AATACACAGCATACAAATCGTCGCAGTACCTCTCGACATTAATAGGCCAAGACCGCGTCC
GTCCCACCGAAAGCAAAGATCTCGACGCCATCTTCGCACAGGCCTCACCACCTGTGGATG
CATCATCACCTGAAGCATCGAACAAAGAGACTGAGACCACAGCAACAACGTCCACATCCA
ATCCCGCTCAAAACGAGCACATGCTCCTGCTGACACACCACATTCCAATGCTGATGGACA
AGATGGAATTTCCCGAATGGGTCCAGGCCGATCTACGTCGTGCGCGCCTACAGGTAGAGA
AGAGCATCGCGGAGAACAAGCTCGATGAGCTCGAAAGTAGCGCAGAGAACGAGAGTCAGG
AGAGCAAGAAGTGACCCGAAATCACGCCTCAGTTTGTAGAAATGCCAACATCGCGCCTTG
TGGAACTCCTAACCACACCTTTCTGTCAATTTATGCCCTAAACTGGAAGGTCTTGTCGCA
TTGTCAATGTTGTTGAATGAGTGGATCGATCAGTGGTCCAGAGGTGGAAGATCAAATGTG
CCTGTTGAGCTCAAGCGCTTGACCTCAACAGGACCGGAAAAGTCAACCTCTGGATCGATG
TTCTGACAGAATAGGACAACAATTAGGTCAGGCTTCATCACTCTTGATGAAAAGCATATG
CCAAAGGCACTCCGATACTCACACCGTAGATATGGCCAAAAACTGTACCAGCAGCGGGAT
CGAATTGCAGCTTGATGGGGATATCGCGCTGCCTGTCGACGCTCGACCTCTTGAACGTGT
AGATGTAAAGTGTGTCGCCGCAGCCGCTGCTCGAGCCGAAGAAGCGTTCGAGTGTGCCTG
GAAGCTGATCCGCGGTTGACAAGTGGATGAAGCCGTCGTTGGTCTGCATGGGTTGTAAAT
ATTGACAAATGAAGTCAGCGTCGCGAACAGGCGATCTCGCAGACAAGTACGTGAAGAGCA
CATACGTCAAGTGCAGTACCGGCCCAATTGGTGCTGGACATTTCCTCTTTCTCCTGCGGA
GTGAGAATCTTGTAAAGCGTAGTGCTTGTTTTTGGGTCCCTCATATCTGTGTTTCCTCCG
ATGCCGAGATAAGTGAGTGTCTTGAAGGGCAAATGGTGCCGCTGACCGAGCTTGTGCGCT
TTCTGCCCGCTATCCAACACCAGCTCATTCCGCTCGCGGCTGTGTCCAACTTATTTTACT
GAAACCGTGAACCATTCACGATTCACGATTTGTGATTCGTGATTCTTCTTGCAACAACGT
TTCCGTGTTCCGAAAACTTTCCAAGCCGTCCTCAGATAGGCTTTCTTCCTCCACTCGAGA
AGGTGACACAAGCCTGCATCGAGCGGAAACATTCGACATCCATTTCTGCCTTCCATACCT
ACACAGCAAATTCACAGCTTCTTGTGGAAACTGATACGCTCAAAGCACAACAAATTGGCA
AGCCAGTTCTGCCACTCAAAGGCTCCGCCGACATGTCAGACTCACCGGTCGATAGAACGG
AGGCCATCAATAGGTATAACGATGCTATTGCAACACTCCGCAAGGAGGGAGTCGCTAATG
CTGTAGACAGCGTCCCCTCACTACTCGATCGCCCCGATACGATTGACACACTCATCGAGG
ACCTCCTCACACCATCCAACAAGCTTTCAACTGCAGAGTTGGCCCGGTCTCAAGTCCACT
GGAAGCGCAAGCCAAAGCTGGAACACATGCTTTGGGCCGAGCCTAGCACCTCGCTTCACT
CGCTCGAATTCGTCCGTGCCGGTCTCGAGGGAAGGATTGTCTCGTACCGCGAAGTCTCTC
ACACTTCGACGCCGCTTCTAGACTCCAGATCTTCTGCCTCGATGACGAGGAAGCCGGCGA
CGTCTAGCAACTTTGTGCGAGGAAAGTCAGCGTACGTTCCCTTTGCACCAGGAGGATTAG
AGAGCGAAGTTATGAAGAATCCAGATGGATCGGAGCGAGATGCAGAAGATCTCTCGGACA
CGATCCGATCGCAAGTCGCGGATATGGAGGAGACGTTGAGCTCCGGCAGAGGCTTGCGCA
CCAAAGCTCCTGGGCTCAGTCGGTCTTTCATTGATCCCACTGAAGAAAGTCTTGATGATG
AGGAAGATACAGAAGCCGTCGAAAGAGCATCTTCAAGGGTTCAAGACGCCTCACAGGCGG
TTGACGTTGGCCTTGGCATGGCACCTATCCCTGTTTATCGACCTGTTGAGCAAGATCGAC
CAGGACCGTCAGCTCTGCGCGGTTCTCGATCCCAGATCAATGGTGACGGTAAAGATCGTG
CAGACACCAGCGTACACGATGCCGAGCTTGACGAGCTACTCCCTGTCGAGCGTCCTCAGC
CTCTCACACACGCCAGGCGAACCGCCAAGATCGATGCCAAACGCGATTGGGCTCACGTCA
TCGACGTGAACCAGCAACTTTCTAACTTTCACGAGCTCGTGCCACAAATGGCTCACTCAT
TCCCTTTCGAGCTAGATACTTTTCAAAAGGAAGCTGTCTACCATCTCGAACAAGGAGACT
CGGTCTTTGTCGCTGCTCACACCAGTGCTGGTAAAACTGTGGTCGCCGAATACGCCATCG
CTTTGGCACAGAAGCACATGACGCGCTGCATCTACACTTCACCCATCAAGGCGCTCTCGA
ACCAGAAGTATCGCGACTTCAAGCAGACATTCGGCGCGGCTAATGTCGGCATCCTCACTG
GCGATGTGCAAATCAACCCAGAGGCACCGTGTCTAATCATGACAACTGAAATCCTGCGTA
GCATGCTCTACCGAGGCGCCGACCTTATCCGTGATGTTGAATTTGTCATCTTTGACGAAG
TCCACTACGTCAATGACCAAGAGCGTGGCGTGGTTTGGGAAGAGGTCATTATTCTTTGTC
CGCAGCATATCAACCTCATTCTGCTTTCGGCTACCGTGCCCAACACCAAAGAGTTTGCGG
ACTGGGTCGGACGCACAAAGAAAAAAGACATCTATGTCATCAGCACACCCAAGCGTCCAG
TTCCTCTGGAGCACTTTTTGTACGCTGGTAAAGAGATGTTCAAGATTGTCGATGCACGCG
CACAATTCCTCGGATCGGGACTCAAGGAGGCTGGAGAGGCGCTCAAACGGAAACAGGAGA
AGGAGCGAGAGGCCAATGCCGCCGCTACTGGTGGTGGTGGTGGTGCGGCTCGTGGTGGTC
GAGGTGGAGGAGCTGCCGGCTCCAACTCTCGCGGCCGAGGAGGCATGACGCCAGCCAGAG
GTGCTGCGCCGCGAGGTCGTGGAGGTGCAGCAGGGGGTCGCGGCGGAGGCTTTCCAGGTA
CCACCACAGTCCGCACTGGCCTCGACAAGAATCTCTGGATCCACCTTGTCGGACACCTTC
GTAAAAAGGAACTCCTCCCCTGCGTCGTCTTTGTGTTCTCTAAGAAACGCTGCGAAGAGT
ACGCGACCAGTATGCCCAACACAGATCTCAACACGGCTAAAGACAAGTCGGAGGTTCACA
TTCTCATCGAAAAGTCGCTTACCCGACTCAAGGGTACCGACAAGGAATTGCCACAGATCA
AGCGCATGCGCGACCTCCTTGGCCGTGGAATTGGCGTCCACCATGGAGGATTACTTCCCA
TTGTCAAAGAGATCGTCGAGCTTCTCTTTCAGCGTGGGTTGGTCAAGGTCTTGTTTGCCA
CCGAAACGTTTGCTATGGGGGTCAATATGCCTGCACGCTCTGTCGTCTTTTCCTCAATTC
GCAAACACGATGGACACGGGTTCCGGGAGTTGCTCCCAGGCGAGTACACGCAGATGTCCG
GTCGTGCAGGTCGTCGAGGTCTCGACGCTACTGGTGTCGTTATCATTAACGCTGCCGATC
AATTGCCCGAAACTGCCGTGCTGCACAAGACGCTTCTCGGCCAACCAACCAAGCTATCAT
CTCAGTTCCGACTTACGTACAACATGATCCTCAACCTGCTTCGGGTGGAAGCGCTCAAGG
TTGAAGAAATGATCAAGCGCTCCTTTTCCGAGAATGCGGCCCAAAAGATGCTTCCGGATC
AACAGAAGAAGGCGCAAGAACTCGAGAAGAAATTGGCCAAAGCACAACATCCTCAACCTC
CCGAGTTGGACGAACAAATGTCGACGTATTACGACCTGTGTGCTGCTGTCGTGGCGAGCA
ACCAGTCGCTGTTCGAGTTGGCGCTGGGTCATCAGCAGGGAGCAAAGAACTTTGGTGCTG
GGAGAGTGGTGATTCTGCGCGATGGGCATTTCGACTTTGACATAGCGGCGATTGTCAGAC
AGGTTTCAGCCAGCGAATTTTTGGTGCTTGCTGCTGTGACGCCGGAGAGGAAGAAGGGCG
AATTGGATTTACAGGGATGCAACAATGGGGAGAGTGGCGGAGTTGCTCCGCTGTGGCCGC
CAAGAGTGAGGGCGGCGAAAGCCGAGTTGGTGTACGATCTTCGCGAGGTATCATTGAGCA
GTATCTCGCTGGTTACCGAGCAGACGATCAAGTTGGATGTAGCGCTCATCACCGCGCACC
GAATCAGCGCTATGAACCGCGCACTCGAATCTCTGCTCCCCATCCGCGAATCTTTTGCCA
CAACCACCCAGGCAGAAGGAATCCGAGAAGCAGAATGGACCAAGCTACGCAGACTTGATT
TCCAAGAAGCCCTTCGTAGTCGCGATTCCTACGCTTCCAAAACGCACCAACACCTCTCGC
TCCTGGACTCACCCACCTTTTCCACCGACTATGCCCTCGTCTCTACCTACAAGACCATCA
CGCGCACCCTCGAGCAGACACTGAAACTTCAATCCGACGAAAACCTCGAACTACTGCCGG
ACTATCATCAACGCGTTTCTGTACTCAAGACGTTACGTTACATTGATCCGATCACTGAAT
CAGTGCTGCTCAAAGGTCGGGTGGCGTGCGAAGTAAATTCGGCTAACGAACTGGTCTTAA
CCGAACTTATCTTGGAAAACGTTCTGGTCGAGTACGAGCCCGAACAACTGGTCGCGCTGT
TGTCAATCTTTCTCACGCAGGAAAAGACGGACGATATTCCTGTGCTTGAAGGCAAGATTT
TGGAAGGATACCAAAAGATCTTAGAGATCGCCGAGCGAGTCTCCGCCATTCAGTTGTCCA
ATTCCCTAGCTAGTGAAGACTTTACAGCGCCTAACAAGATAGCACTGGTACCGGTGGTGT
ACGAATGGGCTAAGGGAACTGACTTCGCCACCATCGCTGCCATGACCGACATTCAGGAGG
GCTCGATCGTCAGAGTCATCACCAGATTGGACGAAACGTGTAGAGAGATCCGAGATGCTG
CTAGGGTCATTGGCGATAGAGATCTGGGCGAAAAGATTCAGAGTTGTCAAACACTCATTC
GTAGAGACATCGTGTTCGCGGCCAGTTTGTACTTTTAGAGTGGCGAAGCCCCTCATCGCA
AATCTCGCCTCTTTGGCAAATAACGTGACCGATGTTCCATCAACGTCAACTCTGTCCAAA
GATCAATTGCTGACAATTGCTACAACAGCTCTCTCTGCCTTTCACAGAGGAGCACAGGCT
CACTTTCTCCGACCACGAAAGGACATGGTCAAAGGAACGACTGAAGCTAATTATTGGTGC
AGAATGCAGAAAGGGATAGCACAATTCTGAACGACTCGAGAAAGTTGGCCTTCTTCACGC
CACAGGCGGACCCCCCGGCATATCGAAAGGTTCCTCGTTCGTCCCAGCCCCAAGGTCCTC
TGAGACATTTGAAACGCCCTGCAAGGGCTGTACAGCTGCACGCAGCGTCTCATCGTGCTC
TGTGGCCGCAAGGTTGCTAGCCTGAGCCTTGAGCAGCTCTTCCGATGCATGCCCTGTTTT
GGATGCCGTGACGCCCATGCCAGCATCGGGCTCAGTGGGCTCGGCGGGCTCAGTGCGATC
AGTGGCCTCAGCAGCGACATGTGCTGTCTGCGAGCCAGGGAGATGCAGCTGGCTGCCATT
AGCAGTGTGCTCGCTTCTGGCGTAGGCCTGTAATGCCGGGTTGGATGCAGATGCAGAGAG
CGGAATCGAAAGCTGCGTCGCGACAGTCTTTTGCGATGGCGTACGGTGCAGACTGACACG
GTCCGAGGGTGCCCCAGGTCCAGCAGACACACCTGGAGCATAAATAGCTTGGTGCGAAGT
CTGGCCTGTCGAGCTTCCAGGGATGGAGTCACGCGTGCGGGACGAAGAGTCACTTCCACG
TCTGCTCAGAGGAGGCAACGCCTTGAGCGAAGCAGAGGTGTCACTGCTGTTGCGTCGGTC
GCCCATGAGACTGCCGCCAATACTCCTGGCCCCGCCCAAGCTGGGCGCGTGGTGGTGACT
GCGGCTAGCACCACCCATACTCATGCCGGCCGTGGAAGACGCGAGCGTCAAGATGCTAGC
GTTATCAGCAGGGATCGCTGATGGATGTGGGTTGTTGTTGGGATGAGGCCGTGAGTGGGT
GGGAACGTTGATAAAAGTGCTGGCGCCTTCGGCTGTGAGGCTGCTGCTGTTGTTGTTGTT
GCCCATCTGTCCACTGCCGGCCCGCGAAACGCCGTCAGAGGCGAAGTGAATGGAAAAGCC
CTCACGAGGACCAGTGCTGAGACGTTGGGAAGCTCTGAAAGAGTCGTCGCCACTGCTCTG
CCGCGGCTGAGCAATATGGGTGGTCGGAAGGACCGTAGGCTCACGAGTGTCGAGGCTCAT
CAAAGTGGTGGGTTTGGTGCTGGCGCGACTCTTGCCGGTGTCCATGGTGCGGTTGCCAAT
CGAGTCGCGATCCGCGAGGCTGCTGTCATTGTCCGTGTCTTGTTCGATGCCATCTGTGGT
CGCTGGTTCATTCGCGATGTTTGCAGACGGAATGGGTGGAGCGGCGGCGGGGACTTGGGC
AGCACTCACGTTGAAGTCTGTGCTTGCGTGCAAACCCGGTTCGGTGTTACCTGCAGGTAC
AGACTCACGTGTCCTCTCGTTTGTGATAGTGCTGCGAGAGAGTGAGAGTGGCGTGGAATT
TTGCTCAGTGGGGATCGAGCTGTTGTGGTGACGAGTTGATCCAGGCAGATCGATAGCACC
AAGTGGCTCTTGCGTGGGGATGCCGTCGAGCTGTGGTGGAGGCGTCAGCCTACCATGAGC
AGAACCGTCATGTACAGGCACTGTGAGCGTGTTTGCCAGGCCATGCGCTTGATCTGATGC
AAAAGCAGAAGCAAATTGTGGTTGTTGTCCTGTTACAGATGCACGTTGAGCTCCGTCGCT
GGTATTGGGCAGCGTAACTATCTTGCTTCGGCCGTCCACTCTCGATGCACCCGTTCTTGC
TGGAACAGTACCGTTTGTTCCAGTCGCACCGTTGTACGCATATTCATTGGGCCCGTTGGC
TGCTTCGCTCGGCCTGCGTCCGAACTTTTTCGAGAACCAGCTGCCGATCGAATTCTTCTT
CGTCCGCCCGTAAGGCTGTGACTGCGTGGATGCGCATGTGCCTGTCTGGGAGGACATCTG
CGTCTATCAGCGGATTTGATGCGGGAAGGCTGATATGAAAGTGTAGTAAGGACGATGAAT
AGGGTACAGTCACGAGTGATGGGTGGTGGAGGTCGTAGTCGAGAGCAAATTACCCAACCA
TACACAATAGGCAATCGTGAATCACGAATGCAGGCTACTGAACTGTACTCACGGACTTGG
CGGTGTGATGGATTCAGAACAAAGGGTCTTATGACTGCACTCACGCTGTAATCGTGAATA
TGTGACACATTCACGATTTTCGCAACGCTCAAGCCACGCTCCAAATTTCCTTGAAAATTG
CCTCTGTGCGGAGCTGCTCAAATTCCGCAGACTAAACAAACTCTCGTGGGTAGATGTGAG
ATGCCGATATTTTCCCAGGCGCGCGTCGTCCACACCCTGTCCGGAATTTCTTGGAATGGG
TGCACTCAGCGTGTCAACATATTTTACGCATAGTGACCTGCGTAACCAAAAACCAAGAGG
CTCCATTAGAACACACGGCATATGCAATCGCGAACAAGTTGAAATGACACTGAGACAGAC
GATGGCCACGAATGGAATGGTTCTGAACAGGGTACAGGCGTGGTCAAAGAACACAGCTGG
GGGGGTAAAGCTGAAAATTTGACATCAGCTGAACCAGACACTAGAACACAATTGAAGCAC
TGTTCGCATTCAACCAGCCTGGTAGATAGCGGGGCCTGCCACCACGTGATAGTTGATGAG
AGAAAGGTTGGCAGGTGTGTAGAAGGTGTCGCTGTCGGTAAGAGCGACAAAGATGGTGCT
GTTGACGAGTGTAGGACCCTGAGCATACACGGTTCCTCCAGGTTGCCTGGCCTTGGCCGT
TCGCGCATTCGTGTCGACATCGTAGAGAGAAGCGTAAGTGACGTTGAATTGCGAAACGTA
GGCAGCAAATCTGGGAACCCCAGATGTGTGCGTCTTGGTCTTCTGGTTATAAGGACCCTG
CGTCTTTCCAGGCGAGTCCCACGTGAACATGTTTTCCTGACCTTCCTCAGTCAGAGCGGT
AACATTGTTCGAGATGGAAGGTCCACCAGCTGCCTTGCCAGCAGCGATTGCGTCCGGCTG
GTTAGACCAATTGAGTGCGGGGTAGATCTCCCAGGCTAGAGGCTGATTTTCCTGAGGGCA
GGACTTGATCCAGGGACTCAGCAATGTCCAGGCCCACGACTGGGGAACGCCTGTCTCGAA
CCACTCGGGCATTGGGAAGAGACCTTCAAACTGACGGAACGCCATCTGCTGCCTGGCCTC
AGTGGTAATGGATTGCAGCAGAATCTGAGCGCTGGCTCGGTTGTCGAGCTGGTTGAGGAA
GCCGTACACGCCCGACTCGCCCCACTTGGTGAGCCTCTGGCTAAAGTCGATAAATTCGGG
AACCGTCTGAAATTCATAGCGATAAGTGCACATCTTGGGAGCCTTAGGCCCAAGCATATT
GGAAAGGGCGACAGCGTGACCAATCTCCTGCTGAGCCATGTGACGAATGAGGTGGCGGTC
GTCGGCATCGAGACCAGCAGCATCATAGTCGGCGTCCGAGAACTTGACCAGTGCATAGTT
GAAGAGGTCAAGCTCGATGTATTCTTGGTGCAAAGCGAGCGCAATGGATTGGAAGTCAAA
GTTGGAGAAGACTTGATATGTCGGCTTCTTGACTAGAAAGGAAGAGATGGGCTGGTAAGC
TTCCGAGACGTTCATCCCAGCGCGGCGAGGATCAGAGCCAGCACCCAGCTGAGCAGGAGA
CACGATATGGATCTGGCTCCTCTTGTGCTGTAGACTTGGTGCTGCCAAAGCCAGGGCAAA
CACCGATGCAAAGCCGACCGCCCAAGACAGGAGGTTGCTGAAACGAGGAGAACTAATCAT
AGTTTGCAGTGCACAAGGGGAAAGGAAGTGAAGGGAAGTGAGACAGTGCAATCGCAAAAA
GGATGCTGGACAGAGTTACTACTGTACTTATACCTGGTACTAGCCGCTCTAGTAGCGCCT
CTTCCACCAAATGATTTATAAAATGGAGGACTGTTACGCATAACCACGACAGGTTTGCAT
CATTCACAGCGCTTAGGCGGTATCCTGGTCGAGGAAAACGCCATTACAACGATGATCTTG
CTGCAGCAAGCAACCGTGAATAGCCATCATGCTGCGATAGACCTCGTCGAGAACAGACAG
GCTGGCCAAGGTTCACAAAACGTTAGCCAGCGTAGCCCATGACGTTGCCGAAATCTGATA
TGTGTGATCATCTTTTCGTCTTTCTCTTTAGGTGTTACGAGTATGACTGTGCTTTTGATA
AAATGTGCTTGGTAGACATGCTGTGTACTCAGAACGATCGACAAGCTCGCCTCCGAAGCT
TGGATTGCAGACAGAAGTACTCTGAACCATTTGTCATATGCAAGTCTTCGAGGAAAGCTC
GCATCGAGATGCGCTCAAGATGGAAAAGATCACCAAACATAAGCTTGCAGTCACGAGCAG
GTATGTCGATCGCTATGGTTACCCATTGAACCTTATAGTAATGAGTAACCAATCGTGAAT
TGCTAAGCCTAGCATTCGGGATCGCAGCTTTAGCCGAAGTAGCGAAGCTTCAGGGCGTCG
CCACTCTCTCAAAAATTGGTGGATACATGATTACATAGAGAGATTCAGGCAAAACATTCA
CGATTGACTCCGTCTTTTACTGTTCGAAAAGCTGATGTCTAAGGGCAGCAGGGGCCTGTC
AACTTAACCGCGTTATAGCTACGGGGTCAAATCATCACATGCTGGCGAACAGGTCCATGC
CAAGCAGGATCCTCATTCGACGCCACCGAATGTGCATGTTCGTCGTTGCAAGAATCAAGG
GCAACCACTTTTTTCTCGATTCGGCTATCAAGGCGCCTCAATGCCATGCTGAATGAGACG
TGCACAAGCGGACATCAAGGTGTAGTCATTCCATCAAGCTGAACATCCACACGTAAGGCT
GGGGATACATTCACCAGTATACTGTATATCCCCTTTCCATAAGGTGTAAATCACGAAATG
TCTCAAATATACGTGACATCATAGTTACAACCGATTCTACTGGATAGACTGGTCTTGCTA
CGAATCTGCTCCCTTATCTTGTTGATGGTAGCGCCAGGGTTCCTGGCTACGCAGCCCAGC
ATGAGCTGGAGCTGCTGCTCGTGCTCGCCAACTCAGCTGCCTCAATCTGCTTTCTTGCGC
TGCGCCGCTGTTACCCTTGTGTCCTTGCATTGCTCCACGATGACGCTCATCAATCGTGAA
CGGATAAGCAAATCGCTTTCATCTAAGCCTTGGTGTGGCCTCGGTGCATCACAATTCCAC
AATCTTCTTACAAAAATTCTGGATACACCGTTTCGCTTGCGTTTTGGCGGCATGTTGATC
GTAAGTAATAGTATCCATGTTCATGGATGGCGAGCGAGCTATTACGTACACTGAACGCAT
GAGGCCTATGCTTCGTCATGGACGCACAACGATATCGTTGGGCTTCTTATTACAACGATT
TCCTAGGACATACGTACAAATCAAATCGTGAATGACGCCTTCATACGATAACTTCGCTTA
AAAGCACAATACATTTGAGCCTTTTAGGTAATTCTTCAAAGTATAGTATTTCCTCCAATT
GCCTATCACGAATCACGAATCACGAATGTTGTTCTGTTTGCTCGAAAAACCTCCAACCAC
GAAGTTGCCAAAACATTCACGATTCACGATTGGACTTTACTCAGCATCCTTGTCGATACT
CGACCTGCTGCTTCTTGCAATCGTCAGGGAGTACAGAGTCATGGATCATTTGCTTGTCCC
CGCGCTTTCCCTCACCACACTATGAGCTAGTATTCAACCCCACTTCATTTTCAACTACTG
ATTCACGATTGTGCGCCAAGATCTCTGTGAAAATCTTTCAGCCGCAATTCGAACCTATGA
TCAGCAAAAGCAACAATGCGACAAACTAAGCTCGACAAAAGAAAGCCACAGGAATCGTCG
GCCACAGAGAGCAAGGAGTTTGTAGAGGAAAAGCCTGCTGACGGAATGAAACGGAAAGCA
TTGGCTTCCGAGGCTGAAGCTAAAGACTCAAGTCTAAGCGGAGACGTCTGCACCAAGAGC
CGCAAGGAAATGTGTTGCGAGGATCAAGAGAGTGGGCAATTGACGGATAGCGGCTCTGAT
GAAGTAACAGCGCCGACCAAACTGACTAGGGACCAGCGCAAGATCGACGACAAGCTCAAA
GGCAACGATTTCGAGAACATCAAGCGTGAATCTGGCTCCAAAGAAGAATGAGTCGAGCCG
CGAGGTGACTTGGCACGTTTCAGAAAAGGGACTTGTCTATTTCTTCTATCGGCCAAAGGT
CATGTCGAGTAACAAGGCAAAGTTCAACAACACCGAATCACTGGATGATGTGCAGAACAC
AATTGTGTTGCTTGTCCCAAGAACGAGTGAATCGAGCACGGCTCCTGCTTCCAATGACGA
TGCAACGCAAGAGCAAGACGAGAAACGCGAGCCGCCTAATCCCAGTGCTTACCGTCTCGT
TTCGCTTAGCAAGAAGCGTATGCCTAGCCCAGAAGCAGCCCTCAAAGAGGGACAAGATCC
CGGTGGAATTATGGGGCGCCACAGTGAAGCCATTTGGGCTACAGTGGCAGGCATTGGAAC
AAATCTCAAAGCACTAAGCGAGGCTCTGGGAGAAGAGCACTCGTGACTATTCCACCAAGA
CGCGAGGTATGTGCTGGATTGCAGCTTGATACGCCGACGCCGCAAATGACCAATCACGAC
TTCATGGTGTGGGAACTGATGAGGAACGCTATACTTTTCTCTGCTCTTTTTATACACAGG
CGAGAGGATCAAGCCAGCTGCGAGGCCGGCTGGGCGTGGTCACTATGCGCTGATTATCAA
AACGGCCAATCCGCCTTCCACCCGCGAGGTGCGGCTTACATATTACCTTTCTCACCTAAG
CAGCGGCGACTTTGGTCGAGTGTAGGAAGAACTCGGATTACACCCTGCTTCGTCCGTGCT
CATGCAGATGAGAAATCCCACATTGGCACCCACAGGTCCTGGCGCACCAGTCGCCGGACT
TCCTAAAGACAAGCGAGCGACCCTGACCAAAGAGGAACTGCAGGAAAACTTTGGAGGCGA
CGTCAACAAAAACGGCAATCGATATGCCCGGCCTGAAGGACCTGCATTGTTGGATCGACA
GGGCGTAGAGTTGCTGCCGATCAAGCGGGAGACGCAAGAGGACAATGGCTCGAGGGGCCT
CGGCGACGAACAGACCAAAGCGCTAGCTAAGCTGGCTCAACAAGACCGCGAAAAGATATC
GGATGAGATGATTCTCAAGGATCTCGAGCTGTCCAGCAAGGAGACAAGGGTCGAGGCGTT
GTCGGGCAAGTGGATCTAATGAACCTCTGCGACGTTACTTTGCAGAAGTGTGTTCGCACG
CAGCACCCTGCCCGGTTTGTTCAGTAAGAAAATGCCCATTCAGCTTGCGACATATGACAG
CTGCTGTAGACCAGCATGTACTGTGTGCCCCTGTCAAATGAAAAAGCTGGCAGCTTAGCT
TGCTCTAATCAGAGGAAAATGCCTTCTGACTCTTCCTGCATCGGAGTTGCGCTGTCGGTG
GGCGCGTTCTCAATGGCCGCCTCTGCTGTGCTGGAAGGACGCTTGAGACCGTAGTGTACT
TGACCGTCCGCCTGACCCGTCTTTTCTTGTAACACGTCAAAGAGCTTCTGCACGATGTTG
TTCTGCTTGTTGATGGTGGCATCGTTGTCGGTGCAAGCGTTGCTCATCTCTGTGCGATCT
TGGTCACCGAGTTCGTTGCCAGTCTCGTGGACGAATTGCTCGATCTGACGGTTCGAATCT
TGAAGACGAGCAACACTGTCTTGCAGCCGCTGGATCTCATGAACAATAGTTTCTGGGTTG
AGTTCACGCAACGCTTCATGGGTGACGCTTGAATAGTCTCCCACCAAGGTGGGAATCTGG
CTCGAGTCTGGGATCACTAGTGGCATGGTGCTGCGTTTTCAGCGATTTGTGGCCTTGCCA
AACAGGCAACTGAGCGCCATTCAGGACGTTGTTACAATACTTCGAGTGGCGTTCAGCGCT
TGCTGAGTAGTCCCTGCCGCTGGTTGGTGGAGTGAGCTAACTTAGATGAACACGAAGCTC
GTCCACATTTCATTTTTAGCATCTGCTTGATTTTGATATAACTAAGGCGTTTTTTTTTCT
TCCTATTTTAGCTTTCCGACTTCCGTGTTTTTAAATAACTTAGAAGGACCCTTGCAGCCG
GGATTTAAAACTCCCGACTGTGGCAAGTATAAAAACCTCTGGGTGATCAACTTCATTCGC
TACCGGCGTACTTTGAATGATATGTCTATTCCCCACTAAGCAGGGCTTTGTAAGGATCAC
ACCTGTCGTCAGCTGCCGGTATATCTACCAAGGCACGAGCTTTGACAATTTTACATATCA
CACATAAATCATGTCTTCATTTGAGTCACCCACAAAGGTGGTACAACCCGAGGTTGGAGA
AGAAAGACAGGGCAAACGATGCACATGATATTTTTTTATCGATTTATTTATCAGGCTTCG
GTTGTGAAGCTCGATCCTGATGTATGTCTGGGGCCTGGTCTGTGAGCTGAGACTTCAGTG
GAGAAACCGTTGATTGTCGGTACAGTCTGATAGCCAGGAACCAAGAAGGGAAGTGAAAGG
CATCGCCACAGTATGCGTGCAAGAGCGATTCTGAACTCAAACATTCTGTAGAATGTGACA
CTGATTCAGCAAAGCACGAACGGTGTCAATAAGTCACGAGTCACACGCCACGGATTCCCC
GCATTTTGTGCCTGGTGGCCACCGGCAAAATGTGGAAATTGTCCGGCAATGGACCGGATG
ACCAGATGAACACGTCGTTGCCAAGCCAGCCTCAAAATGTGTTGGATGACCTGCAGGAGG
CGAGTGTGCAGGCACCACATCACACTCACAGACTGAGCTGCAAGCTGCCACGGACGAGTA
ACGCACAAATCACGAATCTGTACTTACAAATCACGAATGCAGTGCCCAATCTCTTTAATC
ACATCTGCCCCTCGCTCAAAGCAACTACCTTTCTGGCCACGACAGCCTTTCCATCACTCA
TACAGACCCCTCAACATGTCGCCTCCGGCTGCCACTGAAAATATCTGCTCTACAAAGCCT
GCCGCTAAGGGTGTTCAGAGAGGGGCACCTAAGTTCAAGTTTCCCAAAGTGAGTCTCGCG
GCCGTCTGACGCTTTACGGCCTCATCACGTTTTGGTTCGGATAGCGACGCGCGTGTTGCT
GAACCAGATCGACCTTTTCGCATCTTGTACAGCCCATCTCTTACGATACAGTCGAAGATG
AGCGACGCGGTCGCAAGGAGCGACTTGCACAGGCATTTCGAGTGTTTGGCATGCTTGGCT
TCGATGAGGGTGTTGCTGGTCACTTGACTTTCCGTGACCCCATTCTCAAGGACCATTTCT
GGGTTAATCCCTTCGGTGTGCCCTTTCGACACATGACTGTTTCGGATCTGTTGCTCATCG
CTCCTGATGGTAGCATTGTCGACGGCGGTCGTCCTGAAAGGATGGTTTACAACCAAGCTG
CCTTTGCAATTCACCACGCCATTCACACAGCTCGACCCGACTTGGATGCCGCCTGTCACT
CGCACTCTATGTATGGCAAGGCATTCTCTACGCTAGGGAGGAACAGTAAGTGCTTTTGAC
TGTTGGTGCACGCGGCCCTCTTGATAGGCATGTTCGAATGAGCCGAGGCTGATGTATCCT
CCCACTCCCGCTCAATGTGTGTGTCAAACTCAAACAGTCGAAATCACAACACAGGACAGC
TGCGCTTTGTACAATCAGTGTGCCCTCTACGAAAATTTTGGCGGTGTCGTACTTGCTGAC
GAGGAGGGCGACAATATCGCCAAGGCACTCGGTGACAAGAACCGTGCGCTTATCCTGCAA
AACCACGGCATTCTCTCCGCTGGCACCTCGATTGAGGCCGCGGTGGGCTTCTTCATTCTG
CTCGAAAAGCACTGCCAAGTGATGCTACTCTCGGAGCCTGCTGCAGCTGCTAGAGGCACT
AGGCCCATCGTCATCGGTCATGAAGAGGCCGAGTTCACTTGTCGACAGATTGGATCCGAT
CAGGCCCTCGCGTTCCAAGCTTCGGTCTACTTTGACACCATTGCGCGCCTCGACAAGGGT
GCATGGAAGGCGTAAGCATCCTGCTTCCTTCTGAATTGTACTTTTGATGTCTCTGCAATC
CAGATTTTCCCATGCTCGTGACTGTGTCCAAAAGGGCATACATGAGGGTGAGGCAAGAGG
CAAGGGGCACGGGGCACGAGGGCATTGAAACCGTGTTATGTCGACACTCTACACACTCAC
TGCGAGCACGCAGCCGCGTTTTCCACCCTAAGTTCTTCACGATTCGTGATTGTGATTCGT
GATTCGTGTTTGGCGCTCAACGACCAAAAATCGTGAGGTGAGTTCGTCGAGGCGTTCAGA
CCACCATCAAACACGACCGAGTTTGGATGGGAATTGTGAATTTTCTCGAGCAGACGAGCG
GTGATAAAGGCTCAAAATGCAGCAAGCACGTAACTGCAGGTCTGATCCTCGCTCTGGTTC
GTGTTCAATTAACTTAACTAGTCGTGAGTGATTCTCAGAGCCATTTTCTTAAAACTCACC
GTGACTCACCACTGTCTTCGAGCTTTGGCTGATCGTCCCGTTCAGTCACGAGGGTCTCTT
TGTGTCGATTTCTGGCGCCCTTTAGCCTCTTGCCTTGCTAGCAATCACGTTTGCACCGCT
CAGTCATCTACGTCCCACAGCTATGCTCCTCCTTCCTTTCGAAGCAGCCCCCCTTCCCGT
CTCATGACGCTGCACCCATCAACTACACGAGCTTCAGCACATCCGGTCTACAGGCGACGT
TCCAGTTCCGTCCTATCATCGCCGGCTGCCTGCGTTCAACTGTTCACAACTACTTTACGC
AGCTGCTATTCCCTTGGCATTCCTTCGCCGCCTTCATTGTCGCGTTGCCACCATAATAGA
AGCTTTTCTACCTTTCGTCTCTCAACACTCGCATCAAATCTCGCCATCTTCGTCTCCATC
ACCTAATCACGGCTTCCGAAGCGCCGGGCTCTGCCTCTGTCAAACCGTTTCGGCTTGCTA
CATCCCACACTCGCAGCTGGGATCCGCGAATTGCTGATTCCACCCGACCCCAGCACTGAT
TCGCCTTCACCGCCGCAGCTCTCACCTTTTCATTTCCACCACTCACACAGTATGGCCGGC
AAGGCCAGCAAGTCTGGTTACACGGAGCCAGAACCGTCCGCTACCGAGCCGCCATCCACA
GCTGCGCCCGATCTCAGCTCTGGCAACGCAGACCCTGCTCTCAAGGCCGAAGACATTGAA
GCGCTTGCCAACGAAGCACACGCAACGTCTCCTCAACCCGAGACTGTGGCCTCCACCGCA
ACCAAGCCATCAGCTGCAGACGCAGCTCAGGATGATTCCGTCTCTCGCGGCTCTTCCGAG
TCTGATGACAAGGCTGTCACTTCTCCTCCTTCCAAAAAGGTCAACGGTAGATTCAAGAAG
GGCAGCAAGAACTCTCGTGGCAAGTTGGCTAGCTCAAAGCGCAGCAGCGAGGAGAATGAC
ACGAACGGCCACGACGACGCCGCCGCCGCGGATGCCTCTGAAGAGGCTCACCAACCACCC
GGCATCACCGATGCCACCACCGAAGCAAATGAAAGTGACGTGCCTAGTGTGATCAATCAA
TCCGCCGAAGTCATGGAGGCCGATGGTCTCCAAGCTGCTGATGCGGAGCCAAGTACAGAC
TCTGTTGACAGCAGCGCTCAAGCAAAGAGCATCACTACCATCAAAGAGCTCTCACAGCTC
GGACTCAGTTCCTTTGGTGACGGCGCTGAGGATGATATTGTGGGACCCCGTCGCTCCCGC
CGTGGCCCAGGAATCTCGCCGGATCCGAAAGCGCGCGTTCTGAAAACCGAGCCCGATCTC
GATGCAAACACATTACAGCGCGAAACAACACCGGCTGGAGACGATGCAGCTGAGGATGCC
GCACTGGCAGCCCAAGGTGATGCCATTCATGCCACGCCATTGGAACAAGACACCAAAGCA
GAAGTCGAGGACCCAATAGCACTAAAAGAGGTAGCTACGGAGGCTCAAACAGATGGAGAG
CTCGAATTCGAGGACGAACGACAGAACGCGTCTGCCGACGAAGCCAAGCCAGAGTCGAAA
ATACTGACAGCATCAAACGAAGACGATGGCGAAGGCATCGACGCCAACTATGCAAACGCC
GATGACCACGATGGCGATCTGGGCGGCGAGGAGGCTGGTGACGAGGGCGTTACGCGATGT
GTCTGCGGTAGCGCCGATGAGAACGTTGGCCTGATGATCCAATGCGAAACTTGCAAGTGC
TGGCAGCACTGCGTCTGCATGGGCATGCAGGTCGAAGAAGACTGCCCCGACGTCTACTAT
TGCGAGCAATGTCGCCCCGAACTCCACATTCCGCTGCTGCGTTCGCTCGGCCTGCTCCCC
AAGGCTTCAAAGAAGGGCACGGGCAAAGGCGGCACGAAGTACTCGGCGCGTGAGCTTAAG
GAAGCCAAAGAGGCGATTGCTCTGCTGGCGCAAGAGAACGCACGCAGACAACAAGCTGCT
GAGGCTGCTGTCGCCTTCAGCTCACGTGACAGGAAGGCAAGCCACCACACGCGCAGCGAT
GCATCCAAGGAGGTCCCAAAGAGCCCAAAGAGACGCAGTACGATGAACAGCCGTGATTCC
GCATATGGCGGCTGGGAGCCGATCCCACCTGGCCTTCTCGCGGACGGCGAGGTCTGGGAT
GGTGTAGATGACAAGAAGGGCGGCAAGAAACGCAAGCGCGGTCTACCAGAAGACCACCTG
GACAGCGCTGCCGGAACCCCGGAGGCGGGTGAAGGCGCTGCCGATGCTACTTCTGCTTCT
GATGCATCAAAGCGACGTCGCGTAAGCGCAGGAGCCGCCCTGGACCAAGATGGTGATGCT
GAGATGGACGAAGATGAAATGTCTGGGGCTGTGGACCATACAGTCGCCGTGTCGCGCGAC
AAAAGCAGCAAGAAAAAGAAGGGCAACAACCAGTATACAGTGCGTGAAGCCTCGGTCGCT
CATGATGCCTCTGCATCCAAGCCTCGCCATCCAAACCAGTACACGTATCGCAACAAGGAT
CGCAACGGAGCAGCGACTGGTGCTCCGAACGGCCAGAAGACAGGCTCGAGCTCAACATCA
AACCTCACCTCGCATTCACCGAGTCCTAGCCCAAGCAAAGGGCGCGCAGAGCATGCACGT
CGTGCAGCTGCGAGGGACGCTGGAAGTCAAGTGGGCACGCCTGCTCCGGGAGAGTCTGGC
TATGCAGGGCGCAGTGGGCATGGTACTGCAGCAACGCAATGGTCCCTCCCCGAGCATCTC
ACGCATCTGGCTTACTTACTCCCGCAAGCAGGCGGCTCTCGACAAGACTCATCCAGGTCT
TCCGGCCCCGCCGGAGAGAGTGGATTGGCAAACGGCAGCACATCTGCTAGCAAAAAAGGA
TCGGTGTCTGCGAGTGGACAGACAAGTTCGGTGCCCTCCCCACCGGCAGGTGCATCGTTT
CCAACTCCTTTCCAGGTATTTTCTTCGATCGAGTCTTCCACCAAAGTGCGCTTCCCCAGT
CGTCGAATGACGATGGGTGAGATGCGAAAGCGAGTGCGCAACATTGGCGAGTACGTGACG
CGAAGCCAGATCGAGGCGGTGGAGCGTGAGAAACGCATGAAACTGCTCGGCATTGTGCCT
GTGTATATGGACGAGACGGACGAGGACGCCGAGGATGGAGCTGAGGCGATGCACCGCGAT
GTCAAGAATGCCGATGCTGTCAACGCGGGCGGAATGACTACGGAGCAGCACGCCAACCTG
ATGGATGGAAACGCGGAAGCGACAAAGGCAGAGGCACAAGCGAGGTTGGCCAAGCTGCCG
CTGAGCATGCGCTTAATGGAGGAGTTGACACGAGAGCTCATTCACTTCCAGCGGAAGTTT
GGTGTGGGCCCGGGCAGCTACGGCAGCCTTGGCGTTTCGCACCAGTCTACGACGGTTATT
TGACAAATCATTGGCCTGCCTTGTTGCTCTGTTTGTACTCTTCACTTGTCATACGATTAA
TTAATTGTAGAGTTCTTGTGTCTCTTGAAGGGCGATCGTGGTGTTTTGATACGCATACGA
ACCATCCCAGCTCTTTGCAGGGCAGGTCCCGGTGAGCTTCTTTTCGGTCTGAGCACGAAC
GCGCGGATTTGACGGTGTTTGTAAGTACGTGCGAGGCAACAAGCGGATCCACTTAATGCC
TACCTTGGGGCTTCGAGAGTGGCGAAACAGTCGTGAGTCACGAGTGTCGTGATTTTGGAG
ATGGATTTGTTTGGGTCTGTGCAATCAGTCCTCCTCCATTTGTTGCACAGGAGAGCGCCA
AAAACTTACAGTTCATTGAAGTGCAAGCTGTACAGTGGTTATTGGCGGTCGTCTAGTATC
AATGTACTGAGTGACTGTAGGCTGACATCTCACGGAGAATAGATAGCCACTTGGGTGCGC
ACGGCGGATTCATAACCTTGTTGTTGTCCACCTGCGACAGGTGAGCAAGTTAGCACTCGT
GACTGAGACGATTCGATCAGGAAGTGTGAATTTTTCCTTTTCTACGTTTCTTCCGTCTCT
GGTTCAAATCCAGCTTCCCAGGCACGATGTGCCTTCTTCGCTGACCACACAAACGCGAGC
TTATAGCAGCGTTGGCTGTGTCGATTCTGCGAAAGCGACAGTCAGCCAACTCACACTGAT
TTGGGTTACAATCGTGAGTAATTCAGGAAGCGGGAGCAGCTACGCGCAATACCAGCTTTT
GGCTTGAATATTCACGATTCGTGATTTGTGATTCGCGATTGTGATTGCCAGACCCGCGCT
GGGGCTTCGAATCACGAATCTGTCTTTTTGCCATTATTCGTGATATTCACGATTTGGTGG
TTCAGAATCGTGAATCACGGAATATCACTTTGAAGCTCTCCCTCACTCTCCTCTGCTTTG
GTCCACATCGTTATCCGTCGCACCGCTTTCTCCGTTCGATTCGTGTTTCACTTTGATTGA
ACTGCTCGCTTCTCTCGACTTTGGCCGCTTTTGCCTCTCTTTCGATTCCCCAACTCACAC
TTTCCCTTGACACCATTTAGTGGTATCATTCATCGTTCCCTCCCCTTTCCTCTCAGAATA
GCAATCACGAATCACGATTCTCGCTCCATTCACGATTCGGAATTCCGAACAGCATTCGAT
GTTACATTCGTGATTTCCCTCAACAGCTCCCCCGGACGCCTACCTCGTGACGGGTTTATT
ACCAAACACCTGTTTTGGACGTGGACACACACAACGCACGACGGGAGCAATAAATACGCT
ATCCACTTTTAACTCTTCACGAAAAACACTCAACACCCCCTCACCTTTGTACTTCAGGGT
GCAGTGTCTCGAGCGGACACATCACGCACGACTCCGCCGCGGCAGTTGGCACAATTCCAT
TTGTGATTGTCCCTCTTCTTCGCGACCAGATAGCCAGCATACAGTACGTGCCGAATGCAC
ACTAACTTCTCGTCACTCACAACTCGCAACTGACGCAACAGATTCCGTCGATCGCTTCCA
AATCGCAACGAAACACTTCAAGTCCCCATTGCATCAAGGCTTTGACAGCTCAACATCCAA
GTAGCACGGTCCTCGTCCACCTGCCTACCATCCCGCCCTGGGTAACCCATCCTCATGGTT
TGACACGGTCCGTCAGCTTACTCTCCGATCGACATGGCTCCCGTACGCAGACTGGCTCGC
GCGAGCTCATCAGCCTCAGTCAGCTCTTCGCCTGCGAACTTGCCAACTCCAACCCTTTCA
GGACCGCAGCTTCAGTCGACATCAAATGCAGAACCGCGCATCTCAGTGCACCAGACGCCC
ACAGCAGCACCACGCGTTCTCCAACATCCTTCCACTTCGCCATCCAAGCCGCATGGCAGC
AACTCGTTTGACGCACCTATAATACTATCTGACACTGAGACCGACAATGGCACCGCCGGC
ATTGTACAGCATACAGGCAGCTCGGACGACGACATGACCGCACCACACCGCACAGCTGGT
GTGGACAACGGAAAGGCGCAGCGCCTTTCGCTGCTCTTCCCTGCCATTACCGACAATCAC
CAAGACGAAAGTCGTTCTTCTACCACCCTGGACCGCTCGTATGCTACCTCCTTGAACAGC
GAAGTCAATCTCATTTCCGATGGCAGCCTTTCCTCGCTTAGCTCCATCGATTCGGATAGC
GATGTAACCGATGACTCCGATAACAAGAGCATCGCAGCAGCTATCAGCTCTCTCAGAAGT
ACGCCCCGTCAAACGCACAACAAAACGCCAGCATTGTTGTCCAAGCGAGGTACTGAAGCT
ACTCCAGAGGCCACGGCTAGCTCATCGTCCTCGTCTTCCACTCCTAGCCGCAGGTCAGCT
CGCATCGTTTCATCTGGATCAAGCATCCAAAAAGCCCTGCAGAGGAGGGACGACCTCGAT
GCGAAACTCCTGGCCAGTCCCCTGCGACGCAAGCCTGACTCTCCTGAGGCACCGCCGCCG
CCCAGAAGGGCGGTTGGAAGGCCTCGAAAATCGGTCCAACCAGTCCCTGCGCAGTCATCC
GCCGCTCGCCTGTCCACATCACCGGCAGTTCTCCCTTCGTCAGTGCAGAACTTGGCATCC
CCTTCCTCAACACGACGCAGTGCACGGCTTTCATTGCCTTTTCCCATGGCTCCAAATTCG
GAATACCCGGCCTCTAAGGATGCGTCTCAATCACCGCGAAGAGAAGCTGAGCTTGGTCCC
CGGCCAGAGTTGAGGCCCGGCAAACACTCTCGAAAGTTTGCGGAGGCAAGCGATAAATCC
AAACCGGTCATCACACTACAACCATTTTCAGATTCCGTGACCTTTTCAGCCTCAGTAGGC
TCAGCTATTTCGAATGGCCCGGTTGGGAACAGTCCTGCGGTCACGAGCGATGCTCAGAGC
ATCCCGACCCTCCCTGTCGAGCGCTCTCGGGGTCGACCAAGAAAGTCTCAACCTGGTTTA
CCAACTTTCCCACAAACCCCCGCGGCATTGACCGCAGAACGCGAGCAACCTGCCTTGGTC
ACCCGCCTTCGCAAAAGAAACTTATCAACAGCCGGCATGACTGCGAAATCAGAGTCGCTG
GCCGTTGACGAGCAGCAGGAAGATTCAGATTTCCCTCCGCGCAAGCGAGGAAGGCCTGCA
CGCTCAAGCACCAGTGCCACGGATAGGACCGCAGGCGAACCACTCTCCACCGCGTCTGGG
CAAACTTTGCACGGCCGCACCCCTCTTCGGATTGATGTCATCGATCTGCTCGATGATGAT
CTGAGCGAGCTGAGTGACGCTAGCGACATGTCGCTCAACTCTTCGCAGCCTCATCAATCT
GCCTCGCAGTCTATTCAGTCTGGAGAATCACACCGGCAACGACCGCCGCAGGCAAGCACG
TTGCCGTCCAAAAAGTTGAAGCGAGCTAGCAAACAAAATAAGGATGGCAAAATTTATCAC
TACACGGGTCTGTACGCCGGCGAAGCCGACGCTGTGGCTTCGACATCCTCTCTTTACCCA
GACGCCTCGCAAAGCACCCTCTTGCCGTACCCCATCCATTTCGGGGCCAAGCTGCTCACC
GAGGAACGCGACTTTTGTCTACCGTATCCGATCCACCAAACCATGGATCAGCTCCGCGAT
CGTGTCAACGCTAAGCGAAAGCCGCCGCGCTATCAACAGATCAACAAGAACAAGTATGTA
ACGCGGGCCAAGCTGCAGGGAGAAGTGCCGCTCTGCAATTGCAAGCCAGGGAGCGGATGC
GGCCACGACTGTATCAACCGCATGCTCATGTTCATCTGCGATCCGAAAACGTGTCCGAGT
GCAAGCAATTGCACCAACATCAGCCTTGGACGTCGACCCCATGTCAAGACCGCAGTGGCA
TACTATGGTCGCCGTGGTTTTGGTCTCAAGACGCTCGAGGCTATCAAAAGGGATGATTTT
ATCGATGAGTATCGCGGCGAAGTTATCAACCTCAGCGAAGCAGCCAAACGCGTTACTGAG
GAGTATAAGGCTACCGGTAACTACTATCTGTTGGACTACGACTCGGCTGCGGGCGAGCTG
CTGGACGGTGGCCGTAAAGGCAATATCACTCGCTTCGCCAACCACTCGTGCGACCCCAAC
TGCCGCATCGAGAAATTTATCATCTGCGGCACCGACGAGGCGCTTTCTGCAGAGTTCCAG
ATCGGCCTCTTTGCCAATCGCGATATTGCCGCGGGCGAGGAGCTGACCTACAATTATGGT
TGGGCTGCCTTCCAGCCTCGAGATATTACAGGAGCTCCAACAGCGCAGGTGCCGACCGAG
CAATGTCTGTGTGGAGCTGCCAACTGCTCTGGCATCCTCGGTGGCAAGAAGGCTCCAGTG
AGTAAGTCGGCAGCGGATGCTGTCGCCGCCAACACACGCAAAAAGACGGGCAAGGGGCGC
GGCAAGCGCAAAAGCAAAGGCAAAGTAAGCAAGTCGACTCAGAGTTCGCGCATCCATTTG
ACTTCCATGGCGCCTTTGCTCAGTGCGTCTCGACTATCCGCAGCCGCAATACCGAGCTCA
GCACTTTCGAGTGTTGAGGCAGCACGAAATTTGCGGAAGCGCGAAGATGCTCAGACCCGC
CGGAACGCGATCAGCAAGATCACCATCAAGCGCCGCGAGCGCTCGGGACGCTCGGCAGGC
GACGCAAGCTCGTCTACATCTGCATCGGTCACAGACAGCTCGGTTGAGCCAGTGACTGAA
ACATGGACGAAACAGATTTCTGTTCCAGGCGGAAAGAATGGGCAGCAGATACCCAGATCG
AGAGCCGCTAAAGCTGTTCATGCCACGAAAAGTAGACAAGCGCCTCGGGATCCTATCTCA
TCTTTCTCGCAAGTAATCGATCTGACGGGAGAGCACGCAACACCCTCGCCTATCGAAGCA
ATTTCTCCGAAAGAAGCAAGCAGCACATCCACGTCAGTACAATTTACTGGTCCAACGGAT
GCGGATCAGGCGGCGCTGGGTGGTGATGTTCTTTCCAGCTCCGCGAGCAGGGTCTTCCCA
CAGCTGCCCTTGCCGAAACGAATCAACATCAAGAAGCCGGGAGGCGGCTTTGGGGCAATG
GCAGCGCGAGGCACCAAAGATCGCAGGTGGCTAACAGCCGAAGCGCCCTCATCGGACAAC
GATGACAGCTCATCAATTCGATGCGACTCGGCAGAGTACCCTTCTGATATCCTTAAAGAA
GATGACGAAGCTCAGCTACAAGACAGTTCGGGAAAGGTCCCCGGCAAAAAACGCCGCGGT
CGACATAAGCTGCAATTAAGCGCTGAAGAGATGGCACGGCGAGCCGTCGAACGTCGTGCC
CGGAACGCTTTCCTCGCACGTAAGCGTCGTGCGTCAAAGCGGGGCATTGTGGTAATGGAC
CCGTCGCACCATCCTCTGAAGAAGATTAGTATACAATGCACTGCGGCTCCCGAGAACACA
TATATCCCAGATCTGCCTTCGTCGCTCGTAACGTTGGGCATGACGATAGCAGATGCACGT
CGAGCACGAAACGCGTTCCTTGCGCGTGTGCGAAGGGCGATCAAGCGAGGGTTCCCCAAG
GATGCGGCTATCAAAATGGCGGCTAAGCCGTTGCCGGGAGATCCTGAACGAGACACACCG
GTCATGAAGGCACAACGAGCTTACATGGAACAGCTTGAGCGCGAGGCTGCCGACGAAGTA
ACGGATTCTTCGCAAAATGGTCATGGATCAAGCGGTTCAGTAAGCGCGTCGAACTCATCA
GTCGCAGCCGAAGATGATGATTGGGAAGATGAACCGAGGTGGGCGGCTGCGCTTTGAGGC
ATAGGCCCAGCACAGCATGCCATTTTTTGGACGAGTTGCTTCCGATCTTTTGTTACTCTG
CCGTTGCAGCACTCTGTAGCTTCTTGACTTCGCAATGAGATCGACGCATGCACATCAAAG
CCGAATACCATCTAAGGAAGACCAGACGGCCCATGATTGAACCAGCTCTGCTTTGTTGAG
CATTCTGCTTGCGCTGAATTGGCTCGAGAGTTAGATTGAAGCTGAAATGCGATGCTGAGT
AGAACAGACTCAGGATTGCAGGTTGAAGATGCACGTTGACCTACAGCTGTTCGTTACGTT
TTTAATCGTGACTGTATTCGTGATTGCAAGACTGCCCTTGAGCCTTGCTCCAATTCGTGA
TTTTTCCGTTCCGCGAAAAACAATTGTGAGATCGTAGGTTCCAGGCTTCTCTATGGGTCA
CATTCACGATTCGTGATTCGTGATTCGTGAATCAGTGAACGGATCGATAAAATAGTAACG
AGTGGTTTAGTCTGCTTGCTCACCATCTTTCGGATCCGCTCTTCCCAAAACACAATATAC
GTTCCAGCTTATTCTCGGACCCGCAACGACCCCTCTTCCCCGCATCTCGGTCAGAGCTCA
GGAACAAGCGCGTGCATCCTCAAGTACCATCCTGGAGCCCAGCAATCTTTCACCTCCAAC
ACCGCTCCCTGCCAACTGGCTTGGCCTTGGCATAGGTGGCTACCGTGGTGAACCAATCAC
TCGCCGCCATCACCGGTGGAGTCGGAAAACCATCTACTCTGTGTCGTTCGTTGTCCTATA
GCTTTTCTATCCTGATCAAAGTCACATGCACGCGTGACAACAACGTTTTGGGCTGCAGAG
CGCTGGCACCTTGAAGCCATCTACTCACAGGGAACCTGGATGATCGTGCACCTGGGCTCG
AACCACATATCAGTACGGACCCTGCGCTATCAGAGTCAACGACAACAAAAGCGCGGCTTA
TAGTCATGGCTGAGAGTGTTGGATCAAGCGATCAGGGCTTGGCAAATGGCCAGTTATCGA
CATGGCACGATCAGTCCGACATGCCGCAGCACAATCAGCAGGTAGGACAAGCGGATGAAG
GAGCAAGTGGAGGCGGTGACAATGACAGTACAGGCACCCAGCTACGAGCTTCAGTCGTTC
AACCTCTGATAGAAAGGTCTTCTGCTTTAGATAGTCAAGGCGTTGATATCCGGGTATCTG
GAATGACCAACACTCCTGTCTCAACGGACGTTGCAGATGCGACAGCATCATTCGGCGCAG
GCGAGCTCGCTGAAGCCAATACACAGCCATCCTCCTCGGACGTGGTCGGCAGCCTGAGCG
TTAACAGAAATCATGACACTGGCGACAACAGCAACGCGGGCGAGTCAACGAACCAATTGC
CTGGCGAACCATGCTCTAAATCCGCTTCACCCAGCAAGAGCGGCGTGACTATCCTGATGG
CATCACGCAAGCAGAACAGTGCCTGCGACGCTTGCCGAAGTCGCAAGGTGCGCTGCAATA
GAGATCCTGGCGAAACCAAGTGCAAACACTGCAAGGCCAAGAACATTGATTGCACTACGC
TCTACGTACAATGGGCCACCTCGTCTGCAAAGCGACCCACAAAACGTCCTAGGACCTCGC
TGCCGTATACACCCGAAGAGAAGAAGGAGGCGCTCAAGCCGCCAGAATTGATCGACGCTG
CCGTGCAGGTGCAAGATCGCCTGCTCAATGCGCTCTTCCAAAGAGACACCGAGTACACAG
CCGCTGACAACCAGGTCTACGTGTACCAAAACCTGCCGTGCAATGCGCCACTATCAACGA
GCGGCTACACCACCCGCACAATCGTACCCGCTTCTTACCTTCCCGGTCCGAAGCCCGCAG
CAACCACCGGCGCGGAGCTACATTTGCTGGACCGACAGCGTAGAGAGGACTTCGTGAACG
ATCTGGTCGAGACCTACTTTTCCGTCGTGCATGCAAGATTACCTCTGCTGAATCCTCAGA
CCTTTCGCAAACGCTACTACGAGCGGAGCCCCGAGCTCGGAGGTCCGCCTTCGGATATCA
TCCTTGCTCTTGTGATTGCTTGGGGTGCCAAGTTCAGCGAAAACCCACTCATTGCTCAGG
ATCGCGACGACAGTGCTCAGGAATTGAGGAAAGCGTGGAACCAGGCCCAAGCGGCGCTTC
TCAAAGGAGAGACAGAGAAGGCGAACCAAATCACCGGCTTCAAGGGCGGCATCGAACAGC
CCATACTCAACGTGCCACGCGAGTTGAGAGAGCAGGGCAGAAACCGTATCGCGGATCATC
TCACCTGGCGAGCTCAAGATGTGATGGATCGATTGCGTGTCGCTAGGGTGGCAACGCTTG
AGAATGCTCAAGCCTGCTTCCTAATGGAGCCGCTGCTGCTGCATCCCTCTGTCTACTTCA
ACGGCAACCTCAACCTTGCTGGCGACCCGATCCCGGCCAAACACCGCAGCTTGCTGGCCT
ATACCAACGGACACTGGTATGTCATTGCCATCAAGCACATGCTCGACCTGGGTATCCACT
GCAAGGAGAAGGTCATGACTATCCGGGACCCTACTTTGCGCGGCGAGACGCTCTTCACAT
GGTGGCTCGCGTGTATGGCTGACGCGGCGTCCGCCCTCTACTTCCAGCGTCGATGTCTGA
TCACTGCCGACGACTACAACAGTGATCCACCGGCCGGAGATTCCGACAACAAGGACGAGG
CACCACACCCACTCGGCAGCATTGATTCGTATCTGGCCTTCTTCGGGTCCGCACACGACG
CTGTCGTGTTTCAGCGCGACCTCGCTGCACTGTATTTTGCGCCGCGTAGCCATATAGAAG
GTGTACGTCTCGATAGAGTGATTGGGATCATCGAGTCGCTGAAAAAGTGGCGAGTTGAAC
ATCTTGAAGAAGTAGGCGTTCCTTTGCCGCACTGGCCTCCGCATTGGGACTATATCGCNN
NNNNNNNNNNNNNNNNNNNNNNNNNNNNNNNNNNNNNNNNNNNNNNNNNNNNNNNNNNNN
NNNNNNNNNNNNNNNNNNNNNNNNNNNNNNNNNNNNNNGATGCCACTTCGCCCATCCATC
AAGCTCGTTTTAAGCGTCGCGTCGCGTTGGAGCAAGACGTGCCACGAGACGGGGTGCCTG
ACCCGGAACAAGTACAGCTCACTCTCGATATGATCCAGGAAGAAGCGCTCAGCAGTGCTT
TGCGAATCGCAGGCCTCACTGAAATCCTGCGCAGCAACCAATACCTTCGTCTCGACCCTT
GCAATTCGCTGCAAAGCCTCGAGCAGGCCGCACACATGCTGATCCGATTCCAACGAAGTG
AAGTCGACATCATCGTCGCCGGGTTCCGACAGTATGGTCTGTCGTACGAAGACTGTTTCG
ACAAAGCGGATCTGATGGAAGACATCGCAGCGGCGTACAACGAGCGAGCGAGAGTAGACC
CGAGCTTTATGCCCGGTTCAGCGTTAGGGCTGGCCCTGGAGCGGGAAGCGGCAAGTGCTA
CTAGCGGTATTCCCGAGCTGGCGATTGCCGCTGCTGCGCTGTCGAACGCTGCTGCTTCGG
CAAATGGCGCTGGGGCCACTGGGTATGACTTCAATTCGCAGACGGGGCAATCCACCGTAG
ATACTGACGTCAAGGATGCGACTCACGCGGCTAGCTTTGATAACATGTTCACCTCGACCA
GTGACGATCAGCGCGGGGACACCATCCTGCCTTCTCATGCAACGTATTCAGACGGCGTGG
CGCAGGGCAATCCGGAATAAAGAGTGAAAGGGCGGCCTCACGATTGTGGTTTTAGTATTG
TTTCTTCTCATCTTGTGGCTCGTTAATCTAGTCTTGTTATGTCATGTTGGCATTGTGCAT
TATGCTTACACCTGATTCAGATCAGCACATACACAATGGTGTGGTTGGCGTGATTGGGAT
TACATTTTTGACATAAATCGTGGATGAAGTGCAACATAGTGGGGTAGGAATGAATCGCCG
CAGGAGACTTAAAACTTGGTAGCGTGCATCAGAGACGATGTTGCAAGTACTAGAGTGGCG
GCGTCCTCACAAAATGGCAAGATAGAAAGAGGAGAGAAGGACGCTTAGGGCGAGGCGGCG
TACCAGTCGACACCCTTCTTGATGTTCTTGGCAAGCTCGGGGATAGCAGCCTCGAGGAGC
TTCTCCTCCTCAGCCGAGACCTTGCCGACCGAGTGGATCTCCTCAACACCATCCTTGCCG
AGCGTGACGGGGCTGGCGAAGAAGGTGGCGCCCTGGTCCTTGTACAGGGGCGACTCGACG
TAGGCGCACTCCTTGATGCCCTTCTCACCGTTGAGAGCCTTGAGGAGCGAGTCGGAGAAT
ACGGCGGCAGCATAAGCCATCGAGAGGGTAGCCGAACCGGCACCGTCCTTGGCCTTGACG
ACCTCGTCACCACCGAACTGGATGCGGTGGACGAGCTTCTCGTACTGCTCGCCCTTGGCA
ACGGCGTCACCGCCGTTGGCCTGCGAGAGCAAGGGTACAATCGTGACACCCGAGTGACCA
CCGACGACAGGCACAATGGTCTCCGAGGGCTTCTTGCCCGAGATGCCCGAAAGGAAGGTG
GAAGCACGAGTGACATCGAGGGTGGTGACACCGTACAGCTTCTTGGGGTCGTAGACACCG
GCCTTCTTGAACACCTCGGCGACGATGGGGACAGTCGAGTTAACAGGGTTCGAGATGATC
AGGAGGTGAGCCTTGGGGGCGACTTCGGCGGCCTTCTTGGCGAGATCACGGACGATCGAG
GCGTTGGTGTTGAAAAGGTCGTCACGAGTCATTCCGGGCTTACGGGGGACACCAGCAGGG
ATGACGATGACCTCGACATCCTTGAGCGCCTCACCGAGCTGGTCAGCCTGGTAACCGGTG
GTGGTGGAGGGGGTGTTGACGTGCGAAATGTCGGCGGCGACACCGGGAGCGAGACGAACA
TCGTACAGGCGCAGGTCCGAGACCAAAGGGTTCTGCTTGAGCAGAAGAGAAAGCGGCTGT
CCGATACCGCCAGAAGCACCGAGAACGGCGACGGCGCGGTTGTTGGCGGTCGATGACGAG
AAGAAACGAGGCGCGGCGGCCTTGGGCACAGCCAAGCGAAGAGCCTGACGAGCGAACATG
ATCACAAGGGAATGTTGAGGGAATGTGTTGGGATCTAATTGAACGGAGATGGAGGTTTGG
ACGCAAACCTTATCCACGGACCGGCACACGGTGACCGACACAGGGACAGGCGCACAGAAA
GAGGCAATAATCGACTCAAAGCACGAATCACAAATCGCTCTGCTCTTTAGATCGTGTTTA
ATGGAGCCACGGAGCTATTCGGAGAGCGCAAGCAAAACCGCGCTTTGATTGTTTCTTTCC
CCTTTTTTTCCCTCTTGTTGGGCAGTCAGTGACTCTGTTCGAGGATCTGAAAGCGGCAGA
CGAGCGAGCAAGCGACACGGCAAGAGGTGGAGAATTCAGCGACGAACACCTCGCCTGTTG
GATGCGTGATTCGTCCTTCAGTTGCCCAAAGCGCGCATTCTGCCTCCTCCTCCCGCTACT
ACAGCTGAGATCTACAACGGAGGAATCAGGAAGAATTCGACAATCAAGAAGAACATCTCA
CATCTCGTCATCACCATCGATCTCTTTTTTTTTTCGCTTCAACTCGCCACATTTTTGACG
AAATCTGACATCTGCCGATAAAGGCTCACAGCTTGCTGCGATGTTTGTGATTCACGTGAT
TCACGATTCACACGATCCACGCTTCGTGCTTGAAGTGACGACCACGTCACATCGGATACT
GAGACTCATGCTACCATTACTAGTCACGAGTAACTCCCAATAGAGGCCTATCAGATAAGT
GCCCCGCAGCTCACATGTCCTAAGTTAGCCATAGTTCAGGTTGCGTCGGCTCTATCAGCA
CAATCGTGAATGATCTTGCTTTCAAAGCGTGAGCCCAGCTTGTTTCACACGCCATCCTTG
GAAGCCAATTGCGATGCCTGCGGTTAGCCGACGGTGTCCACCTTACCGCTTCCAGAGTCC
ACGGTCTGGTCAGCTTCAAGAACATCGCTGCGAGCGGGCGATACGTCTTTTGACCAAGTA
AGACTTGCACACACGGATCTCTGCCGCTCAAGACCAAGTCTTGCCACAACCCTCTGTCCT
CATAGTTGAAGATTACAACCCAAGTCCGATTGGTTGTCTAGACACCCTTTTGGTACAGTT
GGGTAACCCTCAACACCCATTTGCCGATTCTACCATGCGGGCACTTCGCTCGGCTTTCGC
TCAGTCAAACCACAATAACGATTTACATCGGTGATGTGAAGGTGATTCTGAACAGAGTTG
TTAAATTTAATTCATGTTCGGCACGTCATGTTAGAGTAAAAGTACAGGAAAACCTTGGTA
AAAGCACGTGACCCAAGGTAAAACCACGGCCGAAAATTTACTGCGCTTTTTTTTCATTGC
CAGGGTAGAAAGTCGCGCAAAAATCAAGAGAGGCTTTCTGCAACTGAGGTGATTCGGGAG
TCAGCGTCTGGTCTTGTGACGCCGTAGCCCGCTCGAAGTCCTTTCCTGTTCACCATCATC
TTCTCCCCCTTCAAGACCAGTTGATATCATTCAAAATGGTACGCATCTCAACAGCTGTAG
CAATATATGGCCCGACATGATGCCATCGACAACGACATCAGCAGCAGCTTTCGGATGTAT
GAGTACATGATGCGGTGCTGCAATCCTCCCCACCTATAATCTCGCCTACAGCGGCCTTTT
CAGTAAAACGACATTGCCGCCTCGGCTGTACCCGGCAAAGTGACGCCGTTCTTGATGCAT
CGCATAGGCAAGACAGAGACTTTACGTCTCAGCTGCGTAGAAAGGAGATGGAGAATGCAG
AAGCAGAGGCACCTCGGTGACCGCCCACCCATACTCCACTTCAACAACTGTTTCAACTGC
CTCGCTTTGCATGCATCGCATGGCGTCCTTTGACCTCGCGAGGATCGACATAGTGCGTTC
GCTTGGCAGAACACAATGTCGCCTTGCAGACCCTTGTCCATCTGACCTTTGGGTTTCAGG
GGATGGGGCGTCGGGTGATCACTCTCGAGACTCCTCCACGAAGCGCTGGTCAGCTCTTTG
AAGTCAGCCTTTTGCGTTTTTAAGAGGTCAACCTTCTGCTTTTGGGTTAGAGGGTCGTCT
TGAGCCGCCCGTCGCCTCTTTTAGAGCACCGAGTCTGTCTCTTATCCGCTTGCCTTCTAC
AATGTCTTGCTACCCCCTGTGGTCTCAAAACATGGCAATCAGGATACTGACTCGTCTCAA
TGACCCCCGCGTTACACTATTGTGTTTCTGTTCGTGTCCTTTTGTTTCTATTTCTTTACA
GCCCAAGGCTAAGACCGGATCCGCTAAGAAGCCCGCCGCTGCCCCTTACTCCAAGGGCAA
GGCCACCAAGGCTCCCAAGAACCCTCTCTTCGAGAAGCGTCCCCGTAACTTCGGTATTGG
TAAGTTTCCTTTTGCGCGCCATCTCGATGTTTTTCCTCAGCTGTCATCTAACTCCTGAAT
ACTCTTGATGCCAATTTGCATTAATCTGTTTCATTGAACAACAGGCCAGGACATCCAGCC
TCCTCGTGACCTCTCGCGCTTCGTCAAGTGGCCCGAATATGTCCGCCTTCAGCGCCAGAA
GGTTATTCTTAACCAGCGCTTGAAGGTCCCCCCTGCGATCGCCCAGTTCGCCAACACCCT
TGACAAGAACACCGCCACCAATCTGTTCAAGCTGCTCAACAAGTACCGCCCCGAGTCTAA
GCAGGAGAAGAAGGGTCGTCTTGATGCCGCTGCCAAGGACATTGCTGATGGCAAGAAGGC
TGATGCCAAGGCTGACGGCAAGAAGCCCCTCTTCGTCAAGTACGGTCTCAACCACTGTGT
TGCCTTGATCGAGGCTAAGAAGGCTGCTCTTGTTGTCATCGCCGCCGACGTTGACCCCAT
CGAGCTTGTCGTCTTCCTCCCCGCTCTCTGCCGCAAAATGGGCGTCCCCTACGTCATTGT
CAAGTCCAAGGCTTCGATCGGTGCTCTTGTTCACAAGAAGACCGCCGCCGTTGCCCTTAT
CCAGGAGGTCCGATCAGAGGACGAGCGCGAGCTCGCCAACCTTGTCTCGGCCGCTAAGGC
CAACTACCTTGACAAGGCCGAGGAGATTCGTCGTCACTGGGGTGGTGGACTTCTCTCGCA
GCGATCTAACCACAAGCTCGCCAAACGTGCCAAGGCCGCCGCTCTTCAGCCTAAGCCCAT
CGCTGTGGCCGCCCCCGCTGCCGCGGCCGAGGACGACGAGTAAATGTTTTATGCGTTTGC
TTCTGATGTCGATTTGTCTATGCTGGGCGCAAGCCTTACAAAAGCTGGTCTCGAGTTGCC
TCTCAAGATCAACACTCCCCTTTTTTTCTTTCAGTCCTTGGTCGATTTCATGTTCGCTCC
TGCTTGTTTAGTGAATGGATCGTGATGTCGTACTAATATTTTAGAGCTCCGCACTCGCGG
TGCGACTTGGCTTCTCGGCTCCTCCAGTTGCTCGTTGCCCGTGAAGGTTTTGGTGCTACT
TTGGCACTTTGTACAATACCCCAAATCTCTGATTTGTGCTTCCTCCATCCAATACGTGTT
CGTCTTTGTGTGACTACTAACTTAAGTAGATGTGGAAAAGCAGCGGGACGATCTTCGGAT
TGCCACAAAGAAGGACCCGTACGAAAACAAGCCAAGTCTGAGCTTCTCATGCGAAATGCA
GCTACCATCTTATCGGGGATGAGTCTCGGCGCACAGACCATTACCATTCCAGCCGCTAGA
AAGTCAGCTGGACGGAACTTCCAACCAATTCCCCTGTGCGTAAACGCTTTTTTGCTGTTG
CTCATCCGATCGAATGTTGTCGCACTTCAATGCATCTTATCTCCGGTCAGAAAATAGTGG
TAGGAGGATCTTGTGACTTGAGCTACTCACTTGAGCTACTCACTCAGAACATGCCAAGTC
GCACCATGATGGACAGGCATTGAGGCGAAATGTGATTATTCGTGATGAGTGGGAAAATGT
CGACCAGCCTCCACATGAATTCCAGAATCGTGAATGATGCGTGACTTGACGCGAACGTTG
TCTGCTGAAACAGGGCCGATCCTTGAGAAGAACGCATATGAAGCCAAAATAAACAAATAA
AAATGAGGATATATGACGAGGAACTTGGTCTCAGAGTGATTAGTGGCACGTAGCCGTCAA
TTAGCTTCTTTGCAAGAATTGACTTCGGAAGAGCTTTCCGTCTCGTAACTCACAGATTCA
GCTACGTCCGTTGCAAGGACGCCGATCCGATCGATGCATGAAAGATTGGCAAAGTCTGGC
GACGCCGTAGTGTAAAAAAGGATTGGTGTTAGGGAAAAGACGACAAGCGGGGTGATCAGG
CGAAACCCTACAGGGTCCAAGCGAGTTAGTTAAAGGTTCGAGAAAGCGCAGCAACAGCGA
CGTTAAAAAAGAGCGTCGGAAGTTGCGCAACTATTTTCACGCCTTCCACGAGCGAGTCGA
CAAGCCGAAGCGGTAGCATACAGCCAAACGAAGTCGCAGTTGTCCGGCATTGCGTTTTTC
TGTGAGGCAGCTCGAGGTTACGCAGCTCTGTTTCCCTCTTGCAAGGGGCCGGGGTTGCCA
ATCCACTGGATGTGTGAGCCATCGTCGTCGCATGAGACTGCCTGCGTGGAACAGCGTCCG
AAACGGACGCCACAACCCGCATAGAATGCTTTGTCGCATTCACCGATAGCCTTGGCGACG
TTTCCAAGAGTCCCGTGCAACCTTCTTGGAGTTGGTCCGACGCCCATACAGCCACCGATC
GTCGGGTCAAATCCGATCAAAAATGGTGCACGACAAGCGAGTCGCTAGTGTTAACCCGTA
TGTGCGGAACAATCCGATGAAAAGTCAAGGATAGCCCAGACAAGTCATGGGATGAGAGTG
GGACTTGTCAGTCAATCGCTGCACATCTGAAGCGCGCTTTCGGCCCATTTCAATTCATCA
TTCAGGCTTGCTGTGCGTAGAGGCTTGCCTTGGCACGGTCCGCCGATGTTGGAACTTGAA
TGTTGCTTGCCTCAAGCTCAAGTGTATCTCTTGTGTAGCACACGCTATCTTCGGACGTTT
TCCGATAGCAGACTGTTGCTCTTTGTTTGCGTCTATTGACTGGATGTCTCTCCGAGGGAG
GCGTTGGCGATAATTGATTTGATGGTCTTGTGACCCAGGCGTATCTCGTACGAAGTTTTC
CTGTTACAGTCATCCACGATCGGCTCTATCCGAGATTAGAGACAGCGCAGTCACTCACTT
GCCCATTGAGTTGGAGCAAACAGTGCGCCGGGAACTGTTGCCCTTGGTGCTCGGCATTTG
TTGTCTGCTTGCAATACAGGCTGGGGATGACCTCGTGATTGGTCGTACTTTGCTGGACGA
CGCTTTAGTTATGCTTTTCATCCTTTTGTCACACGCAACTCGAGACAATTGGAGGTGAAA
CGACGATACTCTTATTCTTGTCCTCTCAATGCGAAACTCATATGCGCAGTGGCATTCAAT
TCGTGTCGGACGGGATGCAAATGCAGCGAATGAGGTCAAAGTCCTGCTGAGCTTGTGGCT
AGCAGTAAGGATGCCTACGTGCAAGGCGGCAAACCTATTCGTTGGCTGGTCAAGGCCAGC
CAAGCATGAGTTTTTTCTTCCCCCTTCCAGGCCTCTTTTCGCTCCAATTTTCAAGCCCTC
TATTTAATCTCTTTTTTTTGGGCCTCCTCTGGAGTTGGTCTTTGGAAGTCGTGAGTGTCG
CGCTTTTCTCACCGCAGCTTTCCGCTTCTTTGGCCTGTGCCAATCGTGAATGCCGCTACA
GCGGCTCTAGGTCGAAAGTCAAGTGAGCCTGTCAAAACCACTATTTGATCAGTCTCCCTT
CCTCCTTCCCGACCATCCTGTTCAAGCCTCTCCTACCTTCTCTCCTTCACCTTCTACTCA
GGTGCACAGCAGAACTTATTCATCGATCCTCGTTTGAGGTCTAGCCCTCTGTTAGTGCGA
GCAGCAGAGGTCGCTAGTGATCCTTGTTCACTGCGTCCTGTATCCCTATCCCTATCTGTC
TGCAGCTGACTCATAGCTTCAGTGCTATCTGATTGCTGCCTTCGACGCTGCTTTCGATAT
TGCAAAGCATCCTGACATATCCTTCCAAGGTAGATCTAGTTGGCGAGCTCGACGCCAGGT
GACAGCGGCGTAGGAAGTGCTCAAGGTCTGTCGGCACAGCCCGCATCGCTTGTCTCGTTA
CCACATTCCACATCGGTGCTGCTCCGCGACCACCATAGTCCAAACTGTCTCGAAGGCACA
GCATTGCTCAAGTTTTGACTTTAATACTCTGTATCCTCTCACTTGGGCAAGACTTTCCTG
ACCTTGTTCAACTCGCTCAAAATCCACGAATCCTCACGATCCTCACGACCTTCCGCTCCA
GCAACGCACAGCAAGTATCATTTTGCGTATCTCCCTTGCAACATTCATACCCTTTTTTGC
AGCATCTGTCTCGCGATCCACTGCTGCACGGTCGATCCAATTCCTGATGTACACTATTGT
CATCATCTGACGAAAGAGTCACTCCCAACGCGGCTCTCGCCTTGCTCGAGTGCTGTGTTG
CAGCACACCCTCAGAGGCACTTCTGCATCAACATTGCTTTCTTTAACTCTGAACCGTACC
AACCTCCTATCTTTACCGAGACACCACAGCCTGAATTGCGCCTTTCCGCCGCTCCTCGAT
CATTTGACGCTCTTTTAAGGTAAGCACAGGTTGTTCTGCCGATCATGATGGACCACCATC
CTGAGATCGGCCTTGGCCTCAAGATGGACGGACCCACACACTTTTCGGACCTCACCAATC
TGGCTGTATCTCCGCGCAACGCGACGGTCAATGTGCACCAGAACATTGAGTCGGGCCAGC
ACGCCAACGACGCTTTCGCCCACCAAAATCACATGAACATGGCACATGGTGCGTCCTACG
ATCCCGGTCCGCAAAACGCTTTCATCAAGCATACTTCTACAAGTCTCAATGTCTTCTCCG
AGGCTCACCTAGACACTGAGAATGTTCAATCCGGCAATAAGCCAGGGCCTCCGCAGCATC
AGCAACATACACAGGCTAGTGATGCGGATTCCCAATCCGAGAACGTGCAGTCGACTGGTC
TTGCTCAGGCTTTTGGCTTCAACGAAGACTCTCAAACCTCCCACCAGCAGACGTCGGCGC
AGGCCAACCAGGCTGCAGACCACTTTATCGGCTCCTCCATCCGATGTTCGGACTCGCAGG
CTACTGTCCAAGCTGATGCAGAAGCTGGAGACAACGATTGCCTGACTCATGTCCCTCACG
ATCAAGCCAGTGCGGCGGCCTCCGTGCAGCACCAGCTGGATCCTTCACCTGCTGTCAAAC
GGCATCAATTCAACTCGTACCCTTCGTCACCTCATCCGCAGACGGATCTACGTTTCCCTG
ACAGCGGAACAAGACCTGGCGGTGGTCGTCAAGTCGCTTCGCATAGACCCAGCCATAGCC
TGGGTCAGGCCGCTGCTTTCATGTCGAGTGTTTCTGCTCGCGAATTGTTTGTCCAAAACC
ATGTCAGCGCACCCGTATCGCCATCAGAGGGCATGAGCGCCGGTCCCTTCCCTACCCTCT
TTCAATATCCTGGACATCGGCAGGATCTAGGTCTTGGCATGGCCGAACATGGTCACATTT
CTGCGCATGGAGGCACCAGCAATGGCCCTCGACACCAGGCCAATTTTGCTGCATCGAGTG
CACCATCGGCCAGGTCCACCTCGCCCTCGGCCAGCCTGGCTTCGACGTCTTTGACCTCCA
TCTCACCCCTGGGCAGCGCTCGTATTAATCACGACGGGTCTTTTACCTCGCAAGAGTGCT
CCTTTGACAGTTTGTCAAACACTGCCTCGGGCTCTTTCAGTCGTGCTTCATCGGCTTCGG
AAGACGTCTTTTCGTGCGATCTTGGCTCGCTTGGTCTAGCTTCTTCTCTGCGCATGTCGA
AGCAGAAGAAAAAGCTTCGCAACATCGATCGTAAGATGATTTGCGACTATTCTGCCGCCA
ATCCCCAGGTGAAGCAGGATGCCATCGCTGTTAAATTTGGCATTGAACGTAGCACTGTCA
GCAAGATCCTCAAACAGAAGGAGAAATGGCTCGCCATTGAGCCCGGCAGCGACGCAGCTC
GCATCGCCAAACACCGGGCTGTCAAGTTTCCCGCCGTCGAGGATCGTCTGACCACCTGGG
CCGCCGAGCTCAAGGCGCGCGGTGAGGTCATCCGTGACTCGACGATCCGCCATGAAGCTC
TCCGCATTGCACGCGAGCTGGGTCTCGGCGAAGACAAGTTCAAGGCCTCAGGTGGTTGGA
TCGAAAAGTTTAGGGACCGAAACCAGATCCTCAAGCCTCAGTCCCGCGGCACCAATAATG
CAGAATCGGATGTAGCTGGGCTTATGGGGGGAGTCACGCCTTCGGCAAGCAGCAGTGACA
TGTCTCTGGCGCTGAAACCAGAAGATTCTTCTGATACGTCGAAGGCTTCGAGCATGAGTA
CGGCCGATCCGTCAGGAAGCACTGAAGTCCAATCTCCCACTGCTCGACGCCAATCTGGAC
GAAACATCAAGGCAAAGGTCACACCTCAAAAGCGAGCTAGAGACGAGCTGGAAAAGACAC
AGGCGATCCTAGGCATGTCACCGCTCAGCCAAGATTTGGCCCGAATGCACTTCCAAAGTG
GCTACCCTCCGGCACCGATGCCCCACCCTGCCTTCTTCCGTCCCGACATGTACATGGGAC
ATCAATCAATGCCGCCACCGCCTGTTCAGAACTACGCAGTCGTGTATCAGAGTCATGATG
GCGTTTCAGATCAGCATCAGGTCACGGAGGAAGATGCAGAGTCGGATCGCAAGCGGAGAC
GAGCCCTTGAGGAATTCCAAGCTAACCAGGCGCAGATGGCTCTAGGTCCTGCAATCGATT
TTCAGTTTGCTGAGGCGTCCGCCTCGTCGTCTCAGATCCACTTCTTAGGCCAAACCCACG
ATGCTCACAGTGAAGAAGTTACACCCTCGCCAAAGAACACCGCTCGAGGCCGACGAAGCG
CATCCAAGCCGTCCGCTGGCGCTAGTCGTGGACGCTCGCATCGGGGCAAAGGGCGTCTGT
CCAATGCCAATCATACACCTCAAACACCCTCACCTCTATCCATGTCGCCGGCTGATGCAG
GTGCAGAGTCGAGCTTCCGTAATCTCAGCGCTGCAGACGCAGAACAGCTCACAGCCGCTG
CGCTGGAACGGATTCGAGCGTTGCAGAATTCCGGCGAGGGCTCATCTCTTGTCACGGCTG
AGCAGGCGCAGCAATCTCTTGAGCTCGTTCTCAGGTTCCTGCGCGAGCAGCCGAGTGACT
TTCTGCCGCCCAACCACTTCGTCGTGTTCGGGCATCTTCAGGCTAACATTGAGCAGAAGA
TCCGAGATCAGTCGACAGATGACGAGACCCTCAACGAAGCTGGTGACTTGCAGACGTCGC
GGTCGCATTCATCTTCGCGATGTGGCGAAGCGAACAGCGATGCTATTGCCACAAGCATCG
AAGAGCAGCAAGGCCTCAATACGCCTTCATTTGATGGGCCTTCGTCCTAATTAAGCCCTC
CTTCCATCGATCACCCTGACCGGTGTTCCAATCTGCACTCGAGGTATTCAATGATCATCT
TGAGGTCGCTGTCGGCTCCTCCCTGTTCTCAACATGATCGATACAGTGCATCGCTTGCTG
TAGTATCAACTTCCCGCCCAGCGCCACGAGGACTTGTTCCTCGAGCGCTTTCAAAAGGTC
CTGGTACAAACTCCATTGCACCATCATGGACCAGATTCTTGTCTTCTGCATCAACAACGT
CTTCTACTGAGTCCCGTGTTTGCATTTCATTCTCTCCGCCCTTGTTCGCCAATCAATCAA
AACATGTCAATTGCTCAAACATCAGCATCGCATCCACTACATTCTGTCATCGAATCAATT
GTCAGCGCGTTCATCTCTCATTCGTACGTATTAGACTATTCCTGAAGAGGGCCAGTTTTC
GCCAGAATCTACGAATCGGGAATGTGGTGTTCGCGGCTGAAAAATGATAACGAAATACCA
CACTCTGTTTGGTGGACGATCAGACTTGGTCAAGTGCTGGGAGGCAACCAGGCAGATTTT
ATGGAAGGTGTGCAGGCAGAGGTGCACGTGTGGAGTTGAATTCCAGATCGAGTACATGGC
GCATGCGGGGTAACACTCACGACTCTTTGATAATAACGAATAAGACGTGAGATTCACGAT
TCTTCGCGTTTGAGATTAGTCACGAGTGGGCCATTTCGGGATGATTTGCCGGTTTCCGCT
CCGCAAAAGACATAGTCACGAGTATTGGCTAATCTGCGGGTCGATCAAGTTCGCTGCCCA
TCTTCGTCTCACGTCCTTCCCATCAACCATTCGCACCTTGACACTCCGCGGCTATCTTCA
AACCGACCATCTGCTTTTCAAATTCCGTCCTCTCAGCAACAATGACCGTATTCGCTGGAT
CGAGCGTGGTTTCGAGCACATCCAACTACTCGTATTATACCATCCCCGCGGCTTGGTTCT
TAGCGGTCGTTCCTCACTTTGTCGCAATAGGATTGGCCAAGAATAAGTTCAAGAATGTAT
CGCCTCGTCAGATGATGGCGGATTTGCTAGCCAAGAAGGACAAGACGGCACTGGATAAGA
AGATCATTCGCGCGGAGAGCGCTCAGCTCAATGGGTGAGTAATTTGGTACGAGAAGGCAA
GACAAGTTGGGATAAGAGGGCAAAAGCTGACAATCTGATACCTGACTTCTGCAATGATGA
TGTTTTGCGCCAGATTTGAGACACTCGGTCTGTTCGCAGCAGCTGTGGTAGCCGCCAATA
CTGCCAAAGTTCCCAGCCATCAACTTAACCAGCTTACCAGCGGCTACCTTGCCAGCCGAG
CCTTGTTCAATCTGTAAGTTGACTGTTATGCTTAGCAGCAGCCCCAAGGATGCAGATGAC
CAACCAACTACTTGTGCTTTGATCGGCGCCGCACAGGCTCTACATCTATGTCACCGACGA
AGCTTTGGCTACGCTCCGAACCGGCTCATACCTCGCTAGCATCGGCATCATCTTTACGCT
CTTCATCAAGGCTGGTCTGCGTATCAACTAAACGTGACGCGTAGCGATTTTCACCTGAAC
AGATTCCGAAGAGACCGCACACGTTAAATTCGATGCCAAGCTGGATTGAACATACACGAT
GCGTCGGAGAAACAGCTGAATGCTATGTGTTTCGATATGAGGAAAGCATCATACCGAGGC
GATAGCCTCCGCAATCGCATCTCCCAACTTTTTCGTTGTACCTCTTCCCTTCATATCCGG
TGTCAGCATGCTCTGATCTGATTGACCCAGTACAAAATCGATTGCCTTGATCATGGTCTC
TGCTGCCTCCTTCTCGCCTAGGTGCAGCAACATCATCTGACCTGCCCAGATCATACCTAC
AGGATTTGCGATTCCTCTGCCCATGATATCTGGAGCTGAACCGTGTACAGGTTCGAACAG
ACTTGGGAACTTTCCTTCCGGATTGATGTTGCCGGAAGGGGCAATGCCGATCGTACCGGT
TACGGCGGGGCCCAGGTCGGATAAGATATCACCATGTAGGTTGGATCCTACCACAACATC
AAAGTGACTGGGCTTAGCGACAAAGTGAGCGGTAAGAATGTCGATGTGGAACTGCTCTGT
CGCAACTTCTGGGTAGGCTGTGGACATGAGCTTGAAGCGATCGTCCCAGTAGGGCATGGT
GATTTTGATGCCGTTGCTCTTGGTCGCACTTGTCAATCTCTTTCTCTTGGTGGTCTTTGC
GAGTTTGAAAGCGTATTCAAGGATACGATCCACTCCTACACGAGTCATGATGGTCTCCTG
AATCACTGTCTCTCTCTCTGTACCCTCAAAAATCTTGCCTCCTACCTCCGAGTACTCTCC
CTCGGTATTCTCCCTCACGATCCAAAAATCGATCTCGCCCGGACTAGCCAATGGACTAGG
TACGCCTTTGACCAATCTACAAGGGCGCAAGTTGACGTACTGGTCAAAATGCCTTCTCAT
CTGCAGCAATGATCCCCAGAGCGTAACATGGTCAGGGTGACGGGCTGGATCGCCGACAGC
GCCGAAATAGATCGCGTCAAAGGGGGTAAGCAGCTCGATCCAATTGTCTGGCATCATCTT
GCCGTGCTTATCATAGTAATCACACGAAGCAAAATCGAAGGCGGTGATGGAAAGGTCGAA
CTTGAATCGCGCAGAGGCGGCGCGGAGAGCTTGAAGGCCACATGGCATGACCTCTTGTCC
GATTCCGTCGCCGGGGATGACGGCGATTTTGTAGGTCTTGCACGACATGATTGGAGAGCA
CCGCTTCGTGGGTGCGAGAAATGACGGTGTGCTGTTGTAGGAAGTTGATATGGGCTCAAT
AGTAAAGGCGAATGCGGTGCGAAAGTTTGACTTGTGCCTAGGGATGACGATCTGTGCGAA
GCGGAGAGCGACAAGTCATGTACAAATCTTCTTCATAAAGTTGTATGCATGCGCTTACAT
CCCCACTTCTGTCATGCGGCCTGCCTTTGCAGCTCGTCCCACGTTGCCGTGGAAATTGCC
GGTCCCTAATCGTGAATCTATCTTCCTTGTTTAATGTCAAGTCGTACAAGTTATCATTCA
GGTTCCTCCAAAATTCGGACCCGAGCTTTGAGTGGAAGATCCGCGATTTGACTTTTTTCG
CTGCTCGACACACTACTTGCCATCAACCTTTGTAACCACTCGCCACCAACAGCGCTCAAC
GACGTTCAAGAGCATAACAACCTCGACCTCGGTCACAAACTTTCGACAAGGCTGACTGAT
CAGCAAGTATAGAACATTGCGATCATGTCACAATTCGTTGGCAACGTGAGTGTCTCGTCA
GGTGATGTAACCGAAGTTGTGTCGCATCCTGCTGATCTTCTTTCATTTGCTCCGCTTGTT
GGCCCAATCTATACGAATCGATGGAATTCCCAATACAGTCATCACTAGCATTCGCACGGA
CCTGGCATGCCGTCTCTGCCAAAAACCGTGTTCTCGGCCCGCTTGCAGTCAACATCGCTA
AACTGCTTATGGGCAAGCACAAACCCATCTACGATCAATCCAAAGATGTGGGCGACTACG
TCGTGGTCACCGATGCCAAGCAGGTGGTTGTTACGGGACGAAAAGCGGACCAGCGTGTGT
ATCGTCATCACACCATGTACCCCGGTGGATTGAAGGAAATCAAGTACAAAGAGATGATGG
AAAAGAAGCCCGAGGAGATCATTAGGAAGGCGGTAAGCGGTATGTTGCCCAAGAACACGT
TGAGGGATCGAAGGCTGGAGAGGTTGAAGATCTTTGATGGAGAGAAACATCCGTATGAGC
AGAACGTGCTGACGAGGTATGATGGTGCGACGCCAGTGACCGCGAGTGCGAGTGTGGTGG
GTGGTGCTGCACAGTCGGCGACCAAGCAATGATATCGGTCGTGCTCGATATCTCTATTAG
TGTCGAGGGTGCTGCTCGCACTGCATCGAGCGCCATCTATTCGCTCTGATTCATCCACAT
TACCGAGTCCAGCAAACTACTCTTTTCGCATCACTACCTATCTCACCGCCAGCTCTGCTG
TCCCCAGCTGCCGATTCTCAGGCGCATGTACTTGTACCATTTACTCTAAGAAATGCTTCC
ATACAGCTTGCATCTATCCGACATCCATTCGCCTCACATGCGGCTCTTGCCACAGGAGCA
GTGGACGCTTGCTCAATTGCCTGATTCGCTTAAATTTGCCTATATAAGTTAAGTTACTCC
CAAACTTGGAGGGAACTGGAAATCAAACCTCCGGATCTCGGCAGAGATTTCGTCATGAGA
GTGAGTGCTTGTTGCTGAATCACAAAACCACGATCCTTGCATGTTCACGCTTGGAAGGGT
TCAGAATTCTTCCCTGGCCACTGGGACTTGCGCGAAAGCCAAAGCGTTCTGGGCAGACTT
CTTCATCACTTCCATTATCACCTTCCACTGCTCCATGAAGGACTTACACTGATTGGATTA
CGATAATGTTCACAGGAGCACGAACAACAGTGTTGCGAAACGCAGCCCCTGCGCTTGCGT
GCAGCAGTGTCATAAACACTGCGGGTGCTGCTGCTAGTAGTCGACATCTGTCCACTTCAA
CCTCACGACGGCGTAGTAGTGTGACATCTTTGTTCGGCTGGTTCACGGCCAAGACCCTGC
CAGACTCGGACTCGATCGTTGCATCCTCCACTTCAAGCTCGTCGTCCAAAGCCACCTCTG
CATCACCAGCATCACCAGCATCACCAGCATCACCAGCATCACCAGCATCACCAGCATCAC
CAGCATCACCAGCATCACCAGCATCACCAGCATCACCAGCATCACCAGCATCACCATCAT
CACCATCATCAAACCCACATCCACTTCCAATCGCAGCAGCGTCACCTTCTTCCTCCGACC
ATCCAACAGCCATCCAGCCCGCACATCCGTCTGTGCCAATACGAGGCAAAATGCTGGCTC
GAGACCAAGAACTCCTATCCAAACTCCTGGATCGAGAAGGTGGGGCCGCCGGTGTATCCA
TAGTCAACGGAAGGTACGAAGAAGGTCTGGGTCCAGAGACCAAGAAGAACATGTTCAGGC
TCATCTAAGCGTAGTCGTCTCACAACGTTCAAGATGACGAGGTGAAACTCGCGTACCGTC
CAGGGCTCATTCCGTCAGCTCAGTGACTCCATTGCGATCGCGTAGATCGAGCAGACATCT
CAGGAAAATTGGTCAACGCAATGCAGACGGCAGCTCAACGTGCTCAAGACCTGCAAGTAC
ACATACGCACGCACACACACACACACCTGCGTGCCAGAGGGCCGGCGCACGTTCATAGAA
ATAGGATCGTGTATCAGTGATATCTTCCAACAGCAGAGTCTCCTCAGCGGCGATTTGCTT
GTTGTGATGACAAAGCACTACTCGGCACCACATCGCCGTACAACGATACGAGCGGCGCTG
GCATTCTTGGTCTCATCCTCGAGCTGACTTTCGCCGTCTGAGCCATGAATGGCTGCGCCA
CATAGGCCTGTGCGTGGGCCTGGTGCAAATGCGCATGAGCTCGCAGATCTGTCGATGAGA
GCAAATGCGCATGAGCTCGCAGATCTGTCGTGCTCATCGATAGTCGCGGGTCCGTCAAAT
ATGGTTGCGATGACAGCAGATTGCTCGTCGGGTTGTTCGGTAGCATGGTCCGTGATGGCT
CGGCAAGGGCGGGGGATAACTGGAACAACGACGTTGTGTGGTGCAGGTTGGGCAGATGTG
GGCTGAGATGCTGCATGGATTGCGCAGGATGTGACTGCATAGCGCCTTCTTGAAAGTGTC
CAAGAGGAAGAGGATTCAGCGACGTTCTTCGTTGCGTGATCTGTGGTGACGTGGACAGCG
CTACCATGCTTCGACGTTGCGACAAGCTGTGCTGAGCAGCTGTCGCGGTGAGACTGGCCA
TGGAAGAGTTACGATGCAACTCGACAAGAGGAGAGACCGCGGTCACCGATGATTGCATAC
GAGGACTGGTCATGGCTGGAGCGGTGTGCTCTATGATCGATGATGCGGCAGCGACGACAG
ACGTCTTTGACCTTCTTTGTCCCTCTTGCTGCGCATACAGATTGCTCGATGATCTCAAAC
TGCCGCGATTTCCCTGCAGCTTAGACATCGCTGCACCGTGCTGTATCGCTCTGCTTGCGC
CTGGGCTCATCGGCTCGTGACTGGCGGCAAGATTTGGCGAACTTGGTGAGCTGTCTGGCT
TTGACCTGTGGATCGGGCTCAACAGTGGATTGCCAGCACCATAGTTGGGCTCAGCAAGCA
ATACCGACTGCCTTGTAAACCCGCGCCTCTCCCTAGCCTCTTGCAACGACCTCCTGTTTT
TTTCCATCCTTCGTGCCTCCAAGGCAGCCTTTCGCTCTTCGTAGACTCGTTCAGCCTCGA
TGCGTCTAGCTTCCTCTTCCCTCGCTTTGCGCTCCTCTTCGTCCTTGTCTCGCTCCCCCT
CTCTGAGCCTGAGCAAAGCAATTTCATTTTCGAGTTTCTGGATCCTCTCCTTTTCGGCGC
TGCGCTGCGCTCGGAATGTTTGCAAGTTCGCCAGCGGTACCTCTTCGTCGCTGCTGTCGG
CACCCGGCTCTTCCGTCTCCCTGACCCTGGGGATTGAGGATGTGCTGCTGTTCTGATGCA
ACGTGCTGAAAGCGGTAAGACCTTCCGAAGCACTTCGAGAGCTGTGCAGGTGTGACATGG
ATCGAGGCGAGAGCAAGTGAGGGTTGCGGGGCGCCATCCAGGGTGGTAGCCGTTTCTGCT
TGCTTGAAGGTGAGGCGAGCGGCGACCCTCTGGCGGATCGAGTTGCTGACGACGTGCGAC
AGTCGGATCCTTCCATCACGGTACCGTCGCTGGCCGAAGCTAGCCGCGACGCACGCCTTG
GCTTTTGGGCAAGCTGATATTTGATCCGCCTTTCCTCGTGAATGGAAGGAAGGTCAGCGA
GCACTCGAATTCTGGGCGAGTATGAAATGGTCGACGTTGGCGACGCTGATGATGCCGCAC
CAGAGTGAAGAGCAAGCTTGGCCCCAGAGTAGAGCACCTCGCCCGGAGCAAACTCATCCG
CCGGCAGTAGCTCGACAGTCCTCTCTAGGAAACTTGGCCTTTGTGCCCACACGACAATGC
CAGTTTTGTCGTTCTTCTGGCCGGCTTCCGCACCAACGGTGCCGCTCAGCCTGCGATTGG
ACGTAGTTGATTTCAAAGGGGCGGCATTTAGATCGTGCGATGCAGCAGCGATGGGCGGCT
TTGCTAGTGCCTCTGGACTGACCATCTGCCTCTGACTCAGCGCCTTGGAGATGTGCTCTG
CAGGGATGCTGGCACTGCCATAGCGTCGCTGGAACCACGAGATTTCGACCTCTTGCTCGA
TACTCAGCCTTTCGCGTCGCAGTTTACGCATCACCGAAGTCCTTGCGAGGGCCACGTGGA
GATTACGCACAAAGCCGTGCGTGCTTGTATGCTTGTGAAGTCTGGATGCGCCGTTAATGG
AACGAGGAAATTTGAGATCCTCGTTGTTGTACAACACCTCACCTGTCGCAATGACGGGAA
TGAGCGTTCGGGCTTCGGCGTCACCTGCAAGTGTAGGTGCCAGGTGCATATGCACTTTGA
GCAGCGTGCAATTGTACAGAGCTTTTTTCGCAGCCGAATCGAGGCCAGGCGGTCGAGGAG
AGTGGGTGGAGCTGTCGTTACTGGGAGACTGCGCTCTTGACGATGACTTGGCAAAGGAGG
ACGGAAATCGGTTGGATTTCTCTCTCTGACTTAGTTGCTGAGCGGTCGCAGAGGTTGCAC
GACTTGAGGGAGTGGTCATCGTGGTCTCGTCATCACCGAGGTCTTCATCATCGCCGTACT
CGTCTTCGGACTCGGACTCGTTCCCGAACAAGCCCCTGCGATACTTGCGCTGCACAAGTA
AGTAGCCTGGTGTTTGTTTCTCTGACGCAAAGTCCTTGGCCGCCGCCTGCGTCAGCACCA
TGCGACCATCGGGCGTCCGATGCAGGGGAGGTCGCGCAGTAGAGAAGGGGTTGGCGTATG
ATGGGCTCGAGGCGATGCCTGAAATCTGGCCCAACGAGCTGGATCGGCTGGGCAGCGGAG
CTGCTCTGCCTCCTCTGTAAGAAGGAGACTGAGACAACGCGTCTTCACCATCACCGAAGT
TGAGCACGGCACGCAAAAAGTCTGAGTCGCTTTCCTCTTCGATCACGGCAGGAATCTCTC
GTCGAGCAATACTGCTGTTGAGAGTGGGAAGGGCAGCCGTAGCGCTTGGAGCAGAGGACG
TGGAAAGGAGGCTGTAGGTATGCGAAAACGTGTTGCTGACGCCGTGTCCATTGCTTGAAG
TGTCGTCAAAAATGGTCTCTCTACTGTAGTCGTACGAGTGGCGCTGATCGGTGAAAGCCT
CTTGCCTCGTTTTTGGACTGATGTCGGTAGTGATACCGCTGGAAGCGTGCAAGTCGGTGA
TTGGCTGACTCGATCCATGAAAGCCGGACGGCAGGCTTGATAAGTTGGCGAAAAAGTCCT
TTTGACCATTGGGCAGCCAGACGGGCTGAATCAGTGGCGGAGTGGTCGGAGTCAGAGGAG
GTGACTGAGCCTGTGTGCTATCGGAAGAAGCCGAATGAGAGCGAGAAGTGAGCAAAGCAG
CAGGCTTGAGATTCGAGCTGGATCGGTTGAATAGCCGACGACCCAAACCTCGGAGGGTTC
CGACGCCGCTGGAGCCTGACTTTGTCGAAGCAGTTCCGGCCTTGGTGAAGCTGGAATCGT
GTGACACGGTTTGTTTCTTGGACACCGACGAACCACGTTGTCTGCCGAAAATGGAGGACC
TCGAATACTCGGCGTCGCTGGACTCGTCGGTTGTCGATGTTCGGGCTCGTTCGGTCGAGT
TTTCAGAAACGGCTTGACTGGGTTGATGTCTCCGAGACAAGCCATTGTGGCTGTTATGCA
TGCTCGTTCCGCGAGAGGCCGCGGCATCGTAACCTTCGTTGCTGCTCGAGGTGAGCGAGA
CGGCGCTGCTGTTCCTGTTTCTTAACTTGCCGGACCATGCGCCAGAACGGGAAGACGCAG
TACGCTGCGACTGTGGGAGCACCATTGTGATACTAGAGGATGGTACGAGTCTTGTCTTAA
AGCGTCAAGAAGGAAAATCCGCTCTTTCGTGTCGGAAAAGCCGATGGCGAGGCCAGTGTT
GTGGTAGTCGATATTTTTATGGATGAAAGGGCGGTAAACATCCACTGTAGATTCGGTAGA
AGTATTGAAATGAGCCAGCTTGGCCGAAAAAGACGAGATCGAGGGCTGAACGAAAGTAAT
CAAGGTGGTTTGGTGGGCTGATGAGACTGGTGAAAATGGCAACCGATCTCACCCTTCTGC
GGCTGAAGAGACCGCTAATCACCGGTAAATGAAATAGGTGCTGGTGATAGATGTGATAGA
AGCTGGTAACAACGTAGCTGAAGTTACAGATTCGACAATGGGGAGCAATGACAATGTTCC
AAGATGGTGAAGGGCGGTTCAACGTTGGGAAGGAGGTATAGGAAAAGGGACGAGGGTTTG
TCGGATCTCGATCTACAATGTCAAGTGTGGTGCTGCGATGCTCCTTAGGCAGATCTTTGC
GGAAAAGACTGCACGAATCGCAGACAAACGTAAGGGTGGAGCAGGCCGAAGACGGCCGGG
AGGTAAGGGTATGCAAGGGCGACACAAAGCTGGTCGAGGTAGCCCAAGCCCCAGAATACG
AACAATCCAAGATCTGTTACATGTTCATAAGAGACGGCTGAACGAAGCGAGGATCGAGCC
CAGGAGATGATGCCATCCGACATTTGCAGTTTAGACCAAGCAAAGCCGCCCTCGCGAACG
CAGACAAAATTGCCGAATAGCAATGCAATGCAATGATCAAACTCATCCAAGATCTCCATT
ACCCACCAAGTTAGCCTTCCTTGCCCGCCTGTTCAAGCGCGATTAGCAAGACAAGGTGGA
CAATATCCACAGATGCATGGGAGCCACACAAGCTAACGACGCAAGCAAGTATTCATTCAT
GCGCAAGCGAAACCGTAGTTGCTGTTTCTGCGGTCAAGAAAGGAGACGCCCGGTTGACAG
GCGCGGCCTCCGGCTGGGCTGAAACATTTATTGAAAAAGCGCCCGCAGTAAAGCAAGATG
CAAATAGAGCGATGTGTCACCACGACTGATCCGCGGTCGAACCGCAAAATCATATCATTC
TCGAAAGCACACGCACAATGTGTAGACCTTCAAACCGTGCTTTTGCATCAGTAGGGGGCT
CTCCATCCGGAAGATATGCTGCGCTCATGGCAAATTGGACACAGACGAGGAAAGAGGCGC
GGTTCATTTGGCTTAGAGTGCGCGATCAGGGTCAAAGTTCGGTGGAATGTCCTCCTTTCG
ATCGGAAGGCGAGCTGCATGAACCGTGTCTTGACTTGCGGAAGGATGGACCGAATATCAC
GTTTTCGAAGCGAAACGAGAGAGGAGAGGGAGAAGCGAGGGGGGCAAGAACGAGACGTGT
GCAACGTACGGCGCAACCGAGGATCTTCAGGGTGCTCTTGGGCAGTACATCCCACAGCGA
ATTCCTCAGAGGTGAGACGGACCAGACGCCGAGACAGATTGTTCAAAAGGGTCCGTTTTG
TCCATCGCATTGCCTTTTCTTTCCACTTCTGATCACAAGGTGGAACACTGTGATGGCTTT
TTTTGCGCAATCCGAGGACATTCCCCGATCATTGTGGGGGTCTGTGGATGGATTCTCAAC
TGACTCATCGTTCGGGGGATGGTTAACTTAGTAACATCGTCAAACTTGAATAAAGAGCGA
GCCAATTTACCGGACTGAGGCGTAGTTGGCGCACATCATCTGTCTTTCTTTGCGCTTCTG
GGCTCTCTTTCGCAATCTCTGCTCACTTAAACGCTAGTCTGCGCTCGCTCGAGACGCAAG
CACTAGTAAGAGCGCAGCATCAGATTCACCGTTAACTAGGCTAGCGTTTTTTTTTTCAGA
AGGATTCAATCGCGATGGTCTGCCTTTTTTAGAAGGCGCTGTGTGACTGCTAGACTGCAC
GTTGACCTCACCAAAAAAAAAAAAAAAAAAAAAAAACCCCCCCGAAAATCAGCCCACTGT
CTGCAGCCCACCTGGTGAGCCATGCATGTATGCAGCTGACCCCTACCGTGGCGCGTCTCC
TGTCGCCGTCGATCTGAGTCTAGGGTCCAATGCAATAAATAACTATTAATAATTAGCCCA
CCCTCGCCAGCCGTTCCGGTTGCACCGCCAGCAGAGGCCCTCCACTCTGACCGCGTTTGC
CTCACACTTGAAGACGAGCAACACGATGCGACTAGTCAAACTTGTCGTTGTGGTTCTTGA
TCGTCCTGAACTCTGGTGGGTGTGCTGTCTCGCTCATCAGTACATATCACGTGTCGTCCA
GCTTGGCTTTTCTAGGTAACAGGTTTTCAACCCTTTTCACGTCCAATTTAGCCTTTGCAG
CTGGGAGTAGATACCAAATGACAATTCGTATGATTCGATACGCCCACGTTTTCACCTGGC
AAGCTTCTTCATTCGTTGACGTTTCCCCTTCCCCCTATCTGTCGTTCTGTGTTAATGGCA
ACACAAATCATGGCAAGATTAATATGGTGCGACTCAAGTTAGAAGCAAAAAAATTTACGG
ATTGTCGACGCCTGTCGGATTTGAACCGACGCAGGCAGAGCCTATAAGTTAACTCTACCA
CACAGGATGATCGAATAGAAGGAATTCGAGACTTACCCCTTAACCACTCGGGCAAAGCGC
CTGTAGATGAGAAGTGGGGAGGGGATTGTATATTTATTTAGTCTCATGTTTTTGTCATCT
GTAGGTAGACCTTCGTAATTCGTGATTGGGTCTCGCGCGGGCCGCGGCAAGTTTCTGTTT
TTTTTCTGAACGAGAGTCGAGGTTCGTGATTTTAGAACTCCATAACTCCAGATACGGCGG
CATCTTCGCTAGGGCAACTGCTAAGACGAGCTGCTCTCAACGCTAGTTGAACCTTGACGG
ACGAAGCGTAGAAATGTGATGTGCGCCTTATCATCAACATCTTCGCCAGCCTCGGAGTTG
TCGCTCATGTATGCGAGTCTAGAGGATGTCGCGCAAGACCTGGACACGGTGATCCAGTCC
CGATCATCGCAAGGCGAGTGGACGTGGGAGGCAGCAGACGAGCAAGAGCAAGAGGGTTGG
ACTGACTTTGTCCACGATCCATCTTCGAAAGCCACCATTTTCGGCTTGACAGGAAAAGTA
CAGGTGATGCACGGCGTATATCTGTCTTTCTCGCTTCGTTCGGGCTCTCATGCTCACGAG
ACCGGAAAATGTCACGGCGCGGTAGTGAATGTTTCCGCCCCAACGCTTGCACCGAATCAA
GTCTCGAAGCTCAAGAAGGCACTTATCGATCGATCCAGAGAGTGGGAACAAGAGGGTATC
GAAACGTTGTTCCTATTCGATCTTTTGACCACCGCACAGGAATTCACTGCAGATCTTGCT
GACTCAGGTCAACTCACAGACGCCTCACAAGAACCAGAGCTACCATCTTCAGAGACCAAC
AGTGTTTCTCAGATCGAGCTGTACCGCGCCCTCTTCTGGTCGCATCACCTCAAGGCACCC
TCCAAACTCAAAGATTTCAATAATTGGTGTCCCGAACTTGGCATTTGGGGCATCGTACGC
GTCGGCTATCCAGGATACCTCTTGTTTGAAGGCGAGTCCTCAGCAGTTGAAGAGATGGTC
AGGAGAGTCAAGGGGCTCCAATGGCACGCTCTGCAGCTGCGTGTGGAAACAAAGTGGGTT
TTGCAAAAGCAGAAGGAGGTGGAGCAACGCAGTTTGCTGAAGCACGCATTGCTGTCGTGC
CCTCTGGCGAAGGATCACCCGAACAACGTGGTAGTAGGTGACGGTAAGGTTCGTACGGGC
TGTCATGTCATCGAGAGTCTAGGGGAGCTGGTGAAGCGTATGAGAGAGTGCGGATTGGAC
GAAGAAGAGATTGAAGGAGCGCTGGGGATCCGAATGAGCAGCGCAAGCGCTCGTTAAAAG
GTCACATCGAAGCGAATCAGACACCCTCGAGGCTGCAACATGGTCATTCATTACGAATGA
GAAAGCACACGCAACGCTCAAAGACCTAGAACTTTTGTTTGTGTCGAACTTTGATTGTGT
AATGGTGCGGCGTAGATTGCATGTTTGAATAGTTACGAGCAGCGTCGTCAGGAGCTCGAA
AATGTCTAGAGTGAGCGATACTGTCCGCTGAGAGCAGCCATTCGAACAGCTTGTCCTTCT
GTAAAGCCTGTGAGACAAGCATCACTCGAGTAGCTTTACGATGAAAGGATAGAGATTGCT
CCTGCGTCAGCAGTTTGTTTCATTGTCCGTTTCGTCCAAGACGGGAAATTCAACTTACTC
CATGTAATTGTGAATCGAGTCGACACCCCCTCCCGGGCAGCTGTCTTGTCCGGTTGGGCA
TCCATTTGTCGCATCGCTCTGCGGCGGTGTATCATCCACGTAATCACCGGGTGAATCGCA
TCCACCCTGGAAAACGTGATACAGTCCGAGCCAGTGTCCCACCTCATGCGTCGCGGTTTT
GCCCAAATTGTATCCTGTCTCGCTTCCGCCAGGAACGGTGCTGTACTGAAACACAATGCC
GTCGTTGACAAGGTTGGACTGAACGTCCCATGGGAAGGAGCTGTATCCCAAGAGACCATT
ACTGAAGTCGACACTGTACAAATTGAGAACTCCGGCATCTCCCTGTCGGAGAGAGCTCTT
CATCTGGTCTTGCAGATTGGTATCAGGCGTGATGTTTTTGAACCAGCGAGCGTTGTCGAC
CCGATTCGTAGAGTTGAGATCAAAAGCAAATCCGTATGGCTCGTAGTCCGAGTTTAGTGT
ATCGATCTGACGGCTAATTGCGGCATCAGAGAGGTTGCCAGCGGAGCCCGAGTGAATGAC
GTGCCAGACAACTTGAACGGTCCTGGTTTGTTCGGCCAGGATCTTTGCATCTGTCAGCGA
ACGAGCGTCGGTGGCGTTGTTCTTGGAAGAAGCTTTGGAGATGCGCTGCTTTCGGATCGA
AGCTAGACGCTTGCGCTCCTTTTGCACAAGTTTCTGTGACATGTTGTCGATTGTGCGGTT
GGTGTTAGCAGCCTGCGCACAGAAACGAGAACGTGGCTGTTGTAAGTTCTGGATCGCCTC
TTTCGCCGCTTCTGTATCGTTATTGTTCTTGTACTTGACGGAAGAATCCTTGCTCCTCTG
GTCGGCATCGGATCCAGGTACGATTGGCCCACCCTCACCATGAGAGATGACCATGACGGG
GCTATTCGGTGTTTTGTCGTCTTGCTGGTTCTGTATACCATTGGCCAGAGCTTGTAGCGC
TTTAAGAACGGCCTCTGGAGTGATGGTAACCTGCTGGCCATCATTGTTCGGGTTCTGCGA
AGCAGCTCTCGCCAGAGTAAAAAGCGTGTCGAGTCTATCATCAGCTGGTGTGGGCTGCAG
AGGCATAGCAAGCGCCTGACCGGACCCATACAGCTGGTGGTGTGTTTGCAGAAGGAGGAA
TGCCAACGACACGCTGGAAACGAGCTTTCGGAAGGGAAGCATGGTGACTGTCTAGATCTT
GTTGTGTACTTCAGGCAGGGAATGTCGATGCAAAGAGGCACCTGTTCTAAGAGAAGGGAA
GAAAAATTGAGCGTGAGTGCGTGAGAATCTTTACTTGGCAATGTTGGTATGGCTACAAGG
GTTGCTGAAGATGCTGTTCCAAAGGCGGAGTACGTCGATGACGAGCACTTAAAGGCGAGC
TGCTCGTCGATGATAGGAAACTTGGGAAACAGAGGCGATACTCTTTGCTTGGTTGTACAG
TTTACGGAAGATGTAACGCGTGGAAGTACAACAAGGTGAAACTCGTCCAGCGAGCACTCA
GTTGTCTGAAGGAAACACTTGTTCGGAGTCGGCGCTGAGAGATGCAGGAGATCGTTTGAT
GAAGAGAATATTTGAGTGGGTCGAGAAGGTCGAGAAGGTGGTGGAACCTATCAAAGGCTT
GGTCGTGAGCAGACTTGGGACGAAGAGAAAAGCTGATGATATGAGTAAGCAGAACGGCTT
GGGTCGATATGCTCAGTGAATGCGGACAGGATGGAGCGACGATGATCAAATCGTAGCCCT
TGTCTGTTCGTATTTGAACAAGTGGGAACTGCGCTCGCTAAGATTGGAAGAAGCATGGGT
GCTTAGTCCTACACATTGAGACAGCAGGATGTGATTGAGCACCCTCGAACTCGTCGATCA
CGTCTGTGCTAGTCCAACGTGACGAAAATAAACGCCTCGCTGAAGCCAGACCAGGATGGC
GCAACATAAGACAGGGCGCCTGAATTGAAACCGGATCAGCTCATGCATTGAGGAAGCGGG
AAGTTGAATCGCGTATTCTCAGGCACTCCTAAGGTCATGAGTCTATTGCCGAGCAGAGCT
GTCGAGATCGCTGTCAAGTGCATTGTATAGATAAAATCTATGGCGCGGCGGTGTTGCACG
GCGTTTGGAGTTGGTGTAAGAGCAAGTCGACTTCTAGTTCTGGCAAGATCTACAATCTGC
ATGGTTGTGCAAGATAAGCGAAAGGCACACTTCGCCAGCAACTCTAGCTCGGTTGCAGGA
GAGGGGGGGAGAATCTGCAGCTGGTCAAGATTCTCAGATAGAAATTGACATGGCAAGGTT
TGCAGCGTTGACAGCGTGACATGTCAAAAAGGGCCGCGCTTCTTGGCTCACCTCGCTTGC
TCGCAGTACTTCTTAGATCGGGCTTCCCAGTTGCGATATTCTACCCGATCTGAACGTTGT
TTTCATCTTTAAATGTTTGATCGTAATACGGAACGTTTTTTCTAAAAAAGAAAGGCGGAG
TCACCGGAAGAGCGGTCCGGTGGATCCGATTTTGGCATCAACTTTGGTGGCCGTCAATTG
ACCGTAAGGCGGCGAGCGGGGGAAAATCAGCCAGACTTTATGACCGTCGCCTCTGTGACA
CAACCCAACACCCTTGCTGGCTTTTCGAAAAGTTTTCTGATAAGTTAGAGCGCTTCTGCT
TGCTATTGCTGCGAGCCCCACGTTGACAGCTTCGTTTCTGGGCTGGACAATTTCTGTCCT
GCTACTCGACGCACAGAACCGGGCAAGGCATACGACATTCACGATTGGGTGCAACTTTTT
GTTACAGCCTATTCGTGATTCTCGCGCTCTAGTACGGCCCGCTGCCATTCACGATTGCCG
TTTGTTGGTTCGTCTTGCGCTCCCCCGTCCCGTGTCAAACTCTGACAATTCGTTTTTGGC
TTCATCTTGAAGCACTCATCGTCTGTTTTGATTAATCCGGACCATCTTTCCGGTTAGCAC
GGCTGCAAGCCTCGAACTGGTCTAGTCCTTAGTGAGTAGCCAGCACACGCCCAAAGTCTG
ACAATATGAGAATGCCACTTGCTATCGTCGGTCCGACGCGCACCGTACTACGCTTGCCCA
CTCTTCTTGCATACCCTCAACCTCACCACGCTCTTCCGCTTTTGGTGCGTACCTTGCTAT
TGTATGCCCTTCATTTCACTAACTCTGCGCGATCGGGCCAGTCCGCTCTGCCGCTCGGAA
GGTCGAAAAATAATATCTGCCGGCGTCGTCCGTGACGATATAGTACTTACATCCTCCTCG
TCTGGTTTCTCTTTGCCTTGTCTCAATCATCTATCGACCTCAACTCTGCTTCGACTACTC
GCCCGAATCGCCTGTCACAATGGCTCCTGTTGCTGTCACAGAATCTACTCCAATTGCTCC
AACTGCGGCCAAGCTCAACGGAGCTGCCACGCACAACGGCGACATGAACGGCACCATCAC
CAACACTACTGGCCCAAGCTTGTTCGGTTCCAACACGTCGGCTGTACTTCACGGCGCGAA
GGACCTTCGAATCGAAGAGCGTCCTTACGCCGCACCTATCGGTGACGAGGTGCAGATCCG
CGTTCGGGCTACCGGTCTCTGCGGTTCCGATCTTCACTACTACCTCCACGGCCGCAATGG
CGACTTCGCACTTCAACACTCCATGTGTCTCGGCCATGAATCTGCAGGAGAAATCGTCGC
TGTCGGTCCCAACGTCCCTGCTTCCCTCGGCCTTGCTGTCGGTGATCGCGTAGCCATCGA
AGCAGGACGCTTCTGCGGTTCATGCCTTAAATGTCGCGATGGACGCTACAACCTCTGCAA
ACAGATGCGTTTCGCCTCGTCGGCTAAAACTCACCCTCATCTCGATGGAACGTTGCAAAA
GTACATGAACTGGCCATCTTGGCTGGTGCACAAGCTACCAGCGAATGTTTCGTTGACTTC
GGCGGCGTTGTGCGAACCACTGAGTGTGGTGTTGCAGGGGATCAGAAGGAGTCAGCTGCA
ACCAGGACAGAGCGTTCTGGTGTACGGAGCGGGTGCGGTCGGGTTGCTGGCTTGTGCAGC
TGCCAAGGCGAGTGGTGCTAGCTTTGTTGCTGCGGTGGATATCGATCAGGGAAGATTGGC
GTTTGCTGCTGCGAATGGGTGGGCGGATGCTACCTACCTGCTTCCTCGTGCTGCGCCCGC
TGCAGTAGATGGAGAGCAGACGAATGTTGGTGCTCGTCGTGCGGCGGAAGACAAAGCGGC
GATCTCGTCGGCGAGTGCGTCTGCCGCAAGCCTGCTCAAAGCGCTTTCCTCTTCCGACCC
TTCCTCTTCACAGCAGACAAGCTACGCTATTCAACCAGCACCCCTCGACCTTTCCAGCGA
AGGTTTCGACGTGGTGTTCGAATGTACTGGTGTTCCAACCTGCGTTCAAACCGGCATCTT
TGCCACGAAAGCAGGAGGAAAAGTTGTTCTGATCGGTATGGGCAACCCCATCCAAACCCT
GCCCGTCGGATCAGCCTCGCTCCGCGAAGTTGACATCGTCGGCGTCTTCCGATACGCCAA
CACCTACCCCGTCGCTCTTGGCCTGCTAGCCGGCGGAACGCTGCGTGCCCAAGGCGGCGG
TCTCCATGCCCAAGCTGTAGGTCTCCCCACCAACCTCGACACCAACGAAGGCCACGGCCC
AGGAAGGAAGATGGGCGGTATCGAAAACCTCGTCTCTCACACTTTCCCCCTCAAGCACGC
CATAAAGGCTTTCGAAACCCTCGCCAACGGCAAAGATCCCGAACACGGTCGAGGCGTCGT
CAAGGTTTTCATCACGGACGATGACGCTTAACTCTCCCTTTTGCCATCCTCTCCCACCTT
CTCATGTACATTCACTGATACACCGTCACACAATTTCGCCTTGACATCTCAGCCACTCAA
GCGTCCGAGATGGGTAATGTAGCCCATCGATTTCTGATACATCAACAAATTTATCGAGCC
TGACCCGCGCGTTCGCACTGCAACTCTTCGATCTGGAGAGACGATGAAAGACAAGGGCCA
GTAGTGTGCACTCTGTTCACCGTTATCTCGCCAGCATCGTCAGTNNNNNNNNNNNNNNNN
NNNNNNNNNNNNNNNNNNNNNNNNNNNNNNNNNNNNNNNNNNNNNNNNNNNNNNNNNNNN
NNNNNNNNNNNNNNNNNNNNNNNNCGTGAGGTTGCTGCTGCTCTGCTTGTTCTTGCTCAT
GCCGCTGCTCTGGGCGATGCGATAAGGTAGACACAACTGATACAGTCGGCGATGAACGAC
CTGAATCTTCGTGCTCGCGCGCAGGCACGACGGCATTCATGTCCATGGAAATGACATCGC
CAACGTCATCGCCTATTGTCGAACGCGGCAAGTCATGCGCACCCATGTCCTTCAGCTTGT
TGAGCCATTCGGGTGCAGATTTTTGCGAAGCCGCTTCCTGCCGATCCTCCCTTTGCAGCT
CTTTAAGATGTTCAAGAGTCAGTGGACCGTGCTGCCTGGACAGCGCCTGTGCCATGACAT
TGTCGACGTACAGCTTTCCGCTGAGATCTCTGCCGAAAGCATAGTCGTTGACGGAACGCT
CAATGTCATCTTGCGCAGAGTCTGTGATGACAAGACCATGTCGAATCGTCTCACCTTGCT
TGTCTTCTTCCGCCTCGGGCTTCCCATCAGCATTTTCAGCTCGCCCAGCATCCAATATGA
GCGCATCTACATCCTGCTGCTGTGCTGATTGCGATCGCTCCTGCAGAGAAAAGCCAGTCA
TCGCCACGCTCTCGTCGTTGACTGCTGACGGCTCCGCTTCTCCACTCTCCCCCGCAGCCT
CCCGTTTGGCCTTCATATGTGCAGCCCATCCTTCCGAGAGTTCCACTAGTTTGGAACGCC
AGTAGGCTCGCTTCGAGCTGACCTCGCCTGCCTGCCATTCCGCTTTGGCCCTATTTTCGA
TCTCTTGCTTCACCTGCAGGCGCAATCCAGGGCTGGTCTTGTAAAGGTCGCTGATCTGGC
TCTTGGCATCCACCATGATCTTGAGTAGCTTATCTGGCTGGCGGAAGAAGCGGTCAAAGT
AGTGCAGCAAATAGATGCCACAATCGCAAAAGTTCGGCTGCTCCGGGACGTGGGCGTGGA
TGTAGACGGCTTTGGGAAGACTTTTGGACCAAGCTTCCGCTTCCAATGAATCCAAGGATG
AGTCTCCTGCCACGGCTCGTCGTTTGTCTTGTACGGGCACAGCGCGCACACCGCCGACTT
CGTCGGTGGCTTCTGCGTCTTTCGGCTGTTCCGAGTCCTGGAACGGGTCTTTTGCTTCGA
CCCTCGAAATTTCATAGGTGCTCTCGGCCGAGTTCATTTCTGTAACCTCGTTCGGGCCGG
GTGATAGCTTCAAATCCTCTTCCGTCTTTAGCTGCTTCGTTGTTCCGTGCAATGACTGCT
GCGAAGGTAACGAGGCCAAAGGCTTCTTCTTGTCCCAGGCTTCACGCCAGAGATACTCGA
AAAGTTTGCTGCCCAACTTGACGTGTCTTTGCCCGAGACTGTCGAGGGTGATGATGAATG
CCTGGTCAAGGCTTAACGGGTCTGCTTTGGGTTTGGTCGGCGTGCCGGCAAGCGGCTCGA
TGTCCAGATCCATGGGAAACGGCAGGGTAGCGGAGTCATCTCCGGCCGACAGTGATGAGA
GTTGGGACGTAGGCAGAGGGGGCGTATTGGGCTCGGAACTGGACGCTGTCTGGGCCTCGT
GGCGCTGCATGTGCTCGGCAGCCTTACATTCCTCCTCTGAAGCTTCGTTGAGAGCTGATG
ACTGTCGCGCATAGATGGCAGGTGGAAGCGTGAGCGTTGCAGCGACTTCATCCTTGTCCT
GCTCGCTGGTACTATCCTTTACCTGTTCCGTCAGGATGAAGGCTGGATTGACGATAAGAG
CCAGGTACCAGTGATAGTTCTCGTTGACTGGGATCACAATGTATTTCTTTGAGAAGAGGT
CTTCCTTAGCTGTCCATCTCCGAAGCTTGGAATAGCTATTCTCGACGGAGTCCGACATTA
GAATCGGAAAGAAAAACGTATTGAAGACGTAAATGCTGTCCGCTAGCGCTGGATCTCTAG
CACGAATCTCTTCCAGGATGAACTTGAGACCGAATTCAATAACAACGTCGTTCAGCAGAC
CACCGTCAAGGAGCTTCTCAAAGTCGGAGTATCGCAGTGACATGGCGCCTTTACCTTCGT
ATGGGTAGTGCAAAATTGTCCCACCCTCATCCGAAATGAGTGGCCTAGGGATCTCCACCT
CTCTGACCGGAGCGGGTCTGGCTGTCGGAATCGACAAGGGGAGAAGCGTCGGCGATGCCG
AGGAGGCAGGGGCACCGCGCGCGGGGATGTCTGTGGCCAAAATGATCGGAGTTGCTGGAG
ACGGAGGCTGAAGATCAAACGTCTTCTTCTTTGGCACCGGAGGACTGTATGTGTCGCTGG
TACGAACGAGATCTTGTGTGGCGTGATTGGGCAAGCGGTCGGCGCCTGGAACAATCAATG
TTCGCCTGATGTGTGTCTGTGCTTGCTGTCTGGGCTCAGTGGTAGCGCCGGGCCATGGGG
ACTGCTTTACACCTTCGAACAAGCTGATCCTACTCTTGACTCCAGCTTCGGGAAGCCAGC
GCATCATAACCTGACTGGACGATATGTTGTGGATTTTCTTGGTGACCCAAGACAATGCGC
GAGCGTATGAGGCGAGATCGTCTGTTGACGAGTCGCTCGCGATCAACTGAATCTGAGCGG
CGTCACCAGAAGCGCGAGAGTCGAAATCGTGGAACGTCTCTTGCAACTTTCTGGCACTCT
CGGAACCAGGCGTGAGGGTGAGGCACAAAATTCCGCAGTCCTGAACATCGAGCTTGTTGG
CCAGCACTTCCCGAATGTCGCTGTATTGAATCTTAATGCAGCAATTCACGGTGACACCGC
AGTGGAGCGCATGTGGTTGAACAAAGATGGCAGCGTGGTCGCGATCCCGCGACCTCCACA
CATCTGAAATGACGATGGCCTTCAGACGCACCTCGAAGGGAAACTTGGAAGGTTCGTGAA
GCAAGTGCTTCTGCGGAGGCGATGATGGCCCGACTTCGGTTCGCATGCGCTTGACGGTAC
GAGATAAGGCAGCCTGTTGTTCCTTGGAGCTCGGCTCGCGGCTCGCACCAGGTTGCGGTG
GGGGAACGGGCGGTGGTAAGAGTTTGGAGGCTGCGACTGACGAAGAGATTCCTCGAGCAA
CTCCTGATGCGTTCGACGTAGTGACTCTTGATTTCATGCGGTCGACGAGCTTGGGCCGAG
ACTGGCCAGTCGAGTTGCGATCAGGTTGATGCGATGTTACAGTCTTGGAATCAGCTTCTG
GACTACCATCAACAACCACGACATGGCTTGGACCGAACTTTTGAGCGTCGTTTGGCTCTT
CCAGCTGAATGGGACCATCGGAACGTCTGTAGTTGGAACGTTGGCGGGAGACTTGACTAG
GACGAGAGTAGAACTTATCTGGAGCCGTAGACGAGGACACGGCTGATGTAGATGCAGTGG
TCTGCTCACGACGTCGCCTCTCCTTGACCTGCAAAGCTAGACTATCGCCGCTGGTAGCAT
CGACTTGACGCTGGATCTCGAAGCCGAAAGGCTTTGGACGATTGACCTCTTGAACGTCAT
CATCATCACTGTCGACACTGATCGGCTCCTGATTCGAAGCCTTTCGCAGAGACTTGGAGC
GGGTCGCGCGGGGTGAAGCGTCGTGCGCTCTGGCTTTACCTTTGTCCCGACTGTATGGCG
GTGCTGTGTCGACATAGACATCGTTGTCAGCATTCATCGCGGGCGGACGAACCGACGTTT
TGGATGAGGCTGGAGGTCGGCCACGTCGACGCGTTCCGAGCGGGGTTGGTGGCAGACGTG
CGCTGAGATGATCGGCGTCCAGAGTATCCAAGAAGTGTGTGTGGTGGCTTGGAAGCTTGG
TGGTGCGATGCGAAGATATCCGTCTGAGGCCGCGACCGCGAGAATGAGAGGATGAAGCCT
CAGCAGACGTGCTTCCGTTTGCTGGGATATGGATCAATGTAGGCGTGCGAGACTTTGGTG
ATTCTTCGTGACCGCGCTTGGAGGCCGAGCGACCTAAACCGTGAAAGTCTTTGATCATCT
CATAGTCTTTCGAAGACGATGAGTTGCGCGCCATGGCTTTGTGTGGGCCAGACACGCTTG
ACGAGAGTGTTGGTGGAATCAAGATTCGGCAAAAGCGATGCCTTGCAAAGAGATTGTGGA
AGACATGCGTGTGTCGGGGCCAGAAGGTAAACGTGAAGCGAGGACGAAAATGCTCGGAAG
TAAAGGTAGCTTCAGCTGCGAACGGCGGATTGTGTTCGTGATTGTATGCGGCAGATGGAT
AAGGACCCCGAATCGACGAGCGCGAGGACAGCAAGAGACAGCGTGGTGAGATAGTGGGAT
GGCGGTGATGGTACGGTCCGCAACGAAGTAAGCTGATTCGAAGTAGCCGCCTGTCGCAGG
CTAGCTGTCCATATCGGAAAAACGAGGTTGATGGTGAGAGGATGCAATCACGAATTACGA
ATCACGAATCATCACAGAATCGTGTATGAAGGTGGCTGAGTCGAGCTTTAAAAAAATGCG
AGTGTTGCTTTCAGAGGCCATACTCACACTGTACAGTGCAGAACACACTCGTGACTCTCA
CCAATTCGCACGGTCGTGGTTCGTGATTCACGATTCACGATTGTCAGAAACTGGGAACCC
ATGCTTGGCTTCGAGCGCCATTTTTGCGTCTCACGCTTCCAGCAAACGGAAATAATGAGA
CTGAGGCTGAGAAAGCAAATTTCTCCAGTCGCGAGTTCCACAGGCCTCGAAAAGGCGACT
CTTGACTCCGACTAGTTCTTCGTGAACAACAGCATGTCGCATAGCAACGTCCCTCCTGGC
TTGACCTCGATCAGCTACAGTGTGACTGCTCATCCACAACAACATTTCTATGAGAGCAAA
ATTAGGGTTAGCGGACAGCCAGTTCTCGCTCGGCAGAGATGCAGTTTCCTCACCCACAAC
CAGACCATAACCCACTCGTGTAAGATTCACATTACAACTCAGGAGCGCTCTCTTTTGTTT
CCTGCTGCCTTACAGCCCAGTACAATCACGAATAGGATACCTCCACATGCTGCAAGCCCC
ACGCGTTCAGTATTCGTGATTGGCAAAGAAGATCCATTCTCACACTTTTCTGTGTTCAAG
TTGATATTCGTGATTAATTCGTGATTTTCAGTCGTGAGTAGCACATATCGACACACCGCC
CAATCGCGATTGACTCGGATGGTACAAGTGATCGCTGTTAATCTAATCGCTATTTCGCAA
ATAACTTAGGGCTTCGTCTGCTACATTGAGCGGAGCAAGGCAAGTTTCAGACGGTGGAGA
GCAGATGTCGCTCTGGACGTTTCACCATCCCAGATCAACGCCCCACTGTATTATGCGAAA
GTTGGGATGGACAGACAGAGTCGAGTGTCAGCGTCAAGCCCTCTCGAAACGTCCGATGAG
CGATCCAGGGGTCGCAAAGCTGCTGGTGTCATTTCATGACAGAAAACAAGCTTGGGACTT
ACATTGGGCTTGACCAGGCGCACCGCCTTGCCTTCTTGCTTGTGCAGCTCATTAAGCTCG
AGCATCTCTTCATCCGAGAGCACGATCAGCTTGCCATTGGTTTCGATACGGCTAGGGGTG
ACACTCTTTGGCAGGGCTACAACACCTCTCTGTGCAGCCCACGAGATGACCACCTGAGCT
GGGTCGGCTTTGTGCGCCTTGGCGATCGACTGAACGCGCTCGTCTTGCAGGACCGGTCCT
CCCGATGATCCAAGGGGCGAGTAGGCTTGCGGAAGGATACCCTTGTCATGGCAGTACTTG
ACCAGCTCGTGCTGAGGAAGGAATGGATGAAGCTCGACCCTGTATTCGAGGCAACAAAGG
TCAGCGGGTCTGCATCGCTATTTTGCATTCGTAGCGTAGATTACTTGTAGAATACTTACT
GGTTCGCAGCAGGGACGATCTTGGCTTTGGCCAGCAACTTATCGAGGAAAGCAATGCTCC
AGTTCGAGACACCGATGGCTTTCGTCTTGCCAGTCGCAGGGAGCTTCTCCATGAGCTCCC
ATGTCTGCTCAGGCGACCAATCGCGGTCAATGGCACGCGAACCATCCTCATTCAGCGGGA
TCTTTTCGTCACCGCGTTTCACAAGCGGCACGGGCCAGTGAACCAGCAACAGATCGACGT
AGTCCAAGCCGAGCCTCTGCAGCGACTCGTCCAGGCAGGCCTCTGGTTGTCGGTGATAGG
TGCACCAGATCTTGGTCGTGACAAAGAGCTCCGATCGAGGAACACCAGACGCCTTGATTC
CCTGACCAACCTCGTTCTCGTTTCCGTAGATCCATGCAGCGTCTTTGGCCAGAAATGGAA
TGTACAAGGGATGTAGCGCAACATAACCAAGGGTAAGGGTCAAAAGAGAGGTCAGCATCG
AGACTTTTTTCTCCATCTCATTCCACCTCTTCACATACCAATGTGACGATAACCGGCCTT
GATCGCACTCTCGACAGCTTTGGCAACCTCGCCAGGGGCCGATTGCCATGTTCCCAAACC
GATCACTGGGATTTCGGCACCAGTGTTGAGTTTGAAAGTCTTTTGACCAGGAGCGGCTGA
CGGGTATTGTGGCATGGTCGATTGAGGTCTTGCCAGGAGCGAACTGGTTTTTGATTCGGT
CGGAGGAGATCAAGTTATGCTTGCTTGGAGAAGTTGATGGTGGTCAAATAGCAGGTTCAG
CTTCGAACGCGCAAAGAAGTAGAGTTTGGGACACGACGATGCTGCACTTCTCCCACTCGA
GGATCGCTTCTTCGAAGCGCCTTGCAAGAGTCCTGTCGACTCGCTTTGCAGCACTGGCCA
ACGCAAGGGCGAGTCTGTCGCCGTGGGGTGCGGATTCCCATCACGAATCTTGCGAATGGG
AGTCACCGTTTAGTTGCCGTGCAAGCTCCGAGTCTTAGCTCGGTCCGAAATAACATCGAA
ACTGATCATCCCGATGGGGAAAACAACATCGGGCGATTTGAAGTGGAGAGATTTCCGCTT
CGGTAATTCTCTGGAAAAGCGAGCCCCACGCTCCGCGCCAAACCCACGTAGAAAATAACT
TAATTAAAGGTTTGGTCTTGGAGAGCCTAGTCCAAGTTGATCTGTCGGTCATGCGACGGA
GAGGACTCGACCTATCCCGGTCAGCTGACTACGGGCCGTTGTAGAAGGAAAGCAGAGCAG
GCTTGGAGAAGTGTGCAGTACACTCGTGTACGATTGCAGCTCTTGCAGTAACATTGGATC
GCGCATGTCGTTGTTTCAATCAAGATTCTATCAGTTCACTTGGCTGATATTGATCACCTT
CCTATTCGTTTGCATATCAATTGAGTTTCAACCTTTGCCGCCTGGGAGTTTGGGTGTTGA
TCTCACCCGAATTAGTCGCTTTGAGAGTCCGCTTGATTGAAAGAGACTGTTGCAGTCGAG
GTAGAGCAGAGCTCGGAGAGTTGCGGAAGCATGAAAGCTTGCGGGAAAGAAAGGGTCGGA
GCCAGCACCCACGATAGGCGTGTTTGTGCCGTCAACTCTGAAAATGTGAGCGGATGAATT
TATGAAAGGAAGTGCGGGGAAAGAGACTTAGCGTTACCACACGTCAGTGTGGGGAATTAG
GCTCAGACACGCCGAGCATACGTGAGATACTGGATAGCTACTCAATGCGCTCTCCACATC
TCTGCTTGCATGGAGATCGAGTCACGAGCGGAGACAGTGACAGGAAGCGTCAGTGGGGGA
GAGAGGAATGTAATCGTAGCTCTGGTCTGAGTGACACGACTGATGTGGAGTTTGCGCGTT
GCAATCAAGAATCATGATAATCGCGGCTGAAAATCCTTTGTGTCACTTGACCGGATTTGC
AAAATCAAGAAAGGAAAGACAGCCACGCCGAGCTAATCAATACCACAGCCGCTCCTCGGA
GCTCGCTCTCGCCTGCGTAAGATGGGATTGTCATAAGCCTAGAAGTGGCAGTGCATGTGA
AATGCAGGTTGGGAAGCATCGTTCTTTGTCGGATGAGATACAGGCGTGAAGGCGTAAGAG
ACGAGTGTGCAAGTCACGAGTGCGACCGGCCCGGAGACCCTGAATCACGAATTGAACATG
TCATCGTGGTTTGTACGTGGGAGGCACGAGAGCACTCTCGACTACCGCGTTCAGTTTGAC
TTCACGTCATTGAGCAACTGCGTCACCCTAACCCTGTTACACCTCTAACCAGCTGTTCAA
GCTGCTCGTCGATCCATCAAGTGCATCAATGTCATCAACATTCCTCGCTCCGCTTGTGTC
TGAAAATTACGTCTACATTGCTCAGTGGTACAATGAGATGGACATGTCTCACGAAGTTTT
CCACAAGAGCCCCAAAGCGCCATTCTGTCGGCCACCGGCATTCACTCTCAAAGTGTGTCA
AGCTTCTCGTACGTGTCGGCCAAGTGGTCAGAGTGAGAGAGTCGGGTTGAACAGACCGAG
GCAGCGAGGCAGCGAGGCAGCGGAGCGGCGAGACAGGGAGTTGAGCCTCGGCGGAGCAAC
AACCGAGCCAGCACCGACAAACGCCACGAGCTTTGGTAATTCACGATTCTTGATTTCCTT
AAATTCTCTGTGTGCCGCGTGATACATGCGTGATAAGTTACTTCGGATGGCATCTGAGAT
GCGCGCGCTGTCTGCAATGTGAATTTGGAGGATTGTTGAAAAGGCAGCGGAGCGACATGG
CCCGATAGAGTGAGCAGGGTGAGTTGAAAGTCAAGCTAAATTGAGACGCGACCGTTCCGG
ACATGGTTTTACCTGCAACGTTCGCCGCGCTCTTGTTTAAACCCGAGCGCACTTGTCGTC
TTGAGCCGATCTGTGAACGATCTGTTTGACTTGAAGGGAGAGGTTTAGGTTGACATGGTA
CGGCACAGCAAGATGAAAGTGGTGTCAGAGTGGTGGCAAATGATCACCTTCGCTCTTGGT
CGGGCCGTGGCTCGTCCAAATTTCGGTCGGTGACAAGCGTGTGGCGGGTGTTGGCAAGTT
CATTTGGCCGAATTGACTGACGATGTGAAATGTCTCTGTTGAACCAGCACAGCAAGGCAG
TGCAAAACTTCGGCTTGTAGAGGTCTGCTGACCAGCACCGTCTCATTTGTCACAGTCTGG
CCCGTCGAGCTGCGGAGCTCTGTTGGCCTTGAAAGTGTTACCGCCACTGACCGCATGAAG
TGGATGGAGGGATGTCTTGTCGGTCACGTTCCTGACCCCCGCAATCTCACTAACTCGTGG
GCAGTCGTCCATTCCCCACCGTGAGCATCGCTGCAAGCACGACTTTTGTGCACCCACATT
CACGAGGCATGTTTGCTCAGCTGTCTCAGGTTCGAGTTCTGGCAGAGGGAGAAGCCGACG
AAAGACGAGCAACGTCAGCAGACCATGTCAATCCCCGGTAACTTGACGTTGGAGAGAGAG
AGAAGACGAGACGGGACGCGTCGGCCCTCTTCCGCCATAGCCGCGCTTTGCGAGACTCAC
AGTTTGCTTCAATTTGTTCACAGTCGTGAGGCTTTCTTTTCTTTCAAATTGAGCCGGTGG
GGTTGGTTGCGCTGCTGCCGTCCTTTGATTTTCTCTCTTTCCGATTTTAAACGATACATT
TCCCTTTTTTCTTTTTTTTTTTTTCCTGCTATGGGTGTGTTGAGTAGAACCTGTCGTTTG
GTGCTGAGACTGCTACTGCTGAGCTTAGCAGGCTCTTTCAAAGGCGCAAAAAGGTAGTTG
TGTGTGAGTCAACGCGGTGTCAATCGTGAATCCTCCGCCTCATCAGTCACGAGTGGCTCG
CTTGATTTTTGCATCATCCCATTCGTGATTGCCCCATTCCACTATCGTTGGCGATCAACT
CAGCTTTCGTCTTTGCCATCATCTGCTCCTTGTTCGATACCACCCACAGCAGTCTTCCTC
AACAACCAGATTGATCACCACTGCGCTACTTGCATTGGTAGAGCTTATACGAACGCTTTC
ATCTAGCCTTCCCAACCATCTACCTTGCTGCTCGTCCAGGACCTAGTGTACATTGTACTT
TTCGGCAGCTGCCACACCCTTTCCCTGTGCTTACACCAGAATTCAGGTCGATCTCTTACG
CCTTCTCAGTCCAATTCTCATCTGCCAGCAAACAAGGTTGCCACCACCACCGCCTAGCAA
TGGTCTACCAGCCACTGTAATATGCACACGCGTGCACCGCTCAAATCTCGTCCTCTTTAC
TCTTTTTGCTCTGACTTCTGCATCACCCGTGCGGCCGCAGCCGAACAACTTGGACAGCAT
GCCGACATCGCTTCCAGACCCTGTCTTGGCCTTGTCCATGGACAATGTGCTCAAAATGAA
TGATCTTAGCCTCGACCAACTTGCCAACCTCTGGAACGTCTTTACAAAGTGTGCTGAGTC
TCTCGAATCTGGTCGACGTCTCGAAAACCTCTCGTGGCGTCTGTGGTTCCGCGAAGCCCA
CATCCTTCCTCCAGACACCTCGCTTTCCGACCTTACCGACTTTACCCCGCTCGACACGCC
TCTCATTAGCCGCGCCAACAGCATCACCGGCAGCTACAGGCCCGTTCGTCTCTCGTCCAC
CACAACAGCTCGCTCCGGCAGTGCGCTTTCCGATCCTGAAGACGGAAGCGATTCTGACTA
CTCGACCGACAGCGAGAGTGGCATTGCCTCACCCTGCGCAGCTCCGCTTCCGTCGGCGCC
CGTCTCTTCTCCCGTCAAGAGGAAGATCAAGTTGGATCAATCCAACCTCAGTCGAACATC
GACATCATCGTCATCGGCCGCCACCACTGTCGCGTCTTCCACAACTGCGGTCGTTCCTCA
GCGCGCAAGGATCGCAGACAGCATCGCAGAGCGCACTAGTCGAACCATGATCACAGCCTC
GCGTCGCTCCAATCTTGCCGATATGGATCTCGAAGGATCGCGACGCAAGCGTGGTATCTC
TTCCTCGTCCGCCTTTGGAAGCAAAGCGCGCGTCAAGCAGCGCAACCAGGAAGGATCATT
GCGCCGACGTCCGCTCAGCTTCCAAACTGCGCTCGAGAATCTTGTTCTGACAAGCCGCGC
TGATAATTTTGCTTCGCTTCGTGGCACTCAGGGCAGCATGCCTCACCTCGATGTACACAT
GAATGCCAGCACAGGTGCATTGGATGCTCCTCGCAGACAAATCGACCAGGGCAACGACGC
CAAGCGAAACAGCGCGCCTGCCGAACTGAGTCCGATTCAGAGCTCCAGCATCGCCCAGGC
CGCCCTTGCTACCCAATTGCGAAATGCACTCCAGCCACCTCCTGCTCAGATGTCGACTAC
CCCCCTCTTTTCCACGGCTGTGCCCGCCGACGCTATCGAGGTGCACTGTGACGCGCCAGA
GACGTGTGGCCCTCTTTCTCCGGACAAGATGACCGTAGCGTTGGCACCTACCATCGGAGC
CATCTCCAGGCGTGGCTCACAGACAATGTTGTCGGATGCAAACAACTCTGGCCACAAGGA
AGCCGCCGTCGCATCAGCTCCTCATCTTGATCTTGACAACAATGTCGAAGCCGACTCTGC
CAAGAGGCTTGCTTCTTCGGCACAGCACCACATGCCTCCCCCTTCAGGTGTTCTTGAGCC
GACGCCCGCCGCATCTGCCATCAAGCAAAGAGCCAAGGCTGACCAGCAAGCGTCCACACT
GGCGCAGATCGACAAGGCGTCCACCGACGATCAGCACCATGGCACGCACGCATCATTGGG
TATGGTTCGCTCCGATTCCGCTTCCAGCGCTTCAACACAAGCATCACATCGATCAGCGGC
CAATGGCGCCGGTGTTCGCCGTACCAGCGAAGCTCGAATCCGTTCGAGGCCATCTGCCGG
AGCACTTCACGCTGGAAATCGATCCAAGTCCTCGAGCGGCCTGCATCGCGGTGCCAAGCA
CAGCAAGAGCTCGGACAGGATCGCAGTCGCACCTGCGCGCCCTCCTCCTCGTCATAACTT
ATTCTCAGGGTTGGTCATGACGCGAGCGGCTCCTGCACCCAAGCCCACCCATGCCGTGGC
GCGCAAGCCTGTGCCAGCCGAGACTCAAGCTCCCAAGTCGGCTGCAGCTGCCACCAAGAA
GGTGCCCGTCAAGTTCACCATGGGCGGCGATGAGACTGATTCAGAGGAGTACGAGGATGA
AAGCAGCGATGATACGAACGCAGCCAAACCAGTTTCTGCTCCCACTGCTACAGACGGTGA
AAAGGACAGCAAAGCCATCAAGTCCACGTCTGCCGATGAGATTGATGACGACGACGAATG
GTCCAGCGACCCCGAAGCCGAGGAGCAAGAGCGTCGAGCCAATCAAGCTGCTGAGGCCGA
GCGTCGCAAGCGTGAGGAGGAGGAGCGTCACCGGAGCATGTTCCAAAAGCAAGCGATCCG
CTCCAAGTCGGCCGCCGACCTTCGTTTGCTTGCCCCCAACGCTCTTATCTCGACTGGACC
AAGCCCACCTGAGCAGCCTGTGCGTGGTCTGCTCAGCTCACTCTTCCACCCCGATGAACA
GCACTCCCCTCCCGGTCAATTGGCCGGCCGTCCGCACGCTTCGGCTGCCGACTTGAGGAC
CAAATCTTCCTTCTCGTCCCAACCAACCGCTTCCGGGGCTGCCAGATCTCCGCCAGCTGT
GCGTCGCCCTCGGGCCCACCGAGACAGCAACGACAACACCAGCCATGCGCCGCGATCGTT
GCGCGAAGGCGGATTCGCCGGCCTCACGGGTCTGAAGACGAGCAAGAGTGCCGTAGCCCT
GCCTTTGTTGGACACGCACATCACGCGCTCCTCTACTGGTGGGGGCAAGGTCAAGCACGA
TGAGCAGAGTGTTGCTGGCGGAAGCCACCATTCGGATGGCAGCGCCAGCAGCCCCGACTC
GCCTGTAGCAGCTGCCTCGTTTGGTCGACCTGGAAGCATGGCCTTGGCCCGCCTGCACGC
TTTGACCAACATGAAGGCACATTCGAAGCGAAGCTCAACTGGCAATGGTACTTCAGAAGA
GCACACGGAGACGCGATCTCACTTGCGCCGTCAAGGGTCCGAGGCTGCAGCGCAGTTTGA
GCGCGAAGTATCGTCGCGCTCGCTGCGTCTTGAAGTGAGCCCTGACGATCGAGACTTTGC
GATTCCTTCACGTGCATCGCAATCCAACTTGGCTCACAGCCAGCTTCGTCAGTCGGCTCC
ATCATTGTCGTCGCGTCACTCGGATCAGCAACACTTGCGCAGCTCAGAGCGTGACGTTCT
CGGTTCTGGCTCGCGTTCCAACAGCGAAGGTTTGCCAATGGGACATGGCTCGATGCAGCA
AAGCGGCACCAGCATGAACGGACCCGTCTCGATCTCGCGTCCTCGCTCCTCGATCAACTT
GCCGGAGGCAGCAGCTCCGCAGACGCCCCGCACCACGCGACGCAACATGCTTCGCGATGA
GCTTTCGGAATCGCTCCGGCAAAACCTGCTTTGGGAGCGTCAGAGCCGCTCAAGGATGCT
GGGCCTCGGTGCTCCCATGGCACCGATCAATCAGCCTCAGCCACAAGCCCCTGGTCATCG
CCGAGACAATGTGCTGAACGGCAACGCATTGCGACCGCTCACCAGCGCTGGCACATCGAG
AGCTGACCAGAGGAATGAAGGCGAACCCAAGCCGAAGCGATATTCCGAAGAGTGGGGCAG
CTTTCACCACAAGGGCTGGTGATCACCATGCTATGCCATTATACGATTTTTTTACGGATT
TCTTTACACACTCACGATCTAGACATGTACTTTTACGACGTCACGACTATTTTATTCCTC
TACTACGTCACCCCAGTTGTATCAGCCCAGCACTTCTCTACTAATATACCATATCGATCC
GTTGGGGATCTACAATCATAAAATTAGCTGAACGTGGAAGCGTTCTGGACATGTGTTACT
GTACGATTGTTGAGGTGATACAATCCTAGCTTATGCACTTTGACCGTAGATACGGGGCTA
CTGGTCTTCAAAAACGTGGCGGGGTGGAAACTCGTTTAGAATCGAGAAGACACAGTAAAT
CCGGGACATCGCTTGGAGAACACTGCTCAAGTACGACGTGCAGAGAGGCCGCTGGCAGCA
TAGAAAGGTGGAAGCATATTTTGCGGCGATGGTGAATACGATGCTTTCCGTTCTCAAATC
TTGGCTTTACTGTATGTCCCTCGCTTGACGATTTGTCAGAAAGAACTCACGAATGATCGG
AAAGAGACAATTTCGGATTATTTCGGTGGGGACCCTTGAGCGAATCACGAATCGCTGTGT
GAATCGTGAATCACGAATGGAGCACATGTCGATTCACGATTATTCGTGATTATTATTATT
AGTTGAGGAGATATGGTGCTGAATTCGTCAATCGTGAATGACTCGTGCTACCCGTGACTG
GTGACTGTGCCTGGTTTGAGTCAATCACGAATATCGTGAATTTTGTGTCTTTCGCTCTGT
ATTTCTTCGGCTCACGACTCGTGACTGTGACTCTGAGTTGAGCGTGTGACTTAGCAGAGA
TCAACACACACGCACACGCACACGCATGCTGTGCGCACCGACTTAGAATCGTGAATGAAT
TGTGATTCACGATTGACGACTCAAGATTTGCTTCAAAGCTGCGCGCAGAGCTTAACGTCT
TTGACAATTGGTCAATCAGAGAAGTCAGACCATCTTCATTATCACCATCACCGACCCAAC
TTGCGCCGTCCGCAACCCTAGCGCTAGCAACGTTACATCAGACGTGCAACAACAGCCGAT
AGGTCATCATTCGGCTGTATGCTCTAGTAGTAGCAACCAGGTGCATCTACCTTCTTCGAC
TCTGGCTAGTACCAACCAACAGTCTTGGAACAGCAGTGCAGCGGACGCATCGAAAGCAGC
AATTGCGACATGCCTTACAGCTTCACATTGCCCCACACGGATTCTCGCATGACTTCGACA
ACGTCAGCCAACACCTCCAGCTCAGGTTTGTCATCTGCGCTTGCACGTGCTTCTTCGTCC
TCTGTACGCCAATGGACCTGTCCATGCCTCAACGTACGGCTTTCGCTGTCGCCTGAGTCG
CCAACGCCGTCTGAAGGCAGCAGCGGGATTCCTTGGCTTGCTGAGCTTGCGTCTGACGAT
GCAATCCATGTCGAATACCCTTCGCTTGTGTCTCGTGAGACCGTCAGTCTTGCCGAGAAC
AACAGCATCGCTTGCGCCAAATGCTTGAACTGCGACACGATTGTCTATGCAGCCAGCAAG
CCCGCCCCTCCAGGTCCAGCGCGAGCACTCGGTTTCAACACATTGGCCTCTAGCTCCGGT
GACGCTGTCAGAGAGTCGCGCAGTCCTGTCAGTCCTTCGGCTGCCAAGCAGCTCCGCTCC
CCCTCTCGAGACTCTGCCGACCGGCTCAACTCACGCACGAACGAATCGCCCGTACGACCG
CTTGATCGTAAAGTCTGGATTCTCCCGGAAGCTTTGAGTCCGGAGCAAGCTTCCAATGCC
GCCGCGAGCGAGGCTTTCTCTCCGGCTTTCAAGGTAGTGATTCCCCGGACCAATGCCAAT
TCTACCCTTGCTGACCGGCCTGCAACAGCTGCCCATGCACCTGACAGTGCTCGTGACCCA
ATTCATCCTGCCTCTGACTTTCACAAGAGAACCTCGAGCTATGGCTCAGGCGCAAACAGC
ATTGCTTACGCCTTACCAGCCGTCCCTCAGCATCTGATCACCTCGCCCCCAAACTCGCCT
CGCGTCGGCGCTCCCACCCCACACACCGCCACTTCTACCGGTGCCGTCGCTTCGCCTACC
CCTTCTCACCTTGGATCCAGTCTGAGCTCTGCTTTAGTCGCCAACCCGCTGGCGTCACAG
CTCGACTCGGTCGCTATCGAGCGGCTCAAAGACTTGCGCTCCAAAGCCGAAGCCGAGGTA
TTTGAGCTCGTTCGGCAAAAGCGACGCGAAATGGAGCAACTCGAGAAGCGTTTCAGAGAA
GAAGCAGAATCACTGCTCGCCGTTACCAAGACATCCAAACAGACCAAGAGCAAGACCAGC
AGCAGCCTTACCGTATCATTGATCGAAAAGGCACTCCTCGAGCAAAAACAGCACCAGTCG
CACCCTCTCGATGATCCTCAACGAGTCAACGCACGCGACAGCGCAAGACACAGTGTAGCT
TTGACGACTTCAGCGCCTTCTCCTAGCTCTGCTCGTACGTCAACTGGTGCAGCTCAACCA
CGTGACGTCAGCACCACTCAAAGCAGCGTCTCGAGCAGCGGACGTCGCAACAGTCTCTAC
GATGAGTATTCGGATCTTCCGCCTTCAGCGTTCGAGCGACGTCCCACGTATACGACTGCC
ATCAGTGGCACTGCTACCTCAGCCAACACTGGCGTGCAGAGCACTGTTCCGTCGTCTCTG
GGCGGTCTGAGCGCTTCGTTCGCCATGCGTGGCCGCGAACTTCCAACGCAGATGCAGGAC
TGGGCCGAAAAGCGTCGTCTTCGCGAGCGATATCCTCAAGGCGATCATTCCGCCTTGCCT
TCTGCCGCTACCTCTACTGCCAATTCCAACGCCAACTCTGCCGCAAACTCGATCGTTGAC
TCGGAAGAAGATGCGTGGGCGGTCCGCAACGGGGCGGACCCTACCCAGGAACGTCACAGG
ACTCGTGAGAACAGCGCCAACACGCAAGACGATGCCGAGATGGATCGCAGAGGTCGAGGC
CGCCTACCATCCCACCAGCGTGGTAGCTCCTCGTCACGTGAACCGCGCGAACCCCGTCGT
CTTCACGATGAGCAGCACCAACCGTCGAATGGCACGCCGAAAATCGGCCGAGTGCAGCAG
CTTGCGGCTGACCGTCAAGACTCGGGTCGTGACCGAACTGGACGGCCGCCCGCCAGCACC
TTCAATCCGCCACCTGCCATGTCCTCCTCGTTGCTCGCCAAGCGACCTGCACTCGCTTAC
GTCGACGATGGTCGAGATGCAGACGAGAATACGCCATCCGTGGGTGGCAAGCTGATCTCG
CCTCAATCAATTGCCGAACCTTCAGCCCAGGTCACGCTTCGTCCTAGGGATCCACCGCCT
TCCACTGCTGAGCCCCTCAAGCCTGCGACTCGCAGTGCTGCTAGCGTCGCTAGTGCTGAA
GATGGCAATCGTAGCCGTGCGTCCAACACCGTTTCTTCGACGGATCCGACTACTACCACC
AGTACCCCTGGCCCACACAGCCCCACGTCGCGCAAGACCTTCGAGAAGAAAGTTGCCTTT
GCGGAGACCGAAGATCGCGTAGACCACGCAATCATCTCGGACGAGTACGATGACGATGGC
GAAGATGAGGACGCGAGCGCTTCGGTTCAACAAACAAACAGTGGTCCTAGCGCTAGTCGT
TCTCATGAGGTCAAGCCGGCTCTCGTGGATGAATCAGCCGATGCAGTCTTTGAGATCGAC
GAAGAGACAGAAGACGTCGACGCCGACGCCGACGCCGATGACGATGGTGAGGTGCAAGAA
TCACAGCTGTCTCCTGAGGACAGCGATCGACACAAGGTCGAGATATTCCTGTCTGACCTC
CGAACAGGAGCTTCTGGGCGACCGCGAGGTCAGGCAGACGATGCGCTTCCTGGCTATGAG
GACGAAGCGGAGGGTGGATCAAGCAGTCGACGTGGACCAAGCTCTGGCTCTCTCTCTGAC
GATTTCCGCAGCTCGTTGTCATCTGATGACGAGGATGCAGTCCCGCCAGGCTTTGGCGCG
GCTTCGTTCAGTGCCCTCGCGGCCAGCCAGAGTGCCATGCACACGCTTGCATCGTCCTTG
GCTCGAGCTCGAGCTCGTGCTGATGGGTCTGGGTTTGATCCAGCTTCGCTTCGCATGGAC
GGTCGCATCGTTGTACCGCCGTCCTCGGTCTCGAATCGAGACTTGGAAGCGGAGTCTGAG
CCTTTCGTTGTCGGCTCCCTTCGCAGCTCGTCTCGCCGCATGAGCGTACAGCTGCCGTCC
AACACAACGCAATCGAGTCGCAAAGGCGGTGAGGCGATTGCCGGAACTCAAGGCCAAGCG
CCTGGCAGTGTCTCTGGTGGCGCTCGTCATCAGCGATCTTCCTCTCGCAACCGAATCAGC
AACATGTCGAAGGAGGACGCAGATACCGAGGTGCGACTCTCGGGTTTGCTCGCACCCAAC
GCTCCCTCACATCGTTCGCTGTGGTCGCCCAAAGAGGCTAAGGCGCGACGCTCGGGCAAG
CACAAGTACAAGCTCAACGACGAGGATAATCTCAAGTGGGACCTGTGGAAGCGCAAGGTC
GGCTCAGGCGATGCAGCTACACCTGCAGCCAGTGGCGAGGCAGCGTTTAGAGATGCAGAG
AGCAAGCACGGTTCTCGTTCCACACCCATGGCTGTTGCCCCGCCATCGCAGTTCATCGCC
GCTGGCAGCGGGATCGGACCCCGACCTCTTAGAGAGGCCACCATGATCGACCCGGACTCT
TCGAATTCGATCAACACCTTCTCGGTGTTCGACCGTCATCTGCAAGCGAGGACAGCTGCG
GCTGGCGATCCGGCGAACGCTACCGTTGCAGGTGGGCTAGCGATCGGCAAAAAGACTTGG
GGCTACGGCTCGTTCAAGGACAACACGAGTGGGTTCGAGACGGAGCCCAAGACGTCACTT
CCATACAAAGAAAAGATGATGGTACCTTCGCTGCGCAAAGCACTGCGGCGCAGCATCTTT
GAGCCCGAGCCTCACGCCAAGCTCGAGACGATCCCTGACGCGGACGATCCTGCCACAAGC
CCGAGCGCAGGCCGATCGACGACTGCATCGGGCACTTGTGCTCAGCCGATCTCGGGCGAC
AGCGATCAGCGTACAAGTGCTGCGACGGCGGTGAAACATGCAGAGCATAAGGGTGCTTTA
CCTGGAAGCGTCATTACTCGAGGCTTCCCCGTGCCAGGAGGTGCTTCGGCACCAGGCACC
GAGACTGGTCAGTCTAATACGATGCGTTCGACAAGTTCGGCAGCGACTGAGCTCGGCGTC
GCGTCTGTCTCGGCGTCGAGCAAGTCAAGCTCCGCGCCAGGCGAGCAAGTTACTCGAGAC
GCTGCGCTGGGAGCTTCTGTTGGCAGCTCTGGCACAGGAACGCCCACTAGCGTGGGTCGA
CGTTCTCCTCGGCCTGTGTACGTGCCGCCGCCGCCGCCGACGTCGGCGACGACGGTGCTG
GAAAGCGATCCAGCGCAGCATCCACGCGCTCTGGAGCTGTTCGAAACGGACTGCGACACG
AGCTTCCGTCTATACGAGGAGGGCGAAGAGGAAGAGACAGAGGAAGGATGGGCGAAAGTG
CTCAAGTTCATGCATGTGGTTGAGCAGCTCAAGACGAACAAACGTACCGGGTGGTTGCAT
CACCGCGTTGCGGCGCCTGAGTCGATAGCAGACCACATGTATCGCATGGCGATGCTGTGT
CTGCTCTGTCCGGCTGAAGCGGATGTGGATCTGGGCAAGTGTGTGCAGCTCGCCATTGTG
CACGATCTGGCAGAAGCCGAGGTCGGCGACCTGACCCCGCTCGATGGGGTCGATAAGAAG
GAAAAGGTGCGGCGCGAGAAGGAGGCGATCCAGTACTTTGTGCATGATCTGCTAGGTTCC
AGTGCGGCAGGCTTGCGCATCGAAGCGCTCTGGGAAGAGTATGAAGCAAGACAGTCGAAG
GAGAGCCGTCTCGTAAAGGATCTCGATCGGTTCGAGTTGGGTCTCCAGGCGATCGAGTAC
GAACGTCGCTTTCACATCGACGATCTCCAGCCATTCTGGGCCGGCAGCTTGCCGTATCTG
ACGCATCCAAGAATAAGGAGGTGGGCACACGAACTCGCCAGAGAGCGCCAGGCCTTGTGG
CAGAGTAGAGGCTCCTCGTATATCCAGCACGCGCAGCAGCGAATGTAGCTTGCCTCAATT
TCGTCGCACGCCATCCGACGCTTCCGCCTAGTGCCAATCACAAATGTCTCAAAACCCGAC
ATAGCAAGCCTGCGCGCCTGCGCCGATATCGATATGAAAGCGACAAGATTGAAATGAGTG
TGAATTGACCGAGCGACACGTGTGAAGAGTGTCACGGGTGGTAGGAGTGTGGGTGTGGGT
GAGGGCTAGGAGAGGAACCAGCTCGCGTTAGCGTACCAGGAGAGGAGCGGGTTTGTGCCG
TCTTTCAACTGGAGGGCATGTGTGTGTGCGTATCTGAGGAGGAAGTCCGAGTGGGAGAGG
ATTTTCAGGTTGCGGTCCGTGTTTGTCGTGGAGCTGTGGAGGGGGGACGAAAACAAATGC
GAGGAAGAGAAAAAGTGTTGGCGTATACCGGGGGTGGGGTGACGATTGAAAATGTAGCGA
TATACGTTGCGCAGGTGGTCGAAGTTGGTCGGGAAGAAGATGTCAAAGTAGCCCTGCAGG
ACGAGGTAGGTTGTCACAGGGATCATGGAACCGTTGAAGCGCGTTTGGACGACGGGCGCA
TTGATGCCTTGAAGCGAGTCCGGGAGCGAGTCAAAGTCGGACATGATGAGTCGGTGATGT
GGGAAGTTGCGTTTCAGTTGTTGCAACAACCGGAGCGCGTTGGTGGGGACAAACATGGGT
GGCGTCAGGTTCGGGAAGAACGGCGCATGGGTAGCGACGGCTCGACGTAGTCGATCCGGT
AGCAAGCGCAGCACACCCGACGACGCCGAGAGCGGCGAGAGCGACGAGCCGATGATCGAG
AGGTACTGCTGGATCAGTGCATCGCTCAGTGGTTCCCACAGCTCGTGCATATCGCCGGTA
TCATCGATCGACACCACCGCCTGGTACGGCGTGAGATCCTTGGTCGAGAACCGCACCACG
TCGTGCGCCAGATTATCAAACACTTCCAGCGCAATCACGAAACACGGCTCCTGAACCACG
CCGCGATTCCACGTCAGAATATCCTGGTTGACAACCTCACTCCTCTCCACATGCCCACCG
AGCTTCCTCCTCTGTTCCGCAGCTAACCGTGCTGAGATCTCGACGATTTTGTAGCGCGTT
CGTGTGTAAATCTCGGGCTCATTCTGCTCCAGGTAATCCAAGATGCCCCTCGCCAAAGCC
CCTGATCCAGCGCCAAGCTCGTACACGACCAGATCATCGTACGGATAGTTGTGCAGTTTG
TACTCAGCCACCAGGTATCTCGCTATGGCGTGCGCGTAGTACGGTTGGAAGATCTGCGTA
GGCGTATGCCACACCTGTTTGGCAGCCATCGCTTGTACATCGCTTTCCTGTACACCTTCG
CTCTGTCGCATCGCGCGTCCGCGTCGTTGTGCCTCTTCCAAACCCGCCGCACTGTACTCG
GCCGCTGCGCGCGAAGCTTTCGTCGACGCCGACGCTCGCTTTGCAGCACGCTCGCGTCGT
TCCTTTCCAAGACTCTGTTCGAACTCTTGCGATTTCGCCTTGGCCGTCAGAGTGTCTTTC
CGTTCTTGCACCAGGATCGAGATCTGTTCTTCGAACAGTTGGTAGCGTTCTTCGACGAGA
CGCATGAATTCGGATTCGTTCTTGATCGAGTTAAAGTCGAAGCCGGGGTTAGCAGGTCGT
AGCAGTCCCATTTCCTCCTTATACAACTGTCCAGCGACCTCTCTGAAAGCTTCAGCTTGT
GTTTCTTGTGCTTCCGAGGCGGCGGGGGGATCTGGGAGCAGAACAGCCTGCTTGGTGAAA
TACCCATACTCCGGGTTATACAGGCTGTCGTGGATAAAGTCTCGTGCCAACATGCGCACC
TCACGTGGTCGACCACCGGGGCCTGTCACTTTTGTACGAGACGTTGCGAGCTCTTGAGCG
GTCACGAGAGGATATGTGTAGTGTTTAGCTTCTGGGAGCAAGCTGAAAGGGTCGTAGTTG
TACTGCGAGCGGTGTCGTGACCATCGGTCTTTCTCTTGATCCGCATCCTTACTTTTCCGA
GATGACGACGAGCTTACATGTCGAAAGAAGCCGGTTGTTTGTGCCAGTCGCGTCCGAGAT
ATCGCCTCCGGTATCAACCGCGTATGAAGCGGATGTGCGTTGGTGGAGAAACAACGATGT
GCTACCACTGCGCTGTTGGAAGCACTGCGAACACAAGCACCGCTTGTCTGCTGGATAACA
AAACGCGCAGAGCTACTTGCTGCAGCCATGGTGTCGGCTGTGATATGAAAAGGAAACGAG
AGCCTGTGTGGTGCCAGCGATAGCTGTCGTAGGGAGAGCAACAGAAACGTCAACGGTCAA
AGACTAGCCGAAGGCGAATGTAGAACAAAAGCTGCTCGCCTTCGAGCTTAGCTTTCACCG
AAAGCCGAGTTTTTTTTCGCCTGGCTGCGCGTTTTCTGCGTCCCAACTCACATGTGACTC
TCTCGCCATCACCGTGCACGATTCACGATTGACTCAATTCCCAAGGACTCTGCACAAGAG
GCCGCCTTTTCACCGAAATCTAGCAGGATGATTATCATTTCTATCAAAACAACATTGGTG
ATTCTCTGCCTTGTCAGGACAGATCAAACCCAGCTTCGCTCTGGATCGCATACCTGAGCT
TATCTTCGCACGTCTGTTCATCCGCATAATCGGGGAGCTTCAACATGTTTACACACGTGC
TCGCCGTCGGCAGCCTGCTCGTATCATCGCCCGCCTTTCTGATCGCAAACAGCGGGTTCA
GCTGACTAAATCCGAGCAGCGGCGGATTGGGCGAGCTGGTGACAAACTTGAGGAAAGCCT
TGCGCATGCGCTGGTCGAACCCTTCCAATACCTTCCAGAAATGCTGCACTGTCAGATCCG
CTTCGTGGTATCCACCGAGCACGGTGTGCTTACGCAGATCGTCAATGTCCACCGGATCCT
CGGTGCCTGAGATCAGGATTGACAGTTCTTCGCGGTTGAAGTTTCGCAGCCAGCGAGGGT
TGACAATGTCAGCCAAACCATTGAAGAAGGCAGTGCACTGATGCTGGATCTGCGTCGAAA
GTCGATAGTGTGAGATGCGGAAGATGTACTCCATCCGGTTAAGATTGGTGACAGGGATGT
TGGCGCCGCCAGGCACCAGCTCGCGCGTCATGCTGACGCCAAACTCCTCGTCAGTAACAG
TAAAGTTGAGCGAAAGGTCTTCCACATTGCCCTGGTAATTTTTGAGCGAGATGAGACCCT
TGTACAGCTCCTTGTCCAGGCTATCGATCGAGCCCAGGTCGTCAAGGTACGACTGCTTGC
CAAGCATTTTCGACAAGAAGAAGCCGGCAAATTTGGCGTCGACCAAGATGCCTTCATACA
GCGCCTTGCCAATCACACGCCCAAGAAATTCGTACCACTCGAGTTGGTCCGACGATGTTG
CGTACGTGTGCGGGTTCGGATACAGCTCCTGAGCATCTGTTGCCTTCCACAGTCCGCGAT
TCGTGTCGAATGCTTCTCGCACCAGCGACGTGAGAAACTCTTTGAACAATCCGCCGCCGT
CAATGCCAGCTTCCGGTTGGCCGAATTGGTCGACAAAGATGATCTCGAGCGGCTTCTTGA
GTTCAGCACCCAGGGGAAACAAGCTGACAAATCCATCCTGCGCCACATGATCTCGTCGAA
TTTTCACAGCTCGTCGTCGTTGGTACCGGTCCGCGTAGATGCCGTTTTTCACTGCATCGA
TATTGACGAATTGGCGGAAGATCTGCACGCGCACGTCAAAGGGGATCATGAACGGCACAT
TGTTCAAGATGCCGAGACGTGGCGAAAGGAAGGCCAAGTTGAGCGCGGTGAGGTGACGGT
TTCGGGCGCCGCCCTGCGCGCGCAGCTGTTGCAGACGAGCTAGAGGTTGGCGCGATCGCC
TGTCGTCATCCTCATCGTTCGAAGCCTCGTCTCCGGAAGAATCCTCGATCATCGGCGCTG
CTGAAGACGCGGTGGAATGCAGGGAATCGGTTGTAGTCGCAGCGGGGCCAGCGGACCCTT
CATCCTGCTGTTGCTGCTGCTGTTCGCTGCTGAGCTGCTCCTCCTCGAGCACGACGGTGC
GCATGAAATCATTGAGATCGAGATGGCTCACCATCAACCAATGATCGGTAGGCGCAAAGC
GGTGCCTCGAGTCTCGCGAATGCAGCTGCTTGAGCAAGGTGGTCACCAGCGTTCGAAGCG
ACAAAAGCGTCATTCGCATGCCAGGCACTCGCGGGGTGTAACCCTGAACCTTGATGCCTC
CCATATCGCCACCGTCGAGGTTAACCAGCCGAGATTTGCCCTCGTACCAATACATAGCAA
ATGCTACGTTGCGCAAAAGGCCGCTGATGCTCAGGATTTCGTCGCGCGAGAGCCAGGCCA
CATTTGAACGAGCGCCACCGCCGAAATTTTCGTCCACGGTCGAAAAGAACTCGTCATCGC
CAAGCGTGAGGAGCACCTTGGAAAGCATCTCGAGAACCAGAACGAGCGCAGGCCATTCTT
TGCCAGTATCTGGTCTCGAAAGAGAAGCAAGGATCTCACGCGCTTTGGTATTATCGTGCG
CGGAGGCTAAATTGCGGGCGAGCGCACTGCCGCGAACGTAGCCTCTCCAGAACTCTCGAA
TGAGGCCGGTCCCCGATGGACCGATGGATCGTGCCTGCTTGGCGGCCTGGTTGGCGGCTT
GCATTTCTGCTCCAGAGTACAGCAGACGGTTAAGAACGTGGTCCTGCTTCTCAGTCGGCC
ACGCAGAGAGGGCTGAGCAGATGAAGGCGAACAGCGGCGCTCGAGTAGATGTGGGGAATC
GCTTCGAGATGGCGAGAATTTGGGTAAGGTGGTCGTCAGAGATGAGGATGCGCAGCCTCT
CATAGGTCTCGAGCGCATCTGACCGTGCAGCCTTGCGATCATTGCTGCTGCAAGAGAATG
TGCCGGGCGCGCTAGTGGCCGGAAGGGCGCCTGCGTTGCCAGGAGGCGCTTCAAAGACAG
AGCTTGGAAGCCAGTCTTGGGCATTGGTGAGCGCCTGAAGGTACTTTGCCAGAGAAGCGC
CGTCCTTTATGAACGAGATACGTTGAGAGCCGAATGCTAGCAGGTTGGAGAGCAAGTAAG
GCTGAGAGAGAGCTTGAGCTGCCTCTGCTGCACTGCTCGAGGCAGGGCACGCATGGTCGA
CTTGGTCGGATCGTACATGTTTTGGCTCAAATATGGTAATCCAGTCGAGCAGATCGGTGA
AAGGCAAATGCTTGGCCAGTTCGGTGACGGCGTTCAGAGGCAGACGCTTGCGCAGCGCAG
GAATCGTCATGATGTCAATAGCAAAGAAGTGCAGTGCTCTCTGGCCGAGGGCAGAGCTGT
CTGATTGCCGTCGCTGCACATCTTTGTCTATATCCATAGCATCGTCCTGTGTTGCAGCTT
GTGCCACTTTGGCCGCAGAGGAGGTATAAGCGAGTTTGAAGGAGTGAATGGGCGCCAGTG
ATAGCGAAACGGCTGATGACAGACTTGTAGCCGTCGTCTTTTGTTGAACGGTAAAGGAGA
TGATGTGATTACGAAGGGTGCGATGCAGGCCGAGATCGAGAAGAAGAGACAGAAGCGAGT
CGGCCAATGTCTGGTCATGCTTGGCCGACGAGATGGAATTGGCAGGTGATTGGGCGTTTA
CGCCTGTGATGAGGCCGAGAAAAGCGAGAATTTCCATGTCTAGACTGGACGGGAATGTTG
CTGCAGATGCAGAGCTGCCTCTGGATGCTGCTGTTGTGGCAAGGAACCGAAGAGCATGTT
TGCAGGCCAAGCGCAGCAGCGAGGGCCAGCTGTCGGCGAGCGTGTGGATCTGATGTGCGT
TTTGAAATGGAAGAAAGACAAGGTGCTTGCCATCGGTGGGTTTGGAGACGAGCCGAAGCC
AGCTTTGAAAAAGCCGAGAATCTGACTCGTCCATCTTTCTCGAAGCCGGGCCGAGACTGA
GTAGCAAGGTTCGGGTACCGAGAATGAGTTCTGGCAACGCCGACGGCTCTGCTTCAACAT
GTTCCAGGAGCTGCTGAGCCTGGTGCTGCCATTGTGACCTGACTTGCCGAGACTGTAAGA
TACGCCGGGTCTGCGATTGTATTCGAACAGAGGCCACTTGTTTACGTCTTTGCTGCTCAC
GTTCGAGGCGTTGCGCCCTTGCACTGCCCGCAGGGTCTGCGGATAACGTTGAGGTACCAC
CGAGAGTGACAGGTGCTCTTGCACGACCTGCGCCGGTAAAGTGGAAGCTCATAGCGACTG
AAGGAGCGTGGCGGCGCGCACTTTTAATCGCCCTTGGTGTGCTTCGAAGGGAGGACAACG
ATGGTTGTCGAGATGACAGAACAGACGAAGGCGAACTTACTACCAAGCCCAAGGAATTGT
TTGCGCAGTTGATGGGTTTCGCGGGTGTATCAGGAGCGCCATGTGTGCACGGTGAATTTC
GAGATTCGTGATTACGAAGCCTAAAATCTGTGAATCACGAATGTACTCTGTGACTACTTA
CTGGATGTGGTTACTTGCGGCTCTCGATACAAGTCACAGTCACGAGTGTCAAGATAGTTT
GTGAGTCAAGCCCGAAGCAGCGCACTGCTCAGCGCTTTAGGAAGTCACGAGTGTACGTCG
CAGTGTACCTGACGCGTCCCTCGAAACCAGCCGTTCTTAACGCCGTGACCTCCACTTGCG
TCTTTTCTTTGGATTTTCCTGTGGTGAGTGTGATTGTTAGGAAACATGGTATAGTTACAA
CAACATTCGTGATTTTGGAGACCGCACGTGCCACAAGTCGTGAATCACGAATCGTGAATC
GTGAATCGTGAATCGTGAATCGTGAATCGTGAATCCGTGACTTGGCCAAAGCATTCACGA
TTCATGATTACCTTCACCCTTGTCCTAGATCCGATGATTCACGACCTTTCTTTCGTGTTT
CGCTCAACGTTGCTCCTACGCTCAAAGTTGCTTCTTAACTTCGATAGCAATCCGTCAGGA
TTGAGACAGATTGTCCGACGTATTGCTCTTCTATGCAGGCATGTCGGATCAGCTCGAATA
CACGCTCCTGTACTGGCCCGACATCCCAGGTCGTGGCGAGTTTGTGCGGCTCTGCTTCGA
GGCTGCCGGTGTCAAGTACAGAGAAGTCAACGATGTAGCCAAGCTGCAGAAGCTGCTATC
GAACAAGGACCTAGTCGGACTAGCTGCTCCGCACTTTGCTGTTCCCATCCTCCGTGTCAG
CGCAGGCTACGATGCCGAATCGGCTTCCAAAAAGGTCAAGTCAGAAACTGGTGCAGACAT
CAAGGACGCTCATGCAACGCACTACATCAGCCAGACACCTGCGATCCTGTTTTTTCTCGC
ACCACGTCTTGGACTGCTCGGTGATGTGCACCAGCTCTCCGGACTAGATCGCGATGTAGC
CGTTGCTCAACTTCACCAGCTCTGTGCAACTGCTCTGGATCTTAACAACGAAGTGCACGA
CTCGCATCACCCGATCTCAGTGTCGTCCTACTACGAAGATCAGCGAGAAGAAGCTCAGAA
ACGCGCTGCTGATTTGCGCACCAATCGTATCCCCAAATTCCTGAAGCTATTTGAAACGGC
ACTAAGCCAGGACGGTGCTGGCTTGGATCAGAAGAAACAGGGCGCAAGGAGAGTGTGGGG
AAGCAAGACGAGTGTGGCTGATCTGACCCTCTTTCAGGTCGTGGACGGTCTGCAGTACGC
CTTGCCCAAGTATATGCAGAGACTTAAGGATCAAGGCGAGTACGAGAACGTCTTTGTGCT
GCACAGCGATATCAGAGCTGAGCTCAAGGGATACCTCGAGAGCAAGAGGAGACTTCCCTA
CTCGAATGGCGTCTTTCGATACTATCCAGAGCTGGACGATGCGTAATCTGGTGTTCGAAC
CGAATCTCAAACGTCCAACTGCGCCTCGTCCTTTGGCTGCCTTGAAAACCACGTGGCCAT
GAGAGCAAGCCAACACGAGGACCTGGCTCAGCTCTACCCGTTCTATGGATGCTGTATCGA
CGTTCAGGTCGATCATCTGGAATGCCACCAACCACCTAAGTTAATATGAGTCGAGAGATT
GCCGAACCCCGCCTTGATTTTTTTTGGAGCAGACAGAGGAAAGCTGCAGTCTGCAATCTG
TAGAGATTGCCGACACACGACGGGAGTCGGCGACTAAATTGCCTGGCTTGCCTCTGCTTG
CACTAATCTTACCTGTCAACTTGCAAGGGAAACCCCCTTTTTTTATTAAAAAAAATAAAA
ACTAAACTTCGACTCGCGTTTGCCGACAAAGTTGCAACACGACACTCACGACTCACGACC
CCAGCACAAACGACGACTCGTGACTGCGCTGTAATCTGCTCTCTCGGCTATCTCGTTTGC
TTCGACACGCCTCAGGGCTCGTTCTTTCTATCTGCGGTGGTGAACTGGACAGTGGCCAAT
CATGGCTTGCATGTGGAGAAGTGTGGTCCGGTGATCTCTGTCGATGTCAGGGTCAGACAG
AAGAAACAGCTCGAACAGACTCTCCTCGTATTGGGCCTGAGTTGAATATAAAGTCCTAGC
CGGTGCCAGATCTTTGTGACGTTAGCTTTCCGCCTTCAACTTTTCTATCACTGCTGCATT
TCCACATATCTCGTCATGGCTCCTGTTGCAAACACCAAATCTTCGGTGGAGCTCTCCGCT
CTTAAGGACAATCTCATCCTCATGGCTACGCACAAAAAGGAGCTTGAGCTGATCAAATCC
ACACCTGCTGCTCCAGGGCCGGGAATGGCTCTGGTCCACGTTCGCGCTACGGGCGTGTGT
GGTTCCGACGTGCACTTCTGGAAGCATGCCGGACTCGGACCTTGGAAGATCGAATCACAG
TGCGCTCTAGGTCACGAATCTGGAGGAATCGTCATTGCGGTCGGTGAAGGCGTCGACAAC
GTGGTCCCTGGTGATCGCGTAGCCATTGAGCCTGGGGTTCCATGCTTCAAAGCTACGTGC
GACTTTTGTCGTACAGGAAAGTACAATCTCTGCCCCACCGTCGACTTTTACTCGGTCCCT
CCTAAGGATGGAACGCTCAAACGATACCACGAGCACCCAGCGGGCTGGCTGCACAAGGTT
CCAGACAACATGTCGTACGAAGAAATTGCGCTTCTCGAACCTCTTTCGGTCACTTTGCAG
GCTACACTTCAAGCCGAAATCTCGCTGGGAACGCCGGTGCTAATCACGGGAGCAGGTCCA
ATTGGAATCGTCCAGCTGCTGTGTGCAAGTGCTGCAGGTGCTACACCGATCGTCATCACT
GACGTCGTCAAGGACCGACTCGATTTCGCCCAAAAGATTGTCCCTGGAACTTTCACCTAT
CAAATCGACCCCAAGAAATCTCCGCTCGAAAGCGCCACTGAGATCTGCAAGGTCTTCTCC
AAGGCAAGCGGAAAACACATCGCCCAAGGTGAGCGTGACGTCCAACCCGCCATCACAATG
GAATGCACCGGCATTGAAAGCTCGATCCAAACCGCTTCGTACGCCACCGCAGCCAGCGGC
TTAGTCTTTGTGATTGGTGTAGGTGCCAACTTGCAACAAATTCCTTTCATGCACCTTTCC
ACCAACGAAATCACGCTCAAATTCTTGTTCAGGTACAGGGACACTTGGCCCAGAGCAATC
AGATTGGTCAGCAGCGGCAAGATCGATGTCAAGCAAATCGTGACCAGCCGCTTCCCGCTA
GAAAAGGCAAAGGAGGCTGTAGAACATGCGGCGGATAGGTCCAAGTTTAGTGTCAAGACA
ATCATCTATGATGATCAGGAGTAGTGGTAATCGAGGTTGATCGTCTAGTATCTTGTTCGG
TGTAGGGTTAGTGTAAAGAGCTTTGTTTGAATCACGCATGTCTGATGGAAAAGCTCGTCG
CCGTTCAATAAGAAATCATCATGAATGTTAACCGCGAAATGCTGTGAGGAGTGTGTGCAT
TGCTCGGCACATATATGTCCTCTAGCCACGCTGAGCAAATTCCTGCAGCCAGCCAGGCTC
GATAACGCTGACCGTCCTAGCAAATGTTTGGGTTGTGAACACGAGCTCTTCAAAGAGAAT
CGCGTCCATCTTCTTACTCGTACCTGGACCGCGAGTTGGTGCTTCTCGTGCCATCTTACT
AGGATGCAACGTGGATGAGGGGTGGATCTTGAACATGCCAGCTGAGCTCGAAGCGGACGA
AGTGATGCGCTTGTACGTGTTGGGTGCGGAAGCGTTTTTCAAGGCTGCGTTGGCGATGCG
TCCTTCGAGAAGCGATTGACGGAGACCGGTGAAGTGGGTATCCTCTTCGGAATGGTGTGT
GGACAAGGGAGTGGCGAATTTGCGAGTGACGAAGAGTCCGCTTCTATCCACTTGCTTGAT
CAGCGCCGAGCAAGAGGAGCTGTCTGAATCGGATTCCGATGCCTTGTCTTGCTGGTGGTT
TGCAGTACTATCGAAACGTTGATCGAGATCGTCATCACACACTATGTTTTGCTGTCGACA
AATCGTTTGCAGTTGCTTTCGAATATGCAGCACGTTCTTGACCGCTTTCTCGTGAACGTA
GTGATTGCTACACCACGCCTTGAGCTGTTCTTTGGCTTCGCGCTCTACCACCTTGGCATC
AACGTTAGCCTCACCCTTGCGCCTCTTGGCCATTTGACGTGATTTATCCGATTCGTCAAG
ATACGAATACAAGACGCTAAGCAGCGTAGCGTGGTCACCGGTTGGATGGATGAAGGTAGC
TTTGGCTCGATTCGCCTCGTCGCGTTTTTCCGGGTCGGAAGGCTCGACAAGGATAGACCG
GTCCGCGGAAAGGATCGCGATCAGGTCACGAACCTGTCTTGCTACTGTAGGACCGCGTTC
ACCGGCAGCGATGAGCGAGCGTGAGTAGGATGGTGATACGGGAAGCATGGCCATCTTGCT
ACCGATCGATGTCAAAGCCAGTTTGGCGGTTGGTTTTACCGCTTTCGCCTCGGCCTCGCC
TTTGCACTGTGACTGAGCAGGGATGGTCTTGATCTCGAGCGCGCCCAGCTGGATTAGCTG
AAGGACAGATTCCTGCAAGCCCGTACGATCGGGTTGATCCAACCAGTCGAATGTATATGG
ATCTTGACCCATAGCGCAAAGTTGGAGCACGGCAGCAGCTAGATCTGTCCTTACGATCTC
AGGAGTGCCGGCAAGCGAAAGACTCTTGAATGCCTCCTGCGTGTACAAACGGTAGCACTC
TCCTGCACGTTCACGACCCGCTCGACCTGCTCGCTGCCTCGCCGCCGACTGACTGATCTC
TTGCACCTGTAGCGTCTCGACTGCTGTTCCCGGTGTGTAAACTTTCTCTTTCGCCAAACC
GCAGTCGACAACAAAGACGATACCCGGAATCGTGATACTTGTTTCGGCAATGTTGGTAGC
CAGCACAACTTTGCGCGTGCGAGGTGGTGTGGGACCAAACACTTTGGCACTTGCACTGGG
GCCGAGAGCAGCATAGAGCGGAGCAATCATGAGCGACATGGGAAGCTGCTTTCCCTCAGC
TTCAGCCCAGGCAGGTAGTTCGGACGAGTAGAGCTCCAAAGAACGTGCGAGCGTGTCGAT
CTCTTCCTGACCAGTCATAAAGACAAGAATGTCGCCTGGCGGGCGCGAGACATGGATCTG
AAGAACAGTGCGTAAAGCAGCGTCAGTCCATTCTTGCGCTGGTTGGTCGGTGTGAAACAT
GGTGACCTCGTGTTGACGGCCTTTGACGTAGAGGATGGGAACTTGTTGCTTTTCATTGGC
TGCGGTGATTGTTTTGGAGTCGAATATGCTCATGGTGTTAGCAAGGGCAGTAGATGGCGT
AGCAAAGAAGTTGGCGAACCGGTCGGCATCGAGGGTGGCAGACATGACAATGATCTTGAG
CTCGGACACTTCGGGCTCGTTTGAGGGCTTGCCACGTGCCACCCAGGAGTAACGGAGCGC
TTTGCGTTCACGTTGTATTCTTTTGGCAAGACCGAGCACCTGATCTGTACGAAGCGTCCT
TTCGTGCGCCTCATCGATGATCAGCACCGAATACTTGAGCAGCAAGTTGGACTGCAAGGC
GGTCGAATTTGGAGAAGCCGAACTAGATATACCAGCAGCAACATCACCAATCATTTCTCG
CAACACCATACCGTCGGTCATGAACTTGACACGCGTGTTGCGGGTGGTGCGATCCTCGAA
TCGAATGCTGTAACCAACCAAGCCGCCTGCGGCTGTTCGTGCTTTGCCCTTGAGGTTGGG
TAGCAGAGCAGGGTCAGGCTGACCCATCTCTACTGCAACACGCCGTGCAAGTGAGGTAGC
AGCGACTCGTCTAGGTTGTGTCACACCGATCATCTGGACAGGTGCGTGGCGTGCGAAACC
TGCTTCGAATAGGAATTGGGGGATCTGGGTGGTTTTGCCTGAACCGGTCTCGCCGAGAAT
GACAACCGTGTCATGCTTGCGGATCGCTTCTACGATAGCTTCTTTTCCAGAAGAGATGGG
TAGAGCTGCCCGAGAATCGGTTATGCGCTGATTGACGTTTTTCAGTGCATCTTTGATCCA
TGCTGCGCCGTCGGACCCGTTTGAAGTGAAAGCATGCGTGCTGCGAGAAGGTGGCGAAGG
CGCTGAATGAGAGGGCGTGCGCGTTACTTCTGGCTTAAAGAAAGTCTTGGATGGACTTGA
CAGGTTGTGAGAGGGTGCATTGACATACTTGCTCTTTTTGATCTTCTTGGGTGACGATGG
GTTGGACGAGACGGCGGTGGGTGAGTTTGGCGAAGCGAGTCCATCTTGTCGGTACCGCTT
CTTCTGTGGTGAATAATGGATTAGGGGCATGTCGTGAAGATCAAGAAGGACGGTCTGAGG
AGGTTTCGTGGAGAGAAGAGACGAGCATCTATGCAGGCGAGTAGGTGTGAGGGATGGAGG
CGGGGAGGAGCGGCTCAAGCTTGGAATCTTGGGAATCCTTTTTGCTGGTTGCGGCCTTTG
ATGCAAGCTTCCAAAAATTTGGGTTTAAAGTGCGAAGCCGAGTTCCGGAAAGGTGTCAGA
CTGCGGAACGCGGAACGCGGAACGTGGCACGTGGGAAGTGGGACCTGGGACCTGGGACGT
GGGATATTGTGAAGGATGTATGGTTGTATGACCTAACATGTGTCTGCACGCCCACACGCC
AACACGCAATCGTGAATCGCAAACCAAGCCCCTGCCGTAAAGCTTTGCCAGGTAATCATG
AATCGTGAATCATATACCTGCCTGCTGGAAAATGGAAGATTTTGTGCAGGCAGCTTAGAC
CGAAAGGCTTGCATCACGGCAAGGAGGATGCGAAATGGAAACGAGATGTTGAGCGAGGCG
GAGGTGGAATCGTGAATGAGAGCACAGCCTCACGTCGAAAAGCAATTACGCGAGTTGGGC
TTGGCACAGGAAAGAAAGCTGTCAAAGGTGCACCGCCCCATCCTTCATCTTGGGTAACGT
ATTAAATTCTGTCTGGCGTGTGATCTGATGCACTCCCGACTGTACAGTGCAGTACGCTAG
GGTAGGTACAAACGTGGGTTTCGTACATGGACTTGTCGATCTCGGTGATTCGCATGTCGG
TTGTTGACGATCCCGCAGGAAGGAACCCGGCGATCCATAATTGACGATTGGTGCAAGGCA
TGAATCGCTTCTGCGTTATTTGGGAAGGTGGTGTTGGGTCGTGCCATAAGTTGAGTCGAC
GGGAGTCCTTGGATTCTTCTACCAATTCTCGCGGCTTTCCTCGCGCACCGAAAAGACTCG
ACTCGGCAATGACTCTCTTAACGAGCAGGGATCACGAATCCAGCACTCACGCCAGCTCTC
ACGACTGGTCGATGAGTTAAACAAGAAGGACTTGGACTCAAAGACGAAAGATGACATTCT
CAAAGGTCGTGTCTGTCTTTGCCATGTTGATCGCAGCGAGTACCTCGTCGGTCCAGTATG
CGGAGCTGCGCCGACCTAAGACTCCGTGCATCGTGGATCCCTGTGACAATGTACTCCCTC
TCCGACCATGCATGAGATGGATAAGCCAATCTGATCGTCGAAGCGATCAGCGATACGCGC
GCAAGCTGTTGGATACATCCTTTGGAATAAATAATGCCGATTCCAAGTCCGGACGCTTTG
TGCGGATCACGAGACAAAATGCCGAATGTGCATGTGATCAAGATGATCATGACAACGATG
GCAGCAGCAAGTGGAAAAGCGCTCATTGTCAAGAAGGACGAGGAGGTCATAACAAAGCCA
AGAAGCAAAGAACGAGAAAGAAGCGTTGGAATTTCAAAGGGCCTAGCGAGATTCACGGTT
CGTCGGTTGAAATCCGGCGTCGCGCCTTGTTTGGTTGTGCATGCAGGTCGAATCGTGAAT
CTGCGTCGCTTTAACCAACCTCTCGTGTCTGAGAACCGCTTCCTGTTGCTACGATTCGTC
ACTGTTGCGCACTAGCACTCACAAATCTGGATAAGATCGTCTGTTACTTGTGCCTCTTGT
TCATCTCCCCGTCAAGGCCACCAACAGTCACTTTTAGTCACAACGTGTTGGTTCAAAGTT
TACGTTGATGACTGGTCGGTGTCTCGCTCAGATTTGTGATTGCTTAAATACAGCCGTGAG
CCACACTCGCGACTGTTGCAAAGGGCACGTGCCGTCCACCCCGCCTTGCTTGTCTTGCTT
GCCTTGCTTGCCTTGCTTGCCTTGCTTGCCTTGCTTGCCTTGGCTCGCCCTCGTGCCTGC
CTCTTGATTTTGTTTTTCCTGAGTTGCCTCTGACCATCGTTTCGAGTCTTCTTCCTACCA
TCCTCATCTTTTCCCTATTTTCGTCTTCTCCATCGCTTGTCTTCGCTCGTCTGATCCGCC
CACATCCGTCATACATCCGCTTTTGGTATCATTGCGTCACCACCTTGACACCCAAGATCC
TACTTTGGCTGCGTCAGATCAACCCACCAGACCCACACACTTTTTTGCTCGTACAAAGGC
GGCCCAATCGATCGACTCGTGCCATACCTGACAAAACTGAACCTATACATCCTGGAGTAG
CCACGGTCAACCATCACGTCACGCACCACACATCCCAACATTGGAACACTTCTTCCACTC
GCCGCTTGCTGTTCACGCTCTATATCCTGCCACCAGAACGGGCATATCACTAGGAGCACC
TGGCTTCTATTCCTCCGCAATTTCACCAGCTGCTGATCTTGACGTAGACAAGATGTCGGC
ACATCCATCAAACCCACACCGTACACCGTATAACGTCCTCAATCAGACGTTCCTGATCGA
CAATGCCTACGCCATCACCAAGGACCTCGGCCAGGGTGCCTACGGTTGCGTAGCTGCTGC
CACCCACAAGGGCACCGGCGAAAGCGTAGCTATCAAAAAGATCACCAACGTCTTCACCAA
AAAGATCCTCACAAAACGTGCCTTACGAGAGATCAAACTTTTGCGTCACTTCCGCGGCCA
CAAAAACATCACCTGCCTATACGACATGGACATTATCGACCCCGTCGGCTTCAACGAGGT
CTATCTCTATGAAGAGCTCATGGAAGCTGATTTGCATGCCATCATTCGATCCGGCCAGCC
TTTGTCGGACGCTCACTTTCAGTCGTTCATCTATCAAACACTGTGCGGCTTGAAGTACAT
TCATTCCGCCTCGGTCTTGCATCGAGACCTCAAGCCCGGCAACTTGCTCGTCAACGCCGA
CTGCGAACTCAAGATCTGCGATTTTGGCCTTGCACGTGGCTTCGAGACGGATCCGGAATT
GGCCAAGCAGGTGGGCGCAGGTTTCATGACCGAGTACGTAGCAACTCGATGGTATCGTGC
ACCAGAAATCATGCTCAGCTTTCAGAACTATACCACAGCGATCGACATCTGGTCGGTTGG
ATGCATCCTTGCCGAGCTCTTGGGAGGACGACCGATCTTCAAGGGTAGGGACTACGTCGA
TCAGCTCAACCAGATTTTGCACTACTTGGGAACGCCGAGCGAAGAGACGCTCCGACGCGT
TGGATCTCCGCGTGCACAGGACTACATTCGATCTCTACCTTATCAACCGCGCATTCCTTT
CGATCGACTATATCCACAAGCCAACCCTCAGGCGCTGAACCTGTTGGAACGCATGCTCGA
GTTCGACCCCGCCAAACGCATCTCCTGCGAAGAGGCACTGCAGCACCCATACCTGTCAGT
ATGGCATGACCCCGCTGACGAACCCGTCTGCCCGCGCAAGTTTGATTTCGGCTTTGAAAG
CGTCGATGAAGTGCAAGGCATGAAGACGCTCATTCTCGAGGAAGTGCGTAGCTTCCGAAC
CGAAGTTCGACGTCAGGCCAGATTGATGCAACAACCAAAGAGGCAAGAGTCTTTGCCTAT
TCCAAGCAGAGAGGACATTCAGCGGAGCAGTCCAACCGAGGAAGGCAATCCGGCCTATTC
GGTATTAGGTGCAAGTGCGGGCATCATTCAGGGTGCAACCAACTCGGAGCATGCCAGCGG
CGTGCTCAATGATGCGTGTGTCATGGAGGAGCCTGCAGAGAGCTTTGAGAGGGAGTTGAT
GCAGGCAAGGTAAACAGCTCACCTCGCGGTCAAAATCGACATGATGCAATGCAGATAATT
TCAACTTGACACTCACGACCAAGTCGAAAGATGTAGGACTTGGCAGCTTGGGTTGAGGCT
CAGAAATGGGTTGTGAGATAATTTGGATGTGATATTCGTGATTGGGCACGTTACTCTACC
AGACGACTTTCAGAGTCGACAAACGCGTGAACGGCGATATCGGCATTGACGACACCAGCG
TTTTCGAGAACGTGGAGCGTGTCTTTGATTGTTTGGCTCGAGATGGTGGTAGTGGATGTA
TTCTGTCCGGTGCTGGGAAGCTTGAGCGAGGTCGGATTGGGTGTTTGCTCACCAGCCCAC
CTGACGGTGTCCAACCAGCTCTGCACGTCTTGCTGCTTGTACTGGTGGTGTGCAACGATC
CATTGCAGGGCGCTTCCGTTCTGTCTGGTTTCAGGGTTGGCAAAGTCTCGGATGCTCTGT
TGCAGTCGGTTGAGGAAATCGGGAAGGATGCTAGAGACCGCGTGGTGAGGCGCCAGGGCA
GTGTTGGACGAAGCAGCGATCGTCCAACTAGGCCAGGGTGTGGGGACGTTGCCGATAAAT
CTCAGCTCGCCCGAGTCGACGTAGGGCTTGGTGGTATACCATTCCCACATGAAACAGCTC
GTCTGTGCGCCCTCTTTGCCGTTGACACCATCGCGCAGATTCTGAAAAGTGTCGTTGACT
TTGAACTCGAGCTCGGCACCAGCACCGCTCGTAGCGCTCGTGTTCCATCCGTGCTGCAAC
GCCATGACGCTAGCCATGATCTGACTTCCACTGCCGATGCGAGAGATGCCGATCTTGGTT
CGCCTTAGATCGTCGATCGAGTTGTACGACGACGCATACGGTTGCGTACCCGTGATCACC
GCCCAGTTGAGCGAAGTGCGTACGTATGAGCCCACGAGCTTGTAGTCGCTTCGTCCTTTG
GCAATGCCCGTGATCAGCGCTTCGGTGAGAGCGACGGCTACATCAATCGTTTGTCCGTTG
GTCTCCGACGCGTCGAGCGACGTCAGCATCTGACCTGTCCCCGAAGGTTGCGAGACCAGC
TCGATGTTCTGCTTGCCCCAGTCAGTGGCAGCGAGGTGGTGCAGCGGAGCTGCAAAGTGC
TCCGGTACATAGCCGATGCGCAGTTTGTTCGTCTCGCCCATTGTTGCAAAGCTGTCTTAC
TTTCTTCTCTTTGCGGCGTACAAGGTCGATGTGGTATAGAGAACGACTGTCTACAAGCCG
TGGAAAGTAAGGTAGCCGTGCCTGGAAGAATGCGCCCAAGTTTAGCCTCGGCTATCACAT
ACAGTCGTGAGTACGTGATACACACACTTACGACTCTCACACAAGTCACCAAGCAAGCGA
CGAGCGTCAAGTCTTTACCTCGACTCACGACTTGGACCGGCGATTTGACCCTTTCGCTGA
GAGCTCCACAGAGAAATGATACTATTAGATTATTCACGATTAACTTATTCGTGAGCCATG
GTTGCGACATTTGGAAAACGTGAAACTAGGCTTTTGGCACCGATCGGGTGGGCCCGATGT
CGCGCTCGTCACTGCGTGTTGGAGCAAGCACAGACCACCGCACACTCGTGACTGCGGCCG
CCAACCAAGAAACAAGGACGACGAGTGTGTGTATGCATTCATGGTGGTGCCACACGCGCT
TGTTGTTTCAAAGGCAACCCTTAGCACCATTGCAAGCATCAAGTGCAGTCGTCAACATTG
AGCATGTCCGCTTCAACCTCGACGCGGCTCAACGAGGCGCTTTCGCTTCTTGTCCAATCG
CCGCCTGGCCAGACCTCGCAGGTGTACCACGATCTGCGCGGCATCCTGTTCGATGCGGAA
TCCAACTCTACCGACAAGATCGACGACTCGTCGCTCCAATCGGCTGCAGCTGTCGCGCTC
GAGGAATACAACACGCAGCAGCTCGTCACCGCCACTCTGCCGGACGATGCGTCGGCTGTT
ATCATCTGCCAGGCCGGTCAAGTGGCTGATGCCAGCGCGACCGAGGTGGGCGTCAAGAGG
TATTTGCACGCTAAGCTCAAAAAGACGTTCTTGTTCGATCACGTAAAGAGGACAGTAAGC
GATGTCAAAGATGCACCGGAAAGCGTCGATGCTGAGGTGGAAGCCACGAGAGCAGCGCTG
GAACACGCGTTGGAGTCGTACGTCAAGGACAGGTATCCAGACGGCGTGAGCAGCGTATTT
GCTGTCTCAAGTATGCCAGTCAAAGACCAAGTCGAATTTAACCAGCACGTCGGAACCGCG
GCGGTGGAAAATGCAAAGTCGACAGTCGAGAACACGGCTAATGCCAGCGATCACGATGGC
GCTGCTATCGCTCAAGACGCTTCCAACAAGGACGACGACCAAGCACAAGTCAAAGCCGAC
GCAGTCGATGCTGTCGCCACAGTCGATACGGTCTCGTCGTCCGCTTTGACCTCAACGTCG
GCTGCGCCTCAAGCCACGAGTCGAGTCAAGACCACGTTTGCGATCCACCATGTTGGAAAT
CGATTCAACCTCTCCAACTTCTGGTCTGGTCGATGGCGTGCATCGTATACGCTTGATGCG
CACTCGACGCCTCGGACGTTGACTTGCTCCATCACGGTGCAGGTGCACTACTTTGAAAAT
GGAAATGTACAGCTCAACGCTGCCAAGCCACGCACGTTTCACCTCTCGGCCAACGACGAC
AACTTGGTCCACCAAGTGGTGAGCGTGATCGGCGCACACGAGGACGCCTGGCAGCACGCA
CTCGAACACACTTACGACGAGTTGGCCGAATCAGCTTTCAAAGCTTTGAGGAGGCAGCTC
CCGTTGACCAGGCAGAAGGTAGATTGGGACAAGGTACTCAATTACAAGCTGCGCGATCAA
TTGGCCAGAGCGTGAACATCCCAGTCACCAGTCTTGTAATCGATCGGCGTGTACTTTCCG
TTTGGCAACACTCCCTCTTGTGGTTCAGATGCATCGGCGTTTGTAAGTTGTGTGTACATT
GAGTCGTGGAACAACGGTTTTATCGCGCGCACAGACTCAACACACCAAAAAACACAATCA
CAGCACAGGTTTATTTCCAAAGGTATAAAGATTGACAACAGAACACACGTTCGCCGACAG
GCGGAGCTACGTCTACGAGTGGTACTTGGTCTTTCTCAAGCCGTTGAACCAAGCATCGTC
CCTGATCAACTCAGCGGCTCGTTCAGCGACCATCAAGATGGTCAGCATAGGGTTGATGGT
TGGGAGCGTCGGCAGTACGCTTGCGTCGCAGACCCTGACGCCCTTGAGGCCTACCACCCT
GAGATCCTTTTCGTCGACCACGACGGTATCGTCCTTTCCGTTGCCACCATGTGCGGCGCT
GGGCGTTCCCATCCTGCACGTGCCCGCCGGATGATACACGGTGTGAGCGACCTTCCGAGC
GTACTCTCCGATATCCTTATCTGACTGGATCTTGGGGCCTGGAGCGACCTCCTTGACCAG
ATGCTCTTTGAACGGCGATTGCTCAGCAATCTTTCGCGCCCATTTGACGCCTTCGATCAG
GATGCGTTCGTCGTAGTTGTCCTTGTCTTCAAAGTATTTGAAATCCAGCAATGGTTTGTC
CTTGGGGTTGGCAGAGGCGAGTGACACCTTACCGCGCGCTTGTGAACGGCAGATGTTGGG
CGTCATGCAGATGGCGTGTTTGGGTCGCTCGTAACCAACACGTTCCGTGTTGTCGGCAAA
CGGTACCTGGTAGATATGGAACATGAGATCCGGTCCAGGGTGCGCGTTGGGCTCGGCATC
AGAAGGCAGCACTCGCAGGAAGAGACCCGCATCGGACGACATGACTGTCTCGGGCGGCGT
GTCTCGTGTCTCCCACATGACAATTGACTCGGGATGATCCGTCAGGTTGAGCCCGACACC
AGGAACGTCGTGCTTGCAAGTCAGACCAAGCGCCTCGAGATCCTTGCGTGGACCAACACC
CGAGTGCAGCAGAAGACGTGGCGTGTCGATGGCACCCGCACACAGAATCACCTCCTTACG
CGCGGTAAGCGTCTTGCTCAATCCATGCTTGGTGGTCACTTTGACACCAGTCACCTTGCT
ACTGTCATCCGAAGCGTACTCGAGCGTGTTGGCCCACGTCTCCAAGAAAAGGTGCAGATT
GTGACGCTTGTACGGACCATGAGGCATGATCGGGTGCAGGTAGGCGACCGAAGCACTGCT
TCTCTGACCCGAATACGGATCGTAGGCGATATCAAAGAATCCAACCGCTTTCTGGAATCC
GCCACGGTGAACAATGTGTGCGTTGAGATCTTCCAACACAGGAGCACCGGTTGCTCGGGA
TGAGGCGAGCACCCAATCACGTGCCACCTGGTTTCGCTGCTGAGGCGCCACGGGAACAAT
GTTCATCTTGAGTCGATCGCCGTATGGCTGAACAGTGCTTGCAGACCACGAGGGGCAAGC
GTAGTTGTTGGCCCAGTCATCCAGGTCCTCGTTGAAGGGACGGAAGGAGATGAGCGTGTT
GTGGGATGAGCAACCGCCCAGAACGCGCGCACGAGAGTGACGGATGAACGAGTTTCCTCG
AGGTTGGGGCACGGTGGGGTAGTCGTAGTCGAGATCAGAGCCGAGCATCTCGAGCCAACG
CCTGAGGTCGAGCACCATATCGTTTCCGACATCGGTGGGACCGCCTTCGATCACGGCGAC
AGAAACGTTGCGGTCTTCGGTCAGACGGTTAGCCAGCACAGCACCAGCTGTACCACCACC
GACAATTACATAGTCGAACTCGGTGTTGCCGCCAGGCAAGAGGTGAGAGGCTAGCGAGGC
GAGTCGCTCGCGTGCGGAGGGACCAGACGAGGAAGCCACCGGAGTAGGGTTGGCAGGCTT
GTCCTCAACTGTTTGGCCGTGGACGGGATTGGTGTCGGGCCTAGCTGGGTTGGGCTTGGG
CGCCATCGTGATCAAAGGTAACGTCGCGCGCGAAAATGTGCGGTGTTGCTTGTCCGTGAG
TGATGCTAGTCAAAGGTTGCCTCACAAGAAAAGTCTTGGAAGATCAAAGTGTGACAAGAT
GGGAGAAGAAGCAGAGATCGGGATGAATTAAACGGAATGCTCTACTTATAGGACAACTTC
TCAACCCAAGTCATAGAGTGGGCAAGTTCGCTTCTCAAATTGGCGAGAATCACGAATGCA
GCAGTCACGAGTGGGCATTGATTTCGATCTAAGAATCTAGTGCCGTTCGTACGATGGAGC
ACAGGTTCACCCGCGGGACACAGAACACGTATGGATGCGAGCAACCTGAACGGCGTTCAT
CGACGAGCTAAGAGATACTCGAGCCAAGCCAATCGTGAATGCAGGACTGTACGACCACCA
AATTAGCCGTGTTGCTCTGCTTGGAAATCTCTCCGAGTGGCTGCCAATCTGGGCGAGCGG
AGTGGAGTTGGGAGGAGTACTGTACTGTACAGCTGCAACGTAAGCAGCAAAGTGAGGCAA
TCCGGCTTCTACAAATGGCGAGCTCAAGCCGCGGTCTTGCTTGACCATGCCTTTTTTTTG
TTTTTATTTTTTAAGGGCTTGAAGATAAGTCAACTGCTCGGCACGAACAGACAAGACATG
CGCAATCGTGAATCAGGAATGAGCAAAAATCCCCTTCATTTTCTTTTCAACCTTTCCATT
TTTTTTACCTTGTGTGCCGCCAAACGTGCAATTGAAGTTAACCCGCGGCGCCTCCACTTT
TTGAAAGCACCCAGTCACGACTTGTGTTAGGCCAGTTGCGCAAGCTTGGTTGCCACGGGT
TAACTTGTTAGGCTGCTGACATCGTCGATGTGACCAGACAGCTATCACAATCTCCCGATT
GAAGTTCAAGGCTCGGAAGGAAGGACTAGCCAGGACCTCATAAGTAGCATTGTACAACGA
TGGCAGCAATTCCTCAGACATGCACACACATGCAAAGCTTGCGTATGAGGTTGAAAGACA
AAAGATCCCGGTGCTGCTAAGCTATGCTTGACGGTAATCCCCGCCGCCGTTCAAAGGTGG
TCGACCGGTCGGTGTGATGCGTCGCGATCCTGTGACGCCTAGCTGTGATGTACCGAGATC
AGAACTCAGCTCCAATCCCATGCTTGGTGTTGGCCCTCGTAGCGAGTCTACGGTCGCTTT
GACCGAACTGATGCTGAATCCGTTGTACAATTTTGCTCCTCCCGCCGCACCGTCGTTAAC
ATCGTCTCCATCAAACGCCTGCACAGTGACACCCGGCACGTCCATCTCCTCTTGGCTCTG
AGCGGACTGGGCATCTTCTCGATCATCGCGGAGCCAGCTAGGTTTGAAGTTGCGCAGCAC
CGGTGCGGTACTGGGTGCGATGATAACTTCCGGCGTACCAGCTCCACCACTTTTGCGCTC
GGCTTCACTGGGTTCGTCTGACGCGCCTTCGCCCCATACTCTCGGTTGATGCGATTCGAT
GTGACTGCCTGTATCGCGCAAATCCGCTAGTGCCTTCATTAAATCTTCGGCTAGCGTGTC
ACGATTGGGTGGATCTTCCCGAATGGGTTCCCAGCCCACAGGTGGACTGCCTGGTGGCGA
GATCAGGAAGTTCTTGTCGGTAGTCGGCACCGCCAAAGTCTCTGGCTCGACTGCGGGGTC
AGTCGCCGCGCCGAAGACGGCACGCAAGATGGTGCCGTCGTCGGCATCTGATGCGCGCTG
CACACCTTGCACATCGCTATCCTCAAACGGCAGCACGAGCCGGTCCAGTCCTGCCTTTGC
CAAGGCGGCACCCGCCGAGTCCTCAAACACCACCACTGCCCGCCCCACCGATGGCAATGG
TGTCCAGCGTACCATAGCGCCATACGTGTTAAGCAGCGATAGAAGCAGCGAGCAAATATG
TGGGATGAAGAACTCCACCGGCAGGCTAGACAGAATGAGTGTATTTGTTGCGGCATTGAT
GCTGTTGGTGGTGACGTCTTGCTCTACAAGTCCATGCACCAGCGACGGTGTTGCTGCTTG
ATCCGAGTCGGGCCATTTCATGACACTCTCCAAGTGAGCGAGATTACGCTGTTCGGGAAC
GAGTTACCAGGCCAAGTTGGGATACGACGTGTGTCAGCAAGACCATGCCGATCTCTGCAG
TGCGTTTTACTCAGTAGGGACGGTAGCGTGAATCTGGGGTCTGGAAGTCGGCTCTCACCC
TTCCGGTCTCGCTGAGCTCTTGTTCATCGGTTTGACCTTCTGCGTCGTCGAAAGCTTCTT
CAGCATCGTCGTCATCGTTGTCATCGTAGTCGTTACCGTTTCCAAGCTGCATGCCAGAGC
CGCTTGTGCCAAAGGGAGCAAAGCCAGAGAAAGGATGGTCACCCTCATTCTCGACGGGGC
CCGAGGGATGTAGCGAAGCGCAATGAGAAAGCGATTCAAACAACTGATCGAGGGAGCTAC
TATCTGGTGTGCAGAGGTACATTTCGACGAGCTTGTATTCGTCCTCGTCGTCGTCGGTAC
CCATCTCGCCAGTGCCAGCATTAGGGCTCAAGTCGAGCTGACAGTAGATGCAGCCATGGA
AGTGCTGTGCAGCAGCCGAGGAGGAGGAAGAGGCAACGTTCTGCGTTGTCACAGTTGGTT
GCGCAAGAAAGGGTGGAGGAGACCTCGTGACGGCATGAAGCGCAACATTAGGGTAGCCCA
GACGGAAACCTGTGCCAGACTCGGATGAGAGAAAGGTGATGTATTGTTCGGTGAGCCACA
GCTGTCCACAGGCTTTGAACACCTCAACTTGCTCCTGCTGGTCGTCGTCGTCTTCTGCAC
TATTTTTCCCTCCAGCGCCACTTGTTGACGCCGGGTTTAGCTGCTCAAAGCACGATGGCC
GTGAAGAAGGTGACGGGCTGACATACACGGTCGTCTGCGCAAGGTGAAGATGCAACAGCG
GAGCAACGTCGCTGAACGAGTGTGGTGTGCTTGTTTGCAACTGTACAAGCTCTTCCGCTG
AGGTGTAGACGGGCGGTGCCGAGATCTCCTCCATCATGTACAAGGTATTTGATATCGTGA
GGTCGAGGTTGTGTCAAACGACGATCGTGCACGCGTGTCCGAGCGTCGTGTTCGATGCCT
CTGTTGTATGCGCGACATGTGCTTCTCCTGTCACTTTTCGGCAAGTGGAGATTTCCATCT
GGACCCTGAACATCACTTCAGGCTGACTAAGCTTGTGGCAAAACAGGAAAAACGTCGGCC
GTGTTCAGAACCCATCACGTGATGAAAATATATAATGAAGAATGAAGAATGAAGAAATTC
AATGTTTGTATTGTAGAGCCGTGAAGGGAATTCGATTGCTCAGCCCATTTCGAGAGCTTG
TGGGGGTTGGGCAATTTGAGAATTGGTTTGGGTGGAGAGCACAGCACAGAGCGAAGATGC
GCCCTCTGCTCAGCGGCAAGCAAACTTTGAGATCTATAGCAGCCAGTGGGGGAAGCAATG
TCCAAGAGCAGAGCGGTTGAACTGTAGCCAGAAAGCGAACTGGTCACCACAGAGAAAGAT
CGTCAGCTTGTGAGTGGCAGAGTACGCAGTGAAGCTGGTTTTGAGTTTCTCAAGGCGCGA
AAGCTACACAGACTCTCACATACTGAACTGAGGCAGACGAACCAGCAACGTTGCGGTCGC
CATCAGGTTCACAGTTCCACGAACCTTCTACCTCCATCCCTCAAGATCATCATCAACTCT
TTCTATACATTTCATCACAATGGGCAACTCCTCCAACCCCGCTCACAAGGCCGGCGTGCC
CCGTACTGGTGTGTATTCCATTATCCTCGCTTCAGCATTCGACGCCACAGTAGCAGACAC
AGCAGCAGCAGCAGCAACAACGTTACAGCCACAGGCTTGACCCACAGCACCACCTATACC
ATCAGCATTCTACGCGACACAAATCCTCAGCGTTCGACAGTATCATCAGAGGTCCCGTTC
AGCACGACAGCATGACAACCCAGCGACGTTTATTCGTCGATTGCAGCGCTTTTGCGATTT
GACGTGACACTGTTCGAGTACCAAGCAGACGACCACTTGGGTTGAAGACAGGATGATTAG
ACGGAGTAGGCCATGCGATTACATGCTATCGTGCAGATGAAGAGCTCCTTGCGACGATGA
TCAACATCGAGACATTCTCGCATGACGGAACGTGGTCCGGAGCATGTGGATTCTCATCAG
CTCGGCTCGTCCTAATCATATGTCTTCGAGTGGAAGGCTGCATCGCCATAGAAGCGTTGG
TAGATTCATCTCGGCCGGCCTTTTGATGACAGACGAGCTGGCAGAGAGGATAGGACCGGC
AAACGTCGCTCGGGTAGCTTCTCGCAGAAGCTTTATCTCCTCGCCGTTCTGACCTTGGTG
GTACAAGATCTGCGCTGGAAGGGGAATTAGTGGGAAGCATTGAAACAGTGTCAGCAGTTG
GATGGCATATTCGTCGTTCGTTTCCACATTCTTTTCATTTGACCGGCCGGGACACGACCA
GCAGTGCGATAGGTAGGCGAGATCGCTCGCGGCGCTGCACCACTCTCGACAAGCATCGCT
GCACGCACTGCAGTTGCTCGAACGACTTGACTCGGTCTCTTGCGCAATCACGCAAGCACG
TGGCCGACAGTTCGTGCGATGAATTCCGACCGGCTCTTGCGAGCGTTGTTGCAGCTGGTG
CTCCCGATACTGTATCTGAAAGCGTCGACTGCATTGCACCCTGACTGTTATGGATACCAG
AAGCGCATTGTATACTGACCGTCTCATTTGTCTGATCTGGCATGTTGCACACTACCAGGA
CTCGTCTGGGGCATCAACCGCGGTCACCAGACCGAGCGACGAGTGCTTGCTCCTCGCCCC
TCGAACCGCAAGGGTCGCCAGGGTGAGCGCGTCAAGGTCATCCGCTCCGTCGTTCGCGAG
GTTGCCGGCTTCGCCCCTTACGAGCGTCGCGCCATGGAGCTCATCCGCAACTCCAAGGAC
AAGCGTGCGCGCAAGTTCATCAAGCGCCGTGTAGGAACGCTCCGTCGCGCTAAGAACAAG
ATGGAGAGCTTGACCAACGTCATCGCCGAACAGCGCCGCGCCGGTCACTAATCCCGTCCT
CCTCTCCAACATCTTGCATCTCGTCCTTGTACCATCATACCGTACCAACCCCTTCGTACC
CTTAGCGATTCACTCCCATCACCCCCAAAATCTTGTCGCAGCATTCTCTCTTGCTGGCAC
CACAATCTACGTCATTTGATCGTTCTTTCTTCGCTCCCCTCCGTTCATCTCGCCGTGTGA
TCTTTTCACCACTTCAACCCACAGGCTTGTCGACCTGAGTTGATTCGCCAAATTCCTTGA
TCGCCGCAACCAACCCTAGATGCGCAATTGTCCGCCGTCTTGTCACGCGCCACACAATTT
TGAGAAAGTAATTCCAAGTGCTAAAAGTACAAATTGTGAAGGTCCATGAGAAGGAGGCAA
TCTCCCGGATTGGTTGTGATCAGTATCACATTACTGCGGCTGCTCGTGCAGCTCTTCGTC
ATTGGTGGTGGATGCCGTGTCCTTGGCCGAGCTTTCGCGCTCGGCTGCAACCCCAGCCGC
GGAGCTAGCAGCAGCCACTGGGCTGGCTAAAGGGCTAGACCTGCTCGGCGCACTTGCATG
GCCAAGAGCGCCCAACCCCATCCTCGTGCTTGCAAACGATCCCAACGCAGCAGGCCCGTT
CGCAGCTGCGCTAGCAGGAGCCGTAGTAGGCGATCCAGACCCCGAGGTATTCGAAGAAGA
GTTGAGGTTACCGAGAGACAGCCTCGTCCTTAACTGCGAAACGCCTGGCAGTGTTGGCGC
TGACCAGATATCGCCGCCACCACTAGCTGATCCTGCCGAATTGCTCGCAACCAAACTACC
GCTCCCGAGAGGAGGAGATGATGTAACCCAACCAGCGGTTGACGGTGGCATATTGGCATT
GCTCGCCGAGGGCGCAGACCAAGTGTCGCTAGCGCCAAAGATCGACGATATAGTGCTCGA
GCTGAATGGCGGCAGACCACCTGCGGGTGCTGCCGCAGAGGGCGCGTTTGAACCGTGCGC
CCCGCTGAGACCGCCGGACATACCAGGCGCCCGTCCAAAGCTGTCCATGCTCGGATCGTA
GTCCAGCGGTCCAAACTTGGACGAGGTGCCAAACGGTACTGATGACGACGCCTGGTCATC
GCTACCGCTGCCACTCGTACCCAGGGCGTGCGCGTGCAGCCCCATGGGACCAAAGCGCGG
ACTTGCACCTGCGAATCCCATCGATGAACCGGAGCCATCGATGCCTTGCGTGAGCAGTGG
CGAGTGTCTCGAAAAGGGGCTCGCCGCTCCTGGCGCTGCCATGGAGAACAGGCTCGAACC
CATGCCGGAAGAAGGCGGCACACTGAACTCGGAACTGAGTGGCAGGTTCAGGATGTTGGT
TTGGTTGACGCTGGCGTTGCTGGGTGATGCAAGCGTGGATTGGCTCGACAGCGATGGAGC
CCCTCCGCCATTTCCGCCGTTGCTGCTGCCGATGCTGGAGGTAGGGATGTGACGAGCAAG
AGGGAAAGCGAATCTGGACGAAGACGTGGGCGAATGCTCGACGGAGGCTACTCCAGCGGG
TGGCGATTGAATCGCAGTAGCAGCCTGTGTGGCAGTCTGCGCTGGTGCAACGGAGGGAAG
GGTGGTGATCATGCTTAACTTGCCATCCGAAGCTACCGGAGGGTTTTTGCTGATGACGGG
CGAAGCGTGATTCGACCCAGTCGAGGGCACAAATTCCGGATTGGTCGGGTTGAGCGTGGT
TGATGTCGAAGACGCTGGCAGTCTGACCTGAGGTGGATTGTACGAGAGCTGTGGCACGGG
CAAACTTGACCGGCGGCGAGCATCGATTGACGGATCGTAGGGGTCAAAGCCGAGCGTGGG
ATCGTACAGGTCATCCTGACTCGCCTCGGACACACCAGAAGGGAATTGTGAGGACTGTTG
TGGCTGGCTGTAGAACGAGTCCATGGTGGCGTAGGGCCCGTTAGAACCAAAGCCGCCCAT
CCCCATCGCTTGATCTGAAATGTAGCCTTGTCCTGGAGGTAGCATAGCACCTTGCTGGGA
TGACACACCAGCACCCGTGAAGCCAGTGGCAGTGATAGCATCAAAGCTCTGGGTCTGTTG
ATTGTGATTCTGTCCGCGACGGAAACCTTTGCCGAAACTCTGCATAAAGCCTCGAGATGC
CCCAGCAAAGCCTGAGCCGCTCGTGCTGCTGTTGTTTCCGGGTCCGCTAAATTGACCGGC
GGGACTCGAGACAGCACGGTTACCAAAGCTGCCCATCTTACCACCTCTAGCTCCTGATTT
GTTCTTGTGACCCATAACGTTGGCTGCTGGATGGGGTCCACTGGCATGACGATGTCCACC
TCGTTGTGCGCCCCCGGCAGCAGCTCCACCACGTCGAGCGTTGCTGACATGTCCGCCTGG
AGGCTTGGTGAGAACTTCTCTGGCTTCTTCCTTGATCTTTTCAATCTCGGACTGGATGGA
ACCGAGCTGCTCGTCGCGCAAGTCGTCGCGTTCAGTTTCGAGTGCTTTTGCCGCTGCTTC
GAGAGATCGAAGCTCTTTTTCAAGAGCAGCCAGAGCTGCATCGTCCTTGTCCCACTCTGC
TTGTGCTGCTGCTTCTTCCGCCTCGACTTGCTTGCTCAAAGTTTCCACCTGGCCTTCGAG
CTCAGCATCCTGTTCCTCCCACTGGGGCTGCTCCTTCTCAGCAACTTCGGCTTGCTCGTG
GATCTCCTTGGTGAGAATGGTGGTCTGCTTTATAAGCTCCTGCAATGCCAAAACTTTCTG
GCGACTGCGGTTATCGGTCGCACTCATTCGGTCCATACCACGTTTGACAGCATCGATCTC
GTGGCGGAGACCAGCTTCTTGTTTGGACGACTCCTTTCTTGCCCGCTTGACGTCTGCGGC
GAGAGAAGCTTTGAGGGCGTCTAGGGTTTCAAGCTCAGCTTGGAGGACGGCTAGACGCTG
AGGCGGGGCTTCAGCGACATCGGATTCGGGTGCAGATACGGGAAGACGGCTGAGTGGTGA
GGGGGAAGAGGACCTAAGGGGGGGAGCCGGATCGATGGAACGAGAAGAGTCGCGGTCGGA
CCTGGTTCGCAGCGTAGCGCGGAAAGCATCGTGGGTGCCATCAAGACCGGCCTTTACGAG
GAATTGAATGTCGTAGTCGGACTCAGGCTCGAGGCCGAAGATGACGACGATGGCTTCGTG
GGAGCCGCGCTCTCCAAGCAAAACATGCGGCCAGTCCTGGCCGTTGACGATGACCGAGAC
TCGGTCCTTGAAGACACTGGTAACGTGATGGCGGGCGTCGGAGCTTCCCTCATAGCCTGA
GTCGGAAGCATCTGAAGCAGAGCCAGCTTCATCTTCGACGGCGGTGGCAGCGTCGTCCGA
AGGCCAAGCGTCGTCGTCGTTGGCAGAGTTGTGAGCCGATTCGGAGGGAGCCGAGCTGTA
AGAGCTCCTTCTGAGCTGAACTGGCACGGTGGGAGGAGGACGAAGGCGGATCTTTGTGAC
CTTGCGATTCAAGCTTCGAGTTGCGACAAGACCCTCTGTGAGCTTGGATATGGGTGTTTC
GAGTGGTTGCGTCGAGGCTGACGCTTGAGCAGTTGCGGGAATTCTGGACTTAGAGACAGC
AGCTGCAGTGGCAGACGTGGGAGAAGGTGATATTGCCGTAGCTCTAGCCGAGGAGCGACC
GGGAGACGAGCTGCGAGCGGCGCCGTTGGGTGAAGATCTGGGCTTGTTGCGTTTTCGCAG
CTGCGAGTTGATCGCTTCGAGAGGGATGGCACTAAGAGGCGGCGGGCGTGTGGACCATAG
TAAGGAAATCGAGACGGGGGTGAGGTCGAGCAGCTCTATGCGATAGGGATGATGTTGGTT
GTTTAAAGGCCGTGGACGCATCTTTGGACTGGGGCGCGCTATGGACGTCGAAGGGGGATA
AGATGCTGCTGGCACTGCAGTTGATGATGATGATGATGATGATGATGGTTGGCTTGGATG
CGATACATCTTGGAATGGTGGCCCATCGCTGGGCCGGTGGGCCGCGGTGGGCATCGGAGT
AGGACACAGGGACACAAGTCTGTTCCCAGAGACTTCTCTTCGGTTCGGTCAAAGAGAGCG
GTAAGAGAGTTTCGAGCTCGAGGTCGAAGGTCAAGAATGGTTCCTTTTGAAGGACTATGA
TGTTGGTCGAACCGACATTACGAGGAGATGGGAGGGCAGCTAGTTGGCGTTGATCCTGTT
TCTAAGCTCGGGAGCGATGGTTCCGAACGTTTTGGAGAGGGAAATTGACAGGACAGGACA
GCACAGCACAGCAAATCAACGATGAGAGTGAGCGTTGAACAATCAGACGACGACAACAGC
AACAGCAACAGCAACGACAACGACGATGGCGGACGTTTTCCGGCATGGCTGAGCATAAAA
TTTGGCCAGACGGTGGCTCTCACGTCTCAGTCACGAGTCGTGAGTCTGGTTGGTTACACT
CAGACTCACTTTGAGAATTTCTTCACGCTTACTTGGCTTAGTCGTGAGTCGTGAATACTG
AGCTGTTGCCCTAAAAACTGTGCCATTTTCGCGCTGTCAAACCAACAAAAAGAACGCACT
TTTCGTTGGCGGCATTCACGATTCAGATTCAGATTCACGAATCACGATTTTCGTGTTTGT
GCGAAATGTCACTCACGACGGTACAGAGTCACGAGTGCGTCAAATCGGCACACGGCTGCC
CGCTCATGGCTGTCGTCTTTGCCTGTTACCTACGCAATGTAACAATCTTGCTCCAATTAA
TCACGAATCGTGAATCCACAGAAAGACAAACCACGAACACGCAAATCGTGAATCGTGAAT
CAAGCGTCGTGCGTCGTACTTCTTTCTGATTCGGCTTATGACTGACACAATTTTTTCATC
ACAGTCACGAGTGGTGAGTCGAGGAGGAGCAAGAAAGCCAGCGAAAGGGAACATCGAAGC
TTCCTTCTTCTCTTCTTCATCGTTTAACAAAGTATCTGGATATCCCCTCATAGAGTCCTC
CTCGCCATCTTGGATCTTCCGACAGGAAGAGAACTGGAGAGAAGCCGGTGCTAGTAGCCT
ACGCCTTCTCTGACGAGAGGGCGATGGTCCAACGTGTCGGTAGGACTCTAACAAGGATAC
TCCTAGACCAATTCGGTGCATCTTTGGCTGACTTGCCGAGCTGCAAAGCTCACTTTTTGT
TTCCATGGCGATGGCTCAGTCACCTAATGCCCCTACATTCCTCTAGCGACGCCTCGGTGA
TGTTTTGGTGATCGACCCAGCGATGCTGCTCGATTGACCCGGCTCTGTTCGAGGCGACGT
TGCCCTCCTCGCCCTTTCTCCTCGACCCCCTCTCCCGTCTCCCGTCTTCCCTCGCTCCTA
ATTCGCCTCGCATTCGTGATTCCTTCACTGCCCTTCTCTGTGGGTTGTAATTCCACTCTT
TTGCCCAGGTTTTGTGTTTTGTGTTTGTCGTGGATTATGTGGTCTATGCCGCCTACCTTG
TTCGAAGTCAACGATGCACGGTGGAAAGCAGACTTTGAAAAGCGAATTCATGGATTAACC
TGAGGCGGCCTAACATCGGCTTCCACTGCTCACGCTCCATGCTCCTGCACTTGAAGCTTA
ACCATTCACGATTCACAGGATTGTACCAAAAGGGTGTCTAGACTAGCAATCGGATTTGGA
TTGTAATTTTTAACTCCTGCCCGTGCTCCCGTGGCTTGTGGCTCACGACCTACCACAGAT
GCGTGACGCAACACACGGCGAAGCATGGCCAGCTGACACACGAATTTGTCTATTTTACCA
GCCGTCATTTCTGAACCTCTCTTTTCGTGATTCTTTTCGAGCCTTTAGTAGTTCTTTTCT
GCAAAACATGACCAAAGATCCACAAAACTGGGTAGCCTTGGGTAGCCTTCAAAAAAGCAC
GAACCTGCGGCATACACGAAGCACGCAGAAGGCGACTGACAGGACAAGTCGGAAGGGAAA
CGCACGCCGATCGCACTCTCACTCTCTCCTTTCTGAAGCAGCGGTCACAGCAGTGTGGCA
TGTCCTGTACATACTCCAACGCCTCGCTTCTTGTGCCGAACAGCTTGCTGCTGGTCACAA
GGTGCGCGGACTGCACACGACACTCACCAAGGTCGCGTCTGCGTCTACGTGTGACTCGTG
ACTGGGTGTGGCATGGAAGCAACTCGTACTTTGCCTTCAACAGTCAAGAGTGGACCCTGA
GCTAAGAAGGGGCTGATCGGTCAGGCGTGCGGGGTTTGCAGCCAAACAGGGAGGGTTTCA
GCGCGCACTTAAGCGTTCTATCGGCGCGAAATAATCCAGCATGCATGACAGAACTCAAGC
GAAGCCAAGACGGTATGTTACTCACGTGACTGCATCTGTCGCCTTTCGCCTGTTGCCTCT
TGGGAGTAGTTATACGTGCTCTCCTCTAACTTTGCTTGACGCTCCGGCTAAATCAATCAC
GAGTCTTATTCGTACGCTGTAGAAGGCGAGACTTGTGCGCTATGTTTCCCCGGTCTACTC
AGTGCAAACGCCGAGGCTTGCTCGACGACTTGGCCACCTCATTTCGGTCACGCTTATGGT
GACTTGTGCGCATAAACTCGGTCTGTTGCTTCGAATATATAATGCGAGGTCCGCTACGAA
TCCCAGCGTGTTGCAAGCTCTAAGAGCCCCTTCACTATAGAATCGGCTTCGACACAGAAA
GCGACATCCAACGGTTTCCATTTCAATAGCAGCCATGTCCGACCACTTCAGCCAGCACCA
ATTACGCGAGGGCGTTGTTCTACCCCACGTGCTCAACAAAGCTCCCAAGGGTACCAAGGC
GTATGTTCTCAACCTGGGCTACCTTCAAGCCGACGCTGGATGGTTCAAGCGCGGAGCCAA
CCAATCGCTCATGAGTGATCCCAAGGGTCCCGAGGTTCACGAGCGACGTGATCTCATCAT
GTACTCTGTTCTCATCGACCATCCCACCGAGGGACTGATCCTCTGGGAGACTGGCTGCGG
CAAAGACTATCCTGAGGTCTGGGGAGCACCTCTGAACGACATTTTCGCACGTTCGCGCTT
CTCTCCGGAACATGAACTGGATGCCGCGATCGCTAAAACGGGTCACAGCATCAGCGACGT
CAAGCAGGTCATCATCGGTCATCTTCACCTCGATCATGCTGGCGGGCTCGAGTATTTCCG
CAAATCCGACGTCCCCATCTGGGTACATGAACGAGAACTTAAATCTGCCTTTTTCAGCTG
TGCCACCGGTGCAGATCGCGGCGTCTATCTGCCTCACTACCTCTCGATCGACCAACTCAA
CTGGAAGTGCTTCGACGACCGAACCATCGACTTTGCTCAAGGTATCACCCTACACCACCT
ACCCGGTCATACCGATGGCCTCATCGGAATGCAGCTCAACTTGGAAAACGATGGAACCTT
CTTCTTTGTCAGTGATCATGCTCATATCATGGACAACTACAAACCAGGAATCCCCCAGGG
TTGGCTGGCAAGAGATCATCCATCTTGGTTCAATTCCAATCAGAGGTTGCAGAGGATGGA
AAAGACAACCGGTGGATTGGTCGTTCCCGGACACGATCTCGAAACCGTCGAACCGCTGTT
GGATCGAGTTCTGACGTGAAACAGACAAGGCGAGACCTGCTCAACGACCATTGGATCATG
GCACACTCTCACATTCACGATTAGGCCCGCGAAATCAATCACGAATTGCAATTCTTGATT
TGAACAAATTCTGAGCAAAATCACGAATGTGGACGTTCCAAGAGGCTACAGACAAGACCA
TCAAGGTCGAGAAGGCAAGCTCGGCACACCCGCACTAGGACTCTCCGCCTCGCCTTCTAC
CTTGATCCTCTTGAGATCATTGACAAAGCTCAAGCCCCACCAGCTAGCCGTATGTTTCTT
GACGTATCTACTGAGTTTCTCGAAGTTTTCCCTTCTGACATTTGCCGGCATGGTGAGCGC
CTCGTGAATTGCATCCGAGACAGCAAACGCGTCCCACGGATTACATATCAGCGAGCCATT
CAAGCTCTGCGCTGCGCCTGCGAATTCCGAGAGAATCATGACGCCTGCCCTTTGCTGTTG
ACATGCAATGTACTCGTACGAGACCAGATTCATACCATCTCTGGTTGAAGTGACCAGACA
TGCGTCGCTGATAGCGTAGAGCGCACACAGCTCATCGAAGCTCACCGATCGATGCAGAAA
GTGGATCGGCATCGACTCGACCGTTCCGAAGCGTCCGTTGATTCGACCCACCGCTTCGTT
GACGGTGGCGCGCAGGTTTTGATACTCTTCCACATCTTGACGCGAGGGTACTGCTACTTG
AACCAGCACCACTTTGCCGATCCACTCCGGATGATCCTGCAGGAACGTCTCGAGAGCGTG
CAGCTTCTGCGGTACACCTTTGATGTAATCCAATCGATCGACACCGACGATGATCTTGAC
ACCTTCGAATCGACGTTGCAGACTCTTGATCCGTTCCTTGACGCTTTCGCGTTCCAGACC
GTCCTCGAACTGTGAAGGCTCGATACCGATCGGGTACGTGCCGACGTGAACATAGCGGCC
TTCGAACTCGGCACCGTTGGGCATGGTGGGTAGTCCAAGAATGCGTGTGCACGAGGAGAG
GAAGTGACGCGCATAATCGTAGGTGTGGAAACCGATCAGGTCGCAGTGCAAGATGCCGAG
TAGGATCTCTCGACGAACGGGCAAGATTCGGTAGATCTCCGAGGAAGGGAAAGGAGTGTG
AAGGAAGAATCCAATCTTGATGGACCCTCGGCCGCTCGAGCCGTCGCTGGTTCCGAGACC
GCGACCCGTAGCACTGCTGTTGCTGCGAAGAGCTGCATCGCGACCTTGATAATCGCCTTG
GTCATCACCCTCACCCTCACCGTCGTCAGCCGGCGGCGTGTTGATGCGTCCGTTCCCTCG
CAACGAATCATACGCCGAAGGGGCTGCTAGTAGATCGTCATCCTGAAGCTGCAACGTACC
ATCCACACCGTGTCTCACGTGCTCCAACTCCCTCTGCGATGTAGCTCCCTGCTGCTCACT
CCCCTCGATCAACGTCCTCAGCATCAACGGCAACAACATCAGATGATAATCCTGCACCCA
CACCATATCTCCTTGTCGAACAATGCTCCTGATCTTCTCTGCAAACCGCAGATTGGCCTC
TCGATAAGCCAACCAGTTGGTCTCGTCAAAGTTCATCTCACCGGGATGGTAGTGAAACAG
CGGCCAGAGGATCGAATTCGAGAACCCGTTGTAGTGGCGATCAGCGATCTCGTCTGAAAT
CCATACGGGTTGACAGCTGTACTCTTCGCGCAGACGTTTCTCGATGTACTCTTCGTCCTT
GGGCGGCACGGAAAGGCCTGGCCAGCCGATCCAGGTGAAGTTCATCGTCTTTTTGCATCC
CGAGAGAGCCGAGACGAGACCACCGGAGGAAAGTGTGAAAGTGTAACCGCCAGGTACCGA
TGGGTCCACTTTGATGGTGACGGGCAGTCGGTTCGAGACGACAATGAGAGATGCGCCTTC
CATGACCGGACCGGCTTTGCAAAGGTCCTCAATGTGCTGCTGCTGGGCAGCCGTGACGGG
GTCGGTTGAGGGTGCACCCTGCGAGGAAGTTGAAGCCGATGTCATGGTTGCTACTAGTAC
CGATCCCGGCTTGCGAACGATGCAATGAGAATTGACTGGAACAACAGATCGAAGATATCT
GCTCCTATCAGCGAGAGGCGAGCGGGACGATGAACGGGCGGCTTGTGGGAAGGAAGTGAT
AGAAATGTATGATGGTGGTACGGAAAGGAGTTGTGCCAGTCGAAAGCAGGGATTATGTCA
ATGGTATTTCGGAGCAACTGCAGCAATGAATCAGGTTGACGACAAGAAAGCGGTGCTGCA
AGTTCGGATGCGAGAGGTTACTAATCGTGAATATCGTAGCGAGCGTGGCTTGGGAGAGCT
GTAAAACGCGATGCGACGAGATGGATCAGCAAGCTCGTCGAATCTTTGGCACTGGAGGTA
GAATGGGGAACTGCTGTTTGCGTTACGACTTGTCGGCGACGACCGTGAAGCAGGATCGTG
GATGCGAACGATCGAAGCTTCTATCAGCTCGGGGTGTGTGTGTGTGTGTGTGTGTGTGTG
TGTGTGTCTCATGGAAATCGTGATTCACGATTGTGCTTAGCATGTGGAGATTTAGATGAA
TCAACGAGAACCTTCTGTCTGTGCCACTGACGACTCACGACTCATGTCTGCACGCTCTCA
GATCAGTGCACTATTTTTGGTGATATCCAAATCATGAATTCACACGAATCACGAATCACG
ATTTTCGTGAATCGTGAATACATCACAGAATCGCGAATCACCCTCTAGAGAATCAAACAT
GAAAGTCCGACACCGTGGCCAATTCGTGATTCACGATTCTGTGATTGCTCACGCTCCAAT
CCTCACGATTCTCGCGCATGGCTCTTCCTCTCGCCAGTCAAACAAATCGCCATGTCCATT
CACGATTTACACATGATACATACTTGCTTTCAGATTACTCGCACGTGCGGCCTGACAGCG
TTGCTCACATTCTTGATTCACAGCGAACCGCAGTACCTGTTCGAGTGGCTTCGAAAGCTC
GTGATCTAATAAACAGTGACTGGAAGTATAGGTAGAATAGCAACAACTCTCGGCTTTACC
CTCGGAAGAACTTGCTCTCGACAAACGGCATCTTGGCCACCTCGGCATCGCGCAGCTTCT
TTCGAATCTCAACCTTGAGCTTGGTGCCCTTCTTATGCTGTCCGTTTTCCACCAGTGCCA
TGGCGATATTCTTGCCCAAGGTAGGACTAGGAATACCCGAGGTGACGCGACCGACGACCT
TGCCTTCCGGCGTAAACAGGTTGGCTCCTTCTCGTGCAATGCCGCCGTCAATGAAAAGAC
CGATCCGGCGACGAGGAGGACCCTCTTTGAGCTCCTTGAGCACGCGCTCGGCTCCCAAAA
AGTCAGCTGCAGCACGTCGGTCCTTGCCCACACACCATGCCAGCGCACCTTCAACGGGGC
TGACACTGGCATCCAAGTCATGGCCATACAGGCACATGCCTGCCTCGAGTCGCAGACTGT
CTCGTGCTGCCAAGCCGGCCAGCTGCACCTCGCTATCCGACAGTAAAGCCTCGGCAACTT
TCACCGTTGACGCGGGAGGAATCGAGATCTCGAATCCGTCTTCGCCGGTGTAGCCTGCTC
GAGCAACGTGGCACTCGACCTTGTCGCCGGCAATCTTCAACGGCACAAAGACGCTCTTGC
CGAAAGTGAGCGTGTTGAGGTCGAAGTCGCCAACCAGCTTCTCGAGAACCTTGGCTGCCG
TTGGGCCCTGCAAGGCGAGCAACCCCCAGTCGTCCATGACCTCGTGCTTAACAGCATCGC
CCTTCCATGCATCTAGCTGCTTTTTGAACCAGGCAAGATCCTCGGTACGGCATCCAGCGT
TGGTGACGACGTAAAAACTGTCATCCGCATGCTTGGTGATGATGAGATCGTCCAGGATAC
CGCCCTGCTCAGACATGAGCACCGAAAGTGTAGAGCTGAAGGCAGGCATCGAGGTCAACG
ACGCTGGTGTCAGATGCTGCAGGAATTTGAGCGCACCAGGGCCCTTGAATTTGTGCTGCA
CCATGTGGCCGACGTCAAAGAGACCAGCGTGCGTGCGGACGTGATGATGCGAGGCTACCT
GCCCAACATCGCCGTATGTGAGAGGCATGAGGTAGCCGCCAAACGGCACCATCTTGCCGC
CGTTCTTGACGTGGAAGTCATACAGACCCGTCTTGGAGAGGGCGTCAGTGAGAGGCGTCG
AAGGCGAGCTCATCGCCTCGCTCTTTGTATCAGCAGCACGTGTGCTGCTCGAGTGGAGCT
GTCGGGAGCCAACAAGTCCATCTCGGAGAGAACTCGCGGCTGAAGCGTTGTGTGCCGAAG
CTGAAGCTACGACACGAGCAGCGAGGTGACGAGGCAAGACACTGCGTCCAGCCGTTCTCA
CCACCGCAGAGGTAGCTGCGACAGTACGGGTTGCAAACATGGCTGATGATCCAAGTTTGT
TTAGCAGAGCTGTAGCGATACAGCTGCTGTCAATCGATGGTGGAAGAACAGAAACGAAGC
GACGGTTATCGACTCGAAGACTCACGATGTTGCAAAGCCTGCAAACATCGAAAAGCGATG
AGCCGCCTTCTGCAGGTGGAAAGCTTTCTGGCACGCTGTGGGGAAGCTCTCTGCGTGAAG
CAGTTCCACTAGTCGCGAGTAGGTCGTCGACTTGACCGGCGCACAAACCGGGCTAAACGG
TTTTGCAAGGATTAAGACTCACGCCTGTGACTGTTGCAGCTGAAACCGAAAAATCCACGC
CAAAGTTACCTTTACAGGAAGTCCAAATTCCCTTTAGAGGAAGGCAAGCCAGATACTGTA
GATCTTCCTTATCACGAATCGCGAATAAAATATCGTGAATCTGTTCGTCGTTCGCACCAG
TCACGAGTTGAGGGTATGTCGGCTTAAGATTTAGCTCGTCATGCGTAGTTTCCAAAAAAC
TCCGATAAAAAAAAGAATTGTCGAGTCTAACAACTATTCAGATATCTCACATCTCCACGT
CTGGGTTCGGTGTTCCGTCGTGTTCGTTGTGAGTCACGAGTGTTTGTGTTCTACGCTCCT
CGTTGACAAACGCCTCGGGTCACCCGATTCACGTTTTTCTCTTGCAGATTCGTGATTGAT
CCAGATCCGAACCATGGAGAAATACATGAAAATGTTTTTTTCTTCCTTGTTTGCTGCCGC
AGCTGATCTTTGTCTTTTCTTCTCTCCCCCAGACATACGTCTCACTTTTCCACCCTGTTG
CGTAGCACACGCTCGTAGCAACACCGCATCGCACGACATGCCACACAAGAGGGCGAAGCA
CTCAGATCGAGTGGCTAAGCGCTTCTCGCTCGGCCAGGATCTCGCACCGGGTGCAGATGA
CGGCTTCTTTTCCGAGATGCCCAAGGGAGCCATGCGCATCCTGCAAGGCGCCAAGGTTCA
AGAAGCGTATCGCGCCAAGCTTGAAGCAAGGAAGAAGGCTGAACAGGATGCACTTACAAA
AGGCCGCAAAAGCGAAAGCAAAGTCTTGGACGCATCAGCAGGCGATTCCAAGGGCGACAA
TGCATCTCAACTCACTATTCGTCCTGGCGAGAAGCTACGCGACTTCAATGCTCGTGTAGA
ACAAGCTATGGCAGCAGACGTCCATGCCACGTTTCGTTCGGCCTCGAGATCGCAGATCAA
CGCTCGTAAGCGCGAGCGCAGGAAACTTCGCAAAGCAGGTATTGATCCGGATGCCGATCC
CGAGGATTTAGAACATCAAGAGTCGACTCGCAAAGCCAAGGCTGACAAAGCGGCTGCATT
GCAAGCCAGCGAGCCTTCTAGTATCGATCTCAAACGTCAACGCCAGGCTTTCCAGCAGAC
TGGCGAAATCAAGGACTTTGCCAAAGCTAGTCAAGTCAAGAAGATCAACGACGTCGCACA
AGCTCCTCCCACGCTCACACGCGCCCCTCGTGGCGAGTCGCTGCAGGCCAAGACGAGAAA
GGCCCGACTCATGGCCAAGATCACTGGCAACGACGAAGAGGAGGCCGAACGCAAAGTCAA
GCAAGCCGAAAAGGATCGACAGAAGGGACGTGTTCCTGAAAAGCTCGCCGCTAATCACTC
GTTTTCGACTGCTGGCAAGAAGCGCAAGGCAGCTGACAGGCCTCAGTCAGCACTGGAGCC
CAGCATGGCACGACAGCGAGTGCTCGAAGAGGAGCGCGACAAGGTCATCAGAGCCTATCG
CCAGATCAAAGAGAAGAAGATCCAAGAGAACCAATCGAAGCATCCCAAGAAGGCTTGAAA
CGCACAACCTGAGCATAACATCGACACTACCCAGATCGTATCCAGGATCACCATTCCAAC
GCACTATACCCGGACGCTAACCGTCCATCAGCATTCGCCACGCATCTGTACAACATAATT
CAGCATCCTTGTACCATGATTGCGATCGGGCAGCTTGTGCCCTTACTTTCGCTCAATCAT
CCGGACTGTGTCGTTGTGTGATCCCCCCTATTCACTTTTTTCCCCTCGTTCTCTTCCGTT
TCTTACCACTACCCTTCTGTCCTCTTCCATCGAAGCTCGGCTTCGAATCCGCTTGTATTC
CTTATCCCAAAAGAAGAAGGCTTCGGCACTGCGTCTTTTTGGCATAATAATCGAGCGAAG
ATCAACCTGTTCTTTTCAAAGAACAACTAGAGACTAGATACCTCTGGCATGGGGGCCTTC
TTTCGCTATCAGCCGAAGACGTTTCAACGTCAATGATGGACGATAGATAGTAGTTCGCCG
ACAAACTTGGTTTCCTATTCATAACAGCGTATTCGCGATTATTCATATCACCAAAAGTTG
CACTCTTCCTGCATCCCTATCGAGCGAGGCTGGCCTTTGTAGTGTCTGGCAAGCGTTGAT
CAATCGAGGAGCTCACGGCTTCTTTCTGTCGGCGCAGACGCATGACCGTGACCGACTCGT
GACTCTTGAGTGCTGTGTGGAGAGGGAATCGTGAATGTAACACGCAGTGACAGGCTCACG
GCTCGTGGCTCCACGCTCGTGGCTAGGTGGGAATCACGAATCACGAATTCACGATTTCGT
GGATTCGAGTCGGGAGTCAGAGAGTCACGAGTCGTAAGTGTTTCGGACACTTGACCGATT
ACTGGATTGCTGAGCTTGAACTCCAGTCGAATGACGGTCGAGCCACCAAAAAATGTCAGC
TGCAACCATACACGATATCGTGTATGGAACGCAGTTTTCCGAACGTAAAAGGTCCTCAGC
CGCAAAAGGTTGACACCGCCAGCCAGCCAGCCAATGAAGAGTAGTTTACAGTCGTGAGTC
ACAATCACGAATTGTGAATTGCCTAGAAGGCTACAGGAAGGGCGTTTCGACTGGAACCGC
CGGTCAAGGACGATTAATCAACCGTCGAGAATGCGACTCACAGACTGAGGCACTACTCAT
ATAGCTTTCGCTTTTCGCCTGCAAACTTCCATGTTTCTACCGCGACGCTTACTGCAACCA
CATCTGCTTATTCGAGAGCAGCGTTCCTCTCTGCTACTACTGCATCTTGGCGATCCTCAC
TCGTCTTCAAGCAGCTGCTCTCGCCGCACCTCGAATCTCCACCACGCCAACATGTGCACG
CAAAAATCTGAGAAGCCAAAGCTCGGGCTTCACGCGGCGGATGTTGTTGACTACACCGAA
GCTGCTCGCTCGCTGATCGGCTACAAGGATACGCTTCGTCAACCGTACCCACCCATCGAG
CCGTTTGAAACCGGTCGTCTTGCGGTGGATGGCCGACACACGATCTACTATGAGTGGAGC
GGCAACCCGGATGGCTACCCGATTGTGTGCTTGCACGGTGGACCCGGTGGAGGAATCTGG
TCTGAGGAACGACGCTGGTTCGACCCATCTCACTATCGCATTCTCTCGTTCGACCAGCGT
GGAGCTGGCCAAAGCACGCCTCACGCTGACTTGGTTGACAACACCACCTGGCACCTTGTC
GCAGACATGGAAAAGTTGCGCGAAAAGTTTGGCATTACCAAGTGGCACGTCTTTGGTGGC
TCGTGGGGCTCTACTCTCTCCTTGGCATATGCTCAAACGCATCCTGAACGCGTGAGCGCG
TTGGTTCTTCGCGGCATCTTCACACTGCGCAAATCAGAGTTGCAGTTCTTCTACCAAAAT
GGTGCCTCGCACATCTTCCCCGAACAGTGGGACGTCTACCGCGATGGAATCCCGCCCGCT
GAACGCGACGACTTTATCGCCGCATACAACAAGCGTCTCACCTCGGACGACGCGGCTGTG
CGTCTCGACGCTGCTCGTCGATGGAGCACGTGGGAGAATTCAACGTCGAAACTCTACGTC
GACGCAAACAGCCTCGCCAAGGGCGAAGACGACGATTGGTCCTTGGCTTTCGCTCGCATC
GAAAACCACTACTTTATCAACCAAGGCTGGATGCAAGACGGTCAGCTCCTAAACAAGGAA
AACATTGACAAGATCAGGCACATTCCCGCATCCATTATTCAGGGTAGGGTCGACTTTGTT
TGTCCAGCCACAACCGCTTGGGAACTCCACAAGGTTTGGCCAGAGGCAGAATTTCACCTG
GTCCCCGACGCTGGTCACTCGGCAAAGGAACCGGGTCTCGCCGATAAATTGGTTCAGGCT
ACCGACAAATACCGCTCTGTCAAGTAGAATCTCGAGTCATCCACGTCACGCTAGCATTCA
CACTTGCCAAATTGTCGGACAGAGTATCAAGCAGGAATGACAGTGTGTGCTTGTGTGTAC
AGTTGTGCTTGGTACAGGGAAAGCGCGTATTCAAACGTCGATGCCGAGCTTTCTTAGACG
ATCGAGCCTATCTGCCTCTCGACGGAAATGCAATTGTCGCATCTCGTTCCTTTGCTCGGC
AGTCAGTAGTCCCCAATCGGCCTCGCCCACCTCATCCATCTGCAAGCTCGAGTCGAGTAG
CACACTGAGCCTATCCGCGAGCTTTTTGATTGCCAGCACTTCGTCTCCTCCCACTCTCAA
CCCCATGCGAAACAAATCTGTTTCGCTGACCTTTTTCCTACCATCCTTTGAGACTACCAC
TAGACCAGCTCCGCGAGCAGACGACGCCGGCGAGGAAAAAGTGGCGATGCCGAGTATCAT
CTCGATCGCCGCATTGCGGTAGAGGTCGGTGGGCAGAGCGTCGAGTGAGACGATGGCACG
TTCGAGCGAGGCAGGCTTGTGGCCATTTGGATAAAGTGGCGTGGAAGGGGTCAGAACAGA
ACGGATGACGGGATCCTTGGCGATGCGAACAAGTTGAGAGGGCAGCAGCGGTTTGGGATC
ATCGCGACGAAGTGGGTCGAGCAAGATAAGCGGATCGGGTTCAGGTGGATACTTGAGTTC
CGAGAGAGCGCGCAACGTAGGTGAAGCGGGACGGTAGAGAGACGCTTGCCCTGAAGAGCT
AGTTGGGTGCAACATGGAATTGATCACGGCCATGCCGCCTGGAACTACTGGCTCGCTGAG
TGTGGGCTCCTCTGTGAGCATCGACGGTACGGCTGCGGTCACTTCGGCTTGCTTCGCCTC
GGGACTACCGTGCTCTGACTTGGCATCGACACCTTGGTGACCGTCGGATGGTAGCAACTG
AATCTTGTTTCTCTTTCTCCTCTGCTCATCTGCTTGCCCTTCCTCGGTCTCTACGTGAAG
AAGCATATCGTTGTCGACGATGAATCGGATAGCCTGTCCCACCGCATCTACATGCTTCTC
AATCTCGTTTCGGAGTAGCTGTCGAAGTAGATCAGGTTGGTCGAAGGGATTGATGGGTGG
TGGTCTGGGATGAGGTCGTCGCGTTGCTCTTTCCAGGTTGTGCTGTTGCGGCTGTGAGGT
GCCTGTTGTGTTCGTTTCATGTCGCTTTTTGCAGCGGTCGCCGTAGTTGCAGCGACCTTG
CAAGAAGTGTGTGCAAATGGGACGACGGTCCTGGTGATTGCTGGAACGCGCTTCCGGTGC
GGAAACGCCTGCTTCTTGCTCGAGAGATGGAACGGGCGCTCTGGATGATACTTCTTCTGG
TGCATCATTATCCGATTCAGTGTCCTGGTCTGCCGTGGCGCTGAGCTTGCTGTTTGGCTC
GACCGACGTTGCGCTTTCCATGTCCAGCCTCTGCTTCTTCTCGTAGGACGCAGATGTCGG
GGTCCTATGAGCATGTTCTCCGACTTCTGAAAGCCCTGCTACTGAGTTTGTTAGCTCTTC
GTGTTGCCTCTTGCGGATGGGTGCGGGGCGGGGGCCGTATATCGCCTCACTCCGTTTCTG
CCTTTGTTCCTTCTCTTTGAGCTTTTCCTGCACGACCTGTTGTGTTGGCCACCGCTTTTT
GCGCTGATTGATCCACTCTGCGATGAGCTCGGGCGAATCAAGCTGGATATTGAGGCCAGA
GATGGTGGCATCGGCTGGCCCATCAAGTGCGCGGCCGCTGCCTTGCGGATTGGTCGGAAT
TGATTGATCTGGCCCATCCTGAGAGTCAGACGAGCTGTCCGAATCGCTATTACTAGCGTC
ATCATCGCTGTCCGTTTGGTCGGAATGGTCAGATAGGTCGTGGTCCAAGGTGGGCGCAGA
TGCTCTTTTTGGTCGGAGAGGCAGGGGATGTGGATTCCGGCGTTGATGTTGGCGCATTCG
ACGCTGCTGTTCTCTCTGCTCTGCTATCAGCATCGGATCGAGTCGTTGCAGCTCTTCAAT
GCCACCCTCTGGGTAAATCAAGTGACGATCTGCTTTGTGGAGCGTGAGAGAGAGGGCAGA
GTGGGTACGAAAGTTGCATCGAGACGGAGCCATGGCGGGATCAACCGAAGAAGAGGGCGG
GTGGTCGTCAACATGATCGCAATGCAGCGAGCCATGAGCGTCGGATGTCGGGTCAGATGC
GTTTCGGGTTTGTCTGGGGACATATCCAGAATCACGAGGTTGTCGATGCTGTGCAAAGGA
TCCCCGCCCGCGGCCAGAGTGACTGTGGGCGTGACTGTGACTGTGACCCCGACCCCGACC
CCTTCCCCGGCCACGGCCAGTGTCGCCTCTTGCTCCGCCTCCTCCTCCTCCTCCACCACC
ACCACCACGATGATGGTACCGGTCGCTATTCCATCCAGACATGTGTGTGGGACTATAGGA
AGAAGGTACGGTCACAGAGAGAGAGAGAGAGAGAAAGAGAGGAAGAAGACCAGTGTGTGG
AAGCACAACTCTTTGTTGTTTCAAAATTCTTGAAAGCAGAAAAAGCGTGAAGGGTCTTCC
GATTGCCGAAAAAATTCGGCTCGTGCTGATTTGTTTCCTTGCGCTCATTCACGATTGAAG
TATCGGCCCTCTGTTGGGTGCTTATCGCTGATTTCCGGTGTGTTGACCTCGAGACGGCTT
TCTGAAAGCATGGAGCTGGCTGAGCGTTTGATGTACCTTAAGTTATTTGCGCTTTTTGAT
CATCGTGTGAATATAGACAAAGGGAGATTCATGATTCACTGATTATTAAAGCACGAAGCA
TTCGTGATTCGTGATTGCGCTCGGACCGCTACGCTTTCGTCCGGACTCAGCTCAGGCTCG
TACTGAGAACTCACACTGAAGTTAGCTACGGAACACCACTTGGTTTGGCTTGGCTTGGTC
GGCTCTGTGTCGCGATGACTTTCCTGGCCCGACCATGGCCATAAGGGCTCTTCTTCCCAC
CTTTGGATCGAATCCCACTCCTCCTTCTGTACAATCACAATTACGCCAACCGTAAACTGT
CCCAAAGCTAAATCAGCCTACCAGCAACACTAGATTCAAGCTGAGTCGCCCACACGCTGC
ACTTTGTGATTGCTAGTCGTGAGTGTCCAGTCAGTCCTTCTTCCCTCTTATCCAGCACAG
CATCGCCTCGGGACCTTGCTAGTCGCCTCGTCAATTCATCTGGGGTCGAGCCTTGGTGGC
TACTCAGGGCGATCACCAGCTTCGATGCAGCACTTGAACCTCTTTTAGCCAGAGCTCATC
AGTCGCACTCTAGTCGACGCACACGAATCAGCCTGTACATCGAGAGCACGTCGCTTCTTC
GCTTCCCATCACTCGGGCTCATCGCCTCTCACCTACCTTGGCACAAACCCAGCGCTCCTA
CCGCCTATCTGGACTCACAATCATCGCCTCCTAGCTTCCGTGTGTCAGCATAAGCGCCAC
TCACGTCGCATTCGCCCAATCATGGTCGTCACAACCCGCAAGCGGACTGCGGCTGTGTTT
CAGCCAAACACAGCGTCTGCTTCGTCAACCAAACGAGCGACCTCATCTACCAAATCCAAA
CCTCAAGGTTGCGCTGAACGATCGAGCAAGTCCAGAGCAAACGCAAAGATGCCATCTCCC
GTCCACTCTCAAGATGATCGAGGATCTCCGACGGAGACCGAGGCGGAGCTTTCGGCGCAG
GCCCCCACTATCCCGCTATTTGATTTTGATATTCCCTTAGAGCTCGACTCTCCTTACGGC
TCACGCATATCCGCTTTCAATCCGGCACCATATGAGAGCCTCAAACACAAGCTCAGCCAA
TGGTTCCCCGAGCTCTCGATGAGAGATGACAACCATGCTGACCATCTCTCCTCAAGCCCT
CGAGCCACAACCAAGGACAATCAGTCGAAGCGCAAGCCAAAGTCCAAGAGGCCAGACTAC
ATTTATCTCGAGGTCGACTTTGTACCCCAACTTGTGTCTGATTGGCACCTTAACCTTCCC
CGTACATCGCGCGGTTGGTCTGGAAGCGTCACTGCAAAGCTGCACCAGGCCCTTGCAGTC
GTTGCGTCCGCTCCTCCAGGCTACAGTCCTAGCGACATTCCACCAGCAACCAAATCCACT
TCCCAAGTCTTGGAAGCAGCACATTACGAGGATGACAACATGTCGGACAACGAACAAGAT
GATCCAGATACGCTTCTGCTCGGATACCTCATCCCTTCGGCCTTCAAGGATGCAGCGAGC
CACCCTCTAACCCACCTGGACCCGGTCCTGATATCCAAGGAATGGATTCAACTGTACGGC
GAGGTCACTCTGGCTCCGCCCTTTCTGCCTCCAATGTCTGAGGTCTTTGGTCCAGATGCT
TTCGAGACATCCTCCAAGCGTGTTTCCGCACAGACATCCAAGTCGTCCTCTGCCGCCAAC
CAACCCCTGGCTCGCGTCATTTCCAGATCGTCAGATGTGCCGTCGACTCGCTTACTCGGA
ACCTTGAGCGTCCAAGTCGGCCTAGAACCAGCCGCTCTCCAATACGGCGCAGGCAAAGAC
AAAGTTGATGGCTTTGTTGCTTCAAGTGACGACCTCAAGAACACAGCCGCACAGGGCTCG
CTCGGCCTAGCTCGCGCGCTCCGCCAAGCCATTCCGTCCATCGTCGACTGGGACTTTAGC
TTTGTCGAGCTGGACACTGACGCACATACCTATTGGGATCGCAATGAGTCCTTCTACGAT
TTGCCGCCCAAGCAGTCGACACTCTCTCGTCATCTCGTGCTCGATAATGTGGAGCCTCTC
GACTTTCCCAACACGTCCTCCACCTCGAATACTTTGAGCAAGAAGCGCAAGAAGTCCTCC
CACATGTCTTTTACATCAGGTCGCTTTAGACCATATCCTCCCACGCTTGAATCCGCCGAA
GACCAAGACGTTCCATCCAGCTATGTATGCTCTTGTCTCAGTTGCCAGATCATGACCGAA
AGAAACCCGGTCGTAGCAGCGCCTCGTCTCAAGCAGGAAGCTCTGCCACCCGGAGAGCAG
ATTTCGGGCACCGATACAAGGCTTGGCGACATCACTAGCAGAAAGTTTTTACCCCTCGAC
ACCAACGTCACTAGTCTCCTAGAGGCTTGCCGTCCCCCTTCGGACGGACCCAAGGTCTAT
CCACCGTCTGACGTCATTCCCACCCCATTGATGGGCTATCAAGCTCGATGTCTGGCATGG
CTGATCAAGAGAGAGACTGTGGTCGACGAGGACATCGATCAACTCATGCCCAATTGGCTC
CCCTTGCGGTGCAAGGATGCGCGACACATCATGAGGAGGCGTCTGCAGCTCGAGGCTGAG
CGAGAAGCGCTCATGTATGTGATACAGCGCAGCCAGTCACGAGCGCGACGCACTTCCAAA
GTGAAAGCAGCAGGTCTTGCTGCTCTCGACGCTGCCAATGATGCCGAGACTAGAATCACT
TTAACAAGCAATTCCTCGACAAGCGCCACTGTGAAGACACTCGGTCCCTTGAAAAGAGAG
CCATTCATCGACCCCGTCGATCAGACTTTCTACTTTGACCAGATCTCGGGCTTGCTGAGT
CTTCGTCGCTTCTGCTGCCGTCCGAGCGAGCCTGGAGGTGCGCTCTGCGAGGCGATGGGC
CTTGGAAAGACGCTCGAGAGTCTCTCACTCATCGCAGCGCGTCCTCGTCCCGACAATTCG
AATCTTTTGGAGTACGATACCTCACGCAGCGCACGGATGATTTCAGAGATGGAACCATCG
GCGCGTCCGTTTGTATCACGAGCCACGCTGGTGGTATGTCCTGCTGCATTGGTAGAGCAG
TGGATGGACGAAATCCGCAAGCATTTCCGCAGTCGCAGCACCGTCGGTACGGACTCACTG
GACGGCCATCTCAGCCAACAAGCAGGTGTCATCCGATACAGACACACTGACTTTGCCTGG
GATGTGCGCTCGCGACGTGCCGACGTTCGAGCACTTGCAGAAAGGAAGCTTACCCAGCCG
GACATTGTTGTTGCGACGTACGAAGAGCTGGCCTTCCAGCTCACCGAGAGCCATAAAGTA
CCCCACAACAGCAACCAAGTTCGTACGCCGCTGCTGGAAGTCCTCTTCTGGCGCATACTT
TTGGACGAGGCACAGATCGTTGCTGGCGCGTCCGGCAAAGCAACCAGCATGGTCCACGAG
CTTTGGCGTAGCAATTGCTGGATGGTCACAGGAACACCCGTAACCAAGGGCATCCGCGAT
ATTCAGGGCATCTTTGCGTTTATGGATCACGACCCCTTAGCAGCGCCGCGCTTCTTCCGC
GAAATTCTTCAGCAGCCTTTCAGTCAAGGCTCCATCGAAGGCATCCGCCGCCTACGCGCC
ATCCTGCCGCGTTTCGTCTGGAGGCACACACAAGTCCACGTCGAAGACGAGATTACACTG
CCTCCCTGCAAGAACGAGGTGCTTGAGCTCAATCTCAAGCATGTCGAACGGATCTTTTAC
GACAAGGAAGTGAGCAAGTTCTGTGACAGCTTCACAAAGCAAGCCGCCAGAGGCGTTGTC
AATGTCGCTCAGCCGACGTTTCTCATTCATCTCCGCCAACTGCTCAGCCATCCTCAAGTT
GCAGATGAGTATTTGTACTTCCACAACTACTCACGGCTGTCGTTTGCTGAGTTGTTTCAG
CGCTTCTTCCAACAGGCCGAGTCCGAGCTCGCCACGCTCCGCATGCAACTTGTCACCACC
ACGCTGCAGCTCGTATGGAGCCACGACTTTTACACCGCAGAGAAGGACAAGAAACGCTGG
CGCGGTGGTCCGTCCCCGCTCAAAGATTCAGAGGATGTTTGTCGAGAGCTGGACGCAGCG
TTGCGGGTAGTCACTGCCGCGCTAGATGAGCAAGCTCGCCGAAGTCTTGGTTCGTCTGCA
GAGAACGAGCAAGAAGCCGAGATGCCCAACGCTGAAGCGCAGGCCGCGTTATCCAACAAT
TCGTCGGCGGTCGATGGCACCGATGCCACTGGCGGTCTCGAGGTTAGTGTGACCGACGAT
TCAACAGCTGGTGCTGAAGCATCGAGCTCGATGTCGGCAGTGACCACTGATAGCGTTGGC
GAGGCCGCTGTGGTAGGATCCGATTCGACACTGAGGATAAACCTCTCGTGGGAGGAGGCA
AATTATTGGTTGCGCACGCTTCTGCAGAAGCATGCCGCACCTGCCACCAACGGTCAAAAC
GCAGAAACGGTCATCGAACCGCCGGCACGCTGGGATCCAGAACGACCCAGCCGCACCTGC
TTCGACAAGGAGTTCAAGAATGCAGACGATCCCTCGGTCAATCTCACAGATCCTCGTTAT
CACCTCGTCGTCCAGGACGCCGGCGCCGAAGATATGGGCCAAGATGAATACCTGGCGCTA
ATCACGGCACAACAAAATGCGCAAACGTACAAAGATCGCGCTGAGCCTCGCAAGAAAGTC
AAGATGGATGCTCTCGAACCTGGCTTGCTCAAAAAGTCGCGTCTTCGCGGCAAAGCCACG
CAACGGCAAATCACACGAGTGTGGTCTTACAAGCCCAAGGAGCGTCTCGAGACGACAAGG
GCGAGGCTTCACAGTCTACAGTCAGATCTGCCGGGCAAGGCGCATGAGGTTGCTTTCTTG
CGGCAGCAACTGCTTGAGGGTCTTGGCGGCGAGACACAGTCTGGTCCCGGACAAGCCGGC
GACTCTGTGGCCACTGCTTCCGCCGAGCAGCCTTCTGGACCCGAATGTCCGATCTGCTTC
GAATCCAAAATACAGATTGCGGTGCTGCCGTGCTACCACTCCTTTTGCGCCGACTGCATC
GACAAGATCTGCGAGCGCAATCCTCGATCGGCAAGCCATTTGCGGGCCAGCTACGATCCG
CTACGCTGCCCGAAATGTCGACTCAAATTTCTCCCCAACCAGGTCACGCGAATCATGGAG
CCAGAAAAATTTGTCTCGATGGACGGCTCAGGGACGGTGGTTGGCGATTGGAGCGGCAAA
ATCTCAGGTCTCATTGTGGATCTCAAGGAACGATTAGCTCAAGACCCTACCCACAAGGCT
GTCGTTTTTTCGCACTGGCCCAAGATGCTGACCTTTGCGCGCGAGGCTCTCGTGCAGAAC
GGCGTCTCAGCGGTGGTCTTTGGCGGCAATGAAACAAAGCAAGCGGAAGCTTTGAGGGCG
ATGCGCGACGACGATCACGTCCATGTAATACTCGTACCATTCCGAGCCAGTGCAGGTGCA
GCCGGTCTCTCGCTAACGTCGTGCGATCTGGCATATCTCCTAGAACCGGCCTTGGACACA
GCTCTCGAGGCTCAAGCAGTGGCACGCATTCATCGCATCGGTCAGCGGCGTGAGACCACA
ATCATTCGCGTCAAGATGAAAGATACGATCGAAGACGCCGTCATGCGCATCGCGGACGAG
CGCTCGCGCCGAGGAATGGCGTTCGCTGCACAAACAAATTCCGGCGGTGATGCAGTCTCT
GCGGCAGTTGCTGCGTCTGCAGACCCCCAGGCGGTTCTTAACGGAGCTGGTTCCTCAACA
GCTGCACAGGAAGCAACACTGACGAGCAGTCTGAATGCGAGTACCTCAGGCCAGGAGGAC
CTAGTCGCACAAACTCGCGTCCAGGCCGAAGAACAGAAAACTTTGCAAGCTGGGCTTCTA
ACCTCGAATGTACGAGAACGTTCAATCAAGGCATCATTGGCAGCTTCAGTTGGAGTCGGA
CGCGAGTCGGACAACATTAGCCTGACGATGGCTGAAGTTGGTCTTATCCTTGGCTTTGAC
GCGGAAGAAGTCAAGCGAAAAGCAAAAGAGCGCAGAGAATCTGTGCTGAGGAGGGCAGAA
TTTTATGGACTGTATGACTACAGCAGCAACGCTCGCCAGCTTGAGTTGGATAATCTCGAA
TTGGAAGTGAGGATGGAGGAGGGACGACGGGCCATGGAAAGTTGGTCCAGCGAGGACGCG
GAAGAGGTAAGATGGGCGCTGGAGGATGAAGAAGAGAACGAGCGAACTTGGGCCATGGAT
CGGCAAGAAGAATAAGACACACAGGAGCAAGAAGGAGAAGAGAGGCCTTGGGAGATGGGA
GCTGATGCGATCTCGCAGAGCGTGCAAGAGGCCACAGGAAACGATCATGGAAGAGGCCGT
GGCGCGAGTCGAAGTGGTTAGAAGAGAGTTGACTGACAATCGAGCACGATTAGGAGACTG
AGAGGAAGGCTAAGACGGAGACCTAGCCGCGGAGGATGCAGAACGATTTCAAAGCGGAGG
AAGAGAGATCTTGCAGACCTGGGTCCGGACGCACGACATGGATGAGGCGATATGAGGCCT
GTACATCTTGGCCTGACTAGTCGAATTGATGTAAGGTATCTGCTCGCTTTTAGAAACACA
AATCTTGAGAGAAGAGTATCTGTGACGACCTCTTCGGGCTATGCTTCCCATTTGCTCCCA
CATCACAATTGGACTACGGTTCTCAATGCCTTTGCTGTTCCTGCATGAAGATCGCACGTC
GGTTATGCCGTTTGTGTGTTAAGGTTTCTGAAACAGAATGAGAGTACAAACAGGTTTTGA
GCCAGCACGAAGTCTTGCTCAAGCTGTCGAAGCGCCGGCAGGAGCTTGAGAAAGTGCTTG
GGTGTGGTCGACTGTATGGTCGACGTGGTCAGGCTGGAGATGCTCATCGGGGTTTCCAGT
TAGGGCATCTAGGCTAGCCTGTTCATGGAAGATGGCACCTCCTAGCTTCTCCTCGAGCCA
CTCTACAGCGCCGAGGTCGCAGATGACCTTGTGGCGACGGAGAACCTCGTAAGCGTGGAG
CTCGCCAGGTTTCTTTTTGTCGTCGCTGGTCTTTGCGATATTGTCGCGGTACTCTTCGGT
GAGGGAGTCGAGCTCGATGAGTTCAGCGCGCGGGAGGTTATTAGAAGCAAGAACGAAGTT
GCGAATGGCTTGTTGGTGGGAGAGTTTTTGGTGCTCATCGTAGATGGGGTCTGAGGATGA
GGGACGAGCGTCTTTGATGAGTGATCGCATGGAAGGTTGCGGGTCGCGAGGCGCTGTGAG
GAAGAGGGCGTCGGACCAACCCTTGCTGCCGAGCAAACGGGCGAGTGGACCTGTGGAGCT
GGGCGGTGCAGTCCAGTTCAAGTTTTCAACGACGAGCAGATTGCCCTGCCTCCATTTGGA
CGAGAGTGCCGATCTGAGTGCCAACTCACGCACCCTTCGTGGCAACTTGGTCGAGTGATC
CCTAGGTCGAGGACCATGCGCTACAGCACCACCACGCAAGATCGGATTGGACATGGTTCC
CAAACGCGCCTGACCAGAGCCCTTCTGCGGACGCAGTTTTCTCATCGACCCGCGCACATC
CGAGCGTCCCTTTGTCGAGGCAGTTCCAGATCGCTGTGCGTCGAGATAGTATACCACCGC
ACTGTGAATCACATCTCGACGTGCCGGTGCATCGAAAACGTGTGCTGAAAGTGGCACATA
TGCCTTGCTCGATGTGGAGCTACCCTTTTGCAATCGAGACAGCTTAACATGCACCAAGGG
TGGTTTGTTGGAAACAGCAACCAGATCGCCTTCGTCGAAAGGCGGAATTTCGTACATTTC
GCTATCAGAGTCGAATTCGGATGCATACACACCATCCTCTTGCTGCCCTACAGATGCGGA
TGCGGATGCGGATGCGGATGACGCGAGTGTCGAAGAAGATGAGGAGGGTGCTACGGTCAA
AGGCGTGGTGGATGATGATGCCGTCGAGGTGTGCAACGATGACGAGCCGAATCTGGAGAC
GACGGGAGCGGCTGGAGCTCGTGCTTGTGCTCGTGCTCGTGCTGCAACGACAGGCTGCGT
GCCGCCAATCGACTGGAGTGCCACTCGCAGCGATGTCAACGAGGCAAAAGCCTTGGATGA
CGGGAGCGAGGTCATTTCGAGTTACGTGACGAGAAGATGGAGGCTAGGCAAAGGTCGAGG
AGTATGTGACTGTGCAACGACGAGGACCAAGAGTGATGTTCATTCTTGGTGATTCCTGTT
TGCTCCATCGTCCAACCCTTTTCCGAAAAGTCGAAAGTGCTTTTTTCCAGATCAGCCATC
TCGAGGTGATCGTCTTTATCGGGATCAACGGACGTAAAGCTGCATGAATCGGCGATATAC
ACTTTCCTCAATGTTAATGCGACCGAGTGACTGACAGTTTTGACAAAACCAAAAATTTTC
AGCCGCGTGACCTCGGCCGAAGTGGATACTTCTAAGGACGGCAACTTGAAAAATAAGAGA
GAAGCTGCTATTCGTGAATCTGAGAGATCGAGAGACGAAGCAAACCGTGTGTATAGGTGT
AGCATCGGTGCTGGAATAGCTCGTGAGCCAACTAGAGAGGAAATCAGAGCCAACCAGAGC
CAGCTGACAGGGTGAGGGGCTAAACTGTGTGTAGCGGGTGATTGAGTGAGGGCGAGTGAG
TGAGCGTGTTCGTCGTTCTAAGGTCACTGGGCAAGTGCGATCGCGACCACTACTTTCTTC
TTCCACCTCTCCTCATCATCAAGAAGGTAGGTGTAATCGGTGACTACCTCGTAGTAGCAC
ATCAAATAGCCATTCAACAAAGGGCATCGACGTATTGAAGCCAGAAGCTGACTTTTCTTA
ATCTCGTTGGCTACTCTTTTGCACACACACATCTCATCATATACTCGCTTTGTTCACTCT
CGACATTTCATCAATCACCACACTCGACCCATCCGCACACTTGGACCGCATCGCCATTCT
TTGATTGTCCTCTTTTCCTCTCAACCACCGTACTCCAAAATCGACGCAACTGCATCATTT
GGACTCACTCTTGCGACACGTCTCACTCTCAAACCTCACCAACCACTTCCACTGTTGCTT
GCATACTTGACACTCACCCATCCGACACACACGTCCACCTACTACCTTGATTTGTTCTTG
CAGTCATCATGTCCGCTCCTTCCGTATCGTGCTTCGGCAAGAAGAAGACGGCTACCGCCG
TCGCCCACTGCAAGGAGGGCAAGGGTCTTATCCGCCTCAACGGCCAGCCCATCTCGCTCG
TCCAGCCCGAGATTCTCCGATGGAAGGTCTTCGAGCCCGTTCTCGTTGTCGGTGAGGACA
AGTTCTCGTAAGTATCTGGCTACCATAACAACGCAAGGATGCAATGAGGGATAAATGCGG
CAATAGTGTCGATGATATACAGCAACAGCAGGTTCGAACCAGGAGGAAGATGCGAGGATA
CAGCAACAAAGCAATGTCAGCAAATCAAAGACAGACACAGCAACGAAGTCAAGCACAGGG
TGACTTTTCGGCACATCACAGAGAATGGTCGGAACCAGCATGGGTTTCTGAAGGATGCAA
CGGCACAGCTCAGGACTCGAAGGTGGGAGCTTAGGACAACACTGTCACTCTCCCCGCAAA
GATTAAAAAAGAAAAGAGGACGATGGAACTTGAACTTCAAGGAGATCTATGTGTTGACGT
GGCAAGGGCAGGTGCCAATCAGTGGCCTGCAATGATGGACGTTTGCATGATTGTAAAGGG
ATTGTCGTCTTGTCTGGAATCTCGACTGGATCTGTGCGGCGACACAGACCTGCCCAACGT
TTTTGCGTCTTTCCCAATTGCTGCTGGTTGGCGCTTCTCACCATTAACCTCGGTTCAAGT
TGACTGACTTCTGATTGTACCACTCGTCCGACTTGATCATATCACAGCACTGTTGACATC
CGCCTGCGCGTTTCGGGTGGTGGTGCTACTTCGCAGATCTACGCGATCCGTCAGGCTATC
GCCAAGTCGCTCGTTGCCTACTACGCCAAGTACTACGATGCCGCCTCGGCTCTCGAGCTC
CGCCAGCTTTTTGTTGCGTATGACCGCACTCTGTTGATCGCCGACACGCGCCGATCGGAG
CCCAAGAAGTTCGGTGGTCACGGTGCGCGTGCTCGTCGCCAGAAATCCTACCGTTAAACA
AACAGCATCGAGGCTGGCGTTGCTTGGTCACACAGTGCACCTTCAGGCTCGGCTCAATCT
CGTGTTTTCGGTCTGGTCTCGCATCTTTTTCTTGGTTTTCATGAATCATGTAGCTTGGTG
GTTCAGCTATGTGGATCCATATTCGCATCTTTGAATGCAATCTCCACCGACATTCACGCA
CCGTCTTATCAGGTGCTGGACTCATGCAATCCATCTGTACATCACCGAGTACTCTCTTCA
TCCCACACCACATTCCCGCCAAAAAGAGATTTGACAATCCCAAAATTGAACCTAGATTCC
TGCTTGCCAGTCTGTCTTTATCTGTCAGCGTCATGTGTATGCGTACGAGGTGTGACTCAG
CTGCTGGATGGCGCGTGCAGCCTAAATCACGAATGGTTCGAGGCAGTTTGCGATGGTGTA
AAAAACTCGAAAGGACACCTGAAGCTTGACCGCTGTACCAAAAGGAGGTCTAGACAACCA
ATCACGTGTCGGACTTGGGTTGAAATCTTGCACTAGGACAGGCGTGAGGAGGATGCGCGA
ATTTTCACGTTTGACTCAAGCTGTACTCGTGCGACGGCATAACAATTACTGGATTGTTTT
GGGCGAGCGTGGAGCGGACGCCCGAGGGTAAGCGCGGCGGCGGGGGCTGAAGCTGGTGTG
ATTCGTGATTCGTGATTCGTGATTCACGTTGTCGTGGATGGCCGAAAGCGGCGCAGCCGA
ATGCAAGAAATCTCAGATGCGAACAGGATGGAGCCGAGCCTGTGTTTGTTGGTCTAGTGA
CAGAGTGCAGCTCAGCAATCCTGAATCACGAATTCATGGTTCAGGATCCAGGACTGAGGC
TTGGTCTGAAATCACTCAAGGCTGAATGAATCACGAATGCGCTGTTCGTGATTCACGATG
GAGCAGCATCTGTGGAGTTGGTGGATCGAACCGTGAACTCGTAACTGTTTGTAACCAACA
TGAAAGCCAAATCAATCTACTGTAAACGATTCACGATTCGTGCTTAGATTAATAAGTTAG
CTTGTCTGCGCAAAGCACGGAACGGCAGTCTGTTTCAGATTTCAAGCGCCAACCCTAAGC
AAGGAGGCAGCGGCACGAAAGCATTCAGGAATTCTTAAAGAGAAGCGCGCAGCAAAGCCT
AAAGCACGAAGCGACCAGTGAGCAGTGAGCAGTGAGCAGTGAGCCGTGAGCAAGCCAAGC
GCGAAAATGTTAATTTGCATCTCCTGTCTGGGCGCCTGAAACCGCACGCCAAAACCGCGA
ACCATGCGTGGTGAGCTTGGCCGCGTTGAGAGTCGTGAGTGTGACATTTCAGATTAACAG
TCGTGAGTCGTGATTCACGATTCGTGCGTGAATCTGTGATTCTTGGATTCTTGATTGGTG
ATGGATGATTGAATACAACTCCACACTTGGCTTGGAGAGAGTCATGAGTCTTGCTTGGAT
TGTCTCCCGTCCTTCACAATTCGTGACACAATTCGTGACACAATTCGTGATTGTCTCTCG
CCTTTCCAGATGCGCCTGCTAGCATCACACGGACAAATCCCGCAGTTCTGTTAATAAACG
GACGAGTGCAGGCGCGCGCACATCCATACTTTCCTCGACTTTGGACGTCGTTTTCGTTTG
CTGCCCATCGCTACATCTTGGCTCCAATCCCTCTCCATCCATCTCGATACCCGATACCAG
CTAGTTGGCCCAGTATCTCCTCTTTGCAAACTAGCAAACATCAACGATACGCCGTCTGCA
CGCGAGGTTGCGCTCACGCCTCTGAGCCTCCACACAACTTGACGCAATCATCAAAGGCGC
ACATAATCACAAGCACGCGCCTGCTGAGCTTCTCATGGGCGTACCACCTGCATTGTTGCG
CTGTGCCTTGATCTTCGACCCACCAAATCACCACGGACAGCATCATTTGCGCTTGGTCTC
CTTCGGCTCTGCAACCTGACCATCGATTGTTCGAGGCAAAATAGACTTCCCTCCAACTCA
TGCTTGCATGGCTAATCGTGCTTTCCCCAACATCTCTCTAGACAGCCGCGATCTGGCTCA
CACCACCCTTTGAACATCTCGGTCCCTTCAACGGGCATCGTGCGTGCCTCTGTAGTCGTT
GAACCTGCATCTTGTCTCGAGTAACAACTTGCTCCCACAATCCTCATGGCCGCTTTTCAC
GCCATGACGTCCCCCGCACTAACTGGCGACGGCGACCTCGGCTTATTTGCTATGCAGTCC
CGTTCGCCGTCCACGTCATTCGAAAACGCAGATCAGGTACATACATCCACTCTTGCCACC
GACCCTACCAGCGTTCCTTTCTATCCTAGTCAAGCCCCCTCGGTCGTCTCCGCTACCACT
TTGCGTCGTTCTGCGCCTTCGTCGGTGGGACCATTGGTCACATCCAACGCCGCCTCGGGC
TCCACTATGCCCGCATCCTCGGTATCAAAGTCCAGCTTGACTTCATCCATCACTTCATCT
GGCTTGACTGCCTTGTCCCTGCACGAAGAAATCACACAGCACTCCGCGCGCGAGACCACA
CATGCTTCTTCATCCACCTCGCCCACTTCTGCCGCTTCCAGCTCCGATAACAGCAATCAA
AACGTCTCCGCTAAAAGTATCTCCTCGCTGGGCTCCAACTATCTATCAGCTACCGAGAAT
CCTATTTCTGCTTCCATCCCTACGAATCTTTCCTCAATTGCCCCACAACAGCCTGCCGCT
TCAGTCTCGTCGCAGACAAGCGCCACAACGGCGTTGTCGCCCCCCTCGAGGTCATCACCA
CCCTCTTCTTCTTCACAGCGAAGCATCGCTTCCACCGCCACTATCACCCAGTCCCGCCTT
CCATCCTCGCGCTCTTTCGCGTCGTCCTTAGCTGGTGACAAGCAGGCTCTGAGCGTGGAA
CAGGAGCTCAACGCCGATCTCGACCTGGAATCCACATCTGCATCACCACTCGACTCGAAT
CTTCATTCAAGAAACAGTGTCATCTCAGCGCGTTCATCTCGACGCAGTTGTAGATCGGGT
GTACCAGCCATATCGGATCGTCTCCCCGTCGGAGAAGGTGGCCCACAAGCTCCACCCCGA
AACGCCTCTTTCCGTGAAGCCTCCAAGCGTCTCTCTTCTGGGCTTGGCCACGGCGATCTT
GGTATTGATTCGTACGCTGCTTCTGGCGTCAGTCCCTCGTCACCTTGCATGACCAGCTTC
TTGGATCTCGACTCGCCCACTTCGTCAGAGTCTAGCGTAGCTGGCAGATATCCTCTCCCG
AGCAGGAGGACCTCTTTGCGCGCTGTATCTCCTAGGACCCCCACTTTTGGTCTCGATCCT
TCTGCAACAGCTGCAACTGCCTTGTCAGCTTCGCGCCCTGCATCACGTCCATCATCGCGA
CCTGCATCATCCGGCAGCAAATCAGCATTGCTCTGTGCATCATCTGCAAGACCGGAGACA
GATGCACAGACGGCTTCCAAGTCTTCCAACAACACACTTGCCCTCGACCGCGAAGCCATG
CAGCGTTGGGTGCTTTCCGTCGGCTGCGTCAACTTTGATCTCGAATTGGGTCCCGATCTT
GAGTTTCTCTATCCTCCGCTCGGCATCAGTCGCGAAGAGCGTGACAACATAGCTTTCTCA
TCGTTCCCAGACACTTCCATTTTTGACGACGGTTCGCTCGTCTTTTCATGGCGTGTGCGT
GAGGTTCCGCTCGATTCCTCAGAATCTGAACCGCCGACCATCAAAAGTCTCAACGACGCG
CTACAACAACCACCCATCCTGGCAGATGAAGAGACGCCACGTCCATCCATGAACAAGGCT
GCGCTCCACAATGCCGGCACTCAAGCTCAAAAGAAGAAGACGGAATCAAACTTGTCTTTA
CCAACCAGTTCCATTACTCCACCTACGTCTCATCTCAGGGGATCGTCTGTTTCCTCAGCG
ACCAGCTCGCAGTCGCTATCCAGACACGGATCGGACGCAAACTTGCGCAGCGCAGAATCT
CCGAGCATGACATCTACCACTTCGTTTCACGATCGCCTAGCTCAAAAGCTCTTTTCGTCG
TCAAGCTCCTCAGCCATGGCCAGGCACTTTTCGCATGATCGGCACAGCAGTGCGCATTCT
TTGAGCTCCGCCTCGGCAGACGACGATGGCGATGCTGGCACTGCGGTCACGACAACTTCT
TCTTCTTCCTCAGCTGCTTCCACCGGCGGCCATGGCTCCAACATCTCGCCGACTGCAAGC
TCTGTCTCCACCATCGCCAATTCGTCGATCCAAACCAGCGATCTCATTCATACAAAACGT
TCACCGGGCAACAGCACCAGCAGCAGTTACATTTACGGTTACGTGTTTTTTCGTCAGAAG
CGCGACTCCACCAACCGACGTGGATACTTCCAGAAATCCATCGTCATCCTCTCTCACTTG
CCGCTTGTTGGGCTATTTAGCGAAGTTGTCGCTCGCCTCGGGCCACTGTACTTTGAGCAT
GGCATGTCGATGCTCGAAGCCTTCGCTAATGATGTCATGTCCTGGCCGGCGCCGCAACCA
GGTACTATCCTGACATTACCCTTGCTAGGCAGCATCCTTACAGCAGCGATACCCTTCGGC
CAGCAACCGCAAAATTCGCCCAACGCCGAATCTGCCCCCATGCAGTCGTTGAGCCTTTCG
GCGTCCAATACAAACTCTTCCACAGGCGGCTTCAGACACACAGCCACCATGACAATCCGA
TCTCGCTCCAGACAATCCAGCGCTAACGGCTCGACCAACCGACAACTTCCGGAACCCCTG
ATTGGTCCTGAAGGGCCACTGCTCGCGTCGATTCCAGCCACTTCGCTCTTTGAGACATTC
AAAGAAGCTCTGGCAGACCTCTGGCTGCTTTGGGAATGCGTACTGCTTGCCGAACCGATC
CTTGTCATTGCACCGGAACCCAAAATTGCAAGTGAAGCTGTGTGGCATATGCTTGATTTG
ATTCGTCCCATCCCGTACGCGGGAGATTTCCGACCCTACTTTCACATCCACGATTACGAC
TTTCGAACGTTGGTGACCAAGAACAAGCCTCAGGCAGGGACGCTGATCGCCTCGACTAAT
CCCTTCTTCGCGACGGCGTGTGGCCACTGGCCGCATGTCTTGAGGGTTGGGAAAGCGGCA
GTCAAGTTGATCACCATCAAGCACGGAGGTGGAAGCGGCGGGGGATCTAAGAAAGCAGTG
GGTGGTGGTAGCGGCGGTCTCGTCGGCGGCGGGATCGGTGGTGGGCACGGAGCCGGTGGA
GGAGGGCCTGACCATATCCCCGGATTCACCACCAAACGCAAACGCCGTATCAGCAAAGAC
CGACAATTGCTCAAACGGTTGCAAGACCTGGCGACGTCCGCAACCAAATCTGGGCTGAAC
GACGAGGCTGCGATTTCGGCTGCGATTGCATCTGCCAATGTGACGATGCGACGCTACTTT
GCCGATCTGACCGAACGCTTCCTTTCACCCTTGAATCGATACGTGGCGTCGTTGGTGCCT
GCATCGTTCGATCTATCTTCGCCATCAGAGGTGCCCAAGATCCGGCCTTTCAACACGACA
GATTTCCTGGCCAGCTTAAAGATGCATGGCACGCCGTTGGCTGTTCGATCTAGGTCGCTG
CCGACAGGAGCGAGTGTACGCCAGAGTCTGTACATGGATTTCCTGCGATGCCCCAACTTC
TCCCTGTGGTTGCACAGTAGGGTAGCTGCAGCTGAGGAGGAACAGCGTCGTCGATACATT
GCTTCGCTCCTCCACGGCGATGTAACTACCTTTGGTTCGACCAAAGGCGAGATCGAGACC
ATCGATCTGTACTCTCGCTTGGTCGAGCAGATCCGGTTGGTCGATGTTCAGTTGACCAGT
CCGACCGAACCGGGTCCGGGGAGCAGGTGGAGAACGGAAACGGCTTCCAGCCTGAACGTG
AACGTGAATGGATCAGGGAGAAACACACCTACGCTCGTGGCCAACAGTGCGAGCATGTCA
ACGGAGAAGAGGTTAAGGGATCAGAAGCACAAGTTGATGCGTCAGCTCGACAAGTTGTGT
CAGACACTGCCGGATGATTTACGGAGTAGTTTGAATCGCCCCGCTTAGGTGGGCGCAGGA
GGAGCGAGAGTCACGAGTGGGTAATGTACGGTGCTTTGTCGGGTGATGAGGGCGAATGTG
GAAAGTCTGTATTGCATACGGTAGAAACGTACACACGTGACTATTGCAATCAATTTAACC
TCACTCAGGCAAGCATGGAGCATGGAGCATGTAGCATGGAGAATCACGAATAAACTGCGA
GAGAAAGACAGACATGTGCAGTTCAAGCTGAAGCTTGCGCCATGGTTATCTGGCGACGAG
CTGACGTGGTGTGCACATGAGCAATGAAGACGGGTCGATTGGCGTTGCTGGTGAAGAGCG
ACGAGTGTTACAGGCTGGGGCCGAGAAGTCTTCTCAAAGTCCTGTTGATGCGGCCTCTGG
GGCTCAAAGCTGTACCGCCGAGGTTGTTGAGTCTGTCTCGGGGCATGTGAGAGTTGAGAT
GGCTCTTTCCGGCGAGGCCACGTTTGAATGTGAGCTGGTATGCCTTTCCACTGCCGCTTC
CAAGCGGCGTCCATCGCTTCTTGGTCCCTGAATGCGATTTCAGCTTGGCACCGCTACCGT
GCTGTGCGAGGTGTTTGGTGCGTGGACTTGCGTCTGCGATCCTTGATGATGAAAACTGGC
GCATCGTTCTAGCACAATCCTCGTTTGTCAGCCTAGAGCTAGATCTACCCCAAGAAACTC
TGCGCATCCCGCTAAAAGCACGTGTGCTTGTCAAGCTTGCAAAGCTCGCAAACAGCCTTG
ACGTCGATGCAAACACCATCGTGATATGAGCACTCCTTTGCTGATCTTGACTCTGCGCCG
AAGAGAGTAGCGATTGCTTAGAGATGTGCCTTGGTGCACTTGGTTCTACCAGAACTGATG
AGCACAGATGATGATTGCGTCGTACCAAACCAAGTTGATCAAGGTGCAAGCTGTCTGTCA
AGTACACGGCCTGAAGTGTCAAAGCTTCGTTTCTTCCGTTTGAGCTGCTCACGTGACTCT
GATTCGTGATTCACGATTCATAGTTATCTAAAGCTGTTGGAATGACAGGTGTAACATGAT
TCCCCGAAAAAAATAGTGAATCGTGAATGCGAAACTTGAAACACCAAAGGTGAAACGTCG
AATCGTGAATCCACCGTGATTCCTCCACTTGGTCATGCCAAACCAACACACACTTGATTC
ACGATTCACGATTCACGATTCTTGATTGACCAACTCTACCGCCCTTTTCGGCTTGCTTGA
TGCCTCCTTAGATGGCTCCAGAGACAAGTGTCGAGACTAAGCAAGCTTGGATGTCGACTG
AGATCAGTCACGCCACTGAAAACGACGTTTTGCTGGGTCCTGGATAGATGCCCACCGGCT
CATCAACGTGGTTTCGATCGATCTGCTCGAGAACATCTCAACATGGCCGGCCGCAATTCG
GGGAGCCCGGAGAGCACGTCCGACATGAACCCAGGAAATCATGCAAAGCAACATGTTGAT
AAGTCGAAGGACGTCGTACGAGAGGATGCACGTGGGGCGAATCCAACCTCTATGAAGCCG
TCTCCTCTGCGAGCACCATGTTGTGATAGCGAGACGACTTCGGAAGCTGGACCTAGTAGA
TCCAGTCTGAGCTGGAACGCTGGTAGTAAGGCCAAGGCATGTGAATATCGGAGTTACACA
CGACCCAAATTTAGGGGAACGGATATGTATGTCGACGAAATCTTCCTCGACGACTACAAG
GACGAGATTGACGATCCCGAGCTTTACCGCAACATAGCACTGCTTCTACCACCAGCGCAA
CGTGTTGAGCCGGGACACTCTTTGAAAGCGTGTCCAAGGCCGCTTTGGGGTCTTTCAACG
TCGCCGCACGAATTCTTCAAGACGAGACACGACGAAGCCGGATCATCATGCTTGACAGAG
GTGCATCCGCGCGTCCAAGCGACCGTGGAACGCTTCCACGAGCTCAAGCGTCAAGGTATC
CACTACAACCAAGAACTCATCAAGAATCGGTCGTTCAACAATCCACACGTCTACTCACAG
CTCGTCGACCTGCTAGCCATCGACGAGACCCGGTCCAATCTTCCCTGCATTGACACCGGA
CGCGTCCAGGGAAGCTGGAGATTAACATTTCCGCTAAACCCCGAACAGCTCGTCCAAGGC
GATCCGATAGCCATCGAACAACGCCAGAAGAAGCAGGCGGACACCGAGAGCCACACAAAG
CTGCGCACACCACGTAATCGAACCATCCACTTTGGCCGCGGTCGAGTTCACGACGAATCC
GAACCCGAACCCGAACCTGAACCCGAACTCGATAGACCACCAAAACGCCGATCGTCCGGC
GAAAACCAGATGCGAGGCGCGAACACAAGCATACCCAAGCGTCGTGCTCATTGATCACAG
CTCTAGCATCTACCGTTCCTACCTTAGCTGGTATATCATGTTTCTTGCTCACCCTTGCTA
CGCACGCGAACCGAATTGTAACCTCTTTTCACGTATGATATTCGGCAGATGGTCTACGGC
ACTCTATTGACCGACCTCAATGCGTGAATAGACAAGATCGAATTAGTCGATGCTCTTAAC
GAGCCACTAGGCAGTAGCTGGCGGGACTGGTGGCGCAGCAGAGTTCTTCCAGCCGGACCG
CAGACCGGCCAAGGCAGCAATGGTACCGAACAATCCGACCCAGCCTTCAGAGATGAGACC
TTTGGTGCACGACCAGTGAATGGTCAACGGGAGGTAGCCCAGATTCACCCACAACTCATT
GAGGATGGCAGCTTTTCGGTCATCCAGCTCGTCCCACATTCTGCGCGTGATCGCCTGTTC
CTGTGTGGTGGAGCTTGACTTTTCCGAGAGCGCCGGTGTGGATGCACCCGAGGAGGCGGA
CGCGAGCTGAGCGTTGACGTTGAGCTGGATCTTGTTGGGCGTAGGATGTCCACGCGATCG
CTCGAGCGCCTTTGCACGCAGTCGAAGCAGTCGATTGTCTTCGACGAGATGCAGAAGTTG
AAGACCGACATACAGCGCCCAGAATCGGGAGCCCCACAGCCAGAAGCCATTCTGAATAGC
ATCGGGTACCGATACGATGCCGTGGCTGCCGAGATAGGCAATCGCCTCCATGGGGCAGTA
AGCGAGCATCGACCATCCCTGAATGCGCTCAATGTTGTGCAGCAGTCGTGTAGGAGGAGG
CGACCTTTCCAGACCGATCATCCACTTGATGATAGGAAGGATACCCCAAATGCGGTACAG
CACCCTCGCATCGCTGATGAGCGATCCCAGCTTCTGCACCCGTTGCGCCGCAGATGAAGT
CTTGGTAGAGCGCATGCCGAGCATGCGCAACCGCAACGCGTACTGAAGATTCAGAAGCAC
AATCACCAGCTTGGAAGAGTACTGCGTCAGCATCAGGCATTTGTCCGTACCAGACCATGT
CGAAAGGTAGCGGATCATGTGATCGAGACGTTCCGATGGTTCCACGTTGGAGAAGCAGCC
GAGCACCTTGTCTGTAGGATTCCGCGTGCGTGACGATCGCCGCATTGTGGTCGCTGAAGG
TGCCGATTTGGACATTCTCCTGTTCCGAGAGTGTTCAACAGTCGGACGACGCTTTTCGAA
GGTATCAGCGATATGTTCGGGATCGCCTTTCCAGCCAAGCAGAAGAGCTCGACGCGCTTT
GATGTGCTACTCGATGCTTGCGCTGCACGCAGCCAATGCCAATCAGGGTGTGCCGACGAG
AAGTTGACGTTGTTGATTCACCGTAGCGTGCGTAGACGGCGAGATGGGGAACAGGAAGCG
GGATGACGAGCGTGCCTGGCAGTGTTGTTGATGTGAAACTGTCTGCTCACCATTCGTTGT
TCAGGCAGACGCTCTTGCTCCTTCGATAGCTCGAGCCGACCTCCGGCTAGGTTCCCCTGC
GCGCTCTGCTGTTACCGATCTAGCCGGCGCACACCGCGTGAATAAGGACAAGTGTAACGG
GCACAGCGCGAATCAGCCGCGATTAATTCGTGATTTGTGCTTGCTAACTTACCCCAAAAT
TCACTATTCACAATTCACGATTCACAATTTTCAGCAGCTGCCTTACAGCAATCAGAATCC
AAAGGACCTCAACAGCGACCAGCATAAGATCGTGCGCGATCTTAAAAAACAAAAAACAAA
AACAAAATCAAAATCCGACCAGTCCGTGGTCGACGAAAAAAGACCCTTCGTTGCTTGCGA
AGGTCTGCTTGAGCACACTCGTGAGCAGTAGAGCGTGAAAGATAGGACGCCGCCGGGCTG
GGGGTTTCAAGGCTCCTTCCACTACCATGTGCATAGACCACATCTGCATGCCGTCAAGAG
CTTGCTCTGCGCCACAGAAGCTCACACATGAATGTGCACAGGGAATGTTACAGAGAGCGT
ATGAATTCGGAGAGATGCTCAACACTACAACGTACTACAGAAGGTGTGATTTTACAGGAA
AAGACAGTAGTAAGCAGTTCAAAGAAGCCAAAGGACGTCAGCAAGGCAACGCTCAGCGTA
GTGAACGAGGACGCGAACCATCCGAGGCACAACTGGGCGAGCACGAGAGGGTGTGCACTT
CTGAAAAAGAGCGCATATGGGGACTTTGAGGCGAAACGACACGTGTGCATGTTCGCTTCG
TGACTTCGTGCACGGTGTTTGTGAGCTCCGAGAGCTCCGAGTAGTGAACACGAGGCGGAT
AGGCTTGCTTCCGCAATCGGCGGTGGTAGACTGGAAGATTGAGTTGGATCCTGGCTTCCG
CGTAGACGTTGACGATAGCCGTCTTGACCGATTCTTGCACCGTCGACCTGCCGGAACGGA
CATCCTTGGCCAGAAGGCTGTCTGGCATCTTGTTCAGGTCGGGAGCCCGGTTTCTCCCAT
GTTGATTAATAGTGAAGGTATCGCGCTCAACAGACATACACTCTGTCCGCTTCCGTGGAT
GGAGTTTGTTGACGGTTAGACTCATCAGACCTCTCCTGGCAAGCAAATTTTGCCGCCTTG
CTGGTCTTTCTGTCGGAGAGTCTTGAGTGCTTGTTTCTTCACTTCGCGCTGCTGCTTTGT
ACGAGATGTGCGGCTTGGCACATCTCACGTCCTCTGAACGAGGTTCAGGCTCTTTGATTG
TCGGCAGCTGGCGAGCCCTCGGTATCAAGGCTGACCGAATATCTCCAAAGGTTGAGCGAC
TTGTCTTTGCCGAATACAAAGAAGGGTTGACCTGCTTCATCCCATGTCTTGAAATGATAC
GATCGATACAAAAGTCGGGGTCAAGATCGATGCTGTCTCCTCTGCTGCAAGTCTCTACCG
AGTCAGCCTGCATGCTCAGATCTTCGTATTTGTAACCTGCAAAAGGATCGTAGCAGTAAT
TTGAGAGAAGCCGTGTACGAGGCTTGTGTTCTGCTGAGGCCTCCTCATGATCCTTGCGCC
TTGGTGATCGAGTAGGTCGAGGGGGTGGCAAGCCATTGAGTCTGGTTGCCTGAGTATCTT
TTGATCCGATCGTTCCTGGAATCTCTATCGTAGGAAGAGTAAGAAAATGCTGCAACGTCG
GCGATTTTGTGTGGATCAAGGCCGAGACGCCGTCAAATAAGGTCGAGCTCCTCGAACAGA
CTGTGTCGTGACTTGTAGATCCACCTACATTCTGTACGCCTATCCCAGTGCATGCAGGAA
GAAGTGTTTAAACATGTGAGCTTCTTGTTCATGCATGAAGCCCTGTGCAATCCTTGTAGC
GTGTAGGTTGGGAGGGAGGAAGAGACTTACCGTTCAAGTATGCTAGGCTCGATGCAACGA
TTTGATCGAGGTTGTTCTTGTTCTTGGTGGAGCAACAGGCCGAGTCGAGCGGTATTGATC
TTGATGTTGAGTTGGTGCATTTGGCGTTAGGTGACTGCAAGCAAAGCATTGCATACCGGG
AGATGGGTGATTGTACTGGATGGATAGCAAGCGCTGGATGTACGGCGACCAGTTCAATAT
CAATGAGTAGGTGACGGACACTCGAAAACAGTCGTACAACTGGATCTTTATAAGATGCGA
TTACGGGGAGGCGGCTTGGGCTTATCCAAGCCTTCACGAAAATCGTATCGCTCGAGGTGA
CTGCAAGAGGACATGACTGTTCAAACTCATAATCCAGGCTTCGGACAATGATGGGACCCA
GTTTATGAGATGTTTCGAGCACGTGATAGCATGCCATAGCAATCAATCGCAAGATCGTAG
ATGCAACAGTCAACGTTCACGGACCGTTTCATGAAGCGGACGGCGAGCGAGGCCCTTCTC
GGTGGCCCGATTACATGCTCGTCAGGCGCTTGCCATTCCTCAGTGCCGCTTTGGTGACGA
TCATTGATGCAAAGGCCCAATTGACGAGGGAGCACGAGGCGTGAGTCGTGTGAGTCTTCT
TGCACAGACCCCTTCAGATAGGAGTCAATCATGACGGAGTCGGATTTGTGCGGACGGATT
GTCAAACAATTTACGCCCAGCTGCATAAATCGAAAGACCCTATTCGTGATTGTCCAGTAA
CCGCCAGTTCGGTCGCAAAAAAGTGCTCGTGTACTGTTTAAAGCGATTGCGGCGTGGTCA
GACCGCTTTCGTGGAGTTTCACTGAGCAATACGTATAGATTTCCGTGCGGATAGGCGCGC
GTTTGCAAAGCGTCTAGTAGCCATCTAGTGGCCAGTGGCCTAGTAGAAAGGGACTTCGAG
CAACGCTATCATGCTCGATACGAGTCTAGCCACAAGAATGCCCACTCTAAGGCTTGAATC
AAAGAGCAAGTGTGAATCACGAATGTGGAACACGAAGACGTGGGACATGAGAAGGTGCAA
CATTCACGAATGTTAGTGCACACTCACAAAGATGTTGAACAACCATGAACCCAAGTGTCT
TCCAGGATCGAGGCAAAGTTTGGCGTTTAGGGTCCAATCATTATGAGTCACTGGTGTTGG
AGGCGGCGAATTGTTCTTCACAAACGTGATTTATCAACGCGCCACCCTGGACACGATATC
CAGCCGATTTGAGACATGTAGCCGTAGCCACTCCCAGACCTTGTGCTACCCATTCATGCT
TCTGATGCCTGAGCAGAGATACCGAGGTCGTCGCGACGCCAAAAGCATAAACTTTAAGCA
ACGGTGAAGGGAATGCCGACAAAGCGACAACGCGAGAGCGGTTCATGAAGCTCGGAATGG
CCAATGGTCGAGCCAGTTTCGTGACGGCTTTCGTGATTAACGCCGATCGGCGTCGCTCTG
GGCTAATACAGTACAGTAAATATGGACGGGGATTTTTTGGTCGGAATCTTCCAAAGAAGG
GCGCAGCTGCAGGAAAGAAGACACGAAAGGAATCTGAGCGTCCGCAACTACTTAATCTGG
TCAAGCGTTTAGTGAAGGCTCAAGCCCTTGGTAGACAATCGCTGACGTGCCAGTAAGCGG
CCTGGTCGGATATGCACAGTTGCAGCCTCGTCGCCATGTCCTGTTCACGATCAGTCTCGG
CTGTGACTTGCCATCACTCAATGACGTTGACCCTAGCTTCCAAAAGTCCAGGGAGAGCCC
CTTTCACGCTGGCTGGTGTTACCTTCTTGTTCCAGTTGAATCGATTCCCCCACCTGCAAA
GCAGAAGTCTTCCCAACCTTTGCTAAGCTTTCTGTGATCTCTTTGGGGGCAATCACCCAC
CGATTCACCCTGGGCCTTTATAGTCACGAGTCAAGTTAACAATCACCCTGCATCGTCCCC
TGAACAAATCAAGGTCGGGTTGAGACATACCTCTACGAGCCACAAGCACACATGCTGTCG
CTCACGCGTTGATGGACAGACCCAATTGTCTGAACGTTGCAAAGATCCGCCTGGCAACCT
TAATCCCATTTCATCCCACCTTTGGACAAGTCATACCCTTGATTGTTGCGCGAGGAGACA
CTTCCGTTCTGACCAAAGCAAATCCCTCGGACAGCGGCTTTGCGATAGTTGCGATTGCTT
AAACAATTCAATTGCGTCCAACTCTGCTCTACATAAGAATGAACGCGATCATTCGCAACT
TCTGCAGACAACACCAAAGCTCGCTTAACAAGTCTGGCAGCGGCTCGGCTTCCACTGAAG
GGAACACGAAGTTGTGACAATCTTCGTCATCTTCAATGTGCTTTGCAGCTGGAGCCGTTA
GCAGTCATGGGTACCGAATGGATCTCTTCCTTGTCAACAGCAAGTTCGATCAACACAGTC
TCTGCCGACGATGACGTACACACTGGCAACGCCACCTTCAAGCTGGTAGGAAACGGAACG
AGCGTTTCCATCTTTCCTACTCCACCCCCTCGCTCACTCGATAACCCGCAAGAGCTTCGA
CAACTTCCCTTCCGTGACCGACAAAGAGCCAACCAACAGTCTCTAGACCGTACCAACTCC
TTGCTTCCAGCTTCTCATGCAGACTGGGTCCGTCCCTCGACCGCACCTACCAAGGTCGGT
AGACCTTTCGAAAACGAACGCCGACGCATCGGCTGGGCCGATGATTGGGATAACGAGCCG
ATGGAGCAACTTAGACGAATTGATCACGAGGACAAGGACCACTTCAAACAACTCGACAAC
ATCCTAGGTTTCCCAAGACAAAGGGCACAACAGCTGCGTCCGACGTTCGGCGCAGGCTTA
CCGACTTCGTATGATCACTTTCAGCTTAGATCACGGTCTTTGTCCGTTTCCGCCTCACGC
TCGGCCTCTCCGAACAATGCTACTGGGAAATTCGAAGGCAGATCAACTCAAAGAACCTCC
ACGGTCAATGAAACGGTCACTCCCGAAACGTCGCCCCTGTCTAGCCTCACCCCCAGTCCG
ACTCTTCATTGCAAAAATTTCGATCGACCTTGGGCTCATTTGCTCTCAGACTATACGGAA
GAAACTTCGAGACTTTCACCCAATCACTCTCTGAGCGATCACTCGAAAGGGGCCTCTTCG
AGTTATCCTGGTCACAGCTATGCTTCTAGTCTTGCTTTCAGTGTTGCGACAGACGCAGCT
TGGTCAGAAACCAGTTGCGAGCCATCACGATCAAGCTGCACTGCTATCGAAGAGAGTCGC
AATCAATCTTCCGCAACGTCGAGAACAGGCTGTGAGGAGGGTAATATCAGTCATCTCACC
AGCCAACTTTCCTTTTCTGCGAAAAATCGCCCAGATCATAGCCAGCACTCTGCGATGCAT
CAATCACAGCCCGACTTACGCTTTTCACCAGCCCCAGCGTCGCAAGAAGGTCTCGGAGGA
TTGGCGCGCCCAGTACAGCAAGCTGGCGATCCTTGTCCTTTGCTGCGAGACCCGCAATTG
TCAGCAGTGGCAGTTGAGTTCGTCACAAGTCCCAACTACCTGGAGCCCTACAACAGCTGC
GAAGTTCTCATGTTCCCCCGACCTCGTCTGCGCTCTCGCAGCGTCGGTACTGCTCCCCTC
TTTACTGTTGAGAAGTTTCATGCACTTCCCGAACGTCTTTGGCAGAAGAGTGCCGACAAT
GATGGAGCCCCACCGATCAGAGTAGCCAGAATGTCGACCACCAACGCCCGAAACAAGGCA
TCGTTACCAGAGCGTTGTGCTTCCAGTCAGGTCAATCTGAACCCGACTTCCAACCCAAGA
AGAGATCACCGCTTGACACTTCACGAAAACTTGCCGCCTCCGCCTCTCCCCAAAGCGTCT
CCTGTGCCTGGGCCTGACCACTACACCACGAAGCCATTACCACCCACTCCTCCACCTACC
ACCTCACCAATGCTCAGAGTAAGCCAGGACAGCATCGACTCGCTTGAGCTCTTGGAAGCC
TCAGAGCTCCTCGAACGTAATCGCGAGCTTGAACAAGACAGGAAAGCCTGGCGAGAGGAG
TATCGAACAAGTCTGCGAGTGAACAGCAGCCCTCTGTTCGACCGGATCAGCCCTTGCCTC
AGCGACCCTTCGTCCTTGGCTGCCCATCGTGAAGCATCTTCACTTCCTGGCAGCGCAAAT
GACCTCGATAAAAGTGCGATTAGGGTGCATCGCCTATGGAACAAGGATGGTGAACAAAAG
ACTTTGCTAGTGGTACATGCGCGACATGACTCTCCATTTGGCAAATTAAAGAGCCGCAGC
ACTCCCAATCTGCGCGAAGGGACCGATGCGGGTCCACAGTCAGGTTCCCTCATCAAGCAA
TTGTCCCAGCGCCTGAGCAGCTTTGCGACAAGTAAGCGCCCATCGGCTCCCGTCTCAGCT
CGGAGAAGGGGCGCGCTGCTCTCTTGTCAAGACTCAAAAAGGCTGTCGCGACCATCTGCC
GGAATACCTCGAGCAGTCATGAAGGAGCGCCAGCTTGTTACTGACGAGACCATCATAATC
GGCAGACCAGAGCTGACGGATGACGTTCCAAAGAAAGGCGAGTGGCAACCGCATGAAGGG
GCTGTACAACCTGGATCTCAAATGGTTCAGGCAGCTGCAGAACCGGCCGCCACTGTCGCT
CGCCACAGCTTTGCGTCACGATCCGATTATCGGCCTGCTGGAACGAGAGACGAGATCAAA
GCTCACCTTGGTGAACGACCACCGTCGGCATGGCCCCATAGAGACTGGTATGATCATTTC
GATAAGAAAATACTGTCGCTGGGGGCGATAAGTCAGACTTGGATTGATCCTGGCTCAGCC
ACGGCTGTACAAGGTGAACTGATCGTTCCTGGCAGCTCTCCTGCCAGACAACCAACAACG
CCTCCGTCATCTACAGAAGCGGTTTCTAGATTCTGCGATGGTCAGCCGACAGAGCATGAT
CGCTCCGAGCCCAGTGCACCGCCTGTTCGTAGCGGGACGGTGCACTTTGAGGACTCAGCT
GATGCTCGAGCCTCGAGCAACTAGACATCAATGCATAGTAACGCAAGCGGTCTGCGATAG
TAGCAGCATGGACTTTGATGGAGCTTTCTTCTGTGAACCATAGCTGGCAATCTTTTTAAC
CTGGTCGCATGTACCGTCTCTTCGTTGTATTTACAATGCAGTTGGCATGCTGTTGCTTTA
TCGCCTTTGCGGTACAAGAAAATTGAGCATGTTGTGTCTGAATCGCGAATGCTTCTCTAC
CAATCACGAGTGAATCATGAATCATGAATCGATGACAAGAAAGCTCGGCAATCGGCCAAC
ATTATTCACGATTCGTGATTCTCGGGAAGCGGCGCGTGGAAATCATGAATGAGAGCGTGT
CGAGGTGTTGGCGTTTTGGACCCTGAGCAACGTTGAGCCACTCGTGACTCTTCCGACATC
AGTCGTGAGTTTAAAACGAGCAGGGTCATCCTTTCCGAACACCAACGCTGCTCCGGCGTC
TTGTGGTTCTGAAAAATTGCTAGGCAATCCGAAGCTAGCAGTTCTTTCAAAATGGAGTTC
GACGCTGAAGATGCTACAGCTCCAACGTCGAGCACCATGGAGATGGACTTGACGCCGCCC
AAGAAGCGCATCAAGTCGGCACAGGCAAGTCGATCTGCCTCGACTGAGCCGTCTACTCTC
GACGCGATCCTTTACGGCGATGTCTATGAAGATGCGATTGGTCCACAGGAAGCATCATCG
TTGACGGCTGCAGCCGACGCAAGCGCAGACATGGTAAAGACGGAAATTGACCATGTCGCA
TCAACGCTCGAGGTCATTCCAACCACCCAACTGGAACCTTTAGCAGCCGAGACGTTTTCA
TCAACACTGCTGTCAGTTGTGCAGCCTGAAAGCGATGCGGCTGTGTCACAACCCATAGCT
AGGAAGAAAAAGACCAGCTCCGCCAGCTTATCATCGAAGAAGGATGGCTCAGCCTTGATC
AGCACGAGCAAAAGCAAAAAGTCCTCCGCCTCGACCAAGAAGGCCACTTGCTCTACTTCA
TCTCTTACACATCCAGAACCTCCCTCCAGCCGCAGTCGAACTCGAGCGGAACCTGTTTCA
CCTCCCCCCGTCGCCGTCAACACAGTCGAAGAAGCTGAAGAGGAAGACACCGCGCTATAT
TGCATCTGCCAGAGACGACAGGACGATGTCCAAGGCGGTATGATCATGTGCGACCGTTGT
GAGCAGTGGTACCACTATCGATGCATGGACATAACCGAGGACGATGCGGAATTGGTAGAT
CAATTCATCTGCCCTCCCTGCCACCAAGTGACAGGAGAAGAGACGACGTACAAAGCAGCT
TGTTCTAGAGCTGAGTGCAGAAGAGCGGCAAGGTCGCCTTTCAGCAAGTATTGCTCGGAG
AGGTGTGGTGTTTTGGCGGTCACAGCGAGGTTGGCTGCATTGAAGGTGGAGAAGAACAAG
GCGGCTGTAGCAAAGTTAGAAGCAGATGAGAGGGTCATGGCTGCAAGACAGACGGAAGGG
TTTACACTCAGGACGGATAAGTTCAAGACGGAGTGGAAGAATGTCGTGGCTGAGCAGCTA
GGAGGTGGTGCAATTTGGGCAGCACCGATTCAAAGATTGAGGTTTGGAGATGCCTTTGCT
GTGATGGTCAAAGGACAAACTGATACAGATTTACAAGTAGCAAATGACGTGCTTGATGGA
GCTGCGAAGCCTGCTGTAGAGGAGGTACCAGTGACCGCGTCAACGGCATCATTCCAAGCA
TCGAAACCAACAACGTCCTCCAGATCACCCGAGACGTCATCCGCAACGAGTCTGATTGGT
GTCAGAGAGCAACTCACCTTTGTTGCCAACCAGATCCTCGCGGTCGACCTCGAGAAATCG
CGTCTCAACGCTCGACTTGATCGTCTCGATTTACGCAGTACCCTTCTCCACCTCGTTTCT
GATCGCGTACCTACGCTTGCACCTGTCGGTTCATCCTCCGCCGCCGGGCTCGAAGCTGCC
GACGAGAATGACGAAGAGATGCCTGATCTCATTACGAAACCCAAGAAGAAGAAGAAAGCA
TCTTCCAAATCAAAATCGAAATCCTCAACTGACCTCTCGGGCGGTCCACGCTGCGGATAC
GACCAGCGCCTGCACTGGGATGATCCGGCGTTCGACGTATGGGCACACGATGCACCAGGC
TCCGCCATCCTTGCTCACGAAACCGCGCTCGACGGTGTCCTCTATGACACCACTGATACC
ACACAACAGCCGAAACTGATATGCGCAACGCCCAGACGCAAGTGCAGACGACATGCAGAC
TGGTCAAATCTATGCGAGCTCGCACTAGATACTGAAAAGGCGAGCTTAAATGCCGATTCA
AGGGTGTTGACGCAGCGCAAGCTGGCTTTGGTCAAGATGAAGGAGAGATTGACCGTAGAG
TTGGACGCGGTCAAGAGTTTGGTCGTGCAAGAAGAGAGAGCGAACAAGAGGAGGGAGGAG
GAGAGAGATAGAAATGTGGCGATGCGGATGGCCAACGAGGGCACACGAAGGCGTGCTTTG
CTGTGGGATCAGCGCTGAAACTCAAATGCAACACAATTCGTGATACATTCGTGATACGCA
CATGCGCACATGCGACACTTTGCAACATTCGATTGCAGAGTGTGGAAACTTCGGGTGTCT
TTGACCTGTGCATCTCGGGGGGTTCTTTTCAACCATGAACATTCAGCTTCGATTTCTCCC
TTCTAGCGACGCCGTGATAAGCTCCAATCTCTCGTGCGAGCCCTTTCTCCTCGCGCCCTC
CTGCAACGCCTCGGCAACTCTTGTTGCTAACTTGACCAACCCAGCCGATGGGCCTTTCAC
CCCACTCAGCCCATCAACTGTATACCCCAACTTGCCCACTCTAGCCACAAAGTTGCTCGC
CACCCTTTCGTCTCTCGCAAAGAAGAAGCTCGGCAGCGGATTCGCCAGATCTCTCAACTC
GGCTTCGTCAACCTTTGAGCCGCGGAGACTTTGTTGCACTGCTTCGAACTGCGATCTTGT
CAATTTGATCAACGACCAAAGCGCCATGAGCAGCAGATCCGACTGTGCATTGGAAATGTA
GTCCTTCACCGCAGCAACTTTCTCACTCTTATGCCTCAACGAGACCGTCACAAATTGCAT
CACTTGTGACCTGCTCCTCGCCACCGGATCCGCTCCACCATCCAAGGCCCCCGCTGCCGA
ATACCTGAGCGTCAAACAGTGAGCTACATCCTCAATCGCAGAATTTAAAAAGGGCGAGCC
TTCCGACATGACCAAGACCTGCAGGTACGATGCCAACAACGACGTCTGGTCTTGGAAAAT
GCTGTGGTCGATGGCGAGCTTGAGGTTTACGCGGATCTTGCGTAGACGCGACATGGTACG
CGGATCCAATTGCAGTTTCTTGGGCTTTTTGACTTTGCTCACTGTCCCACCAATCGAGGT
GGCCGCTTGAGGCGAATCTTCGTACTCGTCTTCGTCATCCGGTAGCTGATTGACGAACTT
TGATAGTGCACCAACCAGTACGATCGAGACGGTCTCCCATCCTTTGCCTAGCGAAATGGC
ATACCCCAGCGGAGTGTTAGTGGAGCCGCCGGCTTGTGATGCAGCAGGCGAGTTTTTCCC
AGCAGGACCGCCACCGTGGGAGAGATCGAGAAGAAGGTCAAAATTGGCATTTCGGATTGC
TAAGATAGTCTCGACGTCCTTTTTGTCGATCGCTTTCAGCAAATCATGCGTTTCAAACTG
TCTGAACGGTGCCGAAATTGTTGATTTGGGCTTGGCTCCTTCTGATGCATATGCGCTACC
GTCGCGCGATTCGTCTTCTTGGTCGATTACAGCACTAGAAAGATGGCCATCGCTGTGTCC
ATTTGCCTCGTGCCCAGAGCCCGACTGTTGCACGACGATGCGGGACAAGAGTAGAGCGAT
CAGAGCATTGCCTCGATTCGCATCACTGCGTTCGCCTAGCAGCTTCGGATCGAGATCGTA
ATTGAGATGCATCTCCTGCAATGCGGCCTGGATCCACTGCCGTGCATGTTCAAGTTCGGC
GCCTGGAAGCAGCTTTTCGATCCGATCATTGGGAAGTGCTGGGAACGACTCGACTGTTTG
CTTCAAGTCTTGCGCATCCAGTGGAGCAGCAACGACCAGCTTGGACAGCGATCTCCCCAC
GGCATCTGAAGGAGGATTAACTTTGTTGGAATTGGAACAAGATGTTGCCGTTCGCTGAGC
GTTGGCCCGGAAGCTGAGCGCTCGCTCAACAAACGAGGCTGCTTGATGGAAGCCGCTCTT
GGACGGTGGACCCGCTGCGCTGGGTTGATTGGACATAGCGATGCGATTGATCTCGGGCGT
TAGTGAGAGATTTAGCCGTTGCGTCGAAATAAGGTGGATGTTCGAAGCTGAGATACGTAC
GTGTTACTGAGGTCAAGATGTAAGTACCAAGTGCACAGCCAACTTTTGCCGCTGTGGAGC
TGCAGGGCCAGTGCGCAGCTGCACTTTTTGTGGAGGTTGTACTAACGACTCGTAGGCGCG
CTTCGTACCAAACAAAGTGGCCAAGAAAATGGATGTGGTCAACGACAGATATTCGTGATT
CACATTCTGAAAATTGGGGTCGTAAAAGTCAAATGAAAATCTTCCGTCGCCATAGTGACG
CACTGGGCTGAACTGCTACTGTATAAAAAGCGTTCACGACTGCCACGCTTTCAGTAATGT
GTTTACTGGCCGGAGCATCCGACGAGATCCTTGTAAAGAGATAAAAGCGACTCTTTGGCC
TCGAAGAGGGGAAAGTACTAGATCAGCGATCCTCTTGCTCAAAAGAGAAGCGGATGTCTT
TGCCCTTGTCCTACCTGGCAGCATGTCATCGGCTATCAGGCACGAATTAGCTTAAGTGAG
AGATGTGCAAGGGCTTTGAAGTACTAGACCGGAGTACTAAGCCTGCTCTGTAACATCGAG
GTGGAGTCTAAAGCAGCCGCACGAAACGCAAGGCCATTCCTTGCAATCACAACCGTGAAC
CACTGTAAACATTTGCTGGGTACCACGAAGCGAGAACTCTCTGGGAAGTTCGTTCGAAGA
CGGTTAGTGACGCCTTCCCAATAGACTGTATATGAGTGTGGGACCCTTGCCGTTTTGGGC
GCTTTAGCTCCATGCAGGGTTGAAACCCGAAAGCTTGACCAACGCCAGCTTTTCAACGAC
ACACTCAGCTGAACGTGGGTCCTCAACCGATGGAGCCCAACCGTCTAATCCGAGACTTCA
GCTAGAGCGCCATAAAGAGGTCTACTCCCAACACTCGGAGCACTCCTCCCACATGACTTC
ATCTTGCTTTGTCTGTCCACCTTTTCTAGTACAGTAAATCTCATCTCATTTGTGGTACTG
GGCTGCAGCTGTCTAGGAGCACACTGCAGGTGGTGCGACGCATGGGACGTGAGAGTTGTC
CCATTTCTTGGCAGGGTGATAGTGTGAAATGATGGGATTGCTGAGGGGAGACTACCGCCC
ACCGGGTTTGGTATCATTCGCCGCGACATGGAATCTTTACATTACGAGACCATCTCAATT
GCTCATTCAGATGCAGATCGCCTGTTACAGTTACAGACAGTACAGTACAGCATTGTAGTC
TCACTTGACAAGAATATCGGTTGGTAGTCCTTGATGACCCGCTACATCGGCTATAAAAGC
TGGCTCATTGTGATTTTACCACTGAGTTTGTCCTCCCAACTCTCAATAGCTTCTAATCGA
GTCTCTCGGCATTCGCAAAACCAACATGGTCCGAGTCAACGCTCTCACCCGTGCCTCGAC
GCTCTCGCTTGTCCTTGTGCTGGTGGGAATTGCGCTGCTTTCGTCGCAAGCCGTCAATGC
AGCCCCTACGGAGGGGCGAGGATACAAGCGACTGCAACCAGTGCCAAGCAACCTGAAACA
ATTCTTGAAAGCTACTCCTAGTGGCTCCTCGTCTCGTTCGTCCAGCTTGTGGAGTAAGGT
GAAAAGGTGCGTTTTTTTTTTTTTTTTTTTTTTTTTTTCTCCTTATACGTATCGAGGAAA
AGACGCGAGCGGGGAATGAAATACTGATGTTTGTTTGTCATCGGAAAATAAACAGTGCCT
TCCGGTTCGGCTCCAAGTATCACTGATTAGCAGCTAGATGCTTGGATGCCTTCTTGCCAA
GTCTATTGCGAATCGCATCTGATGTGCAACGCACGTTTGGGAACTCCTCGTCTTCGAGAC
AGGCTCTGATGGTCTACTGCTTGAAGCGTTTTCTCTGATGGGTATGTCAAATTCTGTTCG
ATCGTTACTGCAATATATTCTTTCGTTTTGAGACGTTTGGCAGAGGAAGATCTGAGTTGT
AGCCTAGCTATTCAGGGGGAGCATCCTCATTGCATGATGCTTGTCGCTGCAGATTCTTGT
AGCACGTGGGTGTGATTGCCACATGTCAAATTGCGACGCTTTTCGACGTTGTTGAATGTC
CATAGCCGCTCTTGTTGATCTATGGTGGTGACCATGAAGTCGCGCGTACAGCCTACCCGC
AAGCCATCTAGTTCTGTTTATGGTGCATGGTATATTTGTAAATTTTTTCCGTCAACACAA
TACCTTCTTGTAGGTGTCACGAGACCTGGTGATGGGAAGAGAGGTGGGATCAAGTGAAAT
GAGGTTGGTGGTACGAGGCATTGATTGATAGCCTTTCCAATTCCTTGTTGAGTCACACTA
AACGGTGTGTCGTTCGTCTCTTTCCTCTTGCTCCATGCTCAGTACTGCCAAAAGCTTCTT
GTCCTTCTTCCATACCAAGCTCGGGACAAGATGGTTCGGGTCGATACTCTCGCATGCGCT
ACTGTGTTCTCTACTCTTCTCACAATTTCCTGCATTGCACTGCTCTCGCTTCCAAGCGTC
TCTGCGCCAAAGCCTTATGCTAGCTACCAGAAAATGGCCCCAGATGGAAGAATGTTGCAG
TCTTATCGAACAACGCCTTCTCGGCCGTTCACATCTTCTCCGATCAACAAGAGCCTATGG
AAGAAGTTCAAAGGGTATGTATCTGATCTTTACATAACAGAGCATCAGATACATGCTATG
GAGAGAGACTCACTGACATGAACTGCTTGCATCGATCAAACGAACATTAGCCTTCTCGGG
ATCGGCTCCAAGGTCCACTGACGTGCACACACATAAAGCCCTCCTCGCATCCGTGTAACG
TATTCAAACCCTCTCACCTTTTGAAATTTGAAGGGAACGAGTGGACTGGTTAGAAAGGCT
TGTAACTTCTTCAACTTGTGTTGTGACGCTTGCAAGGCAGATTGCTGGCTTGACATCGGC
TCGATCGAGACATTGTGTATTCACGAGACTAAAGCTGAACAGGTTTGTGCCATTGTTCTT
TCTCAACATGGTTAAGAGAGTTGTGACTATTTGCAAGGAAAGAGCGGAAAGAAGGGATAA
GGAGACATTCATGATTCACGCGCGCAGAGCCTTGATGGCAAAGGTGGCACCCATGTTCTG
CACACTGGAGCTGCTCAGGTACTGAAGGTGCTGAGCAGTGATACCAATGCCGGAGGATCG
GTCACAGACACCATCGCCGTAGATGCAGATGTCGAGGGTCTTGGAGACCCAGCTGGCTGG
GACCCCTCCGAAGCCGTAGTAAGAAATGCCACTTGCGGCCGCGGTGGCTTTGCCACCGTT
ACCATCGACATTGCAAGCGAGATTAGGTTTGTGCTGGGGATTACCGATTAGAATAACTCC
TTTCACAGCGTTAAAGTTGGCACCGGTGAGTCTTGGCATAGCGTTGACGGTAGCAGCAGC
GCCCTGTGAATAGCCCTCGAGGACAAAGCAGGTTCTGGGGTCAGAGGCAAGCGTAGATTG
CACCTTGCGGATAATGTCGGCGGTACCGGCGGCCGAGTTTTGAGTAAAGTCTGAAGTGTA
GACAGTGTGGTAACTGGACCCGCCTGGAACAGTGGAGAAAATACGCTGGTTCATAGCAAG
GAAGCCAGCAGAGGGACCCTGAAGCTCACCAGTACCACGGGTATCGATGACGACGTACTT
TGAGCAGCCAGCGCGCTTGTCAAGAGGCATACCATTTACGGCGCCAACAAGGACGAGGAC
GAGTGTGGCAAAGGCCAACTTGAACAGCATTGTAAATGGATGCAAAAGGAGTTCCAGAAG
TCTAAAAGAGGATGTAACGAGAGGATGTCAGAGCGAGAAGAAGGGGGGTATTGTTTGGTA
AGTTAGAAGAACTCTTTGATGCCAGAAAGGCAGCTTTTAAGACGTTCAAGTCGACCAGCA
TGGGGCACATTGATAGCTTGGCTGCGAGAAGGAAGCCATAGAAACTGATCTGTGACTGCA
CTTTTACGCAAGTGTCGCTCGTAAGAAGCCAACATGCGGCAATTGCTGCTCAACATGAAT
TGTGGAGCGATCATCTTAGCTTTCTGGGTCTGCACCAGTACAGCGAAGGTGCACAGTGCA
CCAATAAGATAGCAAGTAGCAAAACTGAATGTGCAGAGACACCAACAGAAGCAGTAGCGA
GAAGCCACAGCATAAGCGAATTGAATTAGGACAATCATGAATCGAATCGTAGCCTTGAGT
GCAGAAATGACAGGCGACCCAGCGTGGATGACAGCCTTGGCGGAAGAAAGCTCCGTCTGA
TGCGACTTAGATGGCCAGTATTGGAACCTGACCAATCAGGTTGAGAAGACGAACATGCTC
CAACCGAGAAGTGGCGAATACGACAGGGTGGAACAACGTGTTGGCTCGCAGATGCCGCTA
AGAGCTGCAGCCATATGCGAAGGATCCACGAAGCCACAATCAAGGATGGAACAATCACGA
ATTGCTGTACGTCGTCAGAGCTGGCTAATGTCTGCCAGATCGAGACGTTTAAACAAGCTC
GGCTAGGCTTGGTGAGAATTCATTTCAGAGTCGAACAGGGCCGCCAGTAGACGGGAGCAA
ATTGCTGTCCAAAAGTGCAAAGAGGACCAGCAAGAGTCTTGAATGCATGATAAGTTAGGC
TAATCGTGAATCTCGCAAACCTCACTCATCAAACGGAACGTCGGCTCGGGACGGCAAATC
TATCGATTGAACCTTGCTGTGATTCAGCGGTAAGCAGAGAAGCCGAGGCAGTCACAGAGT
GCAGTGGCAACGAAATCAGTTGTGAAGCTGCGCAACGTGGCAAGCTTAGTGCAAAGGTGG
CAGAGGTGGCGCGGACCCGTGACTCTACGTCGAGACACCATAGGCGTGTGGAGCATTGCC
AGGTTTACGGGTTGATCCTGAATGTCAGTCACGATTTTACAACTTAGCGTGGAAAGGATG
CAACGATGCAAGCTCGCTTGCACAACCTCACCGAAATGGACTCACGATCGAGAATTATTC
TGCAGGCTAAGATATCGAAGCACAGTTGTGAAGGAGGTTCGTATAACGTGGCAGAAATGT
CTCAGATCCGGTCCGCGACATCCGACAAAAATCACATCACGACTCGAAACGTGCGATCAT
CACAACTGCCGTTGCGATGAAAGGTTATACACCATGAAGGAATCGGCCAAAAAGGGCCGA
GTTGCAGCATGTCTGCTGCCTATTCCGATCTCTTGTATCACATAGGTGCTTACACAGTAA
GTCTGGGTTGAGCCACGTGCTGCACGAAGTGACAAACAATCGTGAATCGTGGACCGTGGC
TGCACGTGACGAATGTTCGGCATTGTCAGACCCCAAGTCCTAAAGCCTAGCATCGATTTT
GCTGATGTAAGCATTTGTTGGGTGAGTAAGGAGCGGAGTCATCCGAACGGGGCTGCAGGT
TTGATTAGCGTGGGGCTCCTTGGTAAGCGAAGCAGACCCATTCCCTGGTACATGGCGGTA
GAGCCCAACTGCATTCATGCTTCGATCACCCTCGCTGGCAAACCACGGTGACTGAGTGGG
GCAGAGACTGGTAGCTGGTAGCTCATCGAGCTATGTTGGCTTTGAGGCAAGCTAACGAAT
CTCACCGGGGTGACTGCGGATACATGGACGAAGAATTGATGTCAATTTGTCTTCTGAGCC
AACATAGCAGCTGGTAACTTAGGTTTTTTTTTTTAGTTTTTTTTTTTTTTTTTTGGCTTG
AGTACAGCGACGAAACATTCCCGATTCACAGTTGAAGTTGCGTGGTGCTCGTGACTGTAT
ACGCGAGGGTTGCGTGTATTGCTGATGGAGCGAGAGTCACTCTCAGCGCGTAATCTCGAA
TGGTGAATTCACTCCCTTCGATATGGCTCAACTGTCGAGTCGGGGCTTGAGATTAAGTTT
TTTGTTTCTCCGCAAGACAAGCCGATCATGTAACTGCGCTTGGTCCTCTCACTAAACATC
GGCCGCGTAAAGTCGCGCGTGCTACCACTCTGCATTGATCTGCAGCTGTCTGCTGGCAGT
ACCAAGATCGTTCGCTTCTCTATCCGAACGACAGACTCAAACGCAGAGAAGAGACCTTGA
GCATACAGTGTTTTCTGCGCCAGACGGTTCACGCACGCGCCGCCTCATTCCGCTGTGCGT
CGGTTTCTGTAAGATGACTCAAGAGAATTCTTGGTCGGGTGCTAGCCGATCCTTGCTCAC
CGTGTTGGCCACCCTTCTTTCGGCATCGGCCAATTCCTGTTCCCCCTGTGCGCCTTGTGC
CGACACAAGGCAGCTACAGTATCCCAAGCAAGCCAAATTCGCCGCGGGTGACTTGTGACC
CTCGTTCCAGAAGATTGCTTTCCCAACCTTGCATTCGCTAGCCGATGAGCACTCGTCACT
CTTGCGCGTCGCTTGCTTCTTGACTCACGGCTACGCCCCCCACTCTGCCTTTACACAATA
ACACCCCTCCGCTTCGCTTCTCATTCCCCAGATGGCTGACCTGCGCATCGCATAAACCCG
TCCCCACGCTTCTGTCTCATCTAGTAATTGCCACCACTTGACCTTGACGTTCTCAATTTC
TCGCCTAAAAGTTATACCGTGTGCTTGAACGCTTCTGTTCAATCTCGCTTCACCTCGGGC
TGCCTTAGCGATTCTGGTTGTAGTCATCGAATCATTCTCACCCACGGCCCCCTCCGTACT
TCTGTTTAGACGGATCGCCTCCTGTTGCCCCTGAAACAAGCCAGTTCTCTTCGGCCAACT
TTTCGAACCTACTTGCCGTCTGCACACTTTTGGTTTTGGTTTAGCAACCAAGGCTCGCTT
TTGCAACCCCCACTCAAGTTCCGTCCGCGGTTAGCATTCAATTCCAGGTCGAGACTCTGG
CGCACTTGCGTATTCCATCGCACCCACCCAGAGCGCCCACGCCAAGGTACCTGGCTCCAC
CCTTCCACATCAAGAGGGAAAGCTCATGCTCAGCGATCAGGTTGGTCGACCCCTTCCTGT
CTCCCGTCAACAACCCCTTCCTGTCTCCCGTCAACAACCACTTCACTTTTCCAGTCAACG
CCAAACATCTGTATCGGTCCCGTCTTCTGTGACCCTTGCGAAGAGGCAAAAGCTGTGATG
AAGTTCTCCACATTCTTGCCACTCGCCGCTCTAGCCTGCGCAGCTCAAAGCTTGGCCATC
ATCACACCGAACGCCGACTACCAGCAACTTTTCGGCGAGAGAGACCTCGATGGGCCAACC
CAGTTCCTCGAGAGACGACAACAAGGTATTGGAGGTGCTGGTCAGAACGGTCCTGGCTAC
CAGACAGTCCCCAACGTACCTTTTAATGGAAACGACTCGCTCCCCTATTCGCCACCCTTT
TACCCAACGCCTCAGACTAAAGGAACCTCACAAAAGTGGAAAGATGCCATCGGAAAGGCG
CGAGCTTATCTGCAGCAGTTCAACCAGACTGAAAAGGTCATGCTTACCACCGGTTCTGGC
TGGACTCGAGGCCCATGTGTTGGAAACATTGCACCCATTCCTCGTGTCAACTTTCCTGGT
ATGTGTCTCATGGACGGTCCAGCCGGTGTCCGAGGCACTGACCGTATCACGTCGTTCCCA
GATGCCATCACCGCTGCCGCTTCCTTCGACCGCGATCTCTTCTACAAGCGCGCCTACGCC
CTTGGCGAGGAGTTCAAGACCAAGGGCGCCAACATATGGCTTGGTCCCATGATGAACCTG
GCTCGCTCCCCCGCGGCTGGTCGCTCATGGGAAGGCTTCGGTGCTGATCCTTACCTGAAC
GGTGAAGGCTCGTATTTCTCCGTCCTTGGTGCTCAGGACGCAGGTGTTCAGGCCACACTC
AAACATTACATCAACAATGAGCAGGAACACTTTCGAAACGAGGGGAGCTCTAACATCGAC
TCTCGCACCGAGCGAGAGCTCTACCTTCACCCTTTCCTTCGAGGTGTTCAGGCCGGTGCT
GCATCTATCATGTGCTCGTACAACCTAGTCAACAACAGTTGGGCCTGCCAGAACTCGGAA
CTGCTCAACAATCGTCTCAAGACCGAGCTCGAGTTCCCTGGTTATGTTATGTCGGATTGG
GGTGCTCAGCATGCTGGTGTTGCTTCGGCCAATGCTGGCCTGGATATGACCATGCCTGGT
GATGTTCTCTGTTGCTCGCGTCAGGAAGGCTCGCTTTGGGGCGGAAACCTTACCAACGCC
ATTAACAATGGCTCTGTGACTACCACACGTCTTGATGACATGGCTACTCGTATCCTTGCT
GGCTGGTTCCTCCTTGGACAGGATCAAGGATTCCCAGAGCCCAACTTCAACTTTTTTGAC
AAGATGGACCCTGCTACCAATCAACACATTGATGCTACAGCGGACCACTACAAGATTGCG
CGCGAAGTGGCCAGTGCAGGCACTGTCTTGCTAAAGAACCATCGTCACGCTTTGCCGCTC
AACAAGCCGCGCAATATGGCCGTCGTTGGTTCGGATGCCGGACCTCTCTATCAGGGATCC
AACTATTGGCCTGATCGTGCTCAGAATGGTGGTTTGCCGTACGGCACGCTTGGCCAAGGT
TGGGGTTCTGGCGCCAGCGACTACTCGTACTTTTTCTCTCCTTATGAGGCTTTGCAGGCG
CGTGCTCGCGAGGATCGCACAGACTTCCAGTGGAACTTTGACGACTTCAACATTGCTCAG
AGTGTCAAGATTTCTAACATGACCGACGTTGCGCTCGTCTTTGTCAGCGCTGAGAGTGGC
GAAGGTTATATCACCGTCGACCAAAACGAAGGCGATCGCAACAACTTGACGCTCTGGAAT
CAGGGTGAGCAGCTTATCCGCAACGTGACTGCCGTCAACAACAACACGGTCGTCATCATT
CACTCGGTAGGCGCTGTCGATATGGAGAGTTTCGCCGAGAACCCCAACGTAACGGCCATT
GTCTGGGCTCAGCTTCCCGGCAGTGAGAGCGGTCGTGCTCTTGTGGATGTGCTGTATGGC
GATTATAACCCCAGCGGCCGGCTTCCTTATACGATTGGTAAGAACCGCACAGACTACTCT
GCGGATGTGCTTTACTACAACGACACTGTCACGCCTCAGATCAACTACACGGAAGCCCTC
AACATTGACTACCGCCACTTTGATGCGAAGAACATTGAGCCTCGTTACGAGTTTGGTTTC
GGCCTGTCTTACACCAAATTTTCGTATTCCGGTGCCTGGACGCAGCAGGTAGGATGGGCC
GACAACAGCTGGTGGGGATCCTCAAATGCATCGACAGGTCTGCCGGAATGGCTCTTCCAA
CCCAAGTACGAGCTCACCTTTTCGCTCACCAACTCTGGCGATCGTGACGGCCATGAAGTG
TGGCAAGCGTACCTCGAGTTCCCGCGCTCGTCAGGCGAGCCGCCAAAGGTACTGCGTAAC
TTTGGGCGCGAGTGGGTCAACAAGTACAACACAATAGAGGTCAAATTCACGCTTAGCCAA
TACGACGTTTCGACGTGGTGCAACAAGAAGAACCGATGGCTGCAGCCTGAGGGCAAGCTC
AAGGTGCTCATTGGTGCTTCGTCTCGTGATATTCGCCAGGCCGTCGTTCTCAACTGAAGA
TCTCCTATTATTCAGCATCCGCTGCTCTGTCTCCATTTGAACACTTTCTCGAGACTTTTG
ACTCTCAAATTGCATTGTTACAACGCTTTCCTGTTTGCAGTATCATGAAGCTCTCTCTAG
TCTCTTCTGTCTCCGCCGTAGCACGAGAGCAATAATCGTGAATTGTGTCGTCGAGTGACA
GTGTCAGGACGGCCAAGAGACCCTGCACCCTTACGAGACTGGCGATTCCCGGCCGAGTGT
GCAACGCTGTGATGTGGGTGGTTTCGAGGATTCTGTGTTTTCCAAGTTGCGTTTTTGGAT
AGCTTTGCTTTATTCGTTCCTCAAGTCGTGAGTCTGTGAGTCGTGAGTTGCACGCCAACA
GGGTCTTTGAACATTCTGATTCACGATTCACGATTCGTAATTAATTTTGTCCTGACGCGT
GACTGCGAATTAGTTTCGAAATTTTTCCTCAAAGCAGAGGAGCCGCATGCACGACTCGTG
ACTGGGTCCACTTCATGTAGGTCCGAATTCCGACTTGGTTGACGGAACTTGCTCTCCATC
TCCATCATACTTTTGAGCCATTCTTGATTGGCATCGACGCATCGGCACCACTATTGCGAG
CAAAGCTGAAACAAAGGGCTCCAGATATACAGAAAGGCATATCGCATTTCCTGTCTGGCA
AATCTAGTCTCAACACCAGGTCTCACACAGATTGGTTCGATAAGTGCATAGCCTATCTCT
ACCGAACTTCACCAAGCACTGACTCACATTAGCGATTCAGCTTGCTACAACCTCACTGGA
TTGTCTCTGCTGCTTGTTCTAAAAGCTTTGGCCATGACATCCGACACACTGCACGATCTA
GCCGCGACTTTCCAATGGTCACCCTCTTACCTTGCTCAATTACAACACATTGCCGATACG
GACGACTTCATTCACGAAGATGACGTTCATCACCAGCAACAACTCTCTTCCTCGTCCTCT
GCCGCGGGTGCATCTTCATCCCCACCTGCAACACAACATCCAGGAGCATATGATTGGCCG
GTATTAAAGGACGCCATCAAGTATCGAATTCGAAGCTGTTTGCAGGAGAGCTTTGGATCA
GACAGGGAGATGGTGTTGCACCCGGCGACAAAGTTGATGCCGTACATGGAGCCGGGTGAG
GAACTGGAAGTGACGTGGCAGAAGGCTGATTGTGGAATGCTGTGTGAGAAGCAGAATGAG
AAGGAAGAGGACAAGGCGGAGGGATTGGCGATGCCATCAGCATCTGTAGCGCAGGGCGAA
ACGAATGGCGCATCTGCTTCTGCTACAGAGAAAGAGGCAGCGGTAATGGACACAGAGGTC
GTCGATGCTGCCGAGAAGGCAGCAGATGAAACTCAAAACGTAACTTCTGACTCAGGATCA
CCTGTAGCCTCAGCAGCAGCACAGGACGGCGATGCATCTTCACCATCATCGGACACAGCC
GTCTACACCTACCGTCAGAACTCGTCGTCTTCTGACCCCACCCTCACACATCCCCCCTTC
GTCCACCGCGCCGACATCACCAACTTCTACCCACCCAAGCGTCCTCTCCCAACCGCGCCT
TCCACCACGATTCAACCGCTTTCCCCGATGGCCATTGCGACGCACATTCGAACCCTGTTT
TCCATGCTGGACGACTTTGACGTTCAGCCGCCGTTCACCATCCAGCGTCTGTGCGAACTT
GTCGTTGCCCCGACCGCGCACTACAATTCCGCCTTGAAATGGATCAGTGCTCTGAAACGC
TGTTTGTCCGTCACCGCTACGCGTGATGCGTTTCCCATTAGCCCCGTTCAGGCAGCTGTC
GAGCTGGTGCCCAATGGCACGCATTCAGGTGAAAATGTCGTAGCCGACATTTCCGAACTC
GAGATGGATCGGATAGATGGACTACCGCCTAGCTCGGCGTCCGGTGGGGTGCGATCCAGG
AGCTCGAGCGTGGGTTCGAACGCGAGTGTGGCCGAACCGCTGTTCTCGCCCATTCCCTTC
ATTGTGAGGGACGAGAATGGACAGACGACAAGCAGTGGTGATGGCGGTACTGCAGCAGCA
GGACAGCAGCGAGAGACGGATGCGATGGCATCAGATCTGCAAGGCGTGGATCGACGAGTA
TTGATGGACCAGACCCCGGACATGGAATTGGGCGGGGCAGATAGGACACAGATCGGGGAT
CGATTGCCGAACGAGATCGTGGATGTGGGTCCAGCTCGCAACGCACGCGTTGCGGATGGT
GCGAATGCAACTGTGAAGCCACAGGAGCACGAGGCACAACAAGATGCCGTCATGCCAGAA
TGCTCAGATGATCCGATGCAGCACACAGCTACCACCGATGCCGTCACTGCAGCAGTCCAA
GCCTCCTCTTGCTCCACGGCGACACCAGTGTCCGCTTCAGCAGCAACTTGCGAACCACTC
GGTGTCCCCGACGGCCAAGTCGACGAGATCGACAACCCCACTTTCACGCTCAACCCTCTC
ACATCTACCACCAATGCTGCTCCATCCGCATCCGTGGCTACCTCTACAACTCCCTCATCA
CAGCCAGTCTCAGGCTCGCAAGATGTCCAAGACGATCAAGATACACCGCGCTCCACCAAA
CGTCGCAAAAGCGTCGCTTCCGTCCACGACGATGCGCGCGCATGACCCGCATCTCATCCT
CCATACACCAGCCCTTCGGTGATCGCGTGTTGGTCAGATCCAGCTATCGTTGCTGTTTTT
CCTATTCACGATTACATGCAATTATCACACCGAAGCTGCAAAGAAAACAAAAGCCTAGCC
CATCGAGTCAGCGCGAAGATGAATCACGTTATCTACACCCAGTCCAGTTGTGCGGGTTGT
CGGATCCCACAAGCAGGTGGAGGTCTGAGTGGGCGGCATGCTGGGTGAGTCGGCGGTCGG
TGGTGGTGGCGGTGCTGCTGCTGCCGTTTTCCGTGTTACGGTGAGCGAGGAGAAGAAGCT
GTCCGGGTATGGCGGGAAGCTTTCACGCGGACTCATATGCCAGCTGATAAGTCGGTCCAT
CCACCACGTCCGGCGAAGGCGTGGGTTGCGGTAGAACATGTAAAGTGCTGCTCGAGCCGT
GCACCGGAGCAGGTTTCGTCGAGATTAATGCGAGCGACTTGGTCGACGTCGTTGCGGCAG
GTGGAGTCAACGTCGGTCATGGTCTCAATTTCGACAGTGGACCAAGAATCGATTTGGAGC
TTGACTGAGAGTCATCAGCTCGACAAGAGGTGTTGGCAACACTTGAAGCTAGCACGCGCC
TCTCAGCAGCAGCATCGCTCGACCGCAGAGTAGGCCTCGGCATCCGAGACCAAGCCAAAG
TTGATTCAAGACCGATGTCATCTTGGTAGGTTTCTTGGTCGTGCGCTTTGCTCTTGCTCT
CTTTTGACGATCGGCGTGGGTGATGCATCTACCGCTGCCTGTCGTTCGCCACTGGTTGCA
TCGTCCCATCACGATTGCTTACCCTCACTCTAGTCGAACCAACCATTGTTTTCCTCGTCT
TCACCGCACCATCAACACTGACCTTCTTGTTGCTTATCGACACCAGCTCCACGCTGGGTG
AACGCAGTCTTTTACCGTTATCGTTGATCCCCGAAGCTCTCAACTGCGGCTGTGCCAGAT
CAACCGCCAGTTGAGAGGCCGTCCCATTCACTGCTTTCTGCTTTTCTTGGTTCAGTTTAT
GATCGAAATATACCTTGATCTGTCCACCGGCACAACACTTTAAAGTTGCATCCGTCTGCC
TGCCCACATTATCGTATTGCGTGCGCACCCAATCGCTGCTATCCAACTCGATCAGAATGC
TACCCTGTTCTCTTGCCTTTTGCTCTCGAGCCAAACGGCTCAATTCAGGCAGATAATCTT
CCAACCAGACCAGCTCGTGGCGTTCCATGTCAGAGAACGTAGAAAGTGTGTGCGGAAGTG
ATGCTTTGAAGGCTCGTCCGAGACGCAAACGACGAGAAGCGGATTCGAGTGAGGTAGCGT
CCCTGGGACGTCCAATCGGACCTGTGCCGTCCAACGACTCGAACATTTGACCAAGTACAG
CCGGGGTCGGACGCGTGTCTCGGCGGTTGAAAGAAAGGATAGAGTCAAGCTTGTGACCAA
GCGGCTTCCCGGTACCATTTGTAGGTTGAAGTTCGGTATTAACCTTATCTGAAATGTCGT
CGCTCAACAAAAGAGGACCAGTGCCTTTGATCCCAAGTGAGCGACGCGTGCTCGGTTTAA
GCTGATAGAAGCTTGCGCGGTCTTCCGTGCTGACGGTGATGTTATAACACAAGGGCGAAC
CGAAATTCGGCTCGAGAAGTTTTCGAGCTTGACCCTCCGTCAACAACGGTGGTGTTTCGG
CGCTTCGAACGATGGCTGCGTCGACCTTCGAATGCGAAGACTCGGTAGACTTGGGTCTCG
CCTTGGTCATCAAGAACTCGGCGAAAGAGGGTGTCGATTTAGCAGCAACACCTGCAGTCT
CTCGAGGTCGCTGCGATTTGAGAGCCTCGAAGAACTGCGGGGTTGCAGTCACGACGGTTA
GCCGCTTCTCTTTCGATCCATCTGTCGAGTTGCATGTATTGGGCGAGGCTACAATTCCGG
ATGCATCGCTCTCTTGACGCTGGTAACGTTCTGAAGCACGCTGGATGTTGTAGTCGATGA
CAGTGCGAGCGCGTCTTGGATATCTGTGACGATACAACTCGCCCTCTGAATCCGTGGCAG
GCGCACTCGACTCGGTCATTTGCACGTCCGTGATGCGAGAATTGATGAGGATAGGTGCCT
CAGAAGCATCGTCAGAGGTCTGGCCACCGTCCTTTTCTGAATGTTTGTCTCTGCCAGCAA
GGGATGGATTGTTTGAATGAGGCGAAGGTTGGTCACCATTTCCGATTGAAGTGACTTGCT
TCTCAGCACCTCTTTCGCGTTCGGAGCTGCGGGACACTTCCGAAGCGAGTTCATTGGTAT
CTGACGATCCCGACTTGCTTTCTGCAGCACTTCTCGCACTTGGATCGCCCTCAGCAAGAC
GAGAAGAAGCTCTGGGCACGTTTCCGAACGAAGAGGTACTGACGCTTCCCGCATTGTCGA
ACGAAGAGACGCCGAGAACTGCCATGTGCTTGGATGATCCGAGGTTGTGCGCCGATAGCT
TGGCATCCGGCCAAATTGCACTTATTCGTCCCCCGACGTGGTCCAAATCTGGTACGGACA
ATTGCTCGTCTCGTGTGTTGGCCAGCAAGGGCGGGACGTCTCGTGTGTTGGCCAGCAAGG
GCGGGACGTCCTCACCTTGACGATCATCAGGTGTAATGAGTGGTACAGACAAGCCGGAGG
GAGTTTCTTCGTATGCACTTTCAGATTCGCTTTCGGTTTCGCTGTCAGATGCACTTTCAC
TTGAGTGCACCATCAGCTTGGAACGTAAAGGATGTGGACGTGCAAGGACCGGGCTGGACG
CGTCGGATTCATCACTTAGCTCAGCGGGCGTGCCCGCCGAGTCCAGCTTGTCGTCGCTAT
CCGTGGTGAAATGTGCTGCCGTAGATCGCACTATTCGTCTGCGTGACCTAGGCACAATGG
CCACATCTGCTGAAGTGTTCTGAGCGCCTGCGATGTATCGGCTACGCGTACGATGGGTTC
CATGGCTACGGTTTATTGATTTGGTGGACTTGTAGATGAAATCGTCGTCGTCCTCGTTAT
CTGGCTCGTCGATTTCGCTTGACGATAGGCTTGTGAGCACGGAGGAACCTTCATCTGTCG
AAGCGTCGACGGAAGCCGCACGAGAAAGAGCATCATTATCGGCGGTAGCAGACCCGCTGG
ATCTCGCGCTGACGCTTCGTTGCTGCCTGGGTCGCGCCTCTGAAACACTATTCTCCAACA
ACTCTTGTTCTTCTTCGAATCGTCGATTGTAGAGCTCCACCAACGAACTAAAGGCGACCT
TCCCACGTACTCGTGCATCTTGCTTGTTTCTGTAAATGCCAACCACCGAGTCTGACGAAC
TACGTCGTGAGGGAGAACTGGTTGACTCGGACCCATGCCGTGCGGCGTGCAGGTCTGCCA
GCATTGGCGCTGCTTGGTTGCTCCCGACCGGAGAGGTCAGGGTTTTCAATTGTTCCGCAG
CATTCCTCGGTGAACGCAGAGCAATCACAGGTGACTGTCGTGCAGCGGTGGTTTGCATGG
TGTCAGGACACCCAATGCCTACCCCACACGCAGCGATCTTAGCCAATCACAGCTAAACTG
CATGCGGGCGTTGTTGCCCTTGCAGGGACCTAGGTGAGATGCTCCGGCAGAATTTGGATC
AAGATGCGTTGCGTCGTAAAGAATGTTTGATGTCAAGTAAGGCTGGGGTCCGGACCATAT
CAGACCACAGAGAGTGGCGATTGGGTCAAGTGCGGCACAGTGTGTGTGACGGTACCGCGT
GGGAAGCGTTTGAGGGTATTGCCCGCATGCGGTCTTATTACGAGGAGAAAAGAGAGCTCG
ACCGGGCACAGTGCGGAGCTTAAGAGACGATAATTAAGGGAGAAGGAGCGCCTAGCTGCC
GCCATCACACGAGCTGATGGTAGTGACGAAGAGAAATGTGAACCATTTCAAAATCGATTT
TTACTCAAATTGCACGCTTTCCAAGAGTGCAACAACCGGGTATGATCTGCTGCCAGACAC
GAGCCAGTAGTATACTCCACGTAAATCCAGAATTAACCGCACAAGAGGAATTAAGGGTTA
GGGTTACCAGAAAGGGTCACCAGAATGGAAAAATGGTCATGATTCACGCGACTCGAAAGG
CTAGAATTTATTCCAAAAATCGGGAATCACAATCGGCTTATTATCCCTAACCCTAACGTT
TTTACCTGAGCCACGAGATATGAATGTCAAGTCGGCATTTTGCTCTCCCCCGCATTACGC
ACCGAACGTGTTCATGCTCATTCAGCTGAATCGTGAATACATGTCATGTATTGCATGTCG
AGGCTAAATCATTGTACCAAAAGGGTGTCTAGACAACTAATCGGACTTGGGTTGTAATCG
TCAATTTTGCACAGTATAGGTGTGATATCAGAGTTGACCTAACCCGCCGGAAGAGTACGT
TTTGCCTTCAGGTAGGAGCGCTTTGGAGATTATGAAGTTATGGTCTCCAGCCGGCCTGCA
CTCTGCAGTCACAGAAGGAACAGATAGGGAGTCTCACAGAGCTCCAGGTGTCTTCAGCCA
CCCTCATCAAACTTGAAAGACTGAGATGTCTCGCTGCAGCATACGTGATAGTTCCAAAAA
ACCAGACAAGTTATTCCCCACACACTTGCCAGATTTCGAGTTCTGTGACTACACTTGTGA
CTCCAAAACCTGAATCTACCACTTGAAGGTAAACCACTGTACCAAAACGAAGTCTAGACT
TAGAGAGCTTCTAGTCTACCAACGATTCCCAGAAAAAACGCAAAGAATGTAATAATCTAA
CATGTCACACAAAATTCGATTTTCTTTCAAATTGACAAAATCCAAGTCGTGAGTCGTGAT
GCGATCGCGACTCAGCTTTTCGATCCGCATCGCAACATCAAGGTGGAGGCGGCACTATCA
TGCGCACGGACCAACGAGCACTTTTCAGACCTGCTCTTTCGTCAGTTGGTATGGTTCATT
CATTGAACGGCTGATGATGGTGTGCTTACAATGACAGAGATATGGCCAACGTATTTGGCC
ATGAGCGCACGATGCAGACAGTAAATGAATCGGAACAAGTCGGAACGAATTTAGGGAGGA
CGCGACCGTTTCAAGTCACGTGAGACCAATCACGTGACCCGGGTAAAAAGCGATTCAGAG
TCACCCAACCATTGTAGATCAAGGTGATTGGATGTCATATAGGGTGGCTTCAGGTGGATT
GTCAACAAAGGCCTCCTAATTTTAAAAATTTCAAGGTGAGCAAGTGTTATTGAAATGTAT
CAACCTAGTGTGATCGGGTGAAACCGGAACAGGGATAATGCGACATTCTCGTGCGAGTGA
ATATTTGCCACCTCAGGATCCAAGTGACGCGCTTGCGGACAACGAGGAAAGTTGTGCGCG
ACGATGGAGCATGAAGACAAAAGCAAGAGCCAGGGCAGGCACCAGCGAATTGCACCAAGT
TGACATGCCACGTGCTAGCACGGCGGAACGGCAGGCTCTGCTCTTGTGGCCTCTGCAAAG
CAAGCAGGTGGACCAATATTTGGGACTACTTGTATCAGATGGACGATCAGCGTCGCCAGA
AGTGACAGTGTAATTTGGTCCAAGAAGCGCAGCATAATGCATAACCTACAGACGTCACCT
TTACGTTGGCTCGCCATATTTTTCGTATTGCGGACGCCATTCCGTCTTGCCCCGCCTGTC
TACAGCTGAATGACAGTACCTATTGATCAACAAGCCTTTTCCTGGCTGTCTGCTAGACCT
TGTATGTGAGCTATATGTGTCCAACCATCCAGGACACCAAAATCTAACATTGTTGCTTTG
CCGTAAATGTCAGGGTTAACAACTCGTGACTGTGACTTGCTAGACCCAAAAATAATCTAT
AAGCCGTCTCCAAAAAAGGCGTGAAGCGTAATTCACCGTCCACATAGAATCCGTGTCGCC
ATGCTATCGCAATGCGCAATGCAACCTATGCTTGCCCTACACCGTTAGAAAGCCCTGCTT
TTCAGCTTTGACAAGGTATCAATGGCACGAAGAACAGATGACATCATGATATATTGTTAT
TAGCTCGCATTTTGGTTTTCATGTGGACAATTTCTGAACAGCGATCATGATGGGCTAATA
CTTTGTGTTTCCGCCTGTGGCCTCAATGACTACCTCTATTCTTCTGAGCATACTTTCTAC
CAACTCCTGACAGAGGCTGACTGGAATTTGAGCCCAAACTTCCTCGATTCTACGCTGTAT
ATCAAGAATGCCTGTTGGGTGCTCTTCATACTGACCTAGCCGCCTCTTGAGCTCGGTCCA
TAGGGGTTTGATTGGATTGAGGTCTAGAGACTGGGCAGGCCAATTCAGAAGACGTATCTG
ATTTTGTCTGAACCATGGTCGTTTGTTTGGGGTCGCCATCCTGCTGAAGGACTGCATGCG
TGTTGTCATGGAAGAACGCGTCCGTCCTAAGCAGCGGTAGCAGATGTGCTTCAAGAACAG
CAATAGAAAGGACCGCTGTCATCCTCCCCTTGAACATAGAAGGCGCTAGCTCCTTTGTGA
ATCATCGAGCCCCAAACCATGATGTTACCGCCACCAAACTTCACAGTGGGTCGTACAAGC
TTGCTGTTGAAACCTGCGGCTTGGATCCAGCAGTGCTGCCTTCCATCGCTGCCAATGCAG
TTGATTTTGCATTCGTTAGACCATGCGACCGCTTTGCAATCATCAATGGTACAAGCCCGA
TGTGCCAGAGCCAAGGCAAGGTGCGCTTTCTTGTGCTTGGCGGTGAGCAAGGGTCTGTTA
ATTATCTTTGATGCCCTAAAGTGTTGAAACAGAAGTGTCATGCGAAGCGTTGATGGTGCA
AGCTTGATGTTGAGCTGATGCTGGACCTCCAGGTAGGCGCTCTGCAGCGTTGTCTTGGGG
TTGCTGCGAATAATTTGGTAGACCCTAAGCTGCATGGCGAGGGCCAACGGGTTTCTTCCT
ACCACTCTCTGGCAGTGGGAGATCTATCTGCGCCCCTTTTCTTACGTTGAACACCATAGA
CTTGCTGATGCAAATAAAGCTGGCTATCTGGTGTGCAGACTGGTCGTCTCGAAGAAGCCT
GAGAGCCTCGCTGCGCTTTTGCGCGCTGATTGGTTTCATGATGTAGATTGATGGTGTACA
GAAAAGGACAAATGCTCACTGCGCTTGCCAAATAACCGTTCGTGCTCCCACACTTTTCGT
AGATGCTTACACATGTATTGACAATGTGGGTGCAAAGCTTCATCTCTGTCTATCCAGCAG
AAGCAGGTGTTGCTACATGATGTGGTGGTACCGATGAGCTTGTTCCAAACCTGTCCACAT
GAGTCAATACGAGCCAGTTTTAAAGATGCAACAGATCACATTATCCATAATGAAGAGCGC
TGTCTTGTAGCTACGGTCCAGAGCTTTCCGCTGATATACACTGAGTATAGGGTGCATAGC
ATGGTGTGAAGCGAGGTTTGTGGCGACACGCGTTGCATGTGGACGATTTCCGAACACACT
GTTCGTGGAGCGCGAGTTGCGAGTCGTGAGTGAAAATGCGCAAGCCTCCTCCACGCATGC
CACGAGGGACGGGAAAACCAACTCGCGAAGACGCTCATGCTCCAGCTCCTCAGTTTGGCC
ATTCCGTCTGAGACTGCATAAACGCGAACACGACACGCTGTGCGTGGGAGAATCGACCAA
GGACTACACAGAAATTCACAGCAAAGACTTGTAGCTTCAGATGTGGCTTATAAGACCAGA
AGACGGCAGGGAAGGATGCTGCGCAGACTGCTTGGTTGGCTGAGCAGACAACGTCATACT
GGTGAACGCTGTATCGGCAAGTGGAGCACAAAGAGTCGGTCATAATTTGTAATGTATTGC
AAAGCAAGAGGTAGCGTCTAGAGGTCCAAAACGCACGGCTGCGAAGACCAGGAACCATCA
AAGGTGGACCTATTCAAGTGTTCAGCTGCTCGCAGCGTTGCGTGCGAGTAACTCGAGCTC
TTCGTACTCTCCCGTCTTTCGACACATCTCGTAAAAGATGCCCTTGCGCTCTAGCAGTGC
AGCTGGCGAGCCATTCTCCGCGATGCGACCTTTGTCCATCACCAGGATCCTGTCGTAATC
AATGATCGTCTTGAGTCGGTGTGCAATTGTAATAATGGTAGTCTTGTGGTTTGCGTCGGC
ATCCAAAGGCGATCGCAATGTCTTTTGAATCTGCGCATCGGTTTCAAAGTCGACAGAAGC
CGTGGCTTCGTCCATAAAGATGATTGAAGTAGATCGAAGCAACGCCCTGGCCATCGAGAT
GAGCTGTCGCTGACCTTGTGAAAAATTGCTCCCACCTTCCGATACGTTTAAGTCGAGCGT
GAAGACCGTGGTGCCTGTTCCATGCTCGACGGGTAACACCGAGTTGACAGCAGTTGACGA
TGACGACGACGCGTTATTCTCCGTACCATTTTCGTGAATCGAGGCAGCTCGGCTTGGAAT
GGCACTGGGCGCAGCAGTGTGAACTGGACTTGTCTTGAGATTAACCCTTCGCAACGCCAA
GATGCATTCCTCGTCGGTTCGCTCGTTGAAAGGATCGAGATTCTCGCGGATCGTCCCGCT
GAATAGCACAGGGTCTTGCGGAATGATAGTGAGTCGGCTTCGAAGATCCTCCAGACCAAT
ATGGCTGATGTCAACGCCGTCAATAACGATCGAGCCCTCATGAAACTCGACAAAGCGGAA
GAAAGCGAGGGCGAGTGTGCTTTTGCCCGAGCCGGTCCTGCCCACGAGACCGACCTTCTC
GCCAGCGCCAATTTCAAAGTCGACGCCTCGAAGTACTGGATCGAGATTCTGGGCGTACTT
GAGAACAAGATTTTTCACCTGGATCCCGCGGCTGTTGACCTTGGACGGCCAACTGGGAGG
TGGACGATGTCCATCGACAACCGCTGGTGCCTCTTGCGAGAGGTTAAAGTACTCGCATAT
CCTCTCGACTGAGTTGAGATCCATCTCGAATCCTGACCAGACACGGCACAACCAGTATTG
GGCCAACGTGAACATTTGGGCATTCGTGATGGCGATACCAGCCCAGCCTGCCTCAATGCC
GCCAGCAAGCGCAAGAACCGAGGCGCCAAAAACGGTGAAGGCACCCATCAGGTCGAAGCG
AAGGAGCAGCCAGCGGTTGGCCATCCAATATAGATTGTTACAGCTCTGCGCAGCGTCTAG
ACGATGGTGGAGAGTCTGCAGGAAGCGTTCCTGTGCCCCGTAAGCTCGGACGGTTCCGAC
ACCGTTGAGCACCTCGGAGAAGGACTGGAAGATGGGCGAGTTTGTGACCGATTCGAGTCT
CCGCAGGTCCCGAGCTGCTGCAATGTACGAGGCTGCCGTCCGATAGTAAGCATACGTGAG
CAGAACCAAGAATGGCACAAATGACGGCACAGTGACCACCATGCTGGCGATAGCCAGCAG
TGAGGCTGTTGTGAACAAGACGAGCATTCGAATGTTGCCAGAGAGCGTGTTGTCGACTGT
CTCGATATCCTTGGTGAAACGATTCAAAATGCGACCAGTGGGGGTCTGGTCGAAGAAACG
GGTTGGAGATCGCACCACAGTGTGCAACATCCTGGTAAAGAGCTTGTTTCCAGCGACGAC
GCCCCAACGACCGCTGATGAGCATCGACATGTTTCCGAACACGAGCCAAGTAAGCAAGAT
ACCCGTGTACACCAATAGGTACGGTGCCGCATTGACGCTGGGATTCGGGAACCAATCGAG
CCTGCCTTGTTCCGCTGGATGCTCGTATGCATTTCCCCAGAAAGAGAGCCAATACTTTTC
GAGCACATCAGATGAGCGCGACACGGCAATACTCGACACGACCATAGCGATCGGAAACCA
GCCGAAGGCCGAGAGGTATGCTGTGTAAATTTCGCTCTTAACGCGACCCGTCGATTTGCT
CTCTGCAGTCATGAGCTTGCCTTTGCCAGATCCAGATCTGGTACCAGGTGCTGCTGCCGC
CGCCGTAGTGTCTTGTGGAGATTTCGGATCAGCATCGGCAGCCGCCTCTGCATGAGCTTT
CGTCTGTGCTTCGACGGCAGCGTCCTTGGCAGCGTCCTCTATGAGCAGGTCTGTTGCTGC
CTGCTTTCCTTTGGCGTTAGGATCAGATGTGTTGGTCGAGTCTGATACCAGCATGGAGAG
AAGACCTTCCGCCTTTAGATCAGCCGGAGAACCGCTCGCCCGAATTCGACCTCCGTCGAG
CATGGTCACATGAGCTACGTAAGGCAGCACCGTTTCGACGTGGTGCGTGGCCAAGACCAC
AGTTCTGTCCCGAACCAGGTCGCCACACAGGCAATCATCGACCAGCTTTCGAGCAGTGTG
CGAGTCCACGGCGGCGAGCACATCGTCGAGAAGCAGCACGGGGGAGCGAGAATAGACCGC
ACGTGCCAGTGCAACTCGTGCTTTCTGGCCGCCGGAAAGTGATACTCCATTCTCTCCGAT
TTCGGTCTCATCACCGTCTGGGAACGTCTTGAGATCAGGCTTCAGGCAGCAGCATTCCAG
CACCTTATCGTATCGTTCTTGATCAAAGTACTGACCAAAGATGATGTTGTCTCGAATGCT
CATCGTTTCGAGCCAGGCAGTCTGAGAGCAGTAGGATACACCGCCGCTCAACAGCTGCAA
CGGACGCTTTGGTAAGGTGACGGTACCCTCAAGCAACTCCATCTCGCCCAGGATGGCGGA
AAGTAGCGAAGATTTCCCAGAACCGGTAGGACCGCAAACCAGCGTCATCTTTCCAGCTGG
AGGTCGAAAATCCAGATCGATCAGGTGGAATGGAGCCGGTTCCTCGGAGATATGATCTCC
CTCTACTCCTGGCGACGAGATGGTTGGAACCTCTTCTCTCTTCCAGAATTTCAAGCGTGC
CCATATTGAGGGCTTCGGTGTCGCCTTTTTCTCATCCGAGGGTTTTGGCGCCTGCCAGCG
AAGGGTGGCGCGTCTAAGCACGATGGTGCGGTCCCTGTTGGCCTCATTCAGCGGTACAGC
CGTCTGGTCGCTGCAATTCTTGATGACCCATTCTGGCACCTCGTCCTCTTGCAGGAAAGA
GTTGATACGATCCAATGAGACCTTTGCCTGGAAGATCATGTTGATGATCATGGGGAGAAC
GGACAAGGGGTTCCTGAGCATGCCGAACAGCGCAATGGCGGTAAAACCGGTCGCAACGTC
TAGCGTCTTGCCTTCGATCACAGTGTAGGAGGCAAAGGCGGAGATGGTGAAGAGGACGGG
GGTTAATGCGAAGGACGCCATCAAGCCTGATGTGATCCATGTGCCGCGGAAGAGCCACTT
CATCTCTTCACGTCTTGCTTGTAAGACGCGCTCTGACCATCCTCGTTCCCATGCAAAGAA
CTTGATGAATCGAATGGAAGTGATAAGCTCGTTGAGCACATTGATGCGCTTGTCTCTGGC
TTTGAGGATCTTTTTGTTGTTGTTGAAGGACAGCTTTGTAAAGAACTGCTGCGTTGGCAT
GATTATCAAGGCGGGCCCAATACCGACAAAGGCGGACCAGCCAAGAAGCTTGTACAAGAA
GACGGTGGCGATGGATAGCTCCATAGGAGCAGCATAGCCCATATAGAGTGCGGTAACGGT
GGACGCGATCGTGTTGGTGTCCGTGGACATGAGATTGACCACTTTTCCAACGCTTGCTGC
ACTCCTGTGGTCGTCGTCGTCTTTGCCCTGCTTTTGTTTCTGATCCTTTCCTTTATCAGA
TTTTCCGGGGAGATCAGTAGTGTCGGTGGAGGAAACACTCTGAAGGGATCCGGAGACGTC
TCTGCGTCGCAAGGCTTTGTCATAGATAGCCAGGGTAAGCTCCGACTTGATACGCACGCT
GGCGCGGCGGCTATAGTAAAGGTGCTGAAGATCGGTCTGTGTCTTGATGACAGAGGCCAA
GAGGGCGAGAAAGGCGAAGAGGAAGGCTCTCTTCTTAGCTGGGTCAACTGCATGGATTGC
ATAGAGAGTAGCAACGTGGGGCAGAGGAATCGTGTACCATGGAGTGGCTTGCTGATGCGG
CGTAGTGAAAGACGCGGAAGTGAATGACACAGCAAAGAAAGAATTTGAACGAGCTACCGT
TTGGGACGGAGCGACGCCTTGGAGAGCTTGTAGAATCTGTCTGAGGAAGAAAGGACTGGC
ATAAGCCAAGACGTAAGAGATGATGCTGAGGATAAAGTCGAGTGCCAAGTCCCTCGAGTT
CATCCAGAAGATCTGGCGAAAGATGTTTGGTTTCCTCTTTTCAGCTTCGGCAGCAGCTCT
CTCACTCTCTAAAGGCGAAGAAATGGCGCTTGCTGCCTCTGCCTGCAGTTTGGCGTTTTG
GTACTTGTCCTCGTCGTGCTGTTGGACTCGACGCATGTTTTTGAGTAGAACCTCGGATTT
GGACAGTTTGCTGAGTTGCGAGACGTCCGTCTCCTCGAGTGGTCGTGTCAAGGCAGTGTT
GATGATGGGATTAACCCAGGAGAAGCTGACCCACTGCCACAAGGTGCAATAGTCCTCGAG
GGGCGGGGGGTAACCGTTTCTATCATGTTGCGGGTTCGTATCGTAAACTTGAAGGGGTAG
ATTCATGATGAGGGATATACCGAGCAGCGTCAAGAGCGATGACAGGAATCCGAAAATGGG
CACGAGCAGCCGGATGCCATGTGCAGGACTGAGTGAAGGGTGCGGAACGCTGAGGAGCGA
GTGGTATCCAATCACGCTCGAGCCAGCAATTTGGAGTACGTAGAAAACGAGCAGCGGGTA
GGGTGGGGTCGGGGAAGGGAAAAAGAAGGACGAGGCGGTTGCATACGTCCAGCCAAAAGT
CTGAAGCGTGGCGGCTAGCTGCAAACCACTGGCAGTCTGGAAGCCGGCCTCTGAGCCGAT
GTGGTCAGCAACATGGCTGCTGAGAAGGCATACGACGATTGCAGCGGTCCAAGCAAGCAG
ATGGGAAAGATTGATGATGAAGAGGCCGAGTCGGACCATCGTAGGCTGCTTGGGTGATTC
AGCGTCGGACAAGACGCCGGTGTCTGGTGACGGCGCTCGGACGCCGAGGAGAGGTGACGT
CTCTGTGTGTTCGACATTGTGTTGGAGCTCTTCGCGTGTGCGGGTGAATTGTGCTGCGGA
GCCATACGCCTTTGCAGCTAGGCCAGCTGAGCTGATGGCGGGCTCAGTAGCGGAAGAAGG
CACGCGACTGTCGTGTTGACGTACTTTGGCTTGTTCGCGATCGTACTCGTGAACATCTTC
AGGGGTAACAAAGGAAGCAAAGACCCTGGAAAAGAATGAGGTCGAGGAAGTGAGTGATTT
TGGCCAACTATGCGCTACCAGAACAGCAATCACTAAAGCGGCTGGAAGGTAGGCGTCAAA
AACGAGCGACAGTGATGTGTACGACACGGGACACGACACAGTTTGATGGTCAATGATCGT
TTGGTGATGGTGCATGATGTTTGCGAGCCATATCCTCTAGAACAAAGATGGGGGGGATCA
AGGTGCTTGATGATGGAACCAAGCGTACGTATATATGATGGTAGCCTGAGAAGTGCTGCT
GCGACCATCATGTGTTCTTGTGACAGCTACGAGCTGAGCAAGGAAGGCTATGCAATCGTG
ATTCACCAAGGTCAGAAGAACACACAGCACAATCGTGAATTCGACTTTTATTCGTGATTA
AAATCTTTGTGCTTGAATGCGTTTCCAACTTTTTCTCTCTCGGTCCAAGCTGCGCCGAGC
ATGTTGGACCCTGACCGTGCGTGTTGGGCTAGAGTTATATTCTGTCTGGATTTGTGATTG
TTGTGTGTTCAAATGCAGGGCGAATTCAGCAATGTTGTGGCCAAAGCAGCCTGACGACTG
TGACACTCGCGGCGCCTTTTAATGCGACAGAGTGAGCTGCGGTGCTCTGGTTAGAAAGGT
ACAGTATGCTGTGTTTGACGTCCATAAAGCCGTGGAGTACGAAAATCGTGTTTACCGTGG
CTTGGATTCCGGCGGAATGGCTGCAGGCGACCTTACCGATGCAAGCGTAAAGGTTTAGGC
GCGCCTGCTCAGCCTTGGAGTCGTGAGTTACTCGTGATGGATTCTGCCGAATTGACAAAT
AGGAACGGGTCGACAGCCCGCAGTGACACAACATGGCCTGCCTAGTCACACACAAGTTTC
ACGGTGGGGCGGTGTGATAGAGAGGCTTTGCAGTTCACCTACACCCTCCATGTATGGATG
GGGATGCCTGATAGCGAAGCGCTTATCACACCAACCATCAACCAAGCCAGCGCATAATCA
CGAATTGTGATTCGTGATTCGGAAGGCTCTCTTCCGTTTCGGCCGTCCAAGACGCAGGAG
AAGCTCGCATACAGCCCATCAGCTCTTCGCGGACTTGCACAAAGTCGGACGCGATCCCAA
CACGAAATTTTGGCTAGCGTCGTCTTCAAGTTCAACCTTTCGAGTCATGAGATGGACATG
TCAATTGTCAATCGTGGACACTCGTGACTCACTCCTCGATCGTCGAAGTGACGTTGCATT
CATAAGAAAATATCCCAATTTCCACTGATATCTGCGGCCACAGAGACTTGAAAATACCGC
ATCCCGTCCGATCTGCGCAGTCAAGCAAGTCGTCGCCTCGTCAGTACTGCGGTGGGGGAC
CACGCGGGAATCCGAGGTGCTGCAGTTCTTTTTGGTTTCCATTTCACTGCCATCTTTTGT
TGTCTTTACTCACACTCTACTCTCGTGACTGATAGCCATGTACGCTGGCACTCACGACTG
CGTCAGCAAGGGTCTCAACTCGATCCGCAAAGTCTACGATTCAATGCTGTGCTCTTGCCG
ATCAATGACAGCGACGTCGACCACATGGTCGCAGCGTTGAGCAAGCTGTGAGAGAAATGC
ATAAGTGGGTATATTGTGATTGAGAATGCATGGTCAGAGGCGAAGCTAAACACTTGGTTC
TCCCTCGTCCTCCTTCTCGTCACCAAAAATCTCTCCTCTCAACCTCGCCATCTCGTCATC
ATCCAGCTTCGTGAACAGGATTCCATTTGCATCATCAACCCTCGCCGCTCCTCTGCCCAC
CTTGCCTTCGACACTCCGCGGTTGGACGCGGTTCAAGCCGATGCTCGGATTCGGGAACCC
ACTTCCGCCACTGACATCATACAAGCTCGAAGGAGCTGTACTCAATGCTACCGACTGCAA
TGCCAGCTTGTTGAACAGGCCTCGGTGACTTCTGAACATCCGCCATACTTCGGTATTCGC
AACCGCTCGCTCTCTCAAGCCTTGCAGAAACTCTTCTGTGAAGACCTCTTTGACGAAATG
TAGAACATGTGTGACAAAGTTGACCCTCGGTTTCCAGGCCTGGAAACGGGAGGCGAGAAG
CAGTCGACCTGAATCAGGGTCTACGAGTGGATGTAAGAGCGTCGGTGGGAAATACACTTG
TGGTGTTGAGGTCGGGTAGGTAGGCGGAAAGACAATGTCAAACCGAAAGATTCCGCCATG
AAACGGGCCATTCGAGACAAAAATCACACAGTGCCAGAGGTGCGTATCGTCGTCATCGAG
TTGGACGTATATCCCGAGAGGGCAGTTGGAGGCTAGGCAGAGTTGCGCATACTGGAACGA
GATGTCTCGTTGCGCGAATTCGAGTTGGAGCTGTTGCCGTGACGGCATGGCTGTCACAAG
CTCGGCGGCTCAGCGAGGCAGCTTCTGATCAACCAAGGCGCAGAACACCGCCAGTACTGT
ATTCAGCACAAGCTGAAAGCGTTGCGTCGCCTGTGCGTGTGCGAATGCCCGAATCGATAT
AGAAATACGGGGTAGATCAGAAGTGCACGTCGTTCAGGACGCAACGTCGTGAGTTGTTGT
TCTTTCACTTTTGCACGCGTGTGGCAACAACCGCGAAACACTCCACATATCCGACTTCCG
AGAATTTTGGCGAGTGAAAAGTGACACGCACAACTGAGCGTATTCGTCCTTGAACCCTCG
TCCATCGTAACACGATCCAAGACGGACGTGCATCGTCAGTAAGCGTGAAGCTGGCAAGCT
GGAAGCTCTCGCATCCAAGATGGATCCATTCCAAGTGCGACTGCGGTTCGTCTCAACGTT
GCAACGAGTCAACGCATCGCTGCCCACCATTCAGAAGGCGCTATCGTTTATCGTGGAATA
TGGCGTGCCCATGCACCCTGAGCTCTGGGACTGTATTTTGGATGAGTTCAAAGACGGCTC
GATCAACCGACGTATCAACCTGCTCTTCCTTGTCGATTCCGTCTTCACTGACGACACACT
GTCGCCTACGATTCGGTGCTTATTCAAACAACACCTCGAACGCGATCTCTACACACTAGT
CGACTTGGTCGTGCCTGAAAACCGCTGGGATGCCATCCTGAACCTGCCTGCTGTGGAAAA
GATGATCTGCACTTGGAAAACGCGCCTGGTGGTCGATCGAAGTTTACTCCAAGACATCGA
AACAATGCTTTGCGTCCGCAAATCAGCTCTCTATTCGCTCTCGCCAACTTCGAGGTCTGT
CACACTCCTCCCGGCAAGTGACATCCAAAGACGCATCGAAGAAGATCGAGAACGACATAA
ACGTCTTCGTGAACGTTCCTGGATCCTTCCACCCACCGCTTTCTCGCACACATCTCTGTT
CGGAATCAAACCGGAACAGTTGGATCCCACGTATCTGACGCGCAAACAGGACGCCTCCCC
GTGCGAGAGAAGCGAGGACTCCGATGGTGACAAGATATGGACCACACAAGATTTGGATTT
CAGCGCCATGTGGGACGAGACGAGCGATTTCAACGATGATGATCAGGAAACAGTCAAAGA
GGATGAAAAGCTGTTTTGGGCCAACCTGGCGCCGCCGCCACCGCCGCCACCACCGCCGTC
TGTGGCGCTCCTCGAGAATACACGCCGGAGAACAGCGGTGCTGCCAACTTCACAGCCTCT
CCCACCAACAGCGCCTGCATCCATGCGATTAGCTCAGCGCTCGCAATGACATCTCTCGCC
TCTCCGTTTCTCTTGCACACCTGTATTTGTACACATCCCCCTTCCCCCTTTTCTGCAATC
TGGAATATTGCATGATATCCATTTCGCCGAACCTCGCTACTGCCTGAAGTACTGCGCCAT
ATCATGCAACCGGTCAAAGACGGTCGACAGATAGCTAGTCTCGTTTAGCAAGCCTTCGAA
CTCCTTGATGGCATCATCCTCGCTCAAGCCCAGCAGGAATTTGTCCTGTACCTTGAGCAC
CGCTTTGTCTGGTTCCAGTCTGATATCCGGGATGTTGGCGTCCACCATAAGTGCAACGAG
GTTGAGAATTAAATTGGCGTTTTTGCGCAAATTCGTAAATGCTGTATAGCAAAAAGCTTT
GAAGCGCGCATAGTGTGCCGAGGATGTGCCGCCCATGGCGTCAACCATCTCTTTGCAAAC
TTTGACAGGAGGTGGGAAAGGTTTAGGATCGCGACCTAGGATGTAGCCGAAATCGACATG
GAAAAAGTGGCCGTCAGAAGAGAGCAGCAGGTTGTCAAGATGTCGATCGCCTACACCGAG
CAAGTAGGTAACCACGCAGTAGCCCGCACACGACCGGATGAAGGTGTCGAACACCACTGC
ATCCACGCCGTACGTAGACAGTGAGCTCGGTTGAGCATGGTGCGCGCGCAGAAAGTTGAG
CAGCGATCCTTGATGTGCTGATAATATCGCTGCTATAGACAGTGAGTCGACAAATTGGAC
CATCCCATCTACACTACCTGTTGCGAGCACCCGATACGGTGTCATCTTGAGGTCCAGATT
TTCATTTCGCAACAGTCGATCCATCAACGAGAACAGTTGAATCACTAGCTGGTCCTGTCG
CAAATCGTCGCCGTTCTTGAATATGAGCGTATAATGTCCCGCGCCGTCCACTTTCTTGTC
CTCCGAGCTCTTCGCGTTGGAAGTGGTCAGCTCATCGATGATCAGAGATTCCTCCTCTTC
ATCTTCGAGCAAACTCGAAGTGATGCTGTCTGGCAATGTCTCGCTCCTGTCAGCCTCACC
CACCGAGCTGTGCGTACTCCTTTCCGCAGTGGTAAACTCCAATCGAAGCGGAAAGAGGTT
ACTCTTGAAAATCGTGCTCTTCTCCGCGACGATCCCCGTCACTGACACCGAAGCATCAAG
TGGAAGCATCAGGGGCGGATCAAACCGATGGAGGCCATTCTTAGGATCAGCTATCAGGGC
GCGCAGCTTTTCGATCTTCTTCGGCCTAGCGTCTCGATTCGAACGCAACTCTTTCGCCCG
CCGCGAGAGTGTCGCAAGTAGAGTCGCCTGTCTAGACAGCGTATCCCTCCTCTCTGCACC
CGTTGGTAGCGAACCAAGTCTCTCCAAGAATCGCCGTTTCACCGCCTTGAACAGCGGTCC
CGTTTTTGGGTCTTCGCATTCCACCTCGAGATACCAGTACAGGTCGTTGCCCAGAAGTGG
ATTGGACAAGCCTCGGCGAATGAGAAAGTCGGCGAGACCACTACTGTCTTTATCTGCTCC
TCTGTCAGTAGTGAGCGAAGTGGAAGGAGAGCTGACTGAATGCAGAGGTACAGGCTGTCC
CCGTCTGGCATCTTGATCCAAGTCTCCAACAGCTGAGCCTGTGAGACCTCCGGCAGCACG
AGTCATTGGCTTGTCGAATTTGAGCGCCTGCACCAACTGCAACAAGTAGAGGATAAGCTC
TTCATCTTCCGCTCGCTCTAGCTGGCGCACAGCGTATGATCGGACACGGGCATCTTTGAA
GGTGGGCCCCAGGAGCTCCAGCGCATCGTCGAGCCCGGGCTCATTCCACATGGGTAGCAA
CACTTCGGTTGCCTGTTTTGCTTCACCTTGGTCGGTCCATACAACAGACTTGAGAAACTT
TGTGAGACCTTTAGGATCTCGTGTCAGGTAAAATCTGAATGACCAGACGCGATCCATCTC
GGCGGTCGTGAGCTCGCGCGTTGGCGGGTAGGACAGGATCTCGTTTAACTCGTCTCTGAC
CTCCGCTGATGGCTTGAGCTCACGATCGAGCGGACCTGATCGATGCGAACGCACAAGACG
ACGGTGTTTGGCCTCGACTGGGTTGGATCGGGCGATCTCTGGATCAAAGATGGTGAAGAG
CGAGGCGGTGATTCTATTTGGATCAGCAGTCGAAAGCGCCGCTGCTGCTGCTGCCGCCGC
CGCGGCAGCCGAAGTAGGGTTGCCAGATGCTATTGAGAGGCCATTTCCGGAGGCGCTCTG
CGAGCTACCAATCTCGTTGGACGCGGGGAGGGATGCTCCAGGATTTGACCCACCAAGCTG
GCCCGACAAGGTAGAGAGTCCATGTGGCGCGTCTGCATTTGGGAGGATACTTTCCGCCTC
GCAATATACGATAGGCAGCTCAAACCTAGGTAGGTCGATGTACAGAAACAGCCGGTCGCT
AGACTGACTTTCGGCTTGATACACCTTCTCAACCTGACGATACGCCATCTTGTCGAGCCA
ATCGACACGCGGAAGATCCCCGCGCTCGTGTCGCTTGATCAGTTTCTCCAGACGACCCAT
TTCGTCTTTCATCTCCCCCACTTTGCTGGGCGTAGCGCTCTCGATGCTTCCATCAGCCTT
GACACCCTTCCATACGAACAATCTGTGCTGCGCCGATTTGAGCGTACCCTTCTTGCCGAA
TAAGGGCAACGTCGTTCCACCAATGATGCGTGATGCGTTGCTCAAAGCTACTTCGTAGAT
GGTAAAAGTGATCTGAGCGCCTAGAGGGAGGTCGCAGAGCTTGTAAGGTAGCGTGATCCA
TTCATTCCACTGATGATTGTTGCGGAATGGTTTATAGGCGGTCCTCACCGGTACGCTGAG
CGGTTTGTTGTCCGAGTACAGTCGGCATTCGACAATCAAGTCTGGAAACTGGGATTGCTG
AGAGCCCCAATGACGGCTTTCTGGTTTCTCGAGTAGCTGGGTGCGTGTGAGGCGGTCGAG
CCTGCCTTGAAGCGACGAGATGCGAAAAGTAAGGTTGAGGTTCAAATCCGAAAGGCGGAC
AAACGAGTAAAAGTCGCGGTCCATGGTGCCTCGTTCACGTCTCTACGCTGAATATTCAAT
GACGAGGTCTGTGCTGTCTCTGCAGTTGCCATTAAAGGAACCTGTCTCCTCTTGTCTAGA
GGCTAACGCTCAAGTTGGTGAGTCGATGCAATCGAATAGAGGAGCGCGCTGCCTATCTAG
CGAAAGTGGAGTGTTTGCAAGGATATTTTGTCACTTGGTAGTAAGAAGCGAAAGCATTTG
CCATCCAGCGCTGAGCAGGCTCGGTCGAGTGAGATCGAAGGTGGTGGTGTAAAGCAAAAC
TGATCAGCGTCCTCCTGCTACAAAATGAGCGTCTGTGCGCGCTGAAAGCCGCGTGTGTTG
CTGCGCACGATTTTCAGGGTCCACTCATCCATAACGTTTTCCCAAAGACTCATTCACGAT
TTCACGCCAATCTCCAATCATGACTAGAACCCACAAATCACGACATGAGCTGTCATTCTG
CTCGTACAGCAACGCCTAGAACAATGAACTCTTCATTGACATCTTGAGTTGAGGTGATCC
TGAGACGGCCAGATCTATCAAATTCAAGCAGGGTCGGTTGCAGCAGCGTACGTCACCCGA
GAATAGCAGAGCTTGCTGCTGCCAGCGCAAGCATGAAGATCTGCAGCAAATTAGCCATGA
CGAAATGTGTGATTGTCTGTCCAATCTCTAACCAGCTTCCTTGGCTCTTGACAGCGAACA
AAAAGTTGAGGGCCAGCACGTCTGCTGCAATACCAGCTCCGAAGACCAAACTGAAAGCAG
AGTCGAGACCAAGACCTCCCGGAGAGGTATCGCCGAGCAACTTGAAGCCTCGATCCATTG
TTTTTGGCATCCCAGCAGTGGCAGTAAGTGGGAGGCTGGTTGCCAGGAGTGAGAAGATCG
CGTTAAGGATGAGGAACGGTACGAGAATCTTGAGAATCAGCAGTGTGGCCATAAGGAATG
GGTTGAATATCGGTACGAGGCGGTACACTGGTGAAAGGTAGAATGAGGAGATCGACGCGA
TGTTGCCTGTCCCAAAGAAGCCGACGTGAAGGAAGAAGAGATAGAAAAGGCTGACCCTCA
GCTCTGGTAGCTGCAGCAATCTTTCCGTTTGTCCTGCTCGTACTCCTTCGAGCTGAGATT
CGTGAAGCGACCCTTCCATCTTGGCCCAGATGAGCAATGTCACCGCATAGCAGCCAAAGA
ACAATACTTCGTCCCGCAGCGAGAGAAGTACAAAAACCGGAGCGAATGCGAAAACAACGA
TTGCCAAGCGTTGACTACTTGACTGTCTGATTTTTGCTCTGTGAGGTGCGTCTCCCTCTG
CCCCAATTGAGATGGCCCGACTAAAGCCATATGTAAACGGAAAGACGAGACACGTGGCAA
GACAGATCCACGCCAGCACCTGAGTCGCGAATGGAAGTCCCTGCTTGAGTTGCAGTGACC
TTGCTGAGATGGCTGTTGTAATGGCGGTGATGACGAGCACAGCCAACTGCACACGGAGCG
TTCGCAAAGTGTGAAGAAGATGTAGTGAGTGCGCATCTGCGATCGCTTGTCCAAACGCGT
CATCATTTGTCGCCTGTGGAGTGAATGCAATCGGAAAAAAAAGGTGCGGACGAGTAATGA
CGAGACAGCCTGCAGCGAGGAACAAGGTAGCGCTCAGCATCAGCAAGGGTATGCTCTCCT
CCTTGTTGACGTCGCCAATCGTGAAGAGACCGGTCATGAGACATGAAAGACCCCACACGA
GGACAAGGCCCTCGTTGTCCGACTTGAAGTCGGCCGACAGAGCAAAGGCAGGCCAGGCAA
AGCCGATCAGCACAAAGCCGATGAACCAGGCGACTCGATAAAGATACCCAATTGCCATGA
GCTCCATCATCCCGAGGCTCGATACCACCATGATCACTGCCTTGATTTTGGAGGTGCCTC
CGTTGGACCGTGAGATGTGTTGATAGGCCGCAAATAGAATGGGCGTTTCATCAAGAATAC
GACCCCAGAATAAGAACGCCAGAGCGGCGTAGAGGTAGTATGATATAGGCATCTCCTGCG
CAGCAAATAGTGCAAACATTGCCCCTGAAAGTGGCGCGACCGCAACCTTGACGAAAGTTG
GCCGCTTCTTAACGCCGGACAAGGAGCTAGAGATCAGGCCGTCTATCAACTCGTCTGGAA
GCATGTAGTTGCGAAGCAAAAAGGTGAATGCGTACACCATGGAGCCTACATAGCCCATCG
CGACAATCGAGCACAGCAACAGCCAGTCATACGTCTGCAGATAACGGTCACCTTCGATGG
AATCGTCGATGAGCGCATTGCTCTGGATAACGGCTTGCTCGAACTGACCCTCTTGAATGT
GAGCCAGGATTTGGGATACCCTTTTCTCGCCTGGATGCGCTTCTCCGATCCCTTGCGAGA
GAGGAACGAAAGGCTTATACCGCACCATCCTTCTACCTCGCGCGTTGTGTTTCACTCGAT
AGGTCTCGAGCACTTGTTGAGCATTTGCAAGAAGCGCACGTGCTTTGTGCTCTTCGGGCA
GATTTGTCAAATTGAGACGGAGGCGACCTTGCGAGTTGGCCGGGACCGGCACACCAAGCA
ATGTGGACATGAGCGGTGTGATGTCGGCCTGGTCGACGTCAGAACGGACAATATCATTGA
GATGCCAATCGGCAAAGTAAGAATCCTGCTTTGCTTCAGCAATTGCCAGCCTTTTCTGCT
GTGACGTGGCGGGTCTAGGTTCGCGCACTCCCGCTCCCCACACCACGAGTGGTGCGCGCG
TGTTGTCTGGGTCACCATCACCATGGTTTCCTTTAACGCTCATACCATGATCAGCTGTGA
ACACGTAGGCAGTTCGCTCGTCGTTGTCGAAAAACTCGTTAATAAGCCGCTCGACCTCAC
GTGTGATTGCATCGACCACGATCGTGTTGCCGACATATTCTGGAGAGTTGGGACGGTAGG
TATGACCTGTGGTGTCGAGACCTAGCAGATGAAGAAAGAAGACAGTACCTGGCTCTCGTA
TCTTTGCGTTGAGCGGCGCATCGTTGTGTGCTCGTTTGAGAAGGTCTTTGAAGCGGTCCA
GGACCCACAAGTCTAAGTGACTGGCATCCTTGGTAAAGTCTTCGTCTTGCTCGTCGTAGG
TCCACATGTCGACCCGGTCAGCTGCCGCTCCAACGGCAAACATGGGCACGATGTCAGGGG
AGCCAAAAGCAAAGGAGTGGCTGGACTGGTTGAGGAGCGAGTCAAAGGCAATGGGATTGA
GCTTCCATCCTTTCGTCACGGCACTGACGTCTTCGTACATGCCTGCAATCATGGCAACAT
GACCTGGCCTGCTCTCGGTAGGCACACGAGTATGACTGAGGCCCCACACACCGCGGTTTC
TGGAAACGCTGCGCAGGAATGGCGCTGCAAAGGCAGAATCTGGGGCTTGACCTGACAGCT
CTTGGGCATCTGTTATCAACTTGTTCGATTCGAGGGCGAGCGGGTACGGGTACGGTTGGC
GTAGGGGATCCTTGGCGAACGATGTCCACGAGCCCAAAACGCCATCTTGACTATAGGAGG
CATCTCGCGGTATTGACCATGTTGGCAAGAGTGGAGGAGAGTGCTTCTTGAAGAGAGTAT
CGGCACGCAGTCCGTCGCCGACAATCAGTACGAGACGCTTCGCGGGCGCTTGGAGATGGT
CCGTGCTGGTATTGGTCGAGTGTTGAACGGTTCCTTTGACGCTGAAGCGGGGTTCAGGAT
GAACAACGGGCGAGGTGAAGTAGATGTCAAAGATGGATGAAATGTAGACGATATGAAACA
ACAGATTGAGGAGCAAGAAGCGGACCGGAGAGGTCTTGGCAGCCTTCTTGGCTTTGGTGG
CAACAGCCGGAGGCCCTGCGTCGTAGCCAGAAGAGCGAGGCGGATCCGAAGCTGCCGGCA
CTCTGCCCGGCATCTCTTGAGCCATATCCACAGCCGAGGTTTTCTCCGGTGCCAAATGAA
GTGAAGCCTCGAATAGCTTCGTCACCCGATCGAGAATCTGAGGATGATGGTTGAAAAAGG
AAAAGCTGGTCCGGCCAAGGAGAAAAAGGTCGGAATGCTGGACCCTTACGAAAACAGTCG
TGAACACCGGACTTTCAAGTTTGGCGAGGGTCCAAAAATGACCGAGGCGGTTCTCTCAGA
TGGCACACGCGTGATCACAAAGTGTGGATCGTGAATCGTGAATCGTGAATCGTGAATCAT
GAACTTGTGAACCGTGGATCGTGAATCGAGCTGATGATGACATATGCTCGTCGCTTTGAA
CCTTTCCAGAATTGATTGCGCATAGTCGTGAGTCTAGAATACAAACATACTTGTGGGTCA
CAGAGGAATTTATACGGGAACAGTTCTTGGCTGTAGCTCGCCTCATTGCTGCTTTTCGCT
GTCGGATCGGATCTCGATACCGGGAGGCTTGCCGATCAGCTGTCCGATTTGCGCATAGAG
CAAGAACTGACCACTGACGAGGAAAGCGGTCATGAGCACCCTTGTGCCTAGACCTGCCCA
AATACCGACAGGACCAGTCTCGCCTGCCAAGCGGATGAGCTTGGTCATGGCGCTGCCCTT
TCCTCCTCCTCCCTTGTTGATCTTGCTCAGCAGGGTGTCGGCGGGATGAGATAGAACGGC
GGCAGCGACACCGGCAACCATACCACAACCGAGCTGAACGGTAACCTCGCCAGCCTTGCC
ATACTTTGCGCGCTCTTCTTTCGAGACGGTGGAGTCAACGACGGTGTGGGCCCATTCGTT
GGTGACGAATTGACCAATGGCGTAAGGCACCTGCTTGCACAGGATGGGTGCGTAGCCGGC
GTAGAATCCAGCCAAACCCTCTTCGGCGCCCATACGAGTGATGGCTGAAACGAGACCCTT
TGCGTAGCCTCGTTCGGAAACAAGACGGATTCGAGCAGCCTCGAGCGGGGTGAGCAAGGT
GGTTGCAATCACCTCTGCAGCCGAGGCACCACCCAAGTAAATGACCTGACGGTACTGTTG
AGCGGCTTCGTGGCTGCCAGCCCAGTCCACCCCCTTCTTCTTGAAAAACTCGTATCCAGC
AAACTTGGCACCGCCTTGGATGAGGTAACCGACAGCAGTGGGGCCAAAGCCAGTAAGAAG
CCCAGCTGGGCCTTCGGTAGAGACAATCTTGCGTCCCATGGAGAGCATGGTCTCCTTGGA
TCCCTTGGGTTCGAGCTGAATACGTGTCTTGACGACGTCGATTGGAGTCATGGCTCCGTG
GGTAAGGGTAGCACAAAGCGCACCCGAGGCGAAGAAACGCGCATAGTCACCAAGGCCAAA
GGCAGGAGTCAAGGCGCCGGGCGCCATCTTGTATCCTGCAGACGAGTTGGACGAAGAGGC
GCCATCATTGATGCCCAGACGACTCTTGACTTGCTCTTCTGAGATGGGTGGCAGCGGCGA
ATCTCGCGATCCTGCAGTCGTAGTGGTAGCCATTGCGGGGAGGCAGAGGAGGAGGCACGG
GTTGACGATGAATCTGAGATGCTCGAGGCTGGATTGAAGCGACCAAAGAGCAAGCGAAGA
AGATAGGTCTCGAGACGAGCAGATGAGGGCTTACGGAGAGAGCAAAAGCGGCCAAGAAAG
GGACGCTGTCAGCGTCGAATGCTGCCAGAAAGGAATGGATACAAAGAGAACGATAGTGGG
ATGGAATGAAAATGGGGATGATGTTGGTTCTCGTCTCAAGATATAAGGGATAAGCGCCTG
TCGGTCAGTGACATGAAACCGAATTGATACAGGCCATGAGTCAAAATTAGCCGACATCAC
CAAGCATGACAGTTGTGAGTTGTGAGTTTGTGACGTTGCTAATCGCGAATCTCGACTCAG
TGATAGCTGCGGTAACTAAACCGTGAACGCTCACGGCTGCTTTTCGCATTCGCATTCCGC
GAGGCACAAGCCAATCGTGAAATTTCAACAGACACGCAGGCGTGGGGCAACGAACTAGTT
GATCAAGAATCTTCACAATCACGAATTGCCGGAATCCTTTGTCCGAAAACGGCGGAAGGC
GCTATCGGAGCGGGTTCCAAAGACATTCGTGATTCGAAACCATCGCCGCGTTTTAGATCG
AGGAAGAATCAATCTCCCGTGAGAGCCTTTGGAAGTTTGACCCTCTGACTCTGTGTTCGT
ATGCCAGTACGACAATCACGAATGTAATGTACAGTACATGTTTTCACCACGGATGCAATA
TTGAAGATGTCCGAGTTGGGGTTGAGACAGGCGACTGTGCTCGTGGTGCAAAAGATTTAT
GGCTGTCATCAACGCTTTGAGTCAACTGCGAGCGGTTCTATTTTCCGAACGATGACGTTG
TCGCACATGTCAGCCGTCTGCTGCCGCTCCTGCCGCTCCTGCAGCTTGCTGAACTTGCGA
AAAACAACATATTCGTAATTGACTCGCCGCACAGACCAGAAGTCGGGATGACTTGTTGAC
AATCCCCGATAAGCATGATCGGCTGACCGATGCAACTAGAACCCACCCTACTTTTCATAT
GAAACGCAGGAATCAGAATATTCGTGATTCAGGCTGGAATCGTGAATCACAGACTGATAT
TTGAAAAGGAATCTACGCGACTGCCTCTTGAGCTGCACAGAGTCACGAGTAACAAGTCGT
GAGTACAGCTCGCAAGTGTCAATCACGAATCACGAATCACGAATCACGAATCACCAATCA
CGAATCGGCTGTGCACCTCGTCTGTTCACTTTCGCGTTGCTGAACATATGAACAGTACAG
TCGTGAGTACATACAGAAAGGAGCCATTTTCGGCTCTGCGATCTTCTTCTAACCAAGTCG
ATTCCTTCGAGCTAAACCTACCGACATCTTCGACTGTAGAGATCTCGACACTCTGTCTTC
CACTTTGTTGGATCGATTTCTGTACAGTGCACTCAGTATTCGGTCGAGCGAGAGGCAACA
TGGCGCAAAAGATCGAATCGGCTGGGCCAAACTCGCCCCCTGCTCTACGCACCAGAAAGC
CCGGCGAAGTTCGTTCCAGGACTGGATGCTTGACGTGCAAACAGCGCCGCAAAAAGTGTG
ACGAAGAGTTTCGCATACGCCAGAATGGAGCGACGTCATGCAATCGATGTGCTGATCGTG
GCATCCACTGCGAGCAGGGCACCACCACCACGCCTCAAAGGCCCGCACAACAGCGGCCAT
CGCCGTATCCAACATCAGCAGCCGCTTCTTCGAGTTCAACAAAGCTTCCATCTCGCGCTG
TCCGCGGCCCAAGTGCTATGCAATACGCTCAACACGCTGCTCCGTTGCTTAGCGCACCCA
CATCTGCTGCTCCACTCGGTATCACATCCACCTCATATACATCCACCTTGGATCCAACAC
AACTCTGGTCTGGCTATGCACACTTTCCTATGCAGTCTTTCTCACAACCGCAGCTTCAAA
ACGCGCCTGCTTTTGCGGGTCTTCAGAATCCAGCCGTTGCAAACCAGCTGGCCTGGATGA
GTCAGAATGCCGCTTTGCCGAATCGATCCACAGTCCGTTACAATCGTCCGAATATTTGGC
CCATGGCGTCTTCAAACGCTGCTGTTGACTCGGCCAACACTACCGCCATTCAGAATGCAT
CTGGCAGCCTTCCTGCCCAGAACAACGCTGTTGACATGAACGCGCTCTTCAATCTATTCA
ACAGCAATCCTGCTGGCGCGCCCGCAGCAGCCAACGCAAACCGATGGAATCAAGCTTATA
CCGAAAGCATGGACAACATCATGCTCGACGACTTTGTCAGCGAGCTCATGAGCCTAATTG
ACCCTCTTGTCGGAGGTGAAGGCGCCTCCACTGTTCCTCAGACCTCGAGCAACACCCCGA
CCACAGGCGCACAAAAAGCGTCGCCTTACGAAACTCCGTCTACATTCCGGGCTACCCAAG
AACCGTCGAGCATATCTTGTTCCGCAACCGGCGCGCAAACAACTGCTGCAAACCCGGCAG
CGTCATCGACCACGCCGCAGAAGAGAAGCGTCAACCTGCACGACAATCCGGTGCTTGCTG
ATAAGCAACTCAAAGCAGGCAGCGGCAAAGCACCTCTTCCAGGCCGAGCTTCGAATCGAT
ATCGCAAGCTTCTCGATTCTGACGCCATCGAGTCGCTACTGAGCAAGTACAGTCCTATCT
ACGAGCGTTTCTGGCATGCAACGCTCATGCTTCTCTCCAACAAGAAACGCCAGGCAGCCG
TCGACTATCTGATGAGCGTCGTTCGTTCCAACAAAGCTTGTCGAGCCTCAGTGGTAGTAG
TCTGTCTCGCTTATCACGAGCTCGTCCAGCGTATTCGCAAAGGCGCACAGAAAAGTATCG
CCGATGCCAAACAGCCACAGCGTGAGCAGGAGACAGTACCACCCAGCTGGACCACCGTTG
CTATCGATGCTGTGCAGCACAGTACAAGTGCAGCGGCCAGACCGCAAGACGGAATGACGG
ATACAACCATAAAGTTGTTTGAGCGCGATTCGGAGGAGGAAGAGGAGGAAGGTGCTTCGA
TCCGCTCCGACATTGCCGAAGACTCTGACCGAGATACGCCACCCTCGAATCCTCGTGATG
AACAAGAGAGACGCGAAGACGATTCGGAAGACGATTTACCAGAAGAGATCAGCGTCATCT
CACGCCATCCTTCCGGCGCGGATCGTTCTTTCTCCTCGACAAAATCTCAGCACAGTTCAG
ACCGCTATGGATCCACCAGCTTTTCACGTAGGCCCACCGACACTGCTCGATCCCCTCGTC
CGTCTACACGCCCTAGTTTGACAGGCAAGCTCTCTACGGTGGAGGACAACATTTCCGAGA
TGGATGATCCATCGCGAGATGCATTTAAAGGCCAAGTGGTAGAAGAACATACGGTTGAAC
TGTGGTTCGACATTGCGCGTGCTGAACTTTCGCGCAGTCAGGAAGAGCTTACGCTGGACC
AAGAGCTATGTGCCATTATCAATCTGCGTTGGGCGTGTTTATGCTTTGCAGGGGCGGAGA
GAGCGAGGCAACTGACGGAAGAGTTGGGAAAAGTGATGGAGAGAGAAGGCATCGATCTGG
TCCAAGCGGGAGAGGAAGAGAAGAAGGGCAGTTTTGTCAGCGCGATGCTGTTGACAGCGG
TATATACAGATGTGCTGGATACGGTATCGGATCGAGGTAAACGGACGCATGTGACACTTG
GTGACGCGAACACTAGACCTGCTGCGACTAGCAAACGTCTTCGTGTCAGCAGTGGGAATG
GTCAAGCCAATGCATCGGCGGGTAAAACGGAACCGTTCTTCGGAAGGATCTCGCTGATCA
CGCTCGAGATGTTGACGTGTTTCAAGCTGATCTCTGATCTTTCGGCTGATGTATGGGGAC
CAATTTCGAGCTCGGCCACACATCCGACGAGGCCATCCGAGTCGCAAGTTGCCGAACGGT
CCAGGGAGATCGAACGCAAGGTGATGTCACTTCCGCCTTGGTCTGATCCCAACACGTCGT
CTTCGTTGCGCGTGAGAGCGTTTGCGCTACAGGAGATCTGGCGACAAACAGCGAGACTGT
ATCTGCTGCAAGCGGTGCATCGTCGAGGACCGCTGTTTCCCGAACTGCAGAATATCCTCC
ACGAAATCATCCGACTAGCCAAAATGGTCAAAGTGCAGGGCTTTTCGGTTGTTGCGCCTG
GCCTCACCGAGACAACGCAGAGTCAAAGTGGATCGATTGGCTCGACTCATCGCACAGCAC
CACCCAACTATGTTGGCGGTCTAGCCTCCACGGACGCAACCGACGATGTTCGGGATGCCA
ACCACGCAGACCCAGCCATGAATGCATCTTACGGATGGTCATCACCATCGACTCTTCCAT
CTGACTCCCCCTCGGCCTCGGATCCAGACCATCCAGGTGAAGCCAGCTACGGTACAGCGC
CTTTGCAGATGTGGCTCGACGTCGCCAGCTGGGAAATGTGCACCGTCTGGTTCCTGTGCT
GCACCGTCTCTCTGACACGCGCAGACAGGCAGTTCTGCATTCACCATCTAGAGTCGAGTG
GACTGGAGAGGGCCAACAGGGACAATATTCAGGTCATCAGGGATTATTGGGCCAAACAGG
ATGGAACGGGTTATACTTTGGATTGGTTCGATTTCATCAAGTCGACCGGTCGCAGTGTCG
TGTTCGCATTTTAAGAGAGGCTCGAATCGACAGATTGTCTCGTCACTCACGACTAACTCC
CATCCATCTTCTGCAGTGTGTGACATGAGTTGGCGTGTACACTTGCTTGAGACGATAGAC
ACCTGATCTGAGGTCCAGATTACGCAGCCAACACCCAGGGCATGTCAAGCAGCGCCAATT
CGACGTGTGCGTCCTTTCTTTTCGCACCTGACTGATCCGAGACCTTGCCGTTCACCTTGT
CGAGCAATACGCGCATTTTAGGCCCTTGCTTCTCTACCTCGTAATACACGCGCGCATACG
TATCATATAGGTCCTGAGTAAGTTGGGCGTACGCCAACAATTCCGAGGTTTCTTGCTCTG
CCAGTGAATCCGGTGCTGTGTCGAGTAGCTGCACCGCGTGCGACAGGTACGTAAGGTGAA
GGTGGAACAGGGAGCGTTGATCTTTGTCCCTGCGCGAGATGGTGGTCTGGATGGCATCGT
GGATGAGCGCGAGCGCCGACGCAGGCTGCGTGGTAGACAACGATTTGATCGCGACGAGCA
GTCTAATGACCGTGTCCAGACTGCACGTCTCGTTTTGCAGCACAGTCTCGAGCTCGGATT
CGGCTGCGTCCAGCAAGTCGGCGTCTTGGCTAGCTAGCGCAAGCACGGCAAGCGCCAGAA
TCGATGCGACGTGAACCGAAGTGCCTTGCTCAGATTGGATATTGTTAAACAGCTGCGTTT
TAACTTCTTCAATGGCCGAGCTACCTTTGCAGGCCCACAGGAGCTTTGCATACTGTAACG
TTAGGTCGAAAGAGGTCGTGCCTGAGCTGCTCGTTTGCGCAGTGGTAATTGCTTGGCGCA
TGCCAATGAGAGCATCTTCGTGTTGGCCAGAGAAGTGACGTGATAGTCCAAGGCCCAGCT
GAGCTTGGATCTTGGCGTCCAGAATGAGTTGCCTGTCAATCTTTTCGTCAGCTACATCAT
CGTTCTCGGATTGCTCTTCGTCGTCTTCGCCATCCAGAAGGCCGACAGCTGCTTCGAAGG
CGCTTGCTGCGCCTTGATAGTCTCCTGCTGCTAAACGAATCCGACCGCGATTCGATTCGG
CAATTGCGTACTGGTGTGCCACTTCGATCATCTCTGTTGCCTCGTATCTCTCTTCCAGCA
ACAAAGCTGCTTTTGAGATTCGGTCGATAGCCAAATCCATCTGTCCAAGCCTCTCTGACA
AGAGAGCAGATAGATGCAAAGCGTCGATGTCGGTAGGTGAGATCGAAAGGTAAGCGGACA
TGGCGAACGATGCACTTGACAGCGTCGCTTCTGTAATGCGCGAGTCGGCTGCATTTGTAG
CGGCGTGTCGTCGGAAAGCGTCAAACACGGCTTTACCGAGACAGTAGTCGGCTTCCTGCA
CGCTGCCCTCGGTCAGTGAGACGGCATGTTCAAACAAAACGCGTGAGGCACGGTGATCGC
CAAAATGCTGCGCAATCAGCCCTTGCCCCACCCAAGCAGCACCGTAGTCGGGATCAACGG
TCTGCGCCTTGATCAAGCTCTCGTTGGCCAGCTCGACGTCTCCGTGGTGGAGATACAGCA
AACCGAGGTTGGTCCAGCCGACGGCACTCTTGGGTGCATTTTCGATGGCCCGAATGAAGC
AGTGTTGGGCGAGCTTGACCGACGAGTGGAAAGTAAGGTTGCCAAGAAGCAGCCAGTACG
CCTCCTGTCCAGGTTCGTGTCGGAGCGCTTGCTTGACCGATCCAATCGCTTGCAGTCGAG
CCTGCGTGCTTTGCATTTCCGCGAAATCGACAACAGATAACGATGCGGGTGGCGATAGGA
AAGGCTGCGACGAGGGTAAGAGCATGTCTCGCGAGGCACAGTAGAGCGACGTAGCGAGGT
CGGCCCAGGCACTGCCTGCAACCTTTTCGTCAGAAGCATTGAGCACGACTCGCAGTTTGT
ATAGATAAACGCTGATCTGGAGCAATCGGAACGAAGAAAGCTTTGCGGCCCCGTCTGACA
CAGTCAACTTTTCGTAAGTGACAACGCTGATCGAAGGGAGCTTTGCGTCGGTCTCGAGCT
CCCTTGCCAGTCGAAGAATCGGGCCTAGCTCTCCGCCACCATCGGCTGTCAGCAAAGAGG
CAGCTTGACGCAGCCGGCCAAACCTGCTGAGGTGGAAAACAGCATCGGCAACAATCTTCC
ATGCTGAGCGTAAGTGCTTGTCGTGGTGGAGAAGAGTATGCGCTGCTTCTCGTATAGCTC
TGTTTGCCGAACTCTCGGCTCGCTCAATGTAACATGTTGCCTTTTCCTGCCGAGACGACA
GCAAGTAAGCGTTGCTAAGCGCAACCCTGACACCAAGTTCGTCGGGATGCTTGGCCAGAA
TGTCGGTAAAGGTCTCGACAGCTGTGGAGAAGTTTCCGAGCTCGAGGTGCACATCGCCAA
TGCTGTATCGAGCTTGCCAGCCGTCATCTTCAGGATCGCCATTGGCCTCGACTAGCTCGA
GGCATTTGGCGAAACACTTGAGTGCTGCGATGTGCCTTCCCGCCAGCGCATACGCTTGAC
CGAGTCTCTGCCACGAGACCTGGTCATCCGGGTCTGCCCGCAAAGCGATCTGAAATGCGA
GGATAGCGTCTTCGAAATGCTTCTTCGCGATCTCGACATTACCGATGGCTTTCCATGCCC
ACGCATTGCGGGAAAGGTGTCGCCTCGAAGCGTGCAGAGCTGCTGATGTGTGATCTCCAA
TCACAACAGCGCCACCTTCGCCCTCAATGGTTCTACGCGCGACAACCTCTACTAGGTCCC
ACTCTTGCTCCTCGGCGAACCCGACTGCAAGTCTTCTAGCAGCTTCGTCTTCGCGGGAAT
CGAGCTCGAAAGCTTTCTGGAAACACTTGCTTGAACGTTCCAAATCTGGCGGTTCCAACA
CGTCTTGGTAATAGAAGCCGAGAGATGTGTAGGCGGGAGCAAATGCAGGGTTGCGTTTGA
GAGCTGTGATGAAAGCGGTGAATGCATGTGCGGGATTGGTGCGATACTCGTCACCCATGA
GCCAAAGGCACCGTCCAAGGCGCCACCAAAGCTTGGCTCGCAGACCGGCAGATGCACCTT
GGTATGCGACTGGATCCACTTTCTCCAGAATCGTCTCCAATTCCTGCTTTGCTTTCTCCA
AATTGCCGATGTTGACATCACACCATGCGACTTCAATCCAAGCTTCCTGGTCGGGATGGT
GGCTGAGCGAGAGGAGCCGCTCGATGCGATACCTGTAGTCACCGGAATCTTGCGCAGCGA
CGAGAGTGCGCACATTTTCAAATATCGTACGGGCAGATTCCCACCGATCTGAGCGCTGTT
CGATGTAGGCCTTAGCCAATAGGGTATCGATGTCGGAAGAAATCACCTGTAGCGTGCTCT
CAGCCAGTCGAGAGGCACGAGCATGATGCTGAGGCGGATGTAGGTGGGTGAGAGCTGACA
AGAGTGTCTTAGAGATACCGATGCGACACTGCTCGAGATCGACAGCACTTTCGGCCTCGA
TGCGACTGACAACGTGTAGTGCAGAGCTTGCCACCTCAGAAGCGGATTGAAAGTCGTGAT
CAAGAAGATAGAAGGTGGCAGCAATGCGATGGGCAAGAATCGAGTCAGGGCATTCCTCGA
GACCATCGATGGCAAGGTTGAGCAAGTCGTCCAGGTTTTGAGGGAGTGGGATTTCTGTAT
CGGCGCGTTCCTCCTCTTCCTTGATTTCGTGAAGGAACTGTTCGTCCTTGATCAGCAGCA
AATAGGCTCGATATGCTTTGGTGCGACCCGATCGTGGGAAGAGTGTGACAAACTTGCGAA
TCAGTTCGAGTCTCAGATCTGCAAGCGAGAAAAGCGGACGCCACTCGAGATCGATGCTCC
ACGCCAATTCGTCAGGTCGACCAATAATGACCATGCCGGATGCGAGCTTCAGGACTTCGT
CTCGCAAAGCGCGCTTCGACTCGTCCTGCTGTTGCTCGGCCTGCTGCTGCTTCTCTTGCT
GCTGCCGGTCCACCGCTGCTGTACCTGTAGGCGCGTTGCCGCTTGTCAGTTGCTTTGGTG
GGAACGAGGTGAGAAGAGCATAACGATGTCGTAGCAATTTAGCTTCCACCTCGATTCGAA
GCTCGTCTTCTGCCTTGGGATGTGCTAAGATCTGCTCGTAGAAGTATGGAAGCCGTGAAA
CCGAGTAAGCCTCTAGACGGACCTCTTTGATGAGCGCCTCCTTGCCCTTGTTAGCACCAT
CGAGACGCATCCTTCGCTTATCTACCTCCTTCTGTATGGTATCAGCCTCCCACTTTTCGG
ACAAGTGGATTATTTCGAGCAGTGTGTCCAGACTCGTGACATAAATGGCCATCTGTGTGT
CGAAGGTGGTTGTCTTTTCCGGCTGGGTCTGGTCTGGTGGGTCTAGCGTTGAAATACAGG
GGTAGTACTTGGAGTCGGGAAGCAGCAGTTCCAAAGTATCGATCACACGCTTGCGCCCGC
CTTCTTCTCGTTCCAGCGCAAGCAGACGCTGTAGGGTTTCCGCACACTTTGTTGCATCTC
CTGCGTCGTTGTAAAGATCCATGAGCTTGTAAAGCACATCTCGCAACTTGTCCCAGCTCT
TGCGTTGATCGTAAAATTTCTGTAACCCTTGCCATGCTAGCAACTGTGTTGGTTGATCGC
GTGTTGCTGAGATGTAGGCTGCTTCTGACTCGTCAAACTTTTCCTGGTTCAGCAAGGCGA
GACCGAGAAAGACATTGGCGTTGTAGTTACACCTTTCTTGCTCTAGTACGCTCGTTGCAG
CTTCGGCAGCTGCCTGCCACTCCTTTTTGGCCAACGCATCGCGAGACTGCTTAAGCTTCT
GCTTTACGTATGCGGAAGACATGCCGAAGGTGGGATATCAGAGAAACACTGACTGTGTCT
TGTTGTTTGATTGCCCCTGAATCTAGTGCTCTCTCGGTCACAAGGAAGTTGGTGGTGGCA
GCGATGCAAGTCAGCCGAGTGTACGAAGCAGAAGACAGGGTATAAAGTGTGATGGTTCAG
AGTGCGGGCAGATGTGAGCAATTTACGATTCATGATTCGTGATTGTGATTTCTTCTTGAA
CCAGACTCACGACTCACGCGACTCGTGACTCTGACTGATCCGCGCGCTTCCTCCACTTTT
TCTGATTTGTCACACGTTGCCGCCAACATACTCACAACTCACACTGTACCGCATACTGCG
GTGCTGTCTGGAGTCCTGCGCTCTTCTTGGTTTGTCCCTTCACCTTCTTGCGCAGGAAAC
CATCCACAACCCGCTTTCAAAGCTGTGGCCTGTTCGGTCTTCCTGTTGGCCGACTAACGA
CGGTGATTCATGATTCTGATGTATACAAGCGCATGACAGCAAGCATGCTGAACTAGACGT
TGTACGAGGGGTCATCACGTGACTAGTGCAGCTGCAGGCTCAATGCACACTCGTGACAAA
AGATTTCATGGCTATCTTAATTTCCAGATTTCCTCCACGATAAGCAGGCTTTGTATCCTT
GATCGTCACCGACTCCATCCATCGACAGGCTCTGTTCGACGTTACCTTGCCGCGCAGAAT
GGCATCACGTAATCCATCAAAGAAGCCGGTGCAGAATGAGGTGGACAAGTATCCGCGTAT
TTGTCCCGGAGGTGGGTTGCTCATTGCATGGCAACTCAAGGGCAAGAAGGTGCTCATCGT
TGGTGGCGGGCCTGTAGCGGCGGGTCGACTGGTCAACGTGCTCGATGCGGACGCTATTCT
GGACGTCATGTGTCCCTCTTCCGGTCTATGCGACGAAATGCGTTTTCGCATCTACACCGA
AAAGGTGGTCGCTAACTACATCGATGCCATGTACGACGAATCCTCTCCTGAAACGCTCGA
TCAATACGATATGGTGCTCACTGCTATCGACGACATCGAACTGTCCAAGAAAATTTGCTA
CCAGTGTCGTGCTCGACGCATCCCTGTCAACGTAGCCGATGTCCCTCCAGAGTGCGATTT
CTACTTTGGTTCTCTCATTCGCAACGGTCCTCTCCAGGTCATGGTATCCACCGGTGGGCA
AGGCCCCAAAATTGCCTCACAAACACGCCAAAAGATTCAAGCTGCTATCCCCAAGAATGT
CGGTCAGGCCATCATGAATGTTGGAAAGCTACGAGCCATGTTGCGAAAGCGCGCTCCCAG
CGCCGACATTGGCGCAAGAAGGATGAGATGGATGATCGAGGTGTGCGAGAAATGGAATTT
GGACGAGATCTGCACCATGACAGAGTCAGATATGCTCAAAATCCTCGACGGCTGGGAGTC
TGGTTATGTTCCAAGCTATAAGCAGGTAAAGGGTGGATGGCCGTTTCTGCCATCGGATGT
CAGGATAAAGAAGGCTCTGTTTGGTACGTGTCCCGTGGTCGGCTACCCGAGTCCTTATCT
GACTGGATTGGCGGGTTTGCTATTGGGTGCGGGGGTGACAAGTGCCGTTTTCTTGTCGAA
AGGACTCCAGCGTTCTTCATAGCCACAGTAGTTAGTCGTAAGTGTAGTGTAGGTTTCGTT
GTCACCCGCCACGTGCTTCTGTGTGCATGTTAAAACTCACACCTTACTGGCTCGACACGT
GCACGTAGGTGACCAAAGAACGTGAACTGATTCGTGATTTCCGAGTCAAGACCAAAAAAA
GCAAACAGCAGACACCAAAGTATATCTTTGACTCATGCAGAGTCTCTACTCGTCCTCGTC
CTCGTCCTCGTCCTCGTCCTCTTCCTCTTCCTCTTCGGCCCCCTCTTTTCCGTCTTCATC
CTCGCTTTCATCGTGGTGCTTTCGGCTCTTCTTGCTCGAAGCAGCTTCTGAGGATCGGGC
CGAAGCAGTCCCCTTTGAGGTCGACTTGCGGCTCGTCTTGGTGGCAGACTTGATCGAAGA
ATGCGAATATGCTTCGATGATGTCGTCCAGGTCCACCCGGATTGTAGCAAAGAAACTCTT
CAACCCGTCAAATGCAGACGTAGAATCCAGATCGAGGCCATCGAGACCAGCTTGGACCTG
GGCAGAGTATGCCTTAGCAAAAGTGGTCTCGAATCTTGCGAGCGCATTCTTTGTCACTGT
ATCTGTGATCTCGTTGAGCTCGTGCAAACCTGTGAGCACGATCAGCATTTCTTGCACCTT
GACATCGTCGAGTTCTTGCGGAAGGAACAGCTTTCCAAGCAACTGACACATAACTTTGCG
ATCTTTGCAATCCTTGGTGTCCTCGATCGTGTACATGGCTTTGATCAGCTCGATGGCCAC
GTCAATGTGGACAGTCTCGTCGCGCACTTGACCAGCTCGCGTCATGACCTTGTCTGGATC
CGTCCAATCCAGAAGCTGTAATCCCACTTGGGTGGGCGTAACCATCTCTTGATCCTCGTC
CTTCTCTTCGTAGACCTCGGTCAGAACCTGCAGTATGGAGACAAAGACTCGCTGCAAACA
ACGCTGATTTCGACTCGAAGAGCCACAGTAGACGGGCAGGAAGTACGAGAGGCACTGTCG
GAGCTCTTGATTGTCGACGGTCTCGGGGGACATGTAGATGAGCACCAGACTCTTGAGCGC
TTCGTCGTCGTCGACCATGCCCGTCAGCATGAGCTTGGCCATGCCCTCGCAAGCCGCGCT
CTGAACTGCAGCATCTTCGTCCTCGAGCAAGCTGAGCAGGTACGAGATGATCTGGAGCTT
GGCCATCTCCTCTCCGGCTGGATTGCGCGAGCAGAGGTACGGAATCGTGTGGTTGATGAG
CAAGTCGAATACGGCCTGCACCGCGCGCATCTTGATCTGTCCATCGGCACGTTGGACTTG
ATCAATGAACAGCGGAAACGAGTCGAGGGCCAGCTTGCGGTCGAGCAGGCAGCATAGGGC
GAGACATACCAGTCCCAGCTCGCGAACCGGTGCATCCTTGGAGCGTACAGCAGGAGCGAT
GAGCTGTGGAATGAGACCGTGGAAGGCTGTGTTCTCATGCAAAGCTCCTACGACTCGCTC
TAGCATGGCTCGAACAATGGTGAGGCAGCGGTGCTCAGTGACCAGCGCATCTTGGGATGG
CGACGAGCTCTCCTTAGGCTTGAGCGACTTGCGTGGCTTCTTGCGAGCAAGCGGCGTACC
ATCGACGCTCATAGTGTCGTCCACCTCGCTCTCGTCATAATCGAGCGCCTCGACGTCGTC
TTCGACGCCAAGATCCAGCACAATTTCAACAATGATGCGCATAAAGTCTTTTTGTGTGGT
GAGCTTGAGCAGCACATCCAGGCAGCCAGGCACCAGGTCTTCGGGCAGCCCGACGTCGGA
GATCATTTCGCGGACCAGACCAAACATCTTGTTGCGACCGGCTTCGTCACCGTAGTCCGA
GGCAAGACCGATACCGAGCAGTTGAGAGACGACAAAGGTCTTGTTGCGAATGGTGAAGAG
AGCGATCTCGGCCTCATCTTCGGAAACCAATGTACTGTTAGCTATCACATTGTATTGCTG
GATAAGTTGTACCAGCTCACCGTACTCTTTCTGAATGCGGAAAGCCAGAGCGGTGACAAC
CGGCAGGCATTCTTCGAGTCTACGGTCGTTCTTGGTGCGTTTAAAGTAGTCAACAAAGAC
GCGTGCCAGGAACGCGGTCGAGGGCGACAGATTGGCCCAGAATTCGTCGGAATCGAACGA
GACCTGAGCGACGAGAGCCGGACGGCTCTCCAAGATGCTGAGAAGTGCTGCTTCGATGTG
CTTGGAAGCGACCACGTCGAATTGGTTGAGGAATACAACAAGGTCGCCTCCGCAGGCGTC
AAACCAGGAGATGACGAGCTTCTGGGCGGCACGCTTGACGCTGGGTTCTCGCTCTCCCAT
ACCAATACGAACAACTTCGCCGGCCGAGTCAATGTCGAGGCCGAGACGAGACGGCCCGGC
CTGAGAAGAGGCTGCAGCCTCGAGCGTCTTGCTTTGCGCCTTGAGGAGCATGGACAGACT
ACCAAGATAGACGCAACGGCGATTGATGGGATCAATGTCTCGTAGACGCTCGAGAAGGAG
CGAAGAAGTCTCCTTGTTAGGATTCAGGTTGAAAAGAGCAGCTCGTCGCACTTCGGCGCT
GGGGTCGAATCGCAGCGTCTCGATGAGGGCGTTTTTGATCTCCTCGGAGTCTTCGTCTCC
ATCATCGTCAGCGGTCTGAAGCTTAGTCAAGGCAATGACGGCTTGAACACGTACTGCGGA
CTCCTTGTCTCTCGCACGGTTGAGGAGGAACGACTTGAGCGTTTGGAAGAGCTTCTCGTC
GAGTGCTTCAAGGCCGTTGATGAGGAGAGCGATGCAGCCGCAGCAGCGAAGACGCACGTT
CTTGTTCTTGGACACAGACCCTTTGAGAAGGTGCTTGAGCAGGAGCGAGGTGAAACGAGT
AGCTGTGGTATCTTCCTCTTCCTCATCGTCATCCTGATCTTCGAGCTCTCCTGCTGCTTG
GCCGGATGCGGCCTTGTCAGCACGAGCTTGAAGGCGGAACTGTTCCTGCGCATACGTGAC
GTAGCCAGCGACGAACTTGCATACGCGGTCTGCGTTGGGCACGCCCTTTTTGACAGGCAG
AACACGGTCGAGACAGCCGACAAAGATTTCGTTGAACACCTTTTCACCGATGGGTCGTAC
GCGACCATCCGATGCAGGTTCGACGATCGATGAGACTTTGAGGTGGATGCGATGAAGAGA
CACGATGTTCTTTCGGTGGTTGGCAAGGCTATGCTGAGCCTGTTGGAAGTGGGGTGGAAT
CGAGGCGTGCAGTGCGATAAGCGTAGGGTCGGTGATCTCTCGACGGGGCTTTTGGACTTC
CTCACGAGAAGCACGACTGGCGGCTAATGACCTCGACGCAACGGCGACAGGCATATTGGG
AAGGTAACGTTGCAGCGAGCAGCGGAGGTGATGGTGGTAGAGCCGCAAACGACCAAAGGC
ACGAGACAGCGCTGAAAGCCTTTGGCTGGATTGTTTCGTTCACCTTGTGATTGAGCAACA
CACGTGATTTCTCTTGTGCTTTGGGCTCGTTCTGCGACGCGTCTTTGACGACAGCCATCT
GCTGCGCTCAGCATTGAGTCTAGCGTGAATCATTTATATGAATCCTATGAAATATGGATT
TCTTTCTGTAGGCGTATTTTGAAACAACACAGCGCCCGCTGAAGCTCCTCTGGCTGATGC
GTGTTTCGTTTAGTTGTGAGTGTTGCTCTGAATTCTTTTGTAAGATACGTTATCCCGAAA
TCCAACTTCACACTCGTGACTTCACGATCCTGTCCAGAGCGTGTCGAGAATTGTTGGGTC
ACGTGCCTCCACTTTTGCAGGAGTTCCTCTTGCTCTTGAGATTAAATTGGAAATTTTTGG
TTTCCGCGCTGAAAAGCTCATGCACCTCGTCGTTCCAATTCCTTCCTGTATAGCGCTCAC
TACCACCTGATCGGCATCAGAAGCACCAGCAAGGGCAACAGTGGAGTGATCCGAGATGGC
GCCCCAGGTACTGTCACGGTCGCAAGGCGACTTCTTTCTTCGAGGGCTCACATCGGATCC
ACCACAGCGTTCTGACGGGCGAGATCTTCTCGCCTTTCGTTCTCTCGATGTCGAGACAGG
CGTGGCTGCGCAAGCAAACGGCTCTTCTCGCATAACCCTTGGAGGTACAGAGATCTTGTG
CGGCATCAAAGCGGAAGTGCGCAGCTTTGGAGATGATAGTGATGATGAAGACGAGGAAGC
CGAGTTCCGAACCCAGGACGAGCTCGAGCTGGCGAGCGAAAGCAGAAAGATGGGCAGAAT
CAAGTGCTCTGTCGACTATTCGCAATCATTGATACATTCCTTTGACAGCAAAAGTCTTGA
TTCACTATCGATATCACTCTCATCTATGGTGAATTCGACCTTTTCCCCGCGGTCGTGCCC
GCTTCCCCTGCAGCAGCTGCTCATCATTGCCAACGCCAAGCACTGGACAATATACATTGA
TCTCTTGGTCAACTCGCTCTCAGGCGGCAACCTCTTTGATGCTGCTTTTGCAGCCATATT
TTCCGCCTTCTACGATACACGTGTACCTGTGACGCGTGGTGTAGCGTTCGAGGCGCCTAC
TACACTGGATGCGTCGGGCAAGACGGTGCAAGGCGCTTTCGCCAATGCACAGGGTGATCT
CGATCAGATGGGCATCAAAGGTCTGCTCAAGAAGAAGCCCAAATCGAATGCAGCGGGCCC
ATCGCGCAACGGAGCTGGGCCAAGTTCAAAAGTGGTCGATTTCGAGCTCGAGCATAGCGG
AGAGGATGGGACAACATTGGAAGGACGCCAGGACTTGCCGCTCTGCATCACAGTCAACGT
TCTACCCAACAGCTACTTGCTAGATGCCACTGTGGACGAGGAAGCGTGTATCGGTTCTCG
CGTCCAGGTGCTAGCGACACGTAGCTCCAAAGTACTTTGCGTGCGCTCCGAAGGAACGGA
AGAGATCCCTTTCAAGCGCGTCAGCGAGGCGATTCACATCGGTACTGTTCAAGCTGCGCG
TCTAGCCGATGCATTGCTACAAGAACTTACAAATACGGCTGCTCCCAATGACGTTGAGGA
CCAGGACGATTTGGTACACGCCTCATCTCAGGGCTCGATGGACGTTGATGCTTGAATGAC
TTTGGCTGCAACACTTTGTTGCATGCAGTCTGTCCGAGCATACCATGTACTTCTAGTCCT
GAGACTCATTTCGCTTATCTGCAGTGACGACTGCGCTCAATCCTCCTTGACCTTGCGACT
TTGCATACGGCAGCAACTGTCCCCACCTGCGAACTTCTAACGCACTGCTGTTGAAACACT
TTATTGCACCTTTGAAACCAGGCTGAAGACATCCACGATTGTGACATTGGTAGCCAGATA
CCCAGATACAAAGCGGCTGTGATGCTTTCTAACGTACGATAAGCCAGACAAAGGTTCGGC
TTTGCCCCGCAGTCAACCACGAATAGTTTCGAGGTGGGTAATAAAGTGCGGTCAGCTACT
TTGCAGATGCGCTTTGAAGATGCCAAGGCTTCTTTCTAGGTTAGAGCGAGTGCCAACCTC
GGCGGCTTGCAGGTGGAAGGTCAATGCAAGCATTTAATCTTATCGACCAGTGTAAGTACG
GGCTCCTGCAATGAGGCTACGAGACGGACATAGCCGGGTCACAGAGAACGTGCTCTTGAT
GGATGCGATAACGTGTCAACCCAATCGTGAATCGATCCTCAATCAGAAAAGAAAAGTCAG
AGCTGTGCAAATTTGACTCACACTCGTGACTAGCTTCACCCGAGAACAAGCGCAGCGATG
TGAATCGTGAATCACCAACGCAGCTGCTGCTGTGACTAAGTTGATTAACGAGGCTGGCGC
ACGTCTTGAGAGCCCATGAAAGGAAGCATCGTGGGTGATTCAAGTGAAATAACGGGGCAG
TTGTCAGTCTTTAGTCATGAATCCGTAGGTGGTGAGTGCTTCTTGCGCTTTGCACTTTTC
ACAAAGTCACAACTCGCTGTTCCGTGCACGGTGCAAAGTCACGAGTTCTCAGCGGCAGTG
CATCTTTTCTCTGAGAATCCTGAATCATGTTGTCGGCTGACCCTGGTCGGTCCAAACCAC
GAGACGAGACACGAATTGTGAATTGGCTCTTGCTGAATCTATTTCGACTGCTCAGTCGAA
TTGTCACGCGTCAGTTACGCATCTCCCTTTCCACCACCATCAGGTTGGTGCAGACCACCG
ACGAATACCATCATGGCTTCCTTCTTCCAAAAGGCCAGAGAAAGAGCCGAAGCCGCTGCT
CAGCAGCTGCAGGCGCACCATGCCGCTTCCTCGGCTACCAAGATCAACGACACCTCAGCA
TCAGCTAACGTCACCGCCTCCGGTGCCGGCTCAGCGTCCAGCTTCACCTATACAGGCTCC
GTGCCTCACCTCTTCCGACAGGGCCTCGCTTCGGTCGACCCTCGCTACGAGTCGACGCGC
CAGTTTCATCTGCTCAGCCAGGCTTTCAAAAGCTTCAACATCGACCACGAAGCCGCCGGT
CGCGAAGCTAGGGGTCTTGCCAAAGCCACTTTCGTCTGGGGCCAGCACCACCTTCCCGAG
AAGCGCGACGACAGTGTAGGAGACGAGATGCTCGCCGATGTTACCGACCGCCTGGCCTAC
GTCTGGCACGAACTCGGTCAGCTCGAAACCGCGCACAGCCAACGGTCTGAACAGGCCCGC
GGCCGTCTCAAGAGTTTTGAGAAGGCCGAGATGGAACTCGGACAGAGAAGAGCCCATCGC
AGCAAGCTCAGAAAGGAACTCCACGCTCTCGTTCCCGAGCGCGCCATTGCAGCTGGCAGC
TCTCGTGTTCAAGATCTCGAGACACGTCTTGAGCAACTCATCAACGACGACCAGGCCGAC
GAAGAGTACCTGAGCCGCACCAAGCGCCAGAGCGTCAAGGAGGGGTATGCTGCCATGTTT
GACAGTCTGATCGAACTCGGCGAGAAGATGGCCCTCGTCGCACGCTACGGCAAGCTACTC
ACCACCTTGATGCCCATCGAAAAGTCGCCGTTCCCTGGTACGGTCAAGCAACGCGGAGAC
AATATACCTTTGTGGGAGGGCGCATCTAAAACCGCTGATGTACGTGCAGCTCTCGCATCT
GCTCTGTCGTCCTTCCGACCCGACCTCTCCTTGCCCATCCTGCCAGCGGACTCGGCTCTC
GCGGCCACCAGCAGCCTGGGTCGCACAGACACAGTGTCATATGCAGTTTCTCACCAGTCA
GAGCTCCAAGCAGATTATACCGCACCAGTAGTTTCACCCGCGGCAGCTCCACTCGCCCAG
CTTTCTTCACCTCGTAGTCCTGGTCTTTCTCCCGATCGAAGCGACATGGTCCAGCTGGCC
AACCCGACCTCACAGCATAGCGGTAGTGGATCAGCTCAGAAGCTCAATCTCAGTCCGTCA
GCTCTGCCTGTTCCGTTGCTTCCGCCTCGTCCGCAGAGAAGCCCCTCCGCAACCACAGTA
GACACATTGCGCTCACCCGCTGCCGATCCATTCGCTGACTCGGCTGCAGCCGCTGCCCCT
AGTTCCAGCATTTCCGCAGCGCAAACCGAGGAAGCTCTCCCGCCCCCTGGCCCACCTGGT
CCAACTGTTGCCGAGACAGGTGTGGTGCCCTCGGGACCCGGCGGACCCAAGTCAGGTACA
CTCCAACCACGTCGGTCCTCAGCGAGCCAGCGATCAGTGTCTATTTCGGCTGGTGCTGTC
GCCTATCTAGGCCCGACTGGCACCTACAGCCACCAAGCGGCTCTCAAGGTTTTCGGCGCG
ACGGGCACCAACCTCATCCCTATGCAAAGTATCACCGGTGCCATCGACTTTGTTCGCCGC
GGCACACCTGGTAACGCAAAGATCGCTATCGTTCCAATCGAGAACAGCACATTTGGGCCG
GTTCGTGACACGCTTGACAACCTGCTCGGCATCAGCAACGGCGACCGTCATGCGTTCAAG
CCTGCAGATGGAGCTCAACTGCATGTGGTAGGTGAAGCGTGCCTCTCTGTCGATCATGCC
CTTTTGTGTGGACCCAAGACCTACCACCATCTCCTTCAGCTACAAGGCGACACCGATCCG
AACGCGCCCATTCGCGACGACACACTGTCCAACATCACCAACGTCATCTCACACGAGCAA
GCGCTGGGACAGTGCTCGCACTACCTTACTCGTTACATGCCGCAGGCCAAGAAGCGGGCA
GTCGAGTCCACCGCTGCAGCTGCCATCACGGCTTTGGAGTTCGAGGCGGGCACTGCACCC
GGAAGAACATCCACGTCCATCGACCACGCACACGAATCGCTGGGTTTCTCATCAAACTCT
TTGGTTGCTGCTGTAGGAGCTGAAGTAGCCGTCACCGCTGTCGGCGTCCGCGTGCTCCGC
TCTCGTATTCAGGACGTTAAGGACAATCGCACACGCTTCTTGATATTGGCAAGCGAGCCA
CTCGAAGCGCTGCTGAGCATCAACGCCCTGCCGTTGACCATCTCGCGTCTATACAGCGCG
TCAAGCGCAGCCAGAAAGACAGGCCGATCGCTGCTGAGTGTCAGTGATACACTTGTCTCA
GATCTGGCCGCAGAGGCTGACAACTATAGCAGCAGCGATAGCAGTGTACTTGACAGACTT
GTGGCGCAGCTTGCCAAGTTGAACGATGTCTCTGTCCGCAAGCTAGATCGTCGAACAGCT
TCAACGTCAGAAGCATTTGCCGCAAGTGGTAGCAGCGTGTGGCGTAGCAGCTATCTAGTG
GAGCTGCAGTACGCTGGTGCTTCTGCCGCCGTTGCTGAAGACAAGATTCGCCGATTGGTT
GCTGAGCTTTCGATCGGGAGCTCCGCGACGAGATTACTCGGAGACACTGCTCCTGTCAAG
CATCTCGGTAGCTGGCTCGTTGATGCAACAATGCTGCGCGGCGAGTCCACAGACAATGCT
GGCGGCCAAGCAGCACAGTCAGTGTTGACTGCAGGCCCGTCTGGCTCGCATCTCTCCCAA
AGCACGTTACCTGGGTCTTTGCAACTGACCGAGAGGGAGCGAAAGGAGACGGAAGCTCGT
CAGGAAGCGGCAGAAGTGCAACGACATGCAGCCCAGGCGCGGCTAAGCCGTCAGCAGCAA
CAAGCGGATCTGTACCGAGTTGAGGCGCAGCCGTCTGGCTCTTCGACCAGTGGTTCTCGC
CTGACGTTGCCGCTAGCTGGACTGCAGGAGAGTGAAGCTGAGCCACGTTTGGACGAGGAA
GAAGGACTGCCCGCGTATCAGCCACTCGACCCTGGATCGCGAAGCCGATGATCATGCGCT
GTGTTGTGCTCTAACATGATGCCGACTCAGATTGTAATTTGCACCACTCGTGACTCATGA
CTCTCTGCTTGATTGGCCCCTACGTAGGTCAAGCAAGGCGATAACGTGAAGCATCTTGTC
GTCGGCGGACCGATGTGAACGCCGCCTCTGGCTGAGCAGGCGCTGTCGATGGCAGTGCAT
CGTGAACAGGGGCCTGAGACAGCAGCGTGCATTTGACAGGCACCATGCGGCAGAAAGCAC
GCCAAGAGAATAGGGGCTTCTCGTGTCTGATGAAATCGTGAATCGTGAATCACGAATCAT
GAATCACGAATCACCGAACCTGAACTTTTTCTGGCTGCCATCTTTTGTTATGTCTCCAGC
CAGACAGGAAGTCGTGAATGACCACGGACGCGTCGAGAGGCCGAGGCGTGAGAACTTTCA
GGGTCCGGCTGTGCTGTATGCTATGCTATTGTTTTTTTGTTTTTTTTTGTTTGTGAGTAC
AGTCACGAGTGAGTGTGAGTGCACTGACCTGCATGACCCCCGCCGTTGCTCACAGCCAGG
TGTGAGAGAAAAGGGGCAGCAGAGGCGTAGAGTGGATAGATAATCTAAGTCCAACACTCC
CGACTCACGACTTGTGTCTTTTTCCTTTTTCCGCACAGCACCGGTTTGCAGAACACAGCC
AGGCTGACTCGTGAATCACGCATGGTAAAGTGAATCTGGTACCGTGCTTGCCTCCGGCTG
CTTTCGAGGCGGCTCGTTTCATTCACTTTGCAGCCTGGTCTCGTCTTGATCTTCTGACCG
CGATCAGCTCAGCGTCGTCCGGATTGCACCCTCTTTTCTTCAGTAGCAGCATCTTCCTTT
CTGTTAATACAGTCCCACCAACCACGTCTTGCCCTGTCCATCTATCTTCCTACACCAGGA
AGGCTTGCTTCATCGGTACGATCGGGTCGTTCAAGACAACGAGACCAAGGACCGTTTTCA
TTGGAATCGGCACTTAAATCACAAACCCAATCGCCTTCTCTAGACCCCACTTCGATCATC
GCAGCGCATTTCGATTCACAACATGCCACCTCGCTACCCATTTGGAGGTGGGGCTCAGTC
CGATGAAGCTCATCACCAGCCGTTGGAGAGGCGTACGACGGCAGAGGCGCAAGGTAACTC
ATTCACGCATGGCCACACCGCTTATCCAACGTATGACATGGGCGCAGAACCGCATTCACC
ACCTCACGTCTCTTATGATCCATACTTGCCTCCTTCCACATCAGGCGATCATTCGGGCTA
CGAAATGCCTTCTGCCAACTACAACGACCATCATCGTTCTTCATACCCTCAGGCTATCCA
TAGCCCGCCTCGCATGACGAATCCCTACGCCAACTCGCAGCCTCGACAAGGCAGTGCGGA
TCCTTTCGATGAGCATGACGGTGATGTGCCCCTCTTGCCAAGAGGCGGCAACTATGCATA
TGCGCCCGCCTCGCACTTTGACGAGCACGGCAACCATGTCGGCCCTGTCGACAAGTATGC
CGATGGAGATGACGATGTGATGGACGAAGACGCTGTCAACGGCCAGGCGAGAGGCCGACT
GCTCCACACGCAAGTTCCCCACGATGACGATTACATGCCCGGTGGCTTCGATCCCAACGT
GCTCGAAAATGGCCAGGCTGGAGGTGTGCGCTTCGGCAAGATCCCACAACGTGTGCCAAG
ACGATACAAGACGCTCAAGAGGGTTGAACTTTACCATGGCAACCTCGTCCTCGATTGTCC
CGTCCCCTCCAAGCTGCTTGACAAGCTCAACGACCGAGAGTCCCGAGAATTCACCCATAT
GCGATACACTGCTGCCACTTGCGACCCCGACGAGTTCAAAACCGAGCGTTACACATTGCG
ACAGGTTCTCTTTGACCCTCCTCGTCGCACAGAGCTGTTTATAGTTCTCACCATGTATAA
CGAGGACGAAGAGCTTTTCACGCGCACCATGCACGGAGTCATGACCAACATCGCCCATCT
TTGTACTCGAGAGCGCTCCAAGACCTGGGGCAAGGAAGGCTGGAAGAAAGTCGTCGTCTG
CATCGTCTCGGACGGCCGTCTCAAGATCAACTCGCGCACCTTGGCGTGCCTTGCTGCGAT
GGGAGTGTACCAGGAGGGCGTGGGCAAGAACGTCGTCAATGGCAAACCCGTCACTGCTCA
CATCTACGAATACACAGCTCAGCTCTCGATCGATCCTAGCATGCACTTCAAGGGTCGCGA
AAAGGGCATCATGCCCGTCCAAATTCTCTTCTGCCTCAAGGAGCGCAACCAGAAGAAGAT
CAACTCGCACCGTTGGTTCTTCAACGCTTTCGGCCAGATCTTGCAGCCCAACATCTGCGT
ACTGCTCGATGTAGGAACCATGCCAAGACCTCGCTCCATTTACCATCTCTGGAAAGCCTT
TGACATCAACTCCAACGTCGGCGGTGCCTGTGGTGAGATTGTCGCACTCAAGGGCAAATT
TTGGGGCGCACTGCTCAATCCACTCGTCGCGGCGCAAAATTTCGAGTACAAGATGTCCAA
CATTCTCGACAAGCCGCTCGAGTCGGTCTTTGGCTACATCACGGTGCTTCCAGGTGCCTT
CTCCGCGTACCGCTACATTGCGTTACAAAACGATGCTCACGGTCAAGGGCCCTTGTGCTC
GTACTTTAAGGGTGAAACATTACACGGTGGCCAGTCGGACGCAGACGTCTTTACGTCGAA
CATGTATCTTGCCGAGGATCGCATCTTGTGTTGGGAGCTAGTGTCGAAGCGAGACAGCGC
CTGGATCTTGCATTATGTCAAGTCTGCCCAAGCAGTCACGGATGTGCCCGACCAAGTTCC
CGAACTGATCTCGCAACGCCGTCGTTGGCTTAACGGATCCTTCTTTGCCGGCATCCACTC
GATCATCAAGTTTGGCTACATCTACCGCTCTTCGCATTCCTTCGGCCGCAAGTTCGCTCT
GCACATCGAGATTATTTATCAGACGATCCAACTCATCTTTTCGTGGTTTGGTATGGCCAA
CTTCTTTATCGCCTTTTTCATTCTCACTAGTGCCATGAGCGACAAAATCCATGCGCTCAA
GGTTCCTAATCTGGTCCTCTCCTACATCTATGTTGCCTTTATCATCTTCTGCTTCCTGCT
TTCTATGGGTAATCGACCTGCGGGAAGTAAAGCTGGATACACGCTAGCTATGGTGGTGTT
TGCGCTCCTAACGGTCTACATGACGGGCGCTGCAATCTACTTGGCGGTCGATTCGATTCT
CAACGCCACCGGTCCCAATGGCGGTGGAACCGATGCGCTTGTTTCGAACCGTACGTTTGT
CAACATTGTCATTTCGCTTGCGGCCACATTCGGTATCTGGTTGATCGCGAGTATCATGTT
TCTCGAACCGATGCACATGGTCACTTCGATTGTTCAGTACCTGCTCATGGCTCCCACCTT
CGTCAACGTGATCAGCATCTACGCCTTTGCCAACATCAATGACATTTCGTGGGGAACGAA
AGGATCGGATAAAGTCATGACGGATTTGGGAGTCGTCGGAGGCTCTGGCAACAACCAGGT
CGAAGTTGCCATTCCGACCGAGTCCAAGGACATTAACGACGCTTATGACGATGCGATCCA
TGTTCTGAGCAACAAGGCGCCCAAAGCCGGGCCTGGCCCTGTCGATAAGGAACAGAAGCA
GAAGGACTACTACGCTACTGTGCGTACCAATGTGGTACTCTGCTGGAGTTTGAGCAATGC
CGCTCTCGTCGTGGGCATTCTGAATATCAGTTCGATTGGCACAAGGACCATCTACATGGG
ATTCCTCTTGTATTCCGTCGCAGGCTTAGCGCTGTTCAGGATGATGGGTTCCACAATCTA
CCTGATTAAGCGGCTTTTCTCTGGAGAATAGAACAGTCTCGCTACACTTTTTACGTTATA
ATCTCACCTACTTTAATGCAGCTATGAGATAAATCTTGAGCTGGTGGAGATGTCTTTGAT
TGCTCACGATTGCATTTGTTTGTGGTTCAATGATGGCTAATGCCGAGAGCTTCATCTTTG
AGCTGTACCTGGAAGCACGATGGCGCAAGAATCACTCGTGGCCGTAATCGTGAATCATGA
ACCACGAATCGTCAGGATTTTGCGGCGGGAAACACTCACGACTTTTTTCCTCCACTTGTG
AAAAGTCCCAGAAAAAAGTGAAGAAAGAAAAAAAGAAAAGTTTGGCAGTCAAGAAAACAA
ATCCTAACTTACAGTACGTCCTGGCTTCGAGGCCAAGATGTGCTACAGCCGATCTACTCA
CGACCGTGGGGCAGCAATCACGAATTTGGCGAGTTTGGGTCGGCAGTGACGAGTGTCGTG
CATCAAGTCATCCACGATCATTCGCGCATCTGGTTCGTAACCGATCGACCAGACGCCACT
TCTCTCGTCCACGACATACGAACCAACCGAGCATTGGTGCTGCGCGAAGTTCGTCCGCCT
CGCCTTGATTGCCGCGCGCGAGTGCTGCGATGGTCAACTAAGATCTCGAGGTACTATTCC
GACCATCTTCCGGAGACACGCTGGAAGCAAGACGCCACAATGAACCGCACACATGTGGCT
GCTGTAGCTCAGCATGCGGTGATCTCTACCGTAGATCAGTCAGCAACATCCACCGACCCT
CCATCTCGCGCATCGTCACGCGGCTCAACGCGCTCCTCGAGAGGTAAGCCCAAAGCGGCT
TCCACAAGTCGAGCTGGCGGCTCGAATAGACACGTCAATGGAGCACCCGAGGACGCTGTC
GTTGTTTCCGATGAGCTGGAAGACAAAGATCAATTTTTAGATGACTCACAACGAGCTGCG
CACTTGGAGGACGACAGAGAGCAAGATGCGCGCTCATACACCATGCAAGAGGCTGACGAG
ATGAGCTTTATCATCGACACGGCTGGCGATATGGATGTTGATCGAGAAATTGCTCTGGAA
GACCAAGCCAGGGCTGATCAAGCAGATACGCACGTGGAAGCAGGCCTGCTGCTTCCGAGC
CACGTCAACGTCATCCCACAAAGCAGCAGCGACCCGGTTACCCAGCCCGGAGTTAGCTCT
TCGGACCCATCACGACACGTGATCTCTGACGTGCCTGAAGACGAAGACCTGGAAGGCGAT
ATAGGCGATTTCGAGCAACTTGATATGGACCCGTCTACTGCCAACCGATACTACGGCGCC
GAGGAGAAAGCCGAACGAAGAGCAAAAGAACAGTGCCTTGCCTGCGGTGAGCTCGGCCAT
GATCGACGACACTGCCCGCATCAACATTGCCTTGCATGTGGTGCTATGGACGACCATCCT
ACACGCTTCTGTCCAATGTCGACGAGCTGCTTCCGTTGTGGTGGAATGGGTCACCAGACA
CGCACGTGTCCGAAACCCAGAAGAGCACCTCGAAGCGAAGAATGCCAACGTTGCGGGTCT
TTTACTCATGTCAACGCACTATGCCCTACCTTGTGGAGGGTGTATAGCTACACCACGTCG
GACCACGTCGATCGTCATCGAGCAAAGGTATTCTTGAAGCTGCAAGGCTCTTCGAAAGCT
CGTGATCCGAGGCGCGATTTGGAGCCGGATCCGGAAGAGCTTTCGGATTCCGAGGACGAG
TTTATCAAAGCGGGCGAACCAGAGCTGCCCACGGGCTCATCATCGTCTTGGTCGCAGTTC
GACCCGGCGACGCGTTGGTGTTACAATTGCTCGACTTCAGGCAATCACTGGGGAGACGAC
TGCCCGGAACCACGATGTAATCCTACACGAGGCACGGGAGAACCATCGGCGTTTTCGGAA
TTCGTCTCGCGCCTAGGACCTTTTTCTAAGCTCTTACCTGGAGCTCCGCCATTAGCAGGC
TTTCAAATGCCATCATCGCAGTTCACTTTTAACGTTGGAAACAGCGCTACGATGCATGTT
GCTGCTGATGCTCTACCGAGTTCGTCGGGTCGAAGCACGCCGAATGGTATCAACAAACGA
CATGCTATCGGGCGTCACGTCTTGTCCTCGCCCAATTCGAGTCGCACTGCCTCACCCGTT
CCCAACATAGTGAGCTTCGGCCGTACCAAAGCCGTCGCCGTTGAAGGCGGATTGCTCACG
CGCAAAGAGGCGAAAAAGAACAAAACACCTCTCCCGGAAAATCTGTTCAAAGAATGGATC
CGAGATCGACACGACTATCCCGAGCACGCACATGAGATTCGTAGCGCTCTGGAAGAGCGT
GCTGATCTGCAAGCAAAAGGTCTCGACACAACCAAGGTGCGCACAACAAAAGAGATCGTC
GGCGATGCGGCCAAGCGTACAGGCCGGCGCCAAGAGCGAGCGAGTACAAACCGCAACAGT
GACGCTTCCAGCGATCCGGCAGCAGCCAGGGAGAGCGAGGACGATTTCAGAGACGATTTC
AGCACCGATTCCAGCCATTCTCAACTCAACCGCCAACGCAAGAAAAAGAGGAGAGCAGAC
GGGAAAAATGCTCGCGCTTCTCACAAGTCCAAGAAGGACACCGTACATACAGGATGGGCG
CACACCGGCGATGGACCAGGCAACTCTGGTAAGAAGGAATCCAAACGTGCAAGGTTCTCG
AACAAGCGCCAGGAAGATAGGGGTGGCAATCCGGGCGAAAGAAGAGGCGGCGGCAGCGGT
AGCGGTGGCCGAGGGAAGACGACCAGAAGAGGCGGAAGCGCTCGAGCACAAGCTAACAGC
AGCACCGGTGCACGTGGCGGCGGCAAAGTCAGGGGTGGTGGCAGCAAGTATCGCGGCAGC
TACTTCTAGCCCGCCAGCCTCTTTCACTAAGCGCTCATGGACAACACCACTGCGCGACCA
CATCCGAACAATTCGCGATTCACGATTGTCAGCTTGGCACACTTGTCTCATTGAGATCGT
GCTTCATTTACACACCTCACGCCACAGAGCGACTGATGTGTAAAATTCATCTTTGCGAGC
TACACCGGATCTGACGGCGATGCACGATAGCATGTCTGCTTTGATTTGACTGTGATGCTT
GGATTGGAGCACGAGCGCGCGTCTGAGATGGTAGCTGCGTAACACCTGACTGATCCGCTC
ACGACTCGTGGCTGAGCACGTTTGCAAGGGACAGACGGGCGAAAAGCAGGATCGTGGAAG
CCTGTAGAGCGCGCGCTCAAGTTCGACTGGCGCTGCTATCTGTCGAGCTTTCTCCGGCAC
GCGCGCTCGCGGACCTGGACGCGGACCTGCCCGAAGCCGGACTGTGAGTTCTGAACGCGG
ACCCTGTGCTGGTCGCGCTGATGCGACTAATGGCGCTGCCCCTACTAACGCTTTCTGCGC
TATTGAACGCGGCGCCGCCTCTATACCCCGTGCTGGAGCTGCTCGACCTCCTGGCACGCA
GCGCCGAGGCGATGCTGGGAGAGCGACCCTTGATACTCGCCGTAATCGAGGGGCTCCTGT
CGCGCACTCGCGCCGAGGTACCAGCGTTGGGCGCCAATACCGAAGCTGCCGCCGTACGCG
TGCTGCTGGTGGATCGCCTCCTACCTCCGAGCGAAGCGACGATCCCACCACTCGACGATG
TGCTAGGACTTCGACGACGCGTGCTGTCCAATCGCGTCGGGAGCTCGCCAATCTTTCCTT
GGTGCCGGAAGTGCTCTCCTCCCATAACGTCCAGTGGAGCACTCGGAATCAACGCCCTTT
CCTGCGCAGATAGATCCTGTAACGACATTCCGCACACGCAGAACAGCTGTGAATGTCCTT
TGACCGCCGTCGATGTGTTAGCAGTGTTCGGTCCCGCGGTTGAATATCCACTCTGTGGCG
CTGCCGAAGTGCTGCCGTTCGCAGTAGGCGTTGCTGAAGCCGAACCGTCGCTGTTCGGCG
GATGATGACTGAAACTCGACAAATCGTACGGCATCTCCGCCCTCCTAGACGACGGATCTG
GAGCCGCACTGTATGCCGGCAACGTCACGGCGTCGTACGCACAACAACACGATGGCACCA
ACACGGGCTGTCGCAAAGCAAACACTTTCAACCTGCGTTCCTTGGCTTCTTCTTCCGCCG
TCTTGGCCTTGCTTCCCACCGGTTTCCGACTGTGCACAATCTCAACCACCATGACATGGC
TAAATCGGATGCTCGCTTTAGAAGCTGCCACTGTCGACGCACGAATGTGGTTGTCATCCG
GCATGCGTGCAATGCTCTGTACGGTCCAAGCGTCCTCTGTCCCGCAATTGCGAACAAAGC
CATCGGTGCGTTTACCGTCCCCGTGAGTTCCGTCGTTATTTTTGGGCGGCACCCAGCCCT
TTTCGAACAGCTTGTGACGCTGCACAGGCACGGTCTGCTTGCCTTTTCGTTTGGTGGTGA
GTTCGATCGTAGTTTCGAGCGAGATGCGGACCATGTAGACGATAAGATCTTCGGGTGGGT
TGGGCGAGTTGACGTCAATATTGAACACACCACCGACAGAGATATTGTTGGACGTGCATG
CGATCGAGACGAGGCCAACGGTGGGATGAAGATCGTTGTAAAGCACAGTCAAAGGTGTGG
GACCGCTATCGGTTGAAGGATTGACCATGGGATAGAGATCGCGCCAGCACTCTACATTGG
ATTTGGCACGGCCCGCGCCTATGGCAGTCGCTTTGATGATGTATCGAACCCGTCCAAAGG
GAGACCGTTCGTAGGGAGGAGCATCGCAAGGGATGATAAATGCAAATTCGAAGCCGTGTA
CCCCTTTTTGCAGTTCTAGCCCATCTTGATTCGGCTCGGTTTCCCATCCTGCTTCACCCT
CTGAGCCTGGCGTGACAACGATTCCACCTGAGGAGTCGGATGATTCGAGCGGCGGACGAT
CGTTTGCACCTCGGCGTCCTCTTTCGCCCTCCTCATCCACTTGCACAAGGTCGCTTGACT
GACCAGAGACACCGCGCGACAGTGGCGCGCGTGACTTACTGCGCGTCTTGCGCGAACCAA
AGAAGCCAATCGACGAGCTCCTCGATTTACCCTTGCCTTTGTCTTCTTCGGCAGGCGATT
GTGGCTGCAACCTGGATGTGCGAGAGCAAGCTTGCTCCACTGGCGTAGCGCTCGCACTTC
TGCGCTCAGTCGCAGTAGCATGGACGGCTAGCGACCTGCGAAGGTGCGCAGCCAGTTCAT
CGGTCTGTTCCGACGGTGGCGGTGGTTGTGCACGTTGTTCGGGTGGAGTTTGAGACGAGA
AGCTGGGCCGTCGCGATCGTTGAGGCGTAGCAACTTGACTTGGTGGCAGACTATGGCTGA
CAACCTGCTGCTCATGTATTAATGCTGATTCGTTCTGACAAGCTTCTGAGATGGCGTAAG
CATAGGTAGGCGGAGCGCGTGTAGAAGTACGACCACGCTCGGACGAGATGGGAGCGCTTG
GTGACGACGCGCGACTGGCCGATCGACTGTTTGATGGCGAAGGGCTGTGACTGATTCTGC
CCATGCCTGAAGCAATCTTGCGACCCCTGGAAACAGCGCGTGCCATTGATGCAGGGATGC
TTCCTCCGGGACTTTGAGACCGCAGACCAAAAGCAGAGCCGGATCGGCCGGATCGATCTT
GCGTCGCTGAGCTTCTGCCGCGTGGCGGCAGGTGGGATGAAGAAGGGAGGTGGAGAGCTG
GGCCTGCCGATGCAGATCTGTGATTGAACGAGAGGCGTGAATGGTGATGGTTGGCGAGGT
GCTTTTCCTTGTCGCTCTGGATGCCAATCTCGACGACCTTTTCGAGCACGGTGGAATCTT
CCCAGCTGATCGGAGTGAGACCGGCAGATGGATCCAAGATGGCAATCGTCTGAACGGCCT
TAAGTCGAACTCGAATTCCCGAAATGTGTCGAGTGGAAGGAACATAGACTTCTACCAGGC
CACGGACGATTTCGTCGTTAGCCATCGGAGGCCTCTCGTGTGACTCTGGTAGAGGACGAT
CGGGTGGGTGCAAGAAAATGGCATTCTGGAGCAGGTGCAGCTTGAGCTCACAAGGTTGGA
AGAAGGTCGAGAACATGGCGCAGCGTTTCTAGCGAGCGCTCGAACCTTTCGCGCAGCGTC
GTTAGATTAGACTTGAGAGTTGTGTTGGTGTTCTGAACTCGTCGGAAGATCCGACAATGC
GCGATAGACTCTCGCCCTCAACGATGATGAGGGGCCGTAGCAACTAAAGGCGCATGGGAA
AGGATGGGAGATACAACGCTGAGGAGCTTCGTAGGTGCGCAAGTGGTAATAGGGAATGGG
TGTAATCAGGTGTCAAGCTTCTGTCGTCGCTTTGATGCGTTAGTCGTGGCGTGAGAAGAT
GCCTTCCGCTACTTTAGTCGTCGTAAAGCAACACTTGCCGGTATGCTTCCGATCGCGAGA
GCCCTTGGTTAAGAGAACAATTCGAGCGAAGGTGTCGGCTTTCAATGGCGACCCATACAG
ATGGTAGGAGGAGGAAATAAAAGTACAGGCACAGCCGCAAGAAAAGGAACCAACGAGACG
GGGCAAAGCGTAGTAGCACCGTCCAAAATTCACGATAAGTTTGACCCTGATGAGTTCAAA
GGTACGTGCACAAGCCTGAGTCGTGTGTATCTGAGTAAGTCCGATCAGTTACACGATTCT
CACACTCACGTGGGGCTGGCTCGCGTCCCGCCAAAAAAAAAAGAATCCTAAAAACCCTGT
TTTGGAAGTTTTGCGAATTTTGAGCTTTGCCTTCGCTGCTGCCACTGGTTCTCATCGATA
TTCTCAGGGTTCATTTCAGTGAGAGACTAAATTCCCGATGCAATCGTGAATCATGAATGT
GAATGTAGTCTGGCAACTTGCCCTTCTGTTTGTCTTCTTTCGGTCTTCCCGAACTCACAG
TTTTGTTCAAGTCCATACGTAGCGACCGTGGATGCACTCGCAAAAAAATAAATGGATGGA
TGTCCCCACAAAAAATTCAAAATCCCGTGTGGTGCGACGGCACGGTTGCCGAAGTTGCAC
TCATCACTGGCATCGGCCAGAGCGACAGATTCATGGTGATCATGAACGGCCACCACTTGC
GTGACAGCGATCAAGTACAAATCGTGTGAGTCACGAGTGTTGCATGAGTAAAATTCGTGA
TTCGTGATTTAGTATCTGCTTGCGATTATCAAGATCGGGAAATCGGTCTCCGCATGTGAA
TTTTGATCGCGATTGCGTACCGAAGTCAAAACGAGACGTGATCTGCAACAGCCCCTAAAC
CAAGGAAAATGAGCTACCAAGCGTCAAACACTGCAGCTTAGAGTTGATGCTCTTAACACT
CCGCTCTTACCATAACTAAACTTACCAAGCTTCACAAGCGTCATGCACACCGTTCGCTCC
CTTTCTCACCAGCCCCTGAACGACTTCAACTTGCCTTATCTGGCCAAGTCGAAAAGACAG
CGTCCGTCGCCTCGTTTCAAAAGCACCTAGCATCGAATATGTCTCTGTTCAGTTGCTGCT
TGTTCCGGCAGTATGATGCTGACATCTTCGTTTCTTTCCCCCTGAGCGGTATCTAAAATC
TTACCGGTGTGTTGCGCCACTGTCCGTAGCTGCTTTTCTCTATAAGACTGCATAGGCTTA
TGAAGCGGCTAGTGCATAGTATGTGCAGCTGGGCGTTCGCACAAAGTGTTAGCTGTTGAA
GCTGTCCAACTGATCTCGGCCTTATCGTTTATCTGCGTCTGAGAATGAGTCTTGACCTCC
TTCCCTCATCACCCTCGCCTTCTGAGTATCACCTTCACTCTCAACCCACCTCTGCCTCTC
GTTTCTGTCTCACGGCCGGCGTAGCATCATCGCCGTGCCCGTTCACGATCAGCATGGCCC
CTCGACTCTCTGTTCCATCCGTCTTGCTCACGCTCAACATCCGAGACTCTGACCCCGACC
ACACGTTTCAAGGCTACGATGCGGATAACATAGCGAATGCGCTTGTAGCTCACTCACAAA
AGATGGCCGAGATAGCAGCCGAGATAGCAGCCGAGACTTCCGCCTCGTCCTCATCTTATC
AAGGTCACGACTCTTCCGACATCTCAAAAGCCATTCAGAGCTATGTTATCACTCACCAGG
ATAGTCCCTGGTTGCACAAGTTCACACAGCCGTCCGAGCTTGCAACAGCCCATGCTCAGC
CGCTGGTAGAGCTCTCACACAACACATTGGCAGTCACATCATCTTCGTCCACTGGAGTCA
CCGGTGATGTTTCGCTCTCTCCTGTATTCTCGTTATCCACGTTGGTCCACGAACAATACT
GGATGAGCATCTTGCTGTGCATCGTGTGGATCATCACTGGTCTAATTCTACTCTTTTTTG
GCTGGGCATCTTTCTTCTGGGGCTCCAACTTGGGCAACAGTCCGAAGAGGCTTGATGAAA
AGATCAGAAAAGCTAGCCGTCTCGGCCCGCTTTTCGCTGGTCCACCCCTCGCAGGAGGTG
TAGGTGGAGTTGTTGTCGGCTTCCTCTTCTTGTCCTTCCTCACCACCGTCGTGACAGCGT
CCATCTGCGTTGCCGAGAACAAGTCGGTCTCTTCCATCGCGTACTTTGTTATCTGGCTTC
TGCCTGGTCTGCTGGGTGCCTTTCTCGCCGGTCACTGGCCATTCTTCGCAAGAGCATGTA
CGGGCTTGCTCTGTGGAGCTTGTTTTACCCTCATCATCACTGCCATGTTCGGCATCCACA
CACTAATCATCCGCGCCATCATCATCATCGTCTTTACCTGCCTCGTCACCGCACCCTTGC
TCATTCCGAAACGAAACGTGATCCGTTTCCATCTTCTCAATATCTGCACCTCGATCATCG
GCATGGTTACCTTTCTCGATGGTGTGGCGCTCTTCGCGCCACCCCGTGCGAGCTCCGACA
GCTGGATCGATCTCTGGGTCCTGCTCTTCGCACTTGACAACTCAACTTCCGAGTTAAGTG
CCACAAGAAAATGGGGTTCAGGTGCGTTCAAGGGCTTGATCGCTGCCTCTGTCCTCGGCA
CCTTGATTGGATTTGCTTTTGAGTTCATCTTCCATAAGCATGCCGCCGAGGATCCGGACA
TGGAATGGAACAACTATCTCGGGTCTTTCACTCAACACCTTCAAGATTCGCCAGAGGATC
GTGCGGGATCGTTTGAACCGGAGGCTACTATTTGGCAGAAGTTGGCACGCGCATTCACTC
CTGCTTCGCGCCCTGCTGCGTATGGCAACGTTTCGGCCACAGCAAAAGATGACCTCGAGA
AGAGCCCTTTGACCGAGCTTCCCATTGCCAAGTCTAGAAGAAAGGCACGTCGAGCTCGCT
CTGCCAGAAAAGGACCAGCGAAGTTCTCCGCTCTGGATAGAGTCGAGTCGGATTCAGAAA
CCGATTACGACAGTGATTTCAGCATTGGCAAGCTCAACCCACGTCCCATTTCCACCAAAA
CTTTCGAGTCAAAACTAGATGCAGACGAGCTAGCAGATCAACTCAAACCTCTCGCCGCAA
GTAATGATTCCAAATCCACAAATGTGCCAGGTTTACTTGCCAGACCACCCAGCTATCGAA
CCAACTCGAGCAAGAGCGGAAGCGGCTCTACTGGAAGCGGTATTAGCGGTACCACTGCCA
ATTCTGCTGATATCGCCGTGACATCCTGTTTGTCAAGCAAAAGTGGTGATGGCGCTGTGG
GGCTGATGATTTCGCCTCCACGTCCAGGTTTCGAACGTGCTACCACCATGTCTCCTCCCC
CTCCTTTCCCCTCGAGTGGCGCGCCATCGCCGCTGGCTCCCAGCTTCCCAGCAACTCCAA
GCCTCGTAAATGCTATCACGAGAATTCAAGCCGCGCAAGCCCAGGCCAGAGCTTGGTACC
AATCGAACCAGCAACAGAACACTTCGGCCGACTCCAAGTCAACCAGTGTCGAACCCAAGC
AAGAGAGCTCGACGTCCAAAGATGCCTCGCAAACTCAGTCAAAGTCGACGGATGGATCGA
CGAAAAGAACCAGCTCACCCTTGGCACCTGCGCTTGCGACGGAAGCAAATGCAACTTTCC
AAGATTGGTGGGGAAAGGAGGTTAAGGGAGAGCCCAAGTCGTGAATTAGCTGTACAGTGC
TACATCTTGTTGAATGCAGGCTGGACAAGATGACTCGGTTGCGAAATCTGCTGCCTTCGA
ACCTGCATAGGTAGCTCGACCATCCGTTAAGGTCCTCTTGTCTAGCCTTCTCCACTAGCG
CCACACTTGCCGATACCCCCTGTGTATGATATTATTTGAGTGCTGCTCTCAGTTCTGACC
GTTTGTCGTCATGCATCAATGGACAATCATGAATTTACGCCTAGCTCTGCAGATGCTATG
AGTCACACGTCACAGATCTTGCCAAGCGGCACGGCAAAAAACAAACGAAATAGCGACAGA
CATTCACGATTCGTTCTGTGCGCAAGCGCCCTCATGACTACATAACGACAGCACTTAGTG
TAGATGGTAACACATTTTGATGGGGAAGAGAAGGCCCTTCGAACGAGCCATTGAAAGGGC
TGCAGACGCTACTGAGCAGAAGCAGTCTCAAATACCTGTCTTCTCAAGCGATCAGCCTGC
GAGGGTGATGACTTCGTTCTTAGTAGTCGTGGTGACTCCAGCCGCCTTCCTTGTGGCCAC
CTCCATGACCGTGCTTGCTATGGCCGCCGTGTCCACCGTGCTTGCCATGTCCACCGTGCT
TGCCATGTTCACCATGCTTGCTGTGACCATGCTCGGACTTCCCCTCATCGCCCTTGCCAC
CCTCGCCGTCTTTCTTGTCATCTCCCTTGCCTCCCTTGCCTCCACCCTTCTTGTCATCTC
CCTTGCCTCCCTTGTCATCTCCTTTGCCTCCCTTGCCTCCTTCGTCGCCACCCTTCTTGT
CATCTTTCTTGTCGTCTCCCTTGTCATCTCCCTTGCCTCCCTTGCCTCCACCCTTCTTGT
CATCTCCCTTGCCTCCTTTGTCATCTCCCTTGCCTCCCTTGTCATCTCCTTTGCCTCCCT
TGTCATCTCCTTTGCCTCCCTTGCCTCCTTCGTCGCCACCCTTCTTGTCATCTTTCTTGT
CGTCTCCCTTGTCATCTCCCTTGCCTCCCTTGCCTCCACCCTTCTTGTCATCTCCCTTGC
CTCCTTTGTCATCTCCCTTGCCTCCCTTGTCATCTCCTTTGCCTCCCTTGCCTCCTTCGT
CGCCACCCTTCTTGTCATCTTTCTTGTCATCTCCCTTGCCTCCCTCGTCGCCACCCTTCT
TGTCATCTTTCTTGTCATCTCCCTTGCCTCCCTCGTCGCCACCCTTCTTGTCATCTTTCT
TGTCATCTCCCTTGCCTCCCTCGTCGCCACCCTTCTTGTCATCTTTCTTGTCATCTCCCT
TGCCTCCCTCGTCGCCACCCTTCTTGTCATCTTTCTTGTCATCTCCCTTGCCTCCCTTGT
CATCTTTCTTATCATCTCCCTTGCCTCCCTTGTCATCTTTCTTATCATCTCCCTTGCCAC
CCTCGTCGTCACCCTTCTTATCATCACCCTTTCCCTTATCGTCGCTCCATTCTCCGCCAC
GGCCGAAGAGTGAGACACCTTGGTAGAGACCTGAGTTTCGAGCTACCAGGCTGTTGCTTG
AGGTAGCATCATTACCAGTGGGTGCGGCATAGGCGCTAAGCCCAGCGGCGAGTACAACGA
ATGGAACTAGAGACTGGAACTTCATGTTGAGGAAAGTTCGGTAGACTTGGGATGATCGAT
CAAAGTGAGATCGGAACGAGAATGGCAAGAAGGACTTTGCGTGTGTGTGTGTGTGTGAGG
TGCTGAGCGATGGAGAGTGTGTTTGGCCTAGAATGGCTGAGACGGCTCTGGTCGTCCTTT
ATATCCTTTTTTGAAGCTTCAGGAGGGTCGAAAACTGTAGATCAACCCTCTTCAAAAGGC
GCAGAGTCTGGTGACAACATGACATTCTTTGATTTGACCAACTAGCGCCGCTACTGTGAC
TCTGCACTGCTCGTCTTGCTCTCGTCTACGGGAGTGCAGAGATACCTCATCCTTATGGTG
AAAGAATGTGGTTCGAACAGGATGGACAGGTTTGTGTCGGCGCTGTTGGTCACTTCCGTC
GGAAGTCACACTGAAGCTGTGTCGTCGAATCGTCACCCCCCTGATGACCACCTGGTCATC
TGACTCAGTTGCGTGCTTCGGTGCCTTTTCTTGAGAATCAGAGTGTTTGAGTCCGGTGCA
TGGGAGCTTCCCGAGGAAGTCAAGCAGGAATCACCATCAAGGTGTGAAAGTGCAGTGTTG
GGAAGACGGGAAGGCCATCGTGAGGTAACAACAAGTTTCTCATGAGACAACATTCACGAT
TGGTAAGAAAATGAGAAGACCAAAAAAGATCGGTGAGCTTTTGGTTTCTTTGGACACCTA
CAGAGACATCTCGCTTTCCGTCCTGTTGAATGTGCGCCACTGAAACAACATTGAAAGGCG
GCTGTGGCGCCGTGGCGTTTCTCATCGGAGCACTCCGACGATTACTGGACGAATTTGAAG
ATCACACGGTCAGCCGAAGTGTTGTCGGACTTGCCGACCAAAGCCTCGAACCTGAGTCTG
TGAAGAAGGATGAGCTTGACCTTTGGTAGAGAGGTTGGCTTGTCAACAAAAGAAAGGTCT
TGACAGCTGCGCTATTGTTACTTCACTCTAGGTTCGGCCACCGCTCACCTTTTGTGAGTC
ACGCACGCCCTGAAACGAGTCACTTGAGCAAGCTTTCCGATCCGATCGCGTCTGCGCTCT
CTCATTCGTGATTAGCTTGGCTCGTGTGGTCACGAGACGCCGGCTTCTGTGATCAGGGAA
CTTGAACTTTCTCTCGTCTCCTTTGGCGTAGCCGAAGGCCTTCCCACACAAGATCGCGCC
ACTGACGGCTTTCGAAACTGACTGTGCTTGCAGGCCATAGTGCCTGGCTTTCCCCCAGCG
AGCATACCACATTGAATGACCTTCTTGGGACGACAACATCAGCGCATCGGCGCACCGCCA
TCACCGCCACAAAAACCATGGATGAGCAATCACGAAGATCTGAAGTTGGAATTATTGGGA
TGCCATATTCGTGATTGTAAGGGTCAGGAATTCTAAAAATACAAACTTGAGAGAGACAGG
AGACGCAGTGCTTTGTGTGTGTGTTGACTAGTCAAGAGCGGATGCGCACATGCTGCAACA
GCAACTGGACTCGCTCTCGTTCAAGTCTTTTTGGAGGCAACACGCACAGCCATGCGACGA
AGCCAGCCACAATGGCCAAAATAGGGGATGCAATCAACGTAGTGCTAGAGCGAGCGGCTG
ACGGTCAGGAGCCAGCCAGTTCCTCGTTTCAAAAAGCGCTTCGAGGCCCGGCTCGCGGTG
GAAGAAAGGTCCAAAGCTCAGGACGCTATCGAGAATACCTTGCAGTCCACGCAGATTCGC
ATCCAGTAGGTCGAGAACCAAGGGCGATGCAGCGCCGTACTGGCTGATCTGTTGTAGTGC
ATCTGGTACAAGCGCGCAGAATGAGATGTGCAGCACCGAGGCCAGATGCGTGGGTACAGG
ATGCCGACTGCTGTGAATCTGTAGCGCAGGCACGATCATGTCATCCTGCGGCAACGGAAC
TTCGATACGAGATAGGTCCGGCAGGTGCGGCGTTTCTCCTGTGCCAGCATCGCTGCTACG
ATGGCTGTTATAGCCTGATCCGCCATCCGAAGAAGGCACACTGCTGTATTTGTCGTGCGG
GGGCGACCCGCCGTTGCGAAGGGTTCGCTCGACTTGCTCATCAACCATGTGACGGGATCT
CCCGATGCGAAGGGCGCTCCTCCTACGAACAATGTTGCGCGAATCGCGCGATTGATCGAG
CAAATTCTGGAGCATGGCCGAAGCCCTGGGCCACGACGGATCTTTCGAGCCCTGCAGCCA
CGGAAGGCCCTCGAGAAAGCTGCAAAGCTCCAAAAAGAGTAGCGAGGCCTTTCCGACTTG
ATTAATGAGATGTGTTGCCATTGACTGCGCCGATGCAGGCAATTGGACAAAGAGTCTCGA
GTCCAAGTCGAGTAGAGGCTCGAAAGCTTGCTGCACAAATAGGATCATGGACCACGTTCT
TTGGAAGTGTTCTGAAAGCTCTGCAGCAGTGCTGTCTGGTTTGTTCAAGCAGGCTTTAAA
GTTTCCAAGGCGTATCCATATCATGATCTGTGTCGACACTCCGGCTTGGTACAGCGTTAG
AAGCTCTTTGACACGAGCAGGGTTTCCGGGTGCCGCAATGATTGCAGGCAACCTTTGCGG
AATTTGCTTCGAGACCTGGATTGCCCTGCGCGCAATCATATACCAAGGCTGTGCGGCGTT
GGCGGAACAAGTCACCGGACTCGACAAGGCAGAGATCATGTCTTGGTTCGTGCTGGTAGC
CATCGAGATGCCCTGCAGCATCGATGTTGACGGTTCCTTTCGCTGAGACCAGCCTGTATC
TATGGCAGCCGGCATTGCGAGCCCGAAATCTAGTCTCAGCATGTCTGGGTTGCCAATTCC
TATTGCGGTTGGATCGAGATTTGGATCCGGCGTCAGGCTGGGAGAGATATTTGTAATCGA
GTTGTAACCATTCTGATCAAATGGTACGCTGGGTACCGCGATCGAAGAAACGGGCGAAGC
AGCCGACAGCTGAAGTGCACCAATGTCAACTTCTTCGCGTGTGCTGCTCCGAACTGCCGG
AGGCAGACCGAGTCCACCGGCAGCAGCAGCGTCGCAGATGGCCGAGTACCACAAGAGAAT
CTCGGCAACATCCTTGAGCGCCTCGGCACGATCGACCCGCGCACGATATGCAGGATCCGA
CGTGAGCACGGTATCATCAACAATACGCACACCTTCGGCGTTGTTAAAGCCCAAAGCAAA
GAGGTCCTCATGCTGCTGGCGCAGTAAGTTGGTCGCCAAATCGTCCATCATGCGTAGGCC
GGTTTGCATGGTGAACATTGCATCCTGAAGCACGTCCAGATCTCCGTTGAGACTACGCAG
TGGGGGGCATGTGTTGCTGAAGAGATGGAACGCATACGCCATTCGGAAAGTGGTGACGGA
TGAGTTGGCCATGAGAAAGTTCCTAGCACGGATCCAAGCAGCTTCAGCAATTTGGGTATC
TTTCTGGCGGCGAAAGCTGTCATTGTCGTCTCCACGCCATTCTCCCGGGTCTTGTGAGCC
GTACTGACTTGCATAGGCAATGATAGCGTATTGGAGGGCTTGCATGGAGATCTCGTCTGC
TTTCTTTGAAGAGTGTCTGAAACGGCCAGTGGGCCGATACAGTTCATCGCAGACAAAGGT
GCTGTAGAAAAAGTTGGGCGAGAGATGCGACACGTTGTTGACCGCCATCATGTCGTCCCA
CGCGCGAGCGGCTGCATCGCTGAGGAGACCACGTCGAGGATGGATGACCGTATCCAGACC
TATGCCAGCTGGTGTGGCGCCCGAACCGAGGAAATGCTGCCAGATCCATTCCCACGACGC
AATGTAGGTGAAGAGTTGCTTGGTTGAGATGTAAAGACCATCGATCTGATCGCTCATATT
CTTCGAGGTGGATGAGAGGCCTGCGGGCAAATATTGATGCGAGGAAAGCTGGAAATGAAG
CGCCGAGTAGCTCGCAGAGGTCTGAGAGATTTGGCGAAGCTCTTGTCTGCTCGAGCTGAC
CGACTGCTGTAGCTCACTCCAATGGGTGGTACATTGAAGATTCTTGCGGACGCAGAGCTT
ACAAGGGCCTGTATATTGAATCGGCAAGCCGTCCCCGCCCGCTTCGGCAAGATCACATCT
CCTTTTCGAACGACGACATTGGTCGCATGCGCGGTTCTGCAGGCGCGAGCCCATCCTCGC
GGCTTTTACCTTTTCTTCGACGGGTCGTATCAAGTCCATTGCGGCGTGTCAGCTCGGAAT
TGGATGGGTACAACAGACTCTTCCGGTTGCGTAAAGTGACTGAGACTCTGTGCCAGACAG
ACGCTGAGACTGCGTTCGAACGTCAAACGTGTTGGTTCGCTTGTCGGAAGAGATTTATCG
GGTCTATAAGGATATCTGCATGCTACGACAATGAATGCAAGAACCATCAAGATGCTGCGA
TGTTGGCAGCAGTATGCTGTAGGCGGAAACAGCTCCTTGATAAGGAAGGGTGTGCGTAGT
ATCGATTTCTCACGGTGAAAGACTCCGATGACTTACGGCGCTGCTCGATGTCGAGCTGAT
GCGGCTGGTCACAGTGGAATGATGGTGCAGAAAGGATGGTGGAAGAGTGGAAGCAATGCC
TTGTGGCGACGAGCGGGCAATGATCCTGGAGCAATGGTGAATACTGATGGAGGGTGTGGC
GAAGACGGAGAAAGTGTAGATCTTGTGACTGTCTCGACGTTTGTCAGTCGCGTCTCTTTC
TCTAAGGAGTCGAAGCTGCTACAAATATAACAGAGTTGAGCAGGATGGCAGGATAGCAGG
ATGGCGGGATAGCAGGATAGCAAGGGAGCAAGGGGAGAAGAAGCGTGAGGAGGCAGGGTC
CTTAATATTCTGAAGCGCTTTTGGCGGTTTTTGGGGGCGATTATTTTTGATAAATTAAAT
GACTACCTTGGTGGCCCAGGATCCAAGTCAACGAGTCAGGCTAGAATCGAGCTACATTCG
TGATTCGTGATTCACAGATTGACAGCCAGACTCGCAAGTCCGACTCAGGACGGGGTCTCA
GGTTTCGTTTCCTCCGGCAATTTCGGTCCGACAGATGGCCAGAAGACGTGGGCTTCGATA
GACAGGCTCAAGCTCGGGATGAGGCCCAAGGTGAACTTCGGGATGAGTTCATGTATCAAA
TTCGACTTCGAAGCTGAAGCCGAGAGATGTGCAGCGCAAGGCATCCAAGAGAAGCCCATG
AATTAGCTAAAGGCTAGACGCCATGCACCAGCCGCATGACCGAGTCGAGTATAATACGAG
GTCTGTGGCTTGTGGCGAATCGAAGGTTGCTTGACAAAATGATTCAAAGCTTGCATTTCA
TGCGCAACAGCGTAACCTTGCCGGAAAGAATAGGGTGCAACGGACTTGCTGCTGCAGGCG
TCATGATCCACCCGAACCAGGTATTGACTGGCGAAGCCACAAGCAAAGAGCCATTGAACT
AACTACATGGCAATCGTAAATAGAAACCAATCGTGAATCACGAATAGCTCGCCACACACG
CCCACCCAAGAGATGTCTGAACGTAATCGTGAATTTTACAGGATTTGGGGGCTAATTTAG
AGCTCGGCGTGTCAGCGCGCTGTGAGGTCCGGCTGGCTGGCAAGACGCGTGATGAAGCAA
AGCAGAATCGTCAATTTTTATTTTTATTTTTACTGTCATACACCGACCCAAGCCAAGAGA
GGCTTCTGCGCAAGTCAAGAATCATAAGAGCACGAATCTTGGCAAACAAGACTCACAATC
GTGAATCCATGGATGGACAACGAATCACGAATACATGCAACAAAGATTTCATTTTCATGA
TTCGTGATTCGTGAGTTGCCGGCAATGGTCGATGCGAGTTCGGTCGGGGCTGGAAAATGC
TTTTGTAGGCGCATAGAAGGCACTTTCACCATGTCACTGCTTGGAGCTTTGCAGAACCCA
CATGTTTCGTTCAAATTCAATTCTGCGTTCGAGGCAGAGTGATCCAAAGTTGCAGATCCT
GATTCACGAATCACGAATGTCAGGTTTGTTTTGTTTTTTTTTGTTTTCTGTGAATTGTGA
ATTCCGAATAACGTTACAAAGAATTGACCGACGTTGGCATCTGCAGAATCTGTACGTTTG
CTTGACCGGTGCCACCGGTGGAAAAATCACGAATGTAAGCAATCCATTTGGATAAGACCC
GACTCACGACTTTTGGGACCAACATCCGTCGCTACCACCACTAGCGCCTTGGTTGCTGTT
TTCACATAGACTTGATGCTAGGAATTGCTTCGACCATGCTGGGATCACATGTTCGCATCC
AACGCAGTCTCAACATTGTCGCGCTCGACAGAGGTCATGCAATCAGACGTGAGAATCAGC
CAGCTCCAGCTGCAGGTATATTTTAGTTGGACCAGGAGCAGCGGCTCTGACCGAATAAGC
GAGGGCTTAGACCCAGCTCACTTTGATGACTCGCTTCGACGACATTTGATGGATTGTACA
ATCGTGAATGTGGAGCTAGAGTTCGGAATTAAGGCGGGTTGGGGCGTCTGGGAGATGGAG
AACGACAAGAGCATCTCGACATCAAGATCATTACGTCCTTGAGCATGTTGCAAAGCAAAC
GTTCTCGAGCTCTGACTCGTAGGGTTCCTCTCATCGCAGCCTCACCCGTATACATGCATG
TTGGTGAGTTTGGCTCCGTCTGGCAGAAATCGATTCAGTGCAAGTTGCACTTGTGACCGG
AACTGGAATTCCGACTTGATCAGAGCTTGCGACATAATCAAGTTCAAGTTGGTCTGTCCA
ATTTCCGAGAGCATGCACTTGACCCATACAGTGAGTCTGAGCTGAAAGCAAGATGTTCGA
GCATCAGTCACAAGTGTGTAGCAAGTTTTTCTTCCATCTTCCGAAGCAATCTCGCATTCG
GGAAGGGCGCTTTCCTGGTAGGGTATCAAAGTGTCCTACCTGCTTTCCAGGTCCGAAGCG
GCTACAGATTGGCGCATTTCATACCGGCCTTCGAATCCGGTGTTGAACGACACACTCAGA
CACACGCATGCATTACTACGCACAGCTTGCGTCTCTTACTACAACCACGCACCTCACCAT
GCTCTCTACTCGTCGCATCTTCGACGTGATGGTCAGGCTAGGAACAGGGAAACTTGAACT
TAATCATGAATTATGCTTTGATTTGCAGCAAAGATGTGGCCGTTGTTGTTATCCAATTCA
TCATTATTGCTATTTTGCAATCCGTAATTTTGCGTAAAAGAGCAAAGATTCTGGGTTCGT
CCAAGAGTCGGGCAAGCCCAGCATGTGGTGAGCCGAGAGCTAGATTATGCATGACTTCCT
CTACATGATGGAATTTGAATTTGATTACGAGTTCATTGTCTGGCCTTTCGAAGCATGGTC
GGACTGCACGTTGCCTGCTGGACCATGTTTGATTGGACACTCAATCACGAATCGTTGCAC
GGTTGTCGTGTGGACGCTTCGGAAATGCGACCCGAAAACGCGTCACGCTCAGCAGACGTT
CAGAGATGTCGGACCGGCAATCACGAATTCCGTTCTTGCTCTTTGCGCCTCCATTCACGA
TTCTCCCAGCCGCTGAACAAGGCTGTGGGGCATGCGAATCGATCGAATCGTGTTTAATCA
ATGTGGCCGCGCCGGTGGAAGGCAAGTTTGTCAACACGGTCAAAGCAAGTCGATGTACAT
TGTCCTACCTAGACGGCAACAGTGTACAGTACAGGAGTACAGTGCAGTTGAGATACCTGC
TATTATAACAAGATGTGAGCCGGGTGGAATGGTGTCGTGTTGGCGTGAGACGTGTGATGC
AGGTGCTGCGTGTGATAGTTCGAGCCGGACATTACCCGAGCAGACGGGAATCCGGCTACT
GGTTGCCTGCAGCGGAAGTTGACATTGTGAACCACGATTCGTGATTCGTGATTGTTGGTC
TTGTTTCACCTCTCTCTTTTTGCCCTATTCGTGATTGCTCTAAATTATTCATGATTATTC
CAGTCGTGTCAGCTGCACGCCATCCTCAGCGAAATCCCCGCCACTCTCAAGTCCGAATCG
CCGCTGCAGCTCTGAACTGTTGCGTCTTGCCAACTCACAACTCTGCCCTTGTACTGCGCC
AACTGTAACGACTTCCCCATGCCTTTCTCCCGTGCTTTACGGCTCCCAATCACAAGCCAC
ACTTACCGCATACCCCCACCATAGCCGCAAGCTCCAACACACTCCCATGGTCCCTGTGCT
CTCACATCTGTGCTCAAACCCCGCTGACACCGAACTTGCGCCTCTGCAAATCCAAACCCC
CCCACACCCCCCCTCTCTCCTTACACCCTCCCACCTTTCACGCACCCCGCGGAGCACCAA
GCCTCGCTATTCCTCATCTGCAACCCATGCGTGATGGTCAGCACTGCATGCCAAGATCCA
ACAAACAATAAGGCCCAAAACATCCTCAACATGCACAATTCGTGATTGCCTTCGCTTCTG
TTTGGGTAAATCGTGAATCAGTCGTGACTTGAATTTTTGTGAAACAACATTGTACTAACA
CTGGGCTACAGACCGGCTACTGCTGTCGCTGCCAACCCCCACCTCGAAAGGGCTTCAATC
GAGTCCGATGTCATCCGGAGCGACCCCCACGGGCAAATGGTCTGCATCCTGCAACGCCCA
ACGCGGCCAAGTCAATTTCGACAAATCTTCCAACGCTCGAGTGCCCGAATGAACGTTCAT
GCTCAAAACATGGCCAGTGAGATACTCGGCCACCTCGTCTGACCACACGCGCGAGGCAGC
TCGGATTTCCAACGGCAGCCTCGAGGGTAGCACAACTACGTGCACAGCAGGACGTGGCAC
CACGCTAGCAATGCTGGCTGCACAGGTTCGTTGCGTAGCTTGGAGATGTGAAGCCATCTC
TTCGGCCGCCCGTATGGCGCACGCTAGTCGCAGTCGATCGCCTCGAGCATCTTTGCCTAC
GATCACGAACAGCTCCCGGTCCCGAAGGTTCACAATCGAAATCTTGCTTGCCCGTGTGGG
CAGTAGCAGGTCGTGGACCCCATAGTAGTTCCGCTCGCTGCAGCCAAGTAGACGGAGCTC
TTGCTCTTGTAGCTCGACGTCGAGGAGGACGGAATCATCTGAAGTGGTCACATCACGATG
ACGGTGCAACCAAGCGCTGGCGTAGGCTTCCGTCTGGTCAAAGCTTTTCCAGAACACACT
ATCCTCCGACCCTTCCTCCAACTCGGACATGTCTTGAATTGAGTGTGAAACAGACCTGGC
AAGCGCCTGAGCGTAGCGCACTGCAGCAGCTCGAACGGAGGAGGGCGAACCGCGTCCATG
CCACACTCCTATTACAGGAACCGCGTACACAAAGCTGTCGCTTGAGCAAAAGCTCGAGGT
TCGCAAATCGACCTGCTCGATTGTGAAGCTCTCCGGCTGATTCTTGGTCGAGGCGACAGC
TCGACGGACGCGGTACAAAGCCGGCGCAGCGGCATCAAAGCGTTTGCGCGAGCCTTGACG
GGTCAATGCCCAAGTTCCTGACAGCGCTGCGATCAGCTCGCCAGACTCGCACCCGGCAGG
AACCACCTCCGGCTGGGTCGAGTATTTGTGCGCCAGTTCAGCCACTTTGCGACCCTCGAT
ACATGACATGGATTGAGGGCCCAGCTCGAAGGGATGCAGAGCAGAGCAAAGTCCTGTTCG
AATCCAAACCTTAGTTTCGGTGAGACCGCGTGCGGTCTTGAACTTATGGACGACGGCAAG
CGTCTCGTCATCGTACAGGATCTGTTCGCGCCGGAGTTGCTCGCCGCGTTGAAATGTCTG
ATCGCCAGATAGCTCCAACTGCTCGACAAATCCATCTGCGTCGATCGTAAGAACCTCAAG
TGAGATTGTCTTTGCGAATTTTGGCGAAGAATCGGATATGGTGACGCTTGCAACCTGCTT
CAAGGTTGCGCTTGCATTTCGAACAATTGATGTAGCTCTAGCAACCACATCGCCGTCCTG
ACGTTTGAGTTGCACCATGTCCGTTAGCAAACCTTTCTTCGGCCTTGTTGTGGCGACAGT
CGCATTCTGCTTCTCGGCTTCTTGACGGTCAAGCTCCTCCAAGTGGCCTTTGAGCACGAG
ATCGGCTGCTTGTACAATGATAATGTGCTCAACTTTGTGAATGGCCTCCTCGAGCTGCTC
CAAGTCGTACGTTGGGAGAATGGGCACCTCGCGCACAATGATGGGACGTCCGCGATCGAC
GTCCGCCACCACTTCATGCACCATGCATCCAGTCTTGTCGGTGAGACCCTGCTTGTACGC
TTCAAAAGCACGTGGAATCGCATTGGCACCATCAAACGCCTTGGGTAGTGCGGGATGCAG
ATTGATGATTGGCACTGCTTTCAAAGGGCGCTGTCCGATTGTGGGTGTGGTAGCAGGCAA
GCTCGTCTTGTGGCCTAGAGCGTGAAGGAAGGACTCCGAGACAATGTGCATGAACCCGGC
CAACACAATGAGATCGGGAGGGGTCCCTTGGCCCTCAGCACTGTCTCCGTCGAGCACGGC
TCGGGCGAGCACTCTGTCGTACTCCTCTCGAGTTCCGCCCGGGTTGTGATTCTGCCACGT
CTTGAGCGCAAGCACCTTGGTGGGGATGGGTGGGTTCGACTCGGCGGCCCTCGTGAGGCC
GTAGGCAGCTTTGCGGTTCGAAAGGACAAAGGTAATCTGTGCGTTGTCGATAACCGGAAT
GCCCGACGGAGGATCAAGCAGGGTAGCGTCGATCAAAGATTGCAAGTTGGAGCCAGATCC
AGAGACTAGCACGTGGATGCGCTTACCTGTGGTCCTGCGGGTAGGTTTTTTTGATCCCGT
GCTGGAGGGCTTGTCTGTCATCTGATTTGCACGTGTCTGCGTCGTCTGAGGGACATCTGT
AGAAGTGGTGCTCGCGGATGAAGGAGCAACGTTGGCGTCTGCAGTCGCAGCCTTTCGGAC
GGGACCCCTGGCCCGCGCCTTGGTAAGAGATGACAGGACCTGATCCGAGTTTGAGGAAGC
ATTTGCGACAGAAGTCGAGTCGGGAAGGACGATGGCATCTTCCGTTCGAGATCTGTTCTC
CGCGAAGCGAGCAAAAGGGCTGACACTGCCACCCATTCCAGGCAGTCGAATAGGTTCTGC
TCGTGGTTCGGCCACCATGTCGGTCTTCTTTGCGGAGGGTGACTGCCAAGGGGTCAAGCC
CGTCTCTTTGGTGGGCGAACGATTGGCGAGACCTGGGAGCGCATTGCCGTACTTGGTTGG
CGACCAGGGAGAGTCGGTTTTGCGTTCTTCGTGGGCCAAGTGCACGGCAGCGGCGCTGGT
CTGGATAGCTGGAGGCCATCGATCGCGGACGGCAGGACTAGATGGCACGCTTCGTCCAGG
GGTGCCCACCTGCATCGAATCGCTTTCCTTTTGTGCGACGACATCACGCAACTGCGCCTC
TTTGATGCGCTGGCCGACCATCTTCTTGGCGCTGAGTCGGGACAAGGAGGCGGTGGGCAT
GCGATCAGCACCTACCAGTTCGCTGTTGGCGAAGCTGTTGGATCGGCTAGAGACCTGCAA
AGCGGGAGCAACAGCCTCTTCTGTAGATTGAGTCCAGGCTTTGCCAAGGTTGTGGTCAGT
CTTATACTGTGCTGTTGTAGCTGTAACAGAAGCAGGGCCGCGAATGTCTTCGAGCTTGAA
AGGACTAGTAGAGGCATCCTTTCGCTCGGGCGAACCGTGATAAGAATGTGTCTGTGATCC
AGAGTTGGGGATGGCAAGTGGTCGAGATGTTCGCAACGGGTTGTCATTGGGTGTTGGGCT
GGTGGCCACATGGACAGATGAAGATGGTCCGGATGCGCCTTTCACTGGAGAAGCTGGTCG
ATCAAGCAGTGGTGAGGTTGTGGAGCTGTCTGCTCCGGGAAATCTGTGGAACTTGGATGG
GCTCGAGGCGCGAGGAATGGCGGGCGAAGTAGGGGTGCTAGTGGGAACAGAAGCGTTCTG
CTTCTCAATGAGATCCAGATAGGCCTTTTTGGGCGACGGAGGCGCTGGCGAGGCGAAGGC
CGATGCGCCGGTCGAATCGACGTTGCTGGACGGGCGACCTAGTTCAGCCGGAGTGAACAA
GTACTTAGCTGGGCTGCTCGCCTTTCCAGGAGAGACGAGTTCCTTCACAGGCGATGCTGG
AGAGCCGGCTGCAGGTCGACGGTGACCCGTAGCTTCAGCTCGCTCCTCGAGGAAGCTGGC
AAGGGAACGTCCCGAGTTGGGAGCCAGTCCAGGCAGTGGAACTCGACGACTTTCGTGAAT
GAGTTCCGCCTCGGGAGGTGCGCTCTTGCCATCTCCTGATAGCTTGCCGAGGCGAGGCCC
AGCTGCCCTTCCCCCCATAAAGTTGGCAAGAGAGACAGGCGAGTCACTTGGGCCTTTCGG
TCCTGCCGCTACACCCGTGGGACCATATTGGCCTCCGTAGCGAGCCAGTAACGAATTGGC
CCTCTTGATCCCAGTGACACCCGAAGCCTTTGTCGGTGACGAGCCGAGCAGCGGGGACTG
AGAGGAAGTGTCAGGAGGTGCCATGGTGCCAGTTTGATTGTTGTCAAACCTTGTCGACGA
GGAGCTTTCCAAACTTGGCGTAGCGAGAGGCGAGTTCGGATTGGACGACGAGATTCCGCG
GATGCCTGAAACGGACAGGCGATCTCTGCGTTGCTGTCGCTCGAGACGCTGTTTCTGGAA
CTCGAGCTCGAGCTCTGAGGCGGGAGACTCGGTCACGTCGTCGGATCGAGGGCTTGCTAG
TGCAATACGAGACGAGGCGGACGACGAGTTGCGTTGACGAACTTTGTTCACCCACGATGC
AAGATCCTGCGTCGGCGTATCCGATGGATCTGTCTTCTGTTTCGGGAACGAATGCGTTGA
TGATGGATGAGGAAAAGACATCCTGGTGGCACTCGCGCTGCTTTGCTTGATGTGACAGCG
TGAAGACGTCTTTCTCTCTTGGTCTTGATTGCGTGTGATATGAAGGGATGCGTGACTTTA
GAGAGGAAGAGGGTCGGGGACCCTGCCGTCCAGATTCAACTTTTTGCTACCATGTAAAAG
AAGAGAGAAATTCGCGTTGCTCTGTGACCACAACGCATCGCACCGCACGCGCCTTCAGGA
GATTCACAGATGGCTGGACCGTGATGTGCCTTCGTGCTTTTTTTGACTGTCACAGTCTTG
CAAATCTTTCGTTCACTTAGCAAGCAGCTCCCCCCCTCTTTAGCCCCCTGTTTTTCTTCT
TTGCTGTCCTGTCTGTCATCTCGGCCAGCCTGGGCCGCTTGTTCTGGCTTCTTTCGTCGC
GCTCATCCACTCATGATTGTTATCGTCTGTGGCTGCTCGTGCCACTTCCACCCGACTCAA
CGCGTGTGTTGTGTTTCGTTTCTCCTTCTCTCGTGTCTAGCGAGATTCCCTGTGAGTCAA
TCACGAATATAACTTAGCGGGAAGAGGTAGAGTATACTCACGACTGGCGAAAAATGATTT
TGAAATCGAGGTCACAAAATATTATACTTAAACACGTCCACAAACTCACGACTCTGCGAG
CTGCTATGCGAAGCTCCAAACCTCCGACGCTGCGAGGTCAGAGCCTTGCACAACATTGGC
TCCGATCATGGCAGCGCCCAATCTGACTTGTCAAACGTAGTCGTACCTGCCGGCTCTTTG
AAGACGCAAGATGTCCGGTCGTGAACAGTTCAAATTGAACAAGTTAGAATAGAACGAACG
GGCAGAAAGACGTTAGGTGGAAGCAGTTGTCACGTGGCACGGTAAGCTGTCTGATCCGCA
GGTCACGAGTTGGGACAGCTGGCTCATACTGGTTGGACCAAAAAAAAAGCAGGAGGAAGG
TCAAAACACGAAACATGCTCAGAGACCCTCCGTGATCCTTTCGCGTGCTTTCAGAAAATC
GGGCAGGAATCAGAGAGGTGTAGTCCGATGCGTGATGCAGGGGAACGGAATTGTTTTTGG
CATGTTAATTTTGATCTGGGCTCCGATTCGGCACGACGCGCTTTTTTGTGGGCTCAGCAG
GATCAGCAGGCCATCTTGACCGTTCGTGCTCTGCATCTAGCTTCGGCTTTGCAAACCACC
ATCTTTGTCTCTCGGCCCTGAAATCGTCATCTGCGTACGCTCTCTTCCGCCGCCTGCAAC
CGCCCACCCGCTCATCCGCTCATACGCGATCACCCACCATCCATTCCCTCGTTCAGCATG
TCCGACCCGCGAGCTAAGGGAGGCAAAGGCGGCGCTGCCAACGCCAAGAACGAGCCCAAG
AAGCAGACCACCCAGTCTGCTCGTGCAGGTCTTCAGGTAAGCATCCATATTATTTAGTAG
CAATCCATCCGCTTGCATCCTTTCCTGGCCAGCAATGCCCATGTCCCTGTCGCACTCGCA
CTCGATCAGTATTGCAATCTCGCCCACCGACATCAACCTAATCAGCGCATACCACCAACC
TCATTGTTGATTCACCGCAGCGGCATCCATCCACCCCCTTATCGACGCGTTTTTGATCTT
TCATCCGTCGTGCCGACGCGTAGGCGGCCCAATTAGATCTTCGCAAGCTCCGTCTCGCGT
TTGCGGGCTGGATGGACGAGTCTAAGGAGTCCGGCTAAGCTCAAAAGTCGAGATGGGTTT
GTCTGGACGTCGCTGCAAGGCATGGACAGGCTCTCGACCATATCGGTGATTAGCGCGCGC
ATGGGCTGTCTGCGCTGCAACTATCTTGAATGCTCCCAGGCAGCCTGGCTCCTTTGCCGT
CGGATTTGATGGATGGCGCTTGGACTTGGACTTGAACGGAAGGCGTTGTGATAGTTGAAC
ATTCCTACTGACATTGATGACTGTTTTGCGCTTTTGTACCCTCATCACTGCTCGGCCCAT
ATCAGTTCCCTGTCGGACGTATCCACCGTCACTTGAAGAGCCGCACTCAGAACCATGTCC
GCATCGGTGCCAAGGCCGCCGTCTACACATCGGCCATCTTGGAGTACCTCACCGCCGAGG
TGCTTGAGTTGGCGGGCAATGCCTCCAAGGATATGCGTTTGAAGCGCATCACACCACGAC
ACTTGCAGCTTGCGATTCGAGGCGACGAAGAGCTCGACAGCATGGTTCGCGCCACCATCG
CCGGAGGTGGTGTGCTTCCACACATCCACAAGACGCTCATCAAGGCGCCAAGCAAGAAGA
AGGCCTTGGAATAAGCGATGCGCTAACGCTTTGAATCGTATGGCTCCTGGCTCCCATCAC
GATTGACAAAGCTAGTCGATAAGATGGTGCCTGGCCAGAACGATGCTTCCATCAGTCCTG
CTTCGCTTTTCGTTTTACGTGATTGACCCTGTCCTGTATGTCCTTGTACTGTAGTATTTG
TCCCCTAAACAACTCTTCTTTTTGGCCTTTTAGAGTCGGAAGCTGATTGCTCTGCGCGCT
GTAGACGAGCCAAGGCGACTTGCACATGAGGCTTTGCGGGGGCGATTACATAAAGGAGTC
GTCGCTGTCCATGCCATCATCGTGCTCTTGGTCTTCGTCTGCCGAGGTGGAACCGTTCTG
TTTTCCAAGTTTGCGTTCCTCTTTGCGTCGACGTTCTTCCTCCATGGCTTCAGCGGAGTA
CACTTTGTGCCGCAATAGCAAATTCGAGTCGGCAGAAGTAGATATCAGTCGGTAAGCTTA
GAGTCTTTATCTAGGACAAGGGAGAAGGGACGGATCAACCTACGTTTTGAGTAGTCGCGG
GCCTCGGCTTCCTCCTTTCTCTTCTTCTGCTCGGCCTGCTGCGCCTTCTTGTCTTCGATC
GCCTTGGCCTTTTTCAATCTTCCCTCTTGACGCAGACGATCCTGACGTTCCGCCTCATGA
TCTACTTGAATCTCCTTCTTTGTCTTGTTTAACCGATTGACCACCGCATTATCCTTCTCC
TTGACATGGAACCTCTTCACCTTTCGATCGTTATGGAACGTGACGGCGCCGACCGCCATG
TCGCCACTCTTCTTGACATTGGCCCACGGAGTATAGATGACGGTCAAATTCGACTTTTTG
TTACCTTCGATCGAATTTGCTTTGACGAGTTGTGAGCAGTCGTTGATCAATGCTTCTGGT
ATCGCTTCCCAGCTCTCGATCTGGGTAGGCAGACGAAGGTAGACGTGAGCGGAAGAGAGT
TTATCAACATGGAACCAGACGTCTCGTTCAAGACCATACTTGAGCAACTCTTCGTTCTCG
AACTTGTCTTTGCCCATGTAGATCGTCGCCGGTGGATCCACTGCTGTCGAAGTGAAATAG
AGCACCATGTTTGAAGTTGCCAAAGGTGGCTCAAGATGCGACCGTCTCGAACTAGCTGAT
TTGAGGTTGACCTCGAGGATGTCTTGAGCACGATGGTATCGAATCCCTTACACGTTAGTT
AAAAAAAACGTGAAAAGGTTGCTGCAAAAGTCGTGAGTGCCAGGTCCAGTTTAGCTTGTG
GAGGTGATCCAGTCACGTGCCTTGATTTGTCGTAGGGAAATTCTGCAGTTGGAGAAGGCG
AAGTACGACGCGTGCTGAGCTGCAGCGTTGGATTCGAGTTTGAGAGGGTGTTGTTCTCAC
GTCTCGGTGTTTGTGTTGCAGATCCAACTCGGGTTACAGCCTGCAACACCGACCCTCTCT
GGCTGCTGAGCACCCTCCTCCACCAATACCATCATTATCGTTGTCCTGGAACCCACCAAT
TGGGCTCAGTATCATCGCTATTCTACTTTGTGAAGACGCTGCCCTCACACGTATAACCGT
CATGGAGTCGCAGCTCGCCAACTTGCACCTGGATGGCGGCTCGACGGCAGATCTCAAGCA
AGGATCCAGACCGTCACATGCACAGGCATCGCACGGAAACAGACATGTTCATCCTACAAA
CTCGTCACTCCGACCTCTGGCGCCTTCCAGCTCAATTGCGTCCAACATGGGTATCAATAT
GGGTGTCAACATGCAGCACTTCAACCGTCTAGCTGCCTCCTCAACGGGGCTCACGAACCC
CAACAGCATTGCACAAGGCATGAGCCGAGCTGCGCAGCAGCCGCTCAACGGATCGAGACC
TAGCACACAACAACAGCCTACGCAGGCACATATCAAGAGTCGACCTCCTAGCGTTGCTGG
CGGACTGAATGCTGCGGCTGGTCCTTCGTATCGTCCAGCGGCGCCTGCTGCTCAATCTAC
CAAACAACCAGCTAGTGCTGGATCAGCCGTAGCATCGGTTGATTTGGGACGATATGACGG
TGGTCTGGAACGCGATGAAGCACGCGGACGTCGAGGAACGATGCAATTCGATCCGCTCAC
GCTTTCCTCTGCCGATGCTGGGAAACAACATCCACCAACCCGCGTGTGGTCGCTCAAAGA
CTTCGAAATGGGTCGACCTCTTGGCAAAGGCAAATTCGGTCGCGTGTACATGGTTCGCAC
TCGCGCTGCACCCAACAAAGGCTACATTATCGCCCTCAAGTGCATGTACAAAAACGAGCT
AGTCGAGAACAAGGTGGAAAAACAACTTCGAAGAGAGATCGAGATCCAGATGAACCTCCG
CCATCCTCATATCCTTCGACTTCACGGATACTTCCACGATGAGGGCCGAGTCTTCCTCAT
GATCGAATTTGCTGGTCGTGGGGAGCTCTACAAATTGATGAACAAACTACACGATCGAAG
GTTCGAAGAAAAGGTTGCAGCAACCTACATCGCGCAGATGGCAGACGCTCTATCATACCT
GCACAGCAAGCACGTCATTCATCGCGACATCAAACCAGAAAACCTTCTATTGGGTATCAA
AGGCGATCTCAAGATTGGTGACTTTGGATGGAGCGTTCACGCCCCTGGAAACCGTCGTCA
GACTCTGTGTGGTACCTTGGACTACTTGCCCCCCGAGATGGTAAATGGAGAGCAACACGA
TAAGGCAGTAGACCTGTGGGCATTGGGCGTGCTGTGTTACGAATTTTTGGAAGGTGTTCC
TCCGTTTGAAGAGCTGGAAAACGCTCCCGCAGGCACGTACAAGAGAATCAACAACATCGA
CTTCAAGATCCCTCGACATTTCAGCCCCGAAGCTGCCGATCTGGTAAAGGCACTGCTAAA
GAAGAAACCAGACGACAGGCTACCCTTGACCAAAGTGCTGAGGCATCCGTGGATCATGAA
GTACGATCCAGATGCTTGTCGTCGTGCGTCTCGTGGCAAAATTCAGTAATCCTTGTTACT
CGCACCCTTCTCTTTACTTTAACTTGCATTGCTTATTGCTTATACCACACAATGTATCTC
GGATCTGACCAAGATCGCTATACGGAATCTAAGGCACCCATTTACTTCGTGCTTCAGCGT
CACTTTTCAACGATTCTTCTTCTGTCATCGACACTGCTCATCGCTGTTTCTGACTCACGC
AGCAGCTCGCTCCGTCTCGATCTGCGACATGACACGTGCAGTCCGCTCCTCTTCATCAAA
GTCGCCCTCCAACACCCAACGAATCATTTTCCTCGCCGTGTCATCATCCATCTCAGGCCT
CCTCTGATCCCTCTCCTCCTCCTCTTCGTTTCCCAAATCCAACTGAATCAACCTTCTCAC
CACCGCTTCATTCCGCCTCGCTTCGGAATCGTGCCATGCACGCAAGCCTATCCTACAGAT
CCGATCAGCTCTTTCGACCACTGATTCAGGCACACCGCAAAGTCGGGCGCAGTGACAGGC
GTGCGACGTGCCAGCGAAGCCCGGTCGAAGACGATATAGATATGTAAGAGTGCTGTCGGT
CGATGTGAGGGTAGGTAGCTGGAGCGTTTGCATGTGCGCACGTTGGATCGGAAGTGTCTC
GGGTAGGTGCCGCTCAATCGCTCCTGTGAGTTGTCGAGCAAAGTCGAGAAGCATTAGTTG
AGAAACAACAGAAGGTGTTGACGGGGGTTGTGAGACATACGCAGATGGTGAGTTGCAGAA
AGAACAATGGGACACTCGATTCCTCGTTCCAAGAACTCGTAGATCGTTGCGATGAACAGT
CCAGCACCATCTTGACTCGCGTGTCCACCAAATCATATCGTCACCACGAGTCAGTATCAC
AAATGACTCAGTATCTCAACTGCTTGGTCTTCATTGGCCTTTTACCGTGTCGTTTGAATC
CAGCTTACCATCGCTACGACATTCTCGACCCACCTCATCGAGGATGACCAGACTCCGTTT
GGTAGAAATTGCCATCGCTCGATGCAGGCGCCCAAGCTCACGTGTGAACGAGCTGCCTTC
GCTCGCCACCGATTCGTCCTGTCGCATCCTCGTCAGAACTGCGACCAAGTAGACAAGGTC
AGCAAGCCACCTTTCGCTTTTAACACGTCCAAGCACGTCTCTTGGACTCACTCTTGTCGA
ACACGCCCAGTTCAGCGGAAGCGGCGGGTACAAAGCTTCCACACTGACACAAGTACACTG
CAAGTGCGGCTTGCTGAAGCAGACAGCTCTTGCCAGAAGAATTGCTGTGACGAAAGGGGT
TTGTACAAGTCAGTCGACGGTATGTAGCAGCATTCAGCCGAAACGAAATTACTCACGCCC
CCGTCAATACCATCAAGCTGTATGTTCTGCTAGCAGGCTCGGCAGCTGTTTCCACCGACC
TTTGAGACCTCGGTCGAGAATCTACGTGTCTTCCTGCCAACTGAGAACCGACGTCTTCGG
CGACTGCATTGCTTTCTTGTTCTACAGATTCAACCGCAAGACCGAGTCCTCCATGCAGCT
CAATGTCGTTTGGAACAAAGCTTTCATCCGACAAAGCCTTGAGTGCGTGCCGGCTACCTT
TGATACGTAAAACTTGTTTCTCGACCAGATTTGGTTCTGATAGAGGACAACGGAAAATTC
ATTGGCGGTTTAGATCCAATTAGTATGTATGGTCTTGCATGCCTTCCAAACAGCACAACA
CTCACTCTTGAGATCATAAAGAGTGGCGGCGCGAGCAAATGCAATGAGACTTTGAGCAGG
AAAGAGAGAACCAAGTTTGTGAGTATGCCATCGTATTCGATTGCAGAGGGATGCTCACTC
ACCAATCGATCTGGCACAGAGCTGCATGCGCTGCAAGCAGGACTGGACTGCATTTTTGTA
GCACGGACTGCAGACTGTCAAGAATTTCAATCTCCTTGTCAACAATAAAGGAAGCTATGT
CTCCGAGCTGTAGGTATGACCAGCAGCGGATTTCTGTCAGTTGGAGAAACGGCTCGCCAA
CATGTTCTTGGGATCCCCATAACTTACGTTGAAATCCAGTTCCGTCATGCGGCTGTTCTT
CAGGTAGACGCTGTTGTCATCGAGACCGCAAATTAAGAAGTATAAACATTAAAGTTCAAG
CAGCACGGGCAAGTAGAGGAAATGATAAAGAGACGACTCACTATTCGTCGCTGGCAAATT
GCTGCTCCAAAGTCGGATCGGCCAGCATATCGATCATCTCTCCTCCCGGAACACAGATCA
GGTAGCCGATCTGGGGAAAATAAACCACATGGAGCCTGATTGAAGCAGACAGACAAGTTT
GGCGAGATCCGACGTCAACATCACCCGATTGAGATCAACGAGTTGGTTTGAGACTTGCCT
GGTGGTGGGTCTGAAGGCAGGCTGTCCGCGAAGGTCCGATGCTACACGGTCCAGCTGCTG
AGGCAGACGCAATTGCTGCTCACGCAGCTCATCGAGATGCGTGTCGACACCAGGCCGAAC
GGTGACTTTCCCTTGCTCCTTGCTGCGGATGATTAAGTAGCATCTTGCTCAGTGAGATAA
CGGAAACGCGAGGGATTCTGACATAGACACCGGTTCATTAAGCATACCTCATCTCAAAAT
CAATCTTATTCAAGCATTCAAGTCTGTCAGCTTCGATACTTTACTCGTTGCAGCTCTTCA
GTCGGTGTCTGTCTTACCGTACTTCCAATGGAGTCCGTCAGCTGCTGGAGGGAATCGACG
ACCAGCTGTGACTTCAGCTGGGAAGAATCAGGTCTCCAATGAGTTGAGTCCAGCGCTCTG
ACAAATTGATCGCCATGGAAATTTCCCACTCACCTGGTGAAGCATCTCGGACTTGGACAG
ATCAAGACCATTCAGCTCATTGCGGATGGCTATGATCGCATTGCAGGTCTTTTTCGACAA
GCGGATCAAAGTTGAAAGGTGTCAAAGTAAGTCACCTTTGGGTTTGTGCGTCTTTGGTTG
TGCATAGAACTGATCTCTACCTTGAGCAGCCCGGCCCATGTAGAGGCTGAACCGACTCCC
ATGTTGAGCTTATAGCAGATCTGAGGGACACCGCCGAGCTCCGCTAGCTGAGATCGGATC
TGAATGATGTCGGATGTTGACTCCAGACGAACCAACAGCTCGACGGCTTCGTGCCTTCTA
GAGATCTCTAAACGGTTTGCAAGGGGCAACATGAGCCATCTTCTCAATAGGGATTGCGAG
ACTGGAAGCCGAATCGCGGCCGCTACGACCGGCAAGGTCAGCGTCTGCCATTAATCCGAA
AGTTGCTGCGATGGATTGGCGAGGGGTGACTCACATTTTGAGCAGGTCAGGCTCATCATA
GCTGTTCAAGTATCTCGAAGATAAATAAGATACGGATGTAAGACGGAGGGGGTCGATCAT
GCTTGGCGGCTGATTGGTACGAAGCGCGAGTACGCACCAAGTATAGAAAATCCTTCTCGC
CCGCGTTTGGCGTGCACGAAGCCATGTACATCGTCGGAACAAATGTTTAGGCTTTTGAGC
GTGTTCTCATCGAGGAAGAGATGGTCGTCCAAGCACAAGGGCACCAGAGTAAGGGAGCGG
CCGACTTCGCCTCGGGTGCGCAGGCTCGACAAGAGCGGCCCTACGGCTGCAACCTGGACA
CAGCAATACGGAGCGACAGGAACAACAGACAGACATGTTGGCATCAGCCTGGCCTGTCTA
CACATTCCGGGCATGATGTTGTAGAAATACGCACAGAGAGGGCAGATTTCGAAATGGCCA
CCTTTGCGTCGAGGACCACCCGAGCAGACAAGGACTCTTGCTCGTTCCGAAACAAGTCAG
AATGATCCCGACTCGTTGTGTATCGGCTGAATACTGTTGCCTCTTCAAGACTAGAAAGCC
CCACTGCTACCTGGAAGAACTTTGCAGGACGTACGTCCAGGATGCTTCGGTGCTGTTCGG
CTGTCCACATATCAATATCAACGGTAAGCGAGCAAGGTTGACGAAAATTTAGCGAAGTAC
AGATTCCTTGAAGCGAAAGTTGGCCGCTGGTATGGACTCGTCCGACCTTCCAAACCTGCA
GCGCCTCACTTACCAAACTTAAGTAGCATGTCACGAAGCGATTCTGGACACCTAGAAGAC
ACTACGACGAGTTCGGGACGAAACTGAGATAACACTGTTTTCAAAGTGATGAGGCAAGAT
ATTCAACGGGCTTAGGATTTGGAAAATGACACCTGGGAAGTTATGCTCACAACTGCCCAC
CAAACCGTAAGAAGGATGACCGAAAGCAGGTATGTTGTTTCCAATGACGGCAGCTGCTAC
TTCTGGCTCGGGATTCTCGCTGAGAGGACCGATGTCTCTGGCGGCAGAGACAGGATCACG
ATCGTCGAAGGCGAAGGCACAGGGAAGTTCTTCGCAAAGTAACAGCTGCTGCTCGTCGTT
CAGATAGACAGCACAACCCATTCGGCCATGCAGGACTTCGATGGCCAAGGCCGAGGTTGG
GTCGCTCTGCTGATTGACAGAGGCATGGGTGTCGTCTTGAACTGGGAAGGAGGCAGCTGC
GATTGTCTCGCTTGCAGAGCCTAGCGCCTGAGAGTGCGTCACGGTGCTCATAATGATCCA
AACGTACATGGAGCGACAAGCACAGGCACGACTCGAGCCTGATAGCAACGTCTCTTTTAT
GCTTGTAAAATACTGAGGTGAGTGCCTGCTTGCCGACATGCAAGCCAATCAACGGAGGAA
AAGCGTGAAGGCATGTCATGGTGCGTCTGACCTCGGCCTCTGAGCCGACAGGGATACCAT
TGACTGATGTTGCCATAGAAGCCGCAAGGTAGGGAAGATGCAAACAATACCGTAACATTT
GCAGCAGGTGCTGATCGGGAGCCAACTTCGGAATCTGCTCCGAACCTCGCCGGATCAGCC
GATGATGAGCCGTGGCCAACAGCGAACTGCACCTGTCCACGCGCTCACTGCTTGTATACA
GTATTTTGGGTCATAACAATCACGAATCACGAATCATGAATGGGTGCAGAGAAGCCATTA
GCGACATTCGTGATTCACGATTGCATATGTCGATGGCGCTAACTATCTCAGTTCTGTATT
ATCCCACATCAATCGTGAATCACTGCCCTGAAAATATGTTAGCCGAAAGTGGGGACAGAA
GAACAAACGCAACTCAGGTTAAATCGTGAACACTCCTGTGACTGCTGAGGCGAGGGTGCA
TCTGACAACTGTGCAGATGTACAGCTCGATGCAGCGGCAGCGCACATCGCCGATTTAAAA
AAAGGACAAATTGGTGCGTGGTGCAGGCAAGTGATTCCCACACTATCCGTGCCGCAGCGG
TTCCTCTTTAAGCTCATACAAATTCCCGAACAGGTCGCTTCACGATGATTCGACGTGTCG
GGCTGGTTATGGCGGATGCTGGCGAGCCTGAAAGAGCCTGACCATGCTCGGCAAGGACGT
GGCAAGCCGTCAAGTAAGCGTGAACCAGATATTGCCTATGTTTACTCAGTCTCTCCACTC
GTGACTGTTTGGTCATGTCGGGTGGGTCCCGTTGTCTTCTCGTTTTGCCTGAAACGTGAA
AGTACGAAGCACGAAAAGGCTTTCATGCCAAGTTGAATCGTGAATCACAACCGCACAAGT
TAAGTTAGTCACGACTGTGCACGGTGGCAACACACACAGTCCCGAGTTTCACATTTTCCT
CTACCTGCTTCAATCGTGAATCCCCAATTATTGACTCTTGCTCGGCTACGGTTCCGAGAG
ATCAATTAAGTTAGATCTCAGTCCTGTCGCACATCGGCTTTCCAGAAAAAGAAAAGACGC
CGTCATGCTCAGCATGTTCTGCGCGCGTTTTCTGTCTGCTCAAATCTGTGAATTGTGAAA
GTGATGGCTGACAAGATGCGAACCAAGCGTGAAGGTCGTCGCAGTCATAGAATATAGCCG
CTGCCCAACCGATTTAGTGTCTCGCATACTGCAACAAGCGCTCAGCTTGCCATGCGATTC
ACATTCGTGATTTATTCCATCTTACACCTTTTCGACAACCTCGAACAAATTATACGTTCA
AGCTAGTCGTGAGTCCTCGAGTGTGAGTAATCAATGTCGTCTCCGTCCGCTTCAATGGCA
AATTCCCCTGAATCCATCACAGTTCCATTCCAGCCATCGTCCTTCCTCACCAACACTCAG
CCGCAAACACCTGCACCGACTCTTTGCCAACTTTGCCAGATCACTGTCCAGCTCAGTTAC
CAAGGATAGAGCCGAGCTAAACAATTCGCATCTTGGCGCCATCAGATAGAGACATGACTG
CAACCTCGCTCCTCCTGCACCTCTCGTCTCAAACCATCTCAATTCCAGGTCGGATCACAA
CCTCTCAGCGCGCTGTCGAATCAAGTTGACGAGTTGGAAGAGAGGCATGTCACAAGTAGC
TTAGATTTGCTGCTTCAACAGACCCCAACCTCCTCAGCTCGATCTGAATGCCTACATTTC
ACACAGAACATGACGAGGAAGATGCCCATCGATAACCGCGACCCGGATCGCTTTTTCGAG
AATCCCATGTCACCACCTCAATGGAATTCGTCTGCATCATCCACTTCGTTCACTCTAGCA
AACCACGCTGATCCTTCACGTTTACCCTACGACCCTCGCGATAGTGCCGATCATGCTTGG
AACCTGCGTCCGCTCCAGTACACTGGCCTGGCTGGTAGCTCTAGCGCATGGCCTGCTCAC
CATCGCAGCCCCTCACGTCTGACAGAAGGGTATCCGCGCGTGCATCCCGTTGATGGCACG
ACGATGGCGGCAACCAATTACGACGGTGCACCTGCTTTTGCAGCAGCAGAGACATCAACA
AAGCCTCCTTCGATGGTCTCGTCTGTTCACATGCAGCAACGCAGAGCCTCAGATGAAGAG
TGGCAGAGGCACCAACTAGAACCCCATATCCCGAGAATCAAGCACGCCCCCCTGACAGCT
TCATCATTTCACGATCCCGCTTGGAAGCATCGCGAGATCGTCCTGAGCACTACGTCAGCT
AAAGCAACTCCATCAGATTCTGCTGCGGCTAGTCCTGATGCGGATCCTCCACGCGCTCGA
GTGGCCTGCAGCTTTTGTCGAGTTCGAAAGCTTCGATGTGATGGTGCAACACCCTGCCGA
CACTGTGAGCGTCGCGACATGGACTGCGTCTACGCTCCAGTCAAAACCAAAGCAAAGCCT
TCTGGACGTACCTCTTCTGGCCCAGGCAGACACCCGAACGAGACTGGTCAGAGCGGTTCC
AGCCACGATCGAGGTACCAAGCGCTCCGTTTTGCCAAATGCGACACACAACAGACAAACA
CCCTCGTTCACGAAGTCGGACACTTCGAGCGAATATTCGAAGCGAGTCAAACTGGCGGGT
GGCTCATTGCGTCGAACCTCTTCAGGCGAGTCGTCCGACCTCAGCTGTGATTCGAGCTTG
CAGAGCTTATCTACTCCGAGCAGCAGCATGCCCGGGTCCGATCTTGCGATGATCCAGAAC
AACAATATACAAATACCCATGGAACCCACCTTCGGTAATCAGGACGAGTGGTGGAATGAT
CTGCTCGGCATTTTTGGACGACCAAGGCTGAGATCAATGCGTGTTATCCAGCATCTTCTC
ACTCGCTTCGTTCAATCCAACGCGGTCTTCTTTGGTTTGCTCCACGCACCCACCCTTCTC
GAAGTTGTGTCGGGCAATCGAGGTCACACTCGTGCGGAGCCAGCCCTGTACCTTGCTGTC
TTGGCCGTATCGGTGTGCGACATGCATCAGACTCGCATCGCAGACGAACGCACCTCAGAC
ATGCGCTCAGCCAGCGAGGCTTCACGGCGGCTTGCTTTGCAATTGTCGACCATGGCTGCC
AGCTATTTGCAAACATCGCTTTCCAGCGGAACTTCTCTTACGCCTTCTGTAGGTCAAGCT
GCTAGCATTCTCGCTTTGACCCAGCCAGATGGCAGTTCCCAGCAGAACGACCTGATCCGA
CTTGCGGAGAATGTAGTCCGAACGCTCAAATTGCATGAGACAATTTCTTCACGTGAAGCG
CTGCTCGAGGATAGCGAACCGGAATCGCCCCTATACTGGTCTCGGCCGCTCACTTCCTCC
TCTCCCGAGTCCGAGGTCAAGTACGAATCTATTGTTCGACTTTGCTGGACGGGCATCAGT
CATCGGTTTCGCAAGTACATTGCCGAGCCGGATCAAGGGTTTGGGGATATCGACCTGCCC
GAGTTTATCCAAGGTCTGCGGCCGATGGCTTTTTGGCAGCCCAGCCTACTACCAGAGGAT
CTACCACCGCCGTTCTTTCACTCGCAAGATCTCATGCGCAGGTCGGCTCGTCTGTCACGC
TTGGCTGTATCGCTGGCGCAGTTGGAAAAGATTAAGCAAGTGGATCGGACAGAGCCAGGG
GATGCGCCATCGCAAGAGACACTAGAACAAGTCCACGAAATTCTACAGGCACTCGACCAG
CTTGAAAGGTCTTTTGTTCGACACAGGCCACGATCGGATGCAGAGAGGCAGAGCGTTCTG
GGACGGACGCTGCAGATGTTTTGCCGAATGCACGTTTGGATGCGATTGACGGTCTGGCGC
AAGTACAACCTGTGGAATCAGCCAATTTCGTCGTCAGAGAAGGCTGAAAGCGGACAATTG
TTGCTACAGCAGCATCATCCGACAGTGGAGTTCTGGCTGACAATCGTGCACGAGATGGTC
GGCCGCATGCAGGACGATATGAATGCGCACGTGGTGGACGGAACGGCGTTAAAGACGAGC
GTATCGGACGTGGATTCATTGGTGAGACACGCGATATGTGCGTGCGATTTGGTGGTCGCA
ACGCAGAAGAGGGAGCCGATTGTGGGGTTGGTGGATGCAGCGTTGAACGCATTGAAGAGA
ATATTGGCGCATGCAGAATTGAACGTGGGCGTCAGGGATGCTTTAAGCGTGCCAGAGGAT
GTGCGTGCCAAGATTGGCAAAGCGGAGGCGCGAAGGGTGGCGCTTGAAGAGGTGGATCAC
GCACGCGAGCATACAATGGAAGGTGATGTTGGCGACGCCAAAGTCGGTCGGTTTTGACTG
GCGGATATAGATGCGAAAGCGAAAGGGGAAGGACGGCGCGATTGCAGGGACATCTGACCA
TGGGTGTTGAAGCGATCGAGAGACTTGGCAGAGGCGGCTAGGATCGCTGTGGATTGCTGC
TGAGCAATTGATCGGCATCGTCAAGCGTCCACCCACGAAAGACACTGGCACGTCTCGAGT
TCATGCACATTCCACATTCGTGATTCACGACTGACGCATCACATGCTCCGCAGCGCTTCT
CAGTGCAATCACGAATGTGCTTTTTCACTCTTACCTTCTCGTCGGGCTGTGTCATGCTGT
ATTCGAGCAAGGAAGGAATCTCGGCGTGTTCGTCACTTGGACGGGGCGTTTGCAGTGTAT
CGTACAGTATCAAGACAGAGCGCTCTGGAGGGCGAGAAAAGGTCCGTTGGAACACAGGAA
AGGAAGCCAATAAAGAGAAGGAAACACGAGAAGGAAACAAGACGAGACTGAGGCGGATCA
GCAGGAGTGCGACGAGGATCACGTGGAAGTGTGGTTTAGGCGTGAGCGTATGCGGAGAAG
GATGTTAGCGTTAGCGCTATTCAACCGTTGATCAAGCGGATGGTGAGGTAAAGGGTGCTG
CCGATGAAACGGATGCACGCCATTCCAGCGACGAAGATCAAGACGAGGACCATGTACACC
TTGGTCCTTGTGACGCCGCCTGTATCGCTGAACGTGCCGGCGGCATCGCCATTCAAGATG
AACGCGGCCAAGACACCGTTACTGAGCGCCCAGGCGAGGACGACGTTGGTTCTGATGTTT
TTGTAGTAGTCCATCTGACGAGCTTCCTTTTCGGCGTTGCTGGCGTCACCACGGATGATC
ATCGGTCTGGTCCTCAAGTTGTTGAGTGCATCGTCGTATGCTGTATCGATGTCGGCTTGA
GCTGTAGGCAGCGTGATCTCGACGGTTCCTTTCGATGTGGATACCACGGCGCCCAAATCG
GCGCTAATCGAGGTGTCGCCTTTGGTGCCCCAGGAGAAGTCGTGCAAGTTGCAAAACGCG
TAGATGTTGAGGATGTTGATGTAGGTCGGTGCAAGCAGAAGGTACTGGAGGAACGACGTG
ATCAGGTGCAAAGGATCGCACGCGAGAAGCGACGAGATCAGATACACTCCGTACGTGGCC
AGAAGCGAGACCACCATCTGAGCATAGATGGCATCGTGTTCTACTCGAGCGACGACCTTG
CTCAAACACAAGACGGCGGCAACCATCATGTACACGGTAAGCAGAGCAAACACGACGACG
GCAGCCCAGTACTTCCACTTGCTTCCCTGCGGTCGGTTACCCATCGCGAAGATGAAGCTC
GATACCACAGTACCGAGATAGATGTACTGCATAAACACATTGAATACGCCAATGCCGCGG
AGCTTGAACGTCGGGTCTTCCAAAGACGTGGTGAGGATCCGGAAGAAAATGTAGTAGTTG
GCCAATCCGAACCATGCAAAACACATGTTGACAAAGCTGTAGAAGCTTTCGAACACAAGC
AGCGACTTTCGCCAAACATTGTGTCCGGAACGCACGAATTGCGCCGTGTGGTAGAGCGCG
TAGACGGCGGCGAAGAAGGATCCGTTTAACCAACGACGTCGCTGACTGATGAATTCGGGG
AGTCCCTCGGGAACATCGGTCACTCCACGAGCTGATTTCACGTACTTCAACACCCATCCA
TGCCCACGTTTCGCCGCCAACTCGAAGCACAAGATTCGATCTTCGGCGAGGTACATGTTG
GATGTGAAGACGTCAGCGTCAGCTCCCAACAGGTTTTCGCCTTTGAAGTAGGAAGCCAGA
GGTCCATGGCCAAATTCGTCGTTCTGCAGCGCGATGTAGCGGTAAGCGGAGAATGCACCG
GGAAGCACCGAGATGTATCCCATGACACTCTCGGTAGTCTTGTCGAGGATGTTGCTGATC
TTGTACTCAAAGTTCTGCGCTGCTACGAGTGGATTTAGGAGCAAAGGTCCCACTCCCCAT
TTGCCTTTGGTCTCGGCGCAGATCTCTCCACATGCGCCGGCAACGTTCGAGTTGAGATCA
AACGATTTCCACAGGTAGTAAATCGACTTGTTCTCCGGTCGTGTACCTACGTCCAACAAG
ATGGTGACGTTGGGTTGCAGGATAGGGCAGAACGCGTTGAAGAACCATCGATGCGAATTG
ATCTTTTTCGCGTTCTTCTCCTTCAAGCAGAAGATGATCTGCATTGGAACCAGCCCTCTT
TCGGCGCCTTTGAACTGCAGGTTGGAATCGATCGAAAGTTGGGTCGTGTATTCGTAAAGA
TGCGCACGTACTTCTTTGCCATCGACCATGTTTTTCGCCACTCCGTCTTGGTAAACTCCT
AGTGCGGCGAGGCAGTCGAGCACTCTAGGGTGAATCTTCTTGCGCCCGTCCGAGATGATG
GCGACCACCACTTTTTTCCAGCCATCTTTGCCCCATGTGCGTGACTTGTTGCGCGAACAG
AGGTGCGCAATGTTTTTCATGACGCCGTGGAAAGTTCGACAGAAAAGCACCTCGTCTTCG
TTGTACATGGTGATGGCGATGAAGAGTTCCGTGTGTCGACCGTACAGCGCTGGTCGAAGC
GTGAAGGATTCGCTCGCGAAATCGTCCGGATCGCAGGTGACGGCCGAATAACGCATCGTG
GTGAATTCGTCTTCGGCTCGTCGCGTGAGGAACGTCTGCAACTTGGTCGGCACGGGGCAA
TCCAGAATGAGGTTACCTTTGGTGAGGCGTACGTTCTTCTTGGTCTTGTGCCTACGAAGC
TGAGCACCGCGTGCTGGAGCGGGACCAAAGTGTTGCGTGTCAAAGTGGTTATCGCCAAAC
TGACCGGTAGGTCCAGCCATACCGGCGCCACCATAGGCAGAGTTTGGGTCATAGCCTTGG
CCGTTGTCGCCTCCGAAAGCAGAATCACGCGTCAAGACTCGGTATGGATCTTCGGCGTCC
TCATCCTCGTCGTCGTCATCGTTGCGTGCAACTTGAGCATATGGGCTCTGCAAGTACGCG
ATACCAGCTGCTCTTCCAAAGGGAGAAGTTCCGGCTGCCGCTGAATCCGGACGATCATAT
GCATACTTTTCATCATGCGCCGAGCTAGGCGAGTATTTTGTCTCGGCATCGTCGTCGTCT
TCATCGTCTTGGCCATGGCGGTGAGCTAGCGATGAGTAGTGTCCAGCGGCGCTCTGGCTG
TAGTATGTATATTCTCCATCGACGGAGCCTGACAGGGGAGCCTGGGAGTGCTCGGGTAGC
GTGGCAAGGTGAGCTGATGGGCTTAAAGCGCCTGCCGCGGGCGGTGGGCTAGCGAGCGCA
TACGCTGCTTGACTGTAAAAGCTCTCGCTGAGCCCAGGCATGCGAGACTGCTGCCCATCT
CTCGGATCCACGCTGATGCTCATGTGTTGCTGCTGCGGTGCATGAGCAGACACTTGCTGA
TGCGAGAGGGGCAGAATGGATGCCGGCGAGGCAGATGCAGCATGCGCATCCGAGAAGGGA
GACGTATGAGACGCCGAAGATGCTGCGCCGGATGCTTCGTATGGGTTGACAAACGATGTG
TTGGCACCACTGCCGACAATCAGGTCGGGATCTGGATAGTATGGATATGGGTCTTGATCG
TCCTGTGCGCGAGCCGCGCCGGCCGAAGCCGGTCTCGAATAATAGGCCATGTTGCGTTTG
GCGATCAACACAAGAATACAGGCGACGGATGTTCAGCTACGGGAGAGATGAATGTGGTGA
TGGTAAGAAAGACGACGGGTCGTCTCGCCACGAGCAATATTCGTAAGAAAGGGAGAAAAG
AGAAAGCAAGAGAGAGCAAGTAGGATACAGATGATAGAGAAGCGTCAAGGAGGAACCAGG
CAAGAGGAGTGTGCAAAGTGAAAGCGACGGCGACTCAAGCAGAGCGAGCTGGCATCAAGA
GGTGTGAGCGTGGATGCCGCCGAAACCAAAGACAAGGCGTAAAGGGGGTCGAGGGGTAAG
CAAGGATATGTAGAAGCTCGCACAGCCAAGCGTCATGCGTGATGGCCTTCTTGATCGCAG
ATCCAACATGTTGCGCTCTGCTTGACAGGAGGCTCTAGTCGTAAGATGTAAGTCGATAGA
AGCGAGGTGTTGGTTTCTCTCTTTCTCTCATTTTCCTGCGCCTCCGCCATACGCTGCGCC
ATTTTGCAGAATTAAATTGAAATTTCTCCGGCGTTGACGCTCATCGTAGCGCAGCACCAG
TGTGTAGACAATTCACCACCCATAACCCCCTTACTGTATTTGTGACTAACATGTACATTC
ATGATTTACGATTAACAAGTCAGCCCGTGTTGAATGACACTTCTACTCCTGTCCAATCGT
GAATCCAGATATGTCCGACACAACTCGTTTGCGACGCTTGTGCTTGCACATTGTGCTGTT
GCCGATGAAACACCGCCAGCGATGAGATTGCAGCTCGAAATGACGCCTGGAGGTACGTAG
TCGGGGGGATGCATGAGACAAGTAGCTTCGCATTCACGATTCGTGATTGCAGTGCGGGGG
CAAAGATACTCCTACCTGCTCGATGAAGCGTACGAGCAAGCAAGCAGCCAAAACGAAATT
TTCAGTCAAGTTAGGGGTCTCTTGCAGACGTGTTCAGGGTTCAATAAATCACTGAATCAT
GGAATCACGAATCTGAATGGCAGCGCACCGGCACACGGCACCACCAAGCCCCTGTCTCAT
GTCACATCAGGAATCGCGGTAACTGAAGTCAACTCTAGCTTGACGCTTTATTTTCCAACA
TTCGTGATTCATGATTCACGATTCAACTTCTAGGTACGTGTTAACCGCACGTGACCAGCT
TGCCCATAACGGTGCCATCTCTTCTGCCAACCGACTCCAGCAGTGAGGAGGACTCCCATA
CCCTTTGTTGAGATTCGATCATCTCTGTAATATTGTCACTTGATGAGATGGATCGCTGCC
ACGCAAGCAAACAGCAGTGGCGATTGCCAATACAAGCATTGTGAAGTCTGGAGTGCACAC
GACGTTATGCGAAAGTGACGATTCTAGTCGACACTTATGTTGAGCTGCGCTTCACCGATC
TGAACCCTGACGCTGCGCTCCGAGTTCCAGTGGAACCCGATCTTGTCGAACCCGACAAAC
TCTTGCTCCTGGTGCTGATTGCGGCGACGCTCCATCTCGGACCTACTCTGCTGATCACCT
ACGTTGAACAAGAACGCCTTGTATGCCCCATCAGTCAGCTTTGTATCGGTCGCACCTTGT
CTTGGCATCTGGCCTGGCGAAAAGAAGCTACTAAACCCAGATGCCGTTTTCCACACCAGC
ACTCGGCCTTCATCCAGACTCATTGTGACTAGTCTCTTTCCGTCCACACTGAAACTCACC
GCGTCAGCACGGCGTCGATGGCCTTCTAGCACGTATAGCCGTGTAGCTGTTTTCAGATCG
TACACGATCACCGCCCCTTCGTGCGTACCTACCGCCAGCCTCTGTCCTCCTCCGAAAAAG
CTGACGCTTGGATAGGTAGAAACAAGTTCAGTGATTATGACCGTAGCAGCGTGGACTACG
GCTTCTCGCATCGTCGTGTGCGTTGGATCCAGCGATTTCACCACTGCCTCTGCCAAGCGA
GGAAGATTCGCCACCAGAACACCAGGTCGCTTTCGCACCATCAAGGCCACCAACCGCATC
GTTGCTGAGCAGTGCGCCGCAGAGCGTGCGTGCAGAATGTCGAGCGAGAGCGTCGTCATG
AACAGCGGCGTATTTTCGGCCGCTATCTGGAGCGTCGCTTCTCTTGCTAGCGTCCGAAGA
TCTCCGTCTGCGCTCGTGCTCGAGCTCGACGAAGAGGAGGTGAGCGTACTGAGCGCAAAC
AACGATCGAACCACCTCCGTTGCATCAAAGTAATGCTGCCACATGGAGAATCCATTTCGA
CACAGTTCGATCGCTACGGCAAGTGTTTGCAGCTCGTGTGGAGTCCGCATTTCGTTACCG
CGATCCGAGACAATAGCTGTGTGGATGGTGCCCGCAATATCCTTGAGCGTGCGTGGCGAA
AGGCTCGTATACCGCTCCACTGCGATGCTGCCCATCAGAGCCAGAGCGCGCGTCCGAAGC
TCGGCATCTTGCATGGTATTGGATGCAGCTTTCCCGTCTACGAGAGCCTTTGAGTTTTGT
GTGGATGTCTTTGCCGACATCATCAAGCCTTGCCATCGACTACACAGCTCGTCGAGCTCG
CTTTGCTCAAGACGAGCAAGTGCGCCTTGGAACATGCTTCGACTAGCATTCTGCAGCTCC
ATATTGCTGTCCAACCAATACGGCACCAGCTCTTCGAGCCTCACACCGCGGTAGCCGACT
CCAACCAGAGTTGAGAGACGAGCTTCATTCTCGACAAAGCCTTGAAGATCCACCGCCAAG
CTCTGAAGCTCGTTGACGTGGCTGAGCACGCGCAGGAGCGCACATGCCACCACTAGTCGT
AATGTTGTGAGCCGACTGCTCAGCTTCCACGCCTGTTTTACAGAGACCCCTAATTTTGCT
GCGTTTTTGCCAACCGATTCGCCAACCATGAGAGCATCAGGTGTAGAGTGCAGGCCAACA
CTGAATGCAGAAGGGCCAAAGTCTTCCAGGTCAAGCAAGGCTGCGAGCTTCGCGTCCATG
TCTGGATCAAGGCCCGTAGGAAAGACGGTCGGCAGCAACGGTCGGATGATGTTGACAGCT
TTGCGTGCAGCTGGTGAGCCCAATCCGACCGAAGTCTCATCTTGGTTCTGCTCCACCTCC
GGCTCCGACCGCAGAGTTGCCGATGGGTGGAGCGATAGGTTGTTCGTCGACCCGCTTCGA
GGAGCCGTCTGCGGAAAGTCCTCTTTCGCCACAGGCTGGCCGCTTCCGTGAATAGCTCGC
GCAGCTGCTTCGATCGCACGCCGAAAGTCCACTAGCAAAGACGCCGCGACACCATCACGC
GCCGAGGCAAGCTGCGATAGTACGCCCGTGGTGCCCGAATGCAGTGGACTGTATGGCTCG
ATGTTCTTGACTGTCCACCAACCTTTTCCATCCTCGACCAGAGCTTGCGCTTGATCTGTA
GCAATGCTACGGCGCAGTTCTTGCGAACGCAGATCCCATACGCGCGCCTTATCGTCATCA
TATGTCAACAGCAGATCATCGACACGCACTGCCAACGACGTGAGACGCGCGCCTCTGCCC
GGAACAGTGTACAGCAATCGAAAGCCTTCAAGCAGTACGATCGTAACCGAGCTGTCTGCA
CATATGCAGGCGACACATCCGTGGAGGCGGATGGTGTTATCCTCATCGCCAAAGATGACA
AGCGCTTCGATGGGCGTCGTCGAGACCGAGAGAACAGCTTCGAGCTGTGGGACAGAGATC
GGGATCCCGTCCTGTGGCGCAGATGTGTTTGCTTGCCAGAATCCAACTTCGCCTTGTAGC
GTTCCACCGATGATGAGGCGCTGGCCCGATCGAGGAGCAACAGCCGAGCGAAGAAGACAT
ATCTCGTGATCTGCACCAAGGCTGTTGCCGACGCATGAAGCTTGGCTCTGTCCTCTATGC
CTTGCCACTCCAAATCCGCCCAAAGCCCCAGCTGCGATGGATGTCAGTGATACAATTCGG
ATGCTACCCGAGCTCGCAACTGCGATCCTTTCAAGGCTGAGAGGCAGAAGCGCAGTGATA
GAATCAGGTTCAACACTTTCCGCATCGTGGCCGTCCTTGATTAGCCATGACTCTGAGCCT
GGAGAAGCGAGCAGATTCTCCATCTGTGATGTGGTCAGATTGACTGTAGCAAGCTCACTC
GCTACCTGCAGGTCTTCGGCAGCCACCGATTTGTCCGACGCGAACGCCTGAAGGAGGAAA
ATCTTTTCGAGCAGTTCTCCAGATCCCGGCAAATTCCAGGCGAGACAGAGTCGACTTGAC
CAACAACTCGTGAGCACACTTAGTCTTGCCTTGTTTGTATCGAGACCGAGATGGTCCTGC
TCTACATGTCCCGAGAGCGATGTCGCCAGGTCCAAACGTACCAGGCCCGACGTGGTCTGT
ATAAGCAAATACTGTCCGTCACGACTGGACCCGCAGATGCTCCTAAATTGGCCAGTTGTG
GCCTCGTGCATCAATTGAGTCGATCCGTTTGCGGTATCTAGGACAGAGAGTCGAGTCGGA
GATAGCACTATCACGCGATCTGCTGAGACGTGCACCTTGTCTGCTTGAGCATCATCGCCG
GAGAGACACCACGAATCGTCCGTTGAAGAGTCGTCGTCGGCAAGTTTGTCCAAGACAAAA
CCCTGTGGCTGTTCTTGTTGACTCGTCGTATGAGCCTGTGGTTGCCTGTCTTCTGCGCCG
GGAGTCAAAATGCGTATGCGCTGCTTCTGGAGCTTATGCTGGGACTCGCTGAACCAGAGC
AGCTCGAAATGATTCTGTGAGTCGATAGGAAAAGCGGCTTTCGGTATGCTAGTTGCAAGC
ACATCGTAGATGGGCTCATGAAGCAAGAGTCTTCCATCTGACAAGTCCACGAGGAGCACC
GAAGAGGAATGAGAATCCCAAAGCAAAGCCATGGGCTTGCTGTTGATTGCGAAAGTCTGA
ACCGATCCGTGCAGCTTGGCAGCATGGGACTCGCGCAATCTGGAATTGGTCGAGGCATCA
GGCGCACTCAGTGCGGCTCGAAGCATCGACCGCCGCATGCTCGCGTCGACGCTTGTCATC
GGAGGTCTTGGTGAAGCTCTGGCGGATCCTGCTGGACTGCGCGTTAGCGGTGTACCGATG
GCTGCGGGAAGCTGCCTACTCAGCGCATGCATCATTCCCAACGATGCCGTAGCATCTTTC
GAGGTCGTTTCGAGCGTCTCTGAGTTGACAGCAGCAACATCGACAGTCGTTAAATCCGAT
TGCCAGATCATTGCGCCGTCAAGCAAGGACCACAAAGAGATGTACCCAGCTTCTTGGATC
ACCAGCACAGCCGTCTTGTTGTAAGATAATCGAGCCGTTGTCGAAGATGTCGGCATATCT
TGGCCGTCCTCGTTTCTTGGTTGCAAGGGGACGAGTCGAAGAGCGACAACAGGTGATCGA
TCGCGGGTGTAAAGAGACATGAGCTGGCTGAAAGTACCTCGGCTTGGATCATGAAGCCAC
GCATCCATGACTGAAGGCTGTATCAAAGTGTTGAGACGGGCTGCTTCCTGTGTCTTTGAG
TCCTCTGCCACGGCAGCAAGGGCTTCGACAGAACGGGTACCGTTCGAGGTTGTAATAGGG
GAATGCCGTGACTCGCTACTTCGCTTGCGATGAAACGACTGACGACGGGAGTGCTCCTTT
GAAGACTGCGCAGGCGGTGAGGCCGGCTGCGACTGCGACTGCGAATGTGAATGTGAATGT
GAATGTGAATGTGAATGTGAATGTGAATGTGAATGTGAATGTGAATGTGAATGTGAATGT
GAATGTGAATGTGAATGCGAATGTGAATGGGACGAGAAGCCGAGTCGTTCAATCACACCG
CCCACTACGCCATGTTGATGATCATTGCGTTCAGCTGCTGCAATTTGTAGTTCCAACCGA
TTCTCTGCCTGTTCTCCAAAAGACCGCCCTGCAGTATGACCCATTGCAGTCACATTAGAT
TGGAGGCTGTTGACGGGCAAGCCTTCATCGATCTGCACATTCGCTGCGACGGTGGAGCTG
ATGGAGGCAGCAGAGATGATGGAGCGCGTTGCAAGAGATGAGCGATCGACGTGCAGAAAT
GTGTTAAGGAAGGAGCTTGGCTCATGGCTGGACGATGAGATGGGTTTGGTTGCGACCGAG
GATGTCAATCTGATGGAAGATGCTTCGACATCGGGGCTACGTAAGCGAGAAGGGGTTGAG
ACATCGGATGAGCGACGAGAGGCGGATCGACTTAATTGCTGCGAGAGGTTGGCAGAAGCA
GAAGCAGAGGCGGGAAGCGAGTCTTCTGTGGTACATAGTTGCTGGTCTTTGCTCGATAGT
GAGTCGTAGTCCTCGACACGGCCGTATGCGCGATATACAGAAACGGTACCGTCATCTCGG
CCAACTAAAACGATGCGGCCAAGACTCGGGTCGTAGGTAGTAGGATGAACTGTTGATGCA
GTTTTCTGCTGCAGATCGGTCGGGAACAAGCCGTTAAAGGCGTACGGAGCAAATGAGATG
GACGGATCCCACTGGTCCAAGGATACCGCCCATGTCGGATATGTCAGTCTTTCGCTTTGA
AGGTAAGAGTAGCTGGTCTGTGCTGAGTTCTCGTCCCACGACAGAGCTGAAGTCGGTGCA
GCAAGCTTTGAAGCTGAAGGGGAGAAAGGCAGTCCCCACTCCTGCGCGTCAGCTTCGAGC
TGTCCATAGTCGATTACAGGTGTTGCTGTTTTGATCGAATTCTGTGCTCGTGATGCCGAG
GAGGACAGACGTTCTCCGGAAGAGCTTTTTGAATGATTTGGGTTGAGGAGCGCTCGATAG
CTCGGACGATCAGGTTTCCAACGCCTGCGATTGGAATTTGACGCAGGATCATTTTGCTTT
AGGACGAACGGCAGCGACAGAGGCGTGACCGTCGTCATACTGGTTGTTGTGTCACGCCGT
CTATGATAACGGAAATGTCGTGACGGCGATGCCGTTGATGACAGGATGTGACGGTTCGTT
GAAACGCCAAAGTGAGAGTCACGAGTCAGTCACAAGTCACGAATCGTGAGTCGTGAGTGT
CACTTTGCGCACAGTCCTCCTCCACGCCAATCACGAATCTTGAATCGAATCGGTGATGCG
TGTGGCGCACGACCTCGTTCCTCACGCCTTGGACCTACGATCTTTTTGGGGAGTGTTAGA
AATGTGTCGATTTAGGATTCAGTCACGAGTGAGTCGTGAGTGGCACTCGCCACGCGCACA
TCATAAATCACCACGAATCACGAATCACGAATCACGAATCGTGAATCTCACGGTCTATTC
ACGATACACGATCTCACGGTTCATGGTCCTGCTACTCACAGTCACGACTCTGTAACTTAC
TGGTGCTGCCATTCGCGATTCACGATTGCAACCGAAACAGTCTCGAGATTTACTGTAAGC
CTGGTCGGACTTGCAATCAAGAATCACGAATACTCTCAGAGGCTTTACCCCGCTCTAGGT
GGACCCTGTGTCTGCTCTAATTCTGCTCTGATCAATCGTGAATTGCCGACCAAGCTTGCC
GACGTCGTTGCCAGCTTTTCTAGAAGAGCCCTGGAGAATGTTTTGTGACGAACCACGACA
TTTAACCCACTAAGCGCCCCCTTGCTCATCATGTCGTTCCTCTCATCCTACGCCAACAGG
CTGCAAGACGGTAGGGTAGCCCTCGCCGCTGCAGCTGGCACAGCCTCACTCCTCTACCTC
GTATCCAACTTTCGGTTGCGCTCCAATTATCCCAAGGTTCTCAAAGCGCCTGCCAAGATC
TACGAGCAACCGTACCCCGCTGACATCTTGCCGAACGGTAACGATCTCAACACGCCGTAT
GGAAGCATTCGGTATTATGAGTTTGGTCCTAAGGACGGCAAGAAGCTGCTCTTGGTGCAT
GGCATCTCAACACCCTGCCCTGCTTGGAGCTTGATCGTTCCTCACCTGATCAGAGCAGGG
TACCGCATTCTGTGCTTTGACCTGTTTGGCCGAGGCTACTCCGACTCGCCACAGGTGACG
CACAATGTAGCGCTGTTCGTTTCGCAGATCACTCTGCTCCTCACACATCTGCCACACTGG
GACAAGTTCGATCTCTGCGGCATGTCATTAGGCGGACCAATCGCTGCGCACTTTGCTCAC
TACTATCCTCACCGCGTCGACCGTCTTGTACTTCTGTGTCCTGCCGGGGGTACACCCAAT
GCTGAGCTTCGTCTGCCAGTCAAACTGATCCGCTCTCACCTGGTTCCCAACCGCGTTCTT
CGTCGACTGCTTCGCTTTGTCCCCTTACTCCCTACCCCACCCAAAGGATCTTTAGCATGG
TGGCAGGCACAGCATCACCCAGGCTACAAATTCAGCTTCACCTCGAGCCTACAAGATGGA
CCTATCTTCAACAGTCAAGAAGTGCATCGTGCTGTCGCGCGCCAGTTGGGCTCGAAATTA
CGCGTCATCTGGGGTGACAAGGACGACGTGGTGCCTATGAGCACGGCAAAGTACTTTGGA
CAGATCGATCTCGCTGTCATCCCTAACGCTGGACATTTCATCGTGCTTACTCATGCCGAG
GCTACTGCTCAGCTTATGCTCGACTTTCTTGGTTCAGGAGAGCAACGTGGATAATAAATG
ACGATCTATGAGTGTACAGCGTTACAAGGAACAATGCAAAGAATTTAGGAAGACAGATGC
GAACAGAATGTGTGGCATGTAAGGGTTCAGGGGGTCGTTTAGACCTTGACGCTCCACTTG
CCATTTGCAAGGGTGAAGCGAACTTTGGCGATAATGATGGAGCCGAGGAGCGTGGTACCT
GCAGCCCACATGGCGAGCGCTGTATACTCGCCATCCATCTTGGTGACGAGTGTTGTGGAA
ATGACAGGCCCCACCAGCGATCCTGGAGCAGCAGCGGTCCACATCAGGCCGAGTCTAGCA
CCTGAATTCTTGCGAGAGATCTGCGCCACACACGAACCGACAGTAGCGATGATTCCACCG
GACGTCAGACCGTAAGTGATCGAAAGTGTGATCACTCCAGATTTGGTCAGTGTCAGTCCA
GGAATAGGCCAGAAGAGAACCAAGGAGAGGAAGCTCGCGATGCCGAAAAGGCAGAGCACG
TTGAAGCGGCCATATCGATCCGCCAAGGGCCCCGAGGACAAACGACCAACCATGCTGGCG
GCGTTCATGATGGCTACCATGTGTGTCGCCATAGAGGGCGTGAATCCCACTTTTTTGGCG
TACGAAGCGATCGTGAAGAAAGGCACGAAGAAGTTGATGAAAAGCACCGCGGTTCCCACC
ACAAAAAGCGTGTATGTCGCCGCATCTTGAGTGAGCAGCGTCCAGGCTTGAGACCAGGGC
TGACGAAGCGATTTTGGGCTGGGCGGCAATCTTGGTCGCATGAGTGCATTGCTGATGGTC
AGCAAGATGGCCAGCAGAAGAGCTGCGATCCGTACGCCCCAAGAATATCCAATGTTGGGC
TGGTCAAACAGCGACTGAAGAATGAGAGGCCAGATGATACCTCCGAAGCTTGCCGCACCG
AGGATGATCGCCATGGCCGTTCCTTTACGCCTATCAAAGTACTGGTTGACCAACGCACAG
CCAGGCAAGAAAAGCATACTTCCTCCCAGGCCAAAGAGAACTCCCTGCACCACAATCAAC
TGGACTAACGTGGAGCAGAATGACATGCCCAGCATCGCAGTGAATGTAACGATGCTGCCA
CAGATAAGAACCCATCGACCACCATGGTCGTCAGAGATCTTGCCAAACACGAAAGAACCG
CCGAGGATCATGAAGGTCTGCAAGCTTCCGATCCAGCTAACTGTTGAAGCGGGTAAGTGA
GCAAGTTGGTGGGAGACATAGTAACTTTGAAAGACGCCGTAGGATGTGAGCAGACCAAAG
TTGGTCATGATGAGCAAGAAAGTGCCGGCGACCACGAGCCAGGCTTGTAGGCCGCCATCG
GGTGCTGGTCCATACAGAGACTCTTGAGATGAAGCAGCTTTCTCGACATCTTGGCTTGGG
TACGAAGGGGAGCAGTCTGCAACATCAAGCTTGGCACGGTCGAGCTTGTCAAAGGAAGCA
CGTGGAGTGTTGGCAACCAGCGTATTGGGACATGTGTCGATGTCCGTTGGGGCGGGTTCA
CCTTTCGAGGACAGAAAGTTTTGCGGGTATTTTTGTTGGAGAAGACGCTGTGCGAGGCAT
TTTGGCGATACTCCACCTTCTTTTGGATGGCCAAGACTGGCACCAGCGGTCTTTTCAGTG
GAAGAGGAGCACAGAACGTTGCTGGACGAAATACTGTTTCTTCGCGTAGGCGCAGCGGTG
TTAACCGCGGTTGCATCAGCTGACAAGAAGCTCGAGTGAAGGGGTGCAGATGTGGAAGTT
GTTGTTGAAGTCGAGCTCGAAGCGCAGGATGAGCGGCGCTCCTCAACTGAACGTCGTGAA
GTAACCATTCTGGCGGCAGATACGAAGAGCTTTACTGAGATTGATGATGGCTAGGCTCAA
GAAGCGAAAGAGATGTGTATGATGGGACGTTACGGAAGACGTACAGTAGGCAACAACTAC
AATGAACCTGTCTATCAGTTCTCATAGACACAGAAGAGAGACGGTATCAAAGTAAGGGCC
GAACGACATGGACGCGCTAGCCGACAGAACCGAAAGGTTGCATACAGCACAAAGAGCTGC
GCACGACCAAGGACCAGCGTTGCTAGGCGAAAAGCGAAAGCTTCGGTGGAAAGGACGGGC
GCGAAGCAGGACAACCGTCATTTCCGACAAGTCTCGTTCTCGCACTATCCGAAGGGTTAT
AGGAGGGAGGAAAGTTTTCAAATCACGAATCGTACCAGCTCGGAGAAAACAAAGCATAGC
ACCAAGCGTCCACACGGACGGACGGAGAATTGACCGTGTCACGAGCCAAGTAGGGCCTCT
TGCTTGGCAGTAGACAATCGTCAATGGAGAGATACAGAGAGAAAAGGGCGCTGACAGCAA
AAAGATCCCGTTCGGCAGGAAGCTTTCTTGCACAAGCATAGCATGATCGTGGCTGTTTCT
TGCCGTAAGTGAACCTTATCCAAGATTTCGGCGTAGAATGTGCCGCTGCACTGTCCGACA
GGCCGTCAAATCCGAATCACGAATCATAAATCACGAATCACGAATGATACGACCCCAGCA
CGAAGCGTGAAGCACGAAGAAGGGTTTGACGTTTACCATCACGAATCACGAGTAGTTTGG
ACAAACGAAACTCACAAATGGATGCGGTGTAACACTCGGAGAAAATCTTCGGCGTGATTC
GTGATTCGTGTGTGTGCCGCGTGTGTGGGTCGGCTATTTTTTCGGCTTTATTCATGATCG
ATGGACGCCCCCACCGGTTGGCGAGATGGCGGCTTAGGCGCCTGTATTCTCGATGTGGCA
TGTGCACGCTTCTCAATCGTGAGTATCAAAGTTGACATCGACCTGATACCAACCATCTCG
GTGAAAAGTGCTCTTTGAGACAGGGCTGCATTTAGGTCGAGCGAGGGTAGGCGCACAAGA
TACGCTATGTGAAATTGCCAAGTGCGAAGACCAGCCAAAGTACAGCTTTCACGCGGAATG
GTGAAGTGAAGCAGGAGCCATGACGAGCCTTCCATCGCAGCCATCGGTTGCGGATGCGGC
CAGGTTGATGGACTCGCTCAGCATTGCGTCCGAGTCAACATCAAGCTTGCTCATCGCTTC
TGCAACCGATCATGATGTCCCGTTACAGCCACGGGCTGGCGCAAAAACTGGCGAATTTGA
CCAACACCAAGCCACGTCGTACGACAGCCATCGCGTTCAACCCACGTTGACGAGAAGTGT
GACTGGGTGTTCAGCCGCAAAGCAGTTTTCAGCAACTTCAAACTTGAAAGGGTTACCAAG
TCTGCCAGCCGAAATCATCTTTCAAATAGCCACACACTACCTATCTACCATGTCTACACC
TCTTCATACCAGCACCGATGTTCGGCCCACCGGATTTGGTTGCAAACACGCATTCCCGCC
GTACGCCTCTCTCATATCCACCGGTTCCGAACTTTCTGCACTGATGTCACTCTCGTCTGT
CACTCGAAGCTTTCGCAATACCCTTGTGCCGTTGATATGGCATACAATCGTCATTAGAAC
GCCGCAACATCTCCCACGTCTCGCAACGCTCTTGAAGAGCTACGATACGCTATCTATCCG
GTCTGGTTCTCCTCCGCAACCAAGAAGCTCTTTGCACACACGCGAGCCAAAAGACGACTT
TCATGATGCTAGACTGCGCCATCCTCTTCCGCACATTCGAAGCATCGTCATCGCGGTCCC
CGACAAATACATGGATTTGGACCAATCCTACCTACTCACACTGCTTCGCTCCATGCACTT
GTCACAAACACAACAGCTCGAGCATCTAGCCTGGTCAGCCGAGGCGGTACCCAATCCAGC
GATATGGGCGCTACTGGGTCCAAGTTTGAGGAGCCTGGAGTTGGATGGCAGGACATTCTA
TCACGGTCATGCGGCGATGAGTGGGTTGGAAAGGCTCGAGAGTTTGACCATGGTTGGGTA
TGAGAGTACATTGTTACCTCGGGGCGTGGTGGCGGTGTTTCAGGCTCAGGCGAGAGCAGA
TGGGATCGAAGCAAGCGCAGGAGAGATTCATGAACTGCCAGAGGGCGCTGAGGAAGAAGG
CAAGCGAGGCAGCGGCGAGAGCCCCGTAGTGGAGCTGCAAGCTACTGCTGCCGAGGAGCG
CAGGCAGGCGAGACATTTATACCTCGATCCGCCGTCGACCACTTGGTCACCTCCTGCTCC
TCCTCCTTTTCCACGCTTGCCAATTTCGCCTTCAACCACTCGAACCCGACTCGCGCATCT
CTCGCTCAGCACCTCGAAAACCTCACTCTTCCACCAACCAAGCCTGCTACCCTCATTCCG
CGGTCTAACCCACCTCGATATCTTTCCGATCACCCCGCAGCCTCCGCTCTCCCGCAGCCT
CATCTCGACCGCATCCACACTCACCCACCTGCGCATCGTACTCGACATCTCGGGCGCTTT
TGCCAACTACGACGCGCTCTGGTCTGATCTCACGGGCAACTTGCCATTGCTAGAGTGGTT
GGATGTGGATCCACTGCCCCAGCAAAACACTGCCCCGAGCTTCGCTCGCTTTGTAGACGC
AGCGAAAAACTTGAAGTACATCAACGGCAGAGACGTGCATAGTTTGGCACTTTGTTTTGG
CGATCTTGATCCGAGCAACCCGAGCGCGCCACTGCCGTATTGAGCTACGACGAGATACGG
CGACACAACAAGATTCGTCATTGATTCTCTCCGGTCGTATCGTTGACAGACAAACTCGCC
ACTGGAACCAGAATCAGAATCGAGTTTCAAAGAAACAGTACATGCGCTGCGCAACCGATC
TACAAGACCCACCAAGAGCCTCCGCAAAGACAAGTGAATCTGAACCGATCCATGAGTGAG
GAAGCGCGTGCGGGCATATCGATGCTGACTAGTTTTGGGGGTGGTTGAATGAGCGGCAGG
AACGTGGGGATTGGCTGCATGGGTGGCAATACGATGCCTGGTTGTGATGGTTGCTGTTGG
TGTTGCATCTGAAGCTGCATGTGCATCATGTGCATTTGCATTTGCATTTGTAACTGCATC
TGTACTTGCGGAGCAAGATTAGGATCGACCATGATAGCTGCTGGGTTGGTGGACGAAGTG
GGTGGTGGAGCCAAAGAGTACGTTGCGATGATAGGGTCTTGTGAGAGCGCGTGGCATCGG
ACGCATCGCTTGGCGCGCATGGCGGAGAGACGGATCAGGTTGCTCTCTGCTTGAGCAGGC
TCGTTGGCTGCCGCGCTGGATGGCAAAGCCGATTGTGAGCGCTGCGCTGCCGATGCGCCA
ACGACCGTGGTCGGACGCGTCTTCAGTAATGTAGCTGCGTCGTTGACGAGGCTAGCCTGC
GTTACCGCGTGCTGCAGCAACACTTTGCGTACGACATCGCGACGCTCGTCGACATCACTA
CGCTTGGCAGATAGAGAAGAAAGTGCGTCTATCAACGTCGAACGTGTGCCCACTTGATCA
CCAACACCATCATCCAGCGCACCCTTGTCGTACAGCACGTTGTGTTCATCTGAAATATCC
GAGGGCGATATAAACAGCGTCAGCACGTCGACCAAAGCTCCTGATTGCGGATCCACCAAC
GAGCTGAGTAACTTTGCCTGCAGACCAGTGTTTGGGTCCTGCTCCAATTTCACAGCGCTC
GCACCATCAAGCTGGTCCACTTTACTGCCGTCGAGCGTGGCCCACCAGAAGCGATCTGTC
TCTCGGCTCTGGTTTGCGCCCGACGCAGCGCCGCCTGTGCCACCGACGTTCCAGTCCGCC
TCGATCTTGACGAGCAATTGTGCAAACTCAGCAAGCTCAATGGATGCATCGCCCACCACA
GAGTGCAGGGCATCCCGAGCTAGCGCCATCTGTTCGCTGACGGCCAGCACGCGCGCCTCT
GTGCTGGCTTCAGGCGAAGCGGAGAAGCCTCCGCCCGTTTCGTCGCCAGGAACCGCGCCC
GTGGCAGGCGGAAGATTGCTCTTCTTGGTGGTGCTCTTGATCCACTGCTCAAAGTCGCAG
AAATGTGCTACAATCTGCAGCACAAGTCGACGAAGCGTGGGTTTGTTAAGCATGCGCACA
AAGTCGGCTTCCAAGCTGTTCTCATCCAGCGTCGTTGATGAAGTTTTGGCGTGGACAGCA
TTTGCATCCGAGCTTGTTTTTGAAGTGTTGTTCCCTGCCGTGGTGGCCAATGCGAGCTTG
CTAATTCCATCCAAAAGCGCCAAGAACCATTGGAGCTGTGCCAGCAAAGGCCAGACGCTC
TCCAGACGATAGTAGACACGGTCGCGAGTTTCGCCTGCAGCAGCTGCGGCAGCGGCAGCG
GCTTTGACAGCAGAACCTCCCTTCTTCTTGCCGCCCTCTGGTGCTGGCGGTGACGGGGCC
ATAGTGAACTCGGTTTTGACACGGGCAAGACGCAAGATTTGGTAGCAGAGACCAAGTTCG
AGCACGAGTCGCTCGATGCGCGCAGCGGGCTTGGGGATTAGCGAACTGTTGTCCATGACC
ATACGAATTCGCAGCAGACGGAGCGCCTGATGGAACGGGATCGAATTCGAGTCGTGGCTA
GGTCCCTTTTGCGTGGCGCCTTCGATCTTGACGAGCACATCCTGCCTCTTGGACTCGGTG
ATTTTGAGCAGATCTCCAACTTGCACAAGCAGCTTGCCTGCATTCTCTCGGTCAGCTGAT
GCGGCAAACGCTCGGCCAATGTCGCTTGCATCTGTCTTTCGCAAGCATGACAGAGCGAGC
AACTGCGACATTTGTAGATGACTCTCCTCCTCAGCTGTCTTGACCTGCTCTGCGGTGCGG
TTGCCATGCTGTGCACTGGGCCTGCATGGGAGCAGTGGAAGCTTGGTCATGACGACACCC
TTGTCCGAAGAGCCACCATGAATGCTAGCGAGGGTTGCGAAGAGAGTGCCGTTGCTCGAG
ATGACGGGATTGGAGCAGCGCTCGAGCGCTTGTGCTGGGACTGCTGACAAGTCACCTTGG
ACCAAATCGACGGTTTTGAGATCAAAGAAGCCGACTTGCTCGGAGAGCAGCCCAGATCCT
CCGTCCACTCGAGTCAATGCTGTGAGAAGCGCAAGATCAGCTACGGCCAAGCCGGAAGCA
TCAGCGACTATCGAGGTGACGAGCCGATCCGTCAACACTTTGAAATGCGTAAAGCGTAGC
TGCCACTCAAGCCACTTTGGATGATGCCCCGTCTTTCTGCACTCGAGCGAGCCAAAGGCG
TCGCTCAGCTCGTTTTCGGCCTTAATTAGGTCCCAAACGGCAATGGTGCTGTGCATCTTT
GATGCAGTGCTGGCATGATCTGCCGAATCGTCGGAACCGGATGCTTCAAAATGTGATGTG
CATGCAACAAGGCGCAAACAGCCTGATTTGCCAGCGTCCTCGTCTTGATTCGAGCCTAGA
CTGTCGATCTCTGCCCATGTCAAGATGGAAATGTCGTCGAGGTCAATGCGTGAAATTGAG
TTGTCGCCAAAAGCTGTACCATCCTCCGCGCAGTGGCTCATGGGAGCGTAATCGGCAGGT
GACAGGGACACAGGTGGTAGAGGACGCGTGATCATTGTGATCGACTCTGCATGCAGATCC
ACTGTGATCTCGGTGATATGGATGAGCCCAGCGCTGCTCGAACGGCGCTTGGATGCAACG
AGAAGGACAGAGTCGTTGGCGGGCATACCGACAGCAAGGTGGGTGAGGAAATTGCCCGAT
TCGCGCTCTTGCGCGTAATCAGAGGTGTAGTCGTCTACGGCTCGGGTTGCGGAGAAGGGA
GAGAGGTAGGGAGCGACGATCTCGGCTGGCTTCTCGCCAACACCTTGGGCGGAATCAAGT
GTGACGGGTGATGGTCGCACACTCGGCGTGTAGAGCGAAGACTGGAGCATGACGCTGAAG
AAAGCTTGGCAAACGTTGGTGGGAGAAGCGGCGTCTACTGGCGAGCTGGTGGATAGGTTG
ACTGCCGCTGAGCGGTCAGCTTTGCAAGACGAGAGCAAGGTAACCTGACCATGGTGTCCA
AATACTACGAGTGCAAGGTCCTGGTCGGGTCCAGAGTTGTCGGTATATGCTGTTGAAGTG
GGGATAAAGCTAGGACCACGCGATGCGAGTCTGCTGAAGGAGCTGGCGCCGTAGTGACTC
GGGGAGGTGGACTGATCGTTGAGGACGATGCGACGGTGACGATTGAGCCAGACGACGTGC
TTGACGCCGCCTAGCAGGGTGCCAGTGCCATTGCCAGAATCAGCGTCGGAAGGCGATGCA
CGAAGCCCTTGAGTGGGAATAGACTGGCCCTTTTCGTTGACTTTGAGCACATTTTCTGTT
TTGGTGGAAGAAATTGCATGACTTTGGCTGCAAGCGGGTTCGCAAATGATCGTTTGGACT
AGCTTCCAGTCGTTGAGGGCTCCCGTCTCGGCGCGTGACCAGATGCAAAGTCTGGCTCGT
GGCCCGACTGACGGAGCGGGAGGTACATCGGTAGCGGCGATGTGGTGTGAGGCAGGAAGA
GACTGATCTAGAGCCGGCAGGTTAGCGCTTAGCTGCGTAATCGTTGGTGCACTGCTGGTT
GGGAGCGTTCGCGTAGCAAGACCATTCGTCATGAGCGATACGTTCGAAGGCGTGGGATCG
AAGGCGTTATTCTTGGCGTTTGTAGTTGCGGCATCATGCGGAACTGGGAAGAAGGCGCAC
AGATAGTAGCCGCAAGGACTGAATGAGATGTTGGTCGGGTCGTCAAAGCGTGTAGACTGC
GAGGAAGTGGTGGAAGCAGCAGCAGCAGTAGTGGCTGTTGTTACAGTACTGCGCTGATGC
GAGAAGGCAGCGGTGGAGCTGGATGAGAAGCCGTCTTGGTCCGGATACAAATAGCTGGAT
TTCAAAGGTGGCTTGGACGATGAGGCGAGCGGATACTGCACGACGACGTGTCCATTCGGT
GATGCCGAAGATGATCGGTGGGCAGAGGCGATTGCAAGAACGTTTTGAGGCGACCAGGCA
ATCTTGGCGAGATCGGCTTTGCCAGACCTCAAGCGCTCGAGCCTTTGGATGGCACCGAGG
CCATTTTCAAGGCACTGTGCATGACGAATGGACCGTTGCTGCTCTACCGAGAGAGTCTTT
CGTATTGATCTGCTGGATGAGTTGGCAGACGTATTGTCAGTGCATTGCCTCTTGGCAGGC
GTCTCCATGGACATGCTGATGAAGAAAGAGCACTTTTTCAGGAGGTGCGGCCTATCTGAT
CGTTGTAAGCATTCAAGCCAAGTTGAGGCAGGAATTGGTTTTGACGTGTTGTGACGGGGG
CTGAATGTAGCTATTCGAGGCAAGCGTTGGAGGAGCCTCTCTATGTCAATTGCACCGATA
GCATGAGAAGAATAAGCGGCTCGCTTGATATCTGCGGACGTCGTCTCGTTGGTGCGGGCT
ATTATGAACGAGTGGAGGAGGGTCACCAAGGATTCACGATGGTGACTGTGCTTGCTGAAT
GAGAATTGAGGTCTGTGTGCTGAATTCCGAGTTCCGTGTTCTCACTCACGACTCACTCGT
GACTCACACTCGTGACTTGGATATATGTGATTCACGATTTTTTCGTGTCTGATTCGTGAT
CCGTGATTCGCCATTCAGAGTAATTGTTTTGACGGCCTAACATGATGGCACTGAGTGCAC
CGTGCACAGTCCATGCACGATGTCTTTACTGTAGAGTACAGTGACGAGTGGTGAGTACTG
TGAGTGTGGCTTTGTAGCTATCATCTCTGAGGCACGCCTTTCGTGATTGCTAGTATTGTT
ATTGTTCTAGAGCGTGGCTTGGAGGTAACTATGAGCTCTTTTCGCCGACAGATGGCCTGG
GCCTGGGCGGAATCGTGAATCGTGAATCGTGAATCGCGAATCGGACAAGCTCAAGAGACG
AGAAGCTGAGCGAGCTGGCTAGGTGATGATCAGCGACAGAGAGGCTGCGTGGACTACGAG
GGCGGCCTTGTCAATCCTGCTTGGCGATGATCATCTGCGAACGCCACAAAAAGGTTGGCG
CTAAACCGGCGGAGTTGGATTGAATGGGTTGGCTTGTGTTTTAGCGTAAGTGATTCCTGA
TTCCTGATTCGTAGAACGGTAGGCGCGAACGAGAGGGATGAAAAGAATGTTCCATTTTCA
GCCTGGTCCAGCTCAGTCACGAGTGGGTAAGCAAAGTTGAGACACGAGTTGTAGTAGTTA
GCTGTTGCGAGCGCAGCGCCAAGTTCGCTTGAATGTCTTCCAAGTGATGACTGTGCAGCA
GTCATGCATGCTCAGTTGAGAATGAGAGAGGCGCAAGAAGCAACCAAGCAACCAAGCAAT
CAACGGCGCGTCTAGCAGGTTGCAGCCAATTGTGAATCACGAATTGGGGTGTTGGTGAGC
TGGCAGCACTAATTTATTTTCGAAGCCACAGCATGGCGGACAGCATTCGTGATTCAAGCG
AGGTCAAAGCATCGCGCACAACAGCCTTCGTGATTGCGCCAACGTGCCAACGTGAAATGT
CAAAATTCGAGGGGCCTCACGCGCATTAACGATCCAGGATTCGAGGTTCATTCCACGTAC
AGTAACTTACAGAGTAAGTAAAGTTAGTTGCCACCCCTTTTTGGGCCCTTTTCTACGCTT
TTTCGAGCGTGCATAGATGTGCTCGCTGGCCGATGCGCTGACGCATGGTGTTGGCAACTT
TAGTTCGGTTCGAATCAAGAATTCGTGAGTTTGGCCTCGTGGTCAAGACAAACGAGCGTG
CCTGTTGACCTTGTGCGAGTCACGAGTCGGTTGGTTGATGGTTGTTTGGTGTCAGTGTTG
ATCTCGCTTGGTTCCTTTCTGTGGTACCTGGCCATCAGCAAACCATTGAGAATAGCGCTC
GACTTGGCATCTTGACCGTGTCGTAACCACCTTGTCTTGTGTGCCTTAAACAGAGTCGCA
CGCGCTGTGTCAACAACAAGTTGTCCAGTGAAAGAGCTGACAAGAGTCATCGACCCTGTA
ATGCTGCGCTCTGCTGTACTGCAATGCCGGTGGAGTTGGATGGTCGCCGCTCGGCCATCG
TGTTTCTTTTTCCGAGAATATCACGAGTGCATCGGCATCGGCCCTGTATCAGCCAATGTC
AGCTGCGTGTGTGTGTGCGTGTGCGAGTTTCCGAGCGGCATCGTTGTTCTCCTTTCTTGA
CAGGTTTGGCCGAGCCTCGACAGAATCATCAATCACGCATAGGCGTGAGTGCCTTGGACG
ACGACCTTTTCCGCTGATCATGGTTTGTGATTCCTCGAGCTCGGCCAAACACACGCGCTC
TTGACCCCGACGCTCATCACTCCGCCCGTCATTCCCTCCTCCTTCCAGTTCATTACCTAC
TACTCCCTCTCATCGTCAAGCATACAGTACCTCCGCTGTTATGCTTCGGCGCTCTGCTTG
TCATCTTTGCATTGCTTCGCGACCTTGTTCCCGACACTGCTGCTCCTTGCCCTAGCCTGT
TTCTTTCCTTACCTTTCCTTTCCTTTCTTTCCCGCCCACTCTTTGCCCGTCCACCTTCCC
TCAGCTCAATCCGCCCACCACTATTCGTGATTCTGTGATCGTCATTCTTCGTTCGTCGCT
GGCTCGTCGAGCTTTTGTTCCATCTCACTCTCACAGGCCCCGTCCGCCGCGCATCACCCA
TCCTTCCTGACTACACGCTTCCTCACGCCTACACCTCATCATTCACGCTAACGCCGTCTC
CTCCTCGCTCTGCATCCACTCCATCCACCCTCTAGCCAACGTTGACTTCGTCCTTGCGCT
CTCAACGCAATCGCCGCATCATTTCGAGTTCTGCTTCAGACTGGCTCTGTGGCTCGCTTC
TCTTCGTCCTTTTACCTGGCCATCTTCACCCGTCTCTGCGACATTTGCCGACGCTTCAGC
AACGCTTGCCATCAATTTCGCTCTAAGCATCCATTTCGCAGCGTCGTCTTTCTTCTCCTT
CATTTCTTTCGTTCGTCCCCACAATCTCTCTGCTTTCAGTGTTACAAATCTGCACCCATA
CAGCTTGGACCGACTCTTGTCATTCCTTCTCTCCCTTTTTGCTTCGTCCAACCTTGGTGC
ACGTCTAGCTTTCAAGCTCCCGCTTTGGCCCTCACGCGCTTGCTCGAGGCGCGAACACGC
CTCTGCCCGTTCTTTCTTGAATTTGATCAGTCGCCCCATAACTCTCCAGCTCGGTCCCGC
TTCATTTGCTGCTCTGTGGACCAGTCTCCCTAACCAAGAACCGTCGTTTGGTAAGTCTTT
TTTGGCCTCCTTTCCCCTTGCTCTTTCCGTCTCGCGTCTGAACAGCAGTGCGTGCAAGAG
ACCTGCTCTGCGATCAACTCCAGCTCCGAGGCCATCACCTATCATAATCACCAAAGTAGA
TCACAACCATCATCGTTTCTTCTTCTTCCCTTTCGCTCTCTTGTCATCATCACGTTCCCC
TTCTTTCCCATCCCCCTTCCGTCGACCATCTCGACGATCATCCTGAACCCAGTCGTCGTC
GATTCTCTGTTATTGATTGCGTTCGTCCTGCTCACACTCGTTTTGCCTCTGCACCTCCTT
CTCATGACTGGATTTCACTTCCACTTTTACTTCGCCCGCTTTTGGTTCCACTCACTCTCT
ACTCATTCCCCTTGATCGTCAAAGCAGATTGTCTCGTCAGCCTCCCACTTGTCTCTTTGG
CGGCATGGTTCTGTTTCGACCCAACTTCCAGCTGATGTTGCTCAGCCTTAATCTCGTCTT
GCTACTGGCGCTCCAAGCATCCCCTGCACTTGCCGACGGTCTGCAGGCCGACCACGGTCC
CGCCCGCATCAATCCCGCAGCACGACGCCATGCAGGTCGAGCCGGTCGCTTGTCCAAGCG
ATTTCCTCCGCTCGCGGCTAGCCATGCTCCCTTAGCCGTTAGGCGGGATCGAGTTCACCA
TGAGCCCATCTACGGCTTAACACCTGCAGAGATTGACGAATTGCTGGCAGAGCAAGAATT
GGAAGATTCCATTTCCAATGCTAACAGCACCACCTCGTCACGCCACCATAGCCATTCCAG
AACCCGATCCGCCTCAAATTCGCAAGAGCCTACCAGCACCTCATCGATGCACACTTTCGC
TTTCCCCACCAGCAATTCGACATCACACAACGCTACCTCGCTGTCTTCCACTCATGCTCC
TGCATCCACATCTGCATCCACATCTGCATCTGCCACATCCATTGTTCCATCGGCCACACG
CTCATCTCTGAGCCAGTCTTCGTCGATCTCGACGGATGGTAGCAAACCACCTTCGGCATC
GTCCTCTTCGACTCCCGATGATGGCGACCACGACGCTAGTACTTCGGCCAATTCCGTCTC
CAACAACAATGATGACGACGCTGGTGGGCTACTCGATGGCCTTTTAACCCCGTCATCCAC
ATCCTCGTCGAGCGCTAGCGCCGCCACCACTTCGAGCGATAGTGCCACTGCCGACGGTGG
TTTGTTGGACGGTCTCCTGGGCCCGTTGTTCACTTCTTCGTCTTCCTTAGCCTCAGCCTC
TGCGACTGTCGACAGCCAGAATGACTCGCCATCCGCAACCACTTCTTCGCGCTCTCCGCT
TGTTACTAGTTCATCGTCTTTGAGCCAGCCATCTGGCTCGTCGCACGATTCGGACAGCCG
CGACGACTCGACTTTTTCGAGTAAGCTCAGCCAGTCCACACAACCTGACTTTTACAGCTT
CACTCCCCAGGCCACTCGTTCCGCGTCTCGCACTTCGACGACACTGCCGGTGACAGGGCT
TTTACCCAGTTCCTTGCCGGTACTAGGTTCCTCTTCGTCAACTTCAGACTTTCCGTCAGC
CACCCCTTCCCCGACGCCCTCACCATCGCATCGCAGCCCTGGCTCTGATTCTAGCTCGAG
TACAGCCTCGTCCGACGACCCTTCGAGCAGCAGCAGCAGCAGCAGCAGCAGCGATGATGA
CAGCGGCAGTCCCTCCACTGCTCCCTCGTCCTCATGGACACACGTAATTACTTCGACTGA
CGATAGCGCTGGCTCGTCGACCGCGACGACACACGCGACCGCAACAATGTACTTGACCTC
GACGATGCATCCAACCGCCACCATCACTACGGCTCCTTCATCGATATCGCAGGATACATT
TGCTGTTCCAACTAGCACCATCTCCAATGACCACGCAAGCTCTGATAGCTCTGACCAAAG
TTGGACACACGTAATTACTTCGACTGACGATAGCGCTGGCTCGTCGACCGCGACGACACA
CGCGACCGCAACAATGTACTTGACCTCGACGATGCATCCAACCGCCACCATCACTACGGC
TCCTTCATCGATATCGCAGGATACATTTGCTGTTCCAACTAGCACCATCTCCAATGACCA
CGCAAGCTCTGATAGCTCTGACCAAAGTTGGACACACGTAATTACTTCGACTGACGATAG
CGCTGGCTCGTCGACCGCGACGACACACGCGACCGCAACAATGTACTTGACCTCGACGAT
GCATCCAACCGCCACCATCACTACGGCTCCTTCATCGATATCGCAGGATACATTTGCTGT
TCCAACTAGCACCATCTCTAATGACCACGCAAGCTCTGATAGCTCTGACCAAAGTTCAAG
CAGCATTGATCAAGAATCGTCATCGTCGTCACTATCGGGGTCTTCTACAGACGATTCTAT
CTCTGGCTCTTCTACGTCTTCCTCGTCGAGCATCACCACCAACCCCTACTGGTACGCTAA
CACACAGTCTCTAATAATAGCGCCAAGCAGCACATCGTCTGCCGATCGACCAGCCGAGAC
GGGATCGCAGAATACAGCCGACATCAATGGATCGACTACTTCAGCCTCGTTGGACACTTC
TCCAAACGCTCCCGCTGCCCAAGACTTGCCTCTGACGATCGTGCCCTCGGCTGACTCTTA
TGAGCAGCCGCCCAACACCACCTCGATCGGACTATTGTTCAAGCCTGATATGAAGTGGAC
GTGGGTCATCTCGCAGGCTGACTTGACGGCGCAAATCTTTGCATTCATGCCCGGTCTCGT
CGGGCAGTCGGCGGGCATCGAGAGCTCCAAGGTCTCGACGGTCAAGCTGGTTGGCTACTC
ACCCGAAGTCAACGACACTGCCACCACGAGCACGCTGAGCACGGCTAGAACGCTGTACAT
GGCGTACGTGCCTTCTTCGAGCGTGGACGACATTCAGGCCATGGTCTCCAACATCTCGTC
GCCGTTTTACACGTCGGCTGCCGCGGGAGCACCGCAGCAATTGGCAAGTCAAGTGGACCC
AACGTTCAACATTCTTAGCGTTTCTGGTCATGCTGCAGCCGGGGCCAAGCAGAATGCCAA
AACGAGCGCCGGTTCGGGCAAAGACGACTCGACGCTGCGCAACAGTCTGATTGGTGTTGG
CTGTGGATTGGCCGGATGCTTTGCTCTTGTGGCTGCTGGTCTTTTGTGGCGCAAGCATCG
CAAGGGCCAGAATGACGACGGAGCGACTGGCAACCATGGCGGAGTGTCACGTGCACACAC
CATTCGCTCGTTTCACGGCGGACTGCGCGAGACGTGGGCACCGGATGCGCTCGATCAGCA
CCGAGCTCTGGACACGGCTGGCGAGATGCAACAAGTCTGGTTGCCTCACGAGGTGGGAAT
GGCGATGGGTTACCCTGAGCAGGTCATGCAAGGACGCGAGGATGGCTTTGGTGGCTATGT
GACGTCCGACCCCTTTGACGATGCGCGCGCCGGCGCCGGCGCTGGTGTTGGTGGCGTAGG
TGGCTACGTGAACATGAACCGCTCGAGCCGTATGACGGAGCGGTCCAGCTACTCGGATTT
GAGTCAGATGACGGAAGCGCAGCGTATTCAGTACGACTACGCGTCGTCGCGTCGCTCGTT
CCATTCGACATCGGATCACTCGGGATCGCACGGCTCTCACAGCGAGCAGAGTGAGCACAG
CGCGCACAGCGCTAGCTCGACAGATATGCTGTCGACTTATCAAGACGACTATCGCGTTCC
TCACCAGCACACGAGCAGCCACGCGTTTGGTAACAGTTCAAACAACACAAGGTCACGTCG
TCGTGGCAGCGTCGCCAGCTCGACAATTGGTCGTCCCGAGATGATGAGCAACTCGGTTCT
CCTTTAAATCTAGTTTGGTGCTTCTTTTCAGTTTCATGTTTGCTTTGGTTGTAACGGAAC
GCTTTCTTTGGACATCGGTCTGGATACCGACACCCTTTACGGCAAGCAGCAGCAGCGTTG
GCTCTGGCTGTTGATATCGTAATATTACACTCTTTTTCTTGACACTTGAGCTCTGTTTGT
GTGAGGTAGATCAAGTGACTTTGGGATATTGTGGTCAGGCTGTGCTTGGAATATGTCACA
TGGAGCTTCACTTTGCTCTGTGCAGAGGAGTGACAACGAGAGGCAACACGGTTTGAATAG
AAATCACGGATGAGGAATGAAGGAGTGTACAGCCTGGTTCGTGGCATGGGGCATGGTGGT
GGTCGTGGGTGGGGTTCGTGTGTGGTTACTCTTTCTGGAAGAGTAATGATAGGGCCATGA
TTGCGAGGAGAGCGTACTTGAGTTTGGGGTAGTCGTTGAGAGCGATGGTGACATAGCCGA
CATACGGCATGTAGGCATTTACTTTGCCGACCATGTTGCTTCTGGTCATCCATCTTGCAC
CGTTGTAGAGCGCGATGTCGTCGCTCTCGTTGTTGTCGCCCTTGGTGAGGATCAGTTGTT
GTCCGTCTGGGGCATTGTGGGTTTCGATGATCCTGTGTACGATCGGGATGTCTGCACCAG
GCACTTTGTACACAGGGATATCGCCCACTTTCAGTGCACCACTGGGCATCGAGAGAAACA
GCAGATCGCCACGGTAGAACGCGGGCTCCATCGAGCCAGACAGCACTACCACAACCGGCG
ACTCTGTGTCCGTGACAACAGACAGCCCTTTCCACATGGCTAGAGCCGTAGACACTACCG
ACACAAAGTTGAGCACCTGGTGCAGAATCGATCGCATCCCTTGTCGTCGTAGTGACGCCA
GCTCGTCCGCCAACATGCTGCTCGATCCAGCGATGGTGTGTGCCAAGTCCGAATCGGATG
CGGAAGCGCTAGCTCTCAATGCGTCACTGCGGTCGCAAACGTAAATAGAGTGGTGCAGCC
AGACAAGCTGAGAGGCTGGATGGGACGCCGACTGAATGCAATCCAGTGTCGTTGTTGAGC
GTACGTGATGAGAGGTAAATGCGACGAGCAAGCGTCTGTGACAAGCGTTACGGTGGCACA
GTTGTCAGTTTCGAGACGTGCACCGTGAGACCAACGTGTCACTTTGTCCAAGTAGCGTGG
ACAACAGCCGTTGATGCTGCATCACCCGATCGGGAGCGCACTGACCGAATCGGGAAGCAA
CGTCTAGCTGCGTCAAGCCAACGTGAAAGGACGCCTGCGTTCTGCACGCTGCTGCTGTGT
TTTTGTGTATCGTATCGCAGCTTCGTCCATCTGGCGAGCCGACGCACGAGGCGCTGAACC
CTGAATTCGTGATTGCGAAGCAGAAACAACACAGCAACTCACACTCAACACGCAAGGTGA
AACGTAATCGCGAATCGCGTTTCTTCTGCACCACGCTCTGTGCTTCGTCGTTGCTCCTCC
TTTGTCCGTGTACGACCCGACGAATCGCTTTTCTATACGCTCTTCTCGGTGTCCACGGCG
CAACCCGATGCCGGCAGATCCACTTGTTCTGCAGCAGTCACGAGCTCGAGTGCACGTCCC
CACAGATTTCAGCTACCGTCGCGTCGCTCTGCAGCAATCGCAGCCGAGCCATGGACGACG
ACGACGATGTTGACTTTTTCCTACGCAAGCCGTTGGCGAGCAAGTCGAAGCCGAAACCCA
AGGCGAAAGCGTTGATAAGCGTTGCGAGCTCATCTAGCTCGAATGCAGCCAAAACGTCTA
GCGGAAATGCACACGCGAGATTGTCAGTGGCTGCGAGTTGCAGCTCGGATTGCGCAGCCC
TTGCGCCAGAGTTGATCGAAATCTCGGACGATGAAGGCTCGACCGAAGTGGTGCAGATCG
ACCTGATCGAGGGAGAAGACGAAGATGAAGACGGGGAACTCGCCGTTCTGTATAGCAGCG
AAGTCAGCATTGACAGCGACGACAGCGACGCAGATCAACGCAGGACAAAACGTCGCAGAA
GCAAAAAGAAACGCATCCACACTCTTCCCGCCTGGGCTTCACACGGTGTTTATCGGCAAC
GATCGCAAGAAGCGTGTTCATCCTCAGCCTCAGCAGACGCAGCAGACGCAGCTGACGTTG
ACACACGACCTGAATCCATCAACAAGCACGTGTCATGCACACAGACAGCTTCAAAAGCTT
TGCAAACCCAGACTCAACCCGACACCAATACCAGAGCGAGGCGTGAGAGTCTTACACCTC
CACCAGCCCCCTCGGCTGAAAAGCTTGAAATGGCACGCGAACTCGTCAACCGAACCATTG
CCAGCAAGTTTGGCACCTCGGCTTCATCTGCTACAGCTGGAGCAGCTGCAACTACATCTT
GGAGCTCGACCGGGCTGTCTTCAAACAGCGGGTTGGCATCTCGTTGTCGCATACCAACGG
CAGGTCCGACCGATGCTACCATACCAGCGTATGGTCAGCCTCATTTGGCTGCTGATCCAT
CGTCGGGGTTGTCAGCAGGTGCAAGCAGGCGCGATTGCGATGACGAAGTCGGCGTCAACG
AGCAAATTGACTGGGATCCGGATCTGGCCCGTTTGATGCGTGGCGAGAAGGCCAAGCATA
TTCGCGAGAAAGCCAGGCGCTTGCAGCAGGAACGCGATCAACGGAGGAGACAGCTACAAG
CCGAACGGCAGCGATCCGAGTCGCAGAGTGCGCAAAGTGCAGCCGAGACTTGGGCACAAT
TTGCACGTACGCAGTCGGCGCCACAGCAACCGACGATGACGAGTGCTACAAGACATGATG
TGATCGACAGTGACGACGAAGTGGAATTCATTGCGCGACCACCGAAAAGAAACGCAGCCT
CACGACGGCGTGCTCGATCCTCGGTGCCTACCACAATCGCGCCGTCGACCAACATCGACA
CGATCATCATTGACGATTCGGACGACGACCCAACCCCAAGCAACCCCACCATGGCTCGCA
CCAACACATCTCACCGCACCTCTGCATCCCCGCCAGCATGCAATCCCACCGAAACACTCT
CGCTCACCCTGCAATCCAAACTCGGATCCATGGCCGTCACTGTAACGCCAACCACGCTGC
TCTCGCGTATAATCGAGCATTTCCACCACACCAAACTCACCAACCACGCCTCAGTCCACC
CACACGCCATCAAGATCAGCTTCGACGGATTTGCATACACACCCAACCAGACCGTGCAAG
ACATGGATGTGGAAGATGGCGACCAGATCGAGTTGTCCTGGTCCTGAGCGTTTTATTGAA
CAGCGCGTCGTTGCACGCGAATATCATGTCAATACCCCGACAGTCACAAGTGTGGTACAA
TCTAATCAAACGCCATACCAACCCACGAGTCACGAGTCTTTTCCACCGCCGTCCACTTGC
AGACGCGATAGAATCACGATGCTTCAGAAAACATCGCAGTTGACCAGACCGAAACAACAC
TCGTCTTGCTTGAGACTGTCCAATTTCAAATTGTCTGCGGCCTGATGAGTGGCTGATGCT
GATGCTGATGCTTGTGTTGCTGTCGGTAAAGCGACCGTGTCAACAGATGAGGTGGTGGTG
GAATTGGAGCCGAGTGACGGAGAGGCGTCTGAATGGGCGGTGATGGTGTTGCAGTTCGAG
GTGGTGGTGATGGGAGGACAGCAAGACTTCTTGTCCGCTGTTGCTGTTGTCGGAGTGGTG
CTGCTTGGCCTGCACGCTTGACTTGTGTTTGCGCTGGCGGGAGCACCACTGTAGGCCGTA
CTTCGAGGGCTATTCCTGTCCCGTGACGATTGGCCTATGCGGATGCGCGGCGACGATATG
CCGATGCCCGCTGCATCGTACGCGTACGCATACAATTGGCCGGGCGAGGACGCGCCAGCT
GACACGTAGTCATCGGCGTGCCTCCTACCTATCGATCGGGCAAAGCCGCCCTGATCAGCT
GGTGTCGACAGAGCGCTCGAATTTGGCGAACAGTGGTATGGAGTCGTCGAGGTGGAGGAC
GGTAACGCATGCGATCTGGCAATGGTAGCCGGGGAATTCGATGCGGATGATGTCGTACCG
ACGCCATTGGACCAGTGCGACGCAACGTGCGCATGTTGCCTAGCAGGCGACATGCCACGA
TGTGAGGGTGGTGGCAGGTGCGCTTTCGAACTACCAGGAGTCAAAGCTTCGGTGCTTGTG
CCGGAAGCGTATCTTGCCACCGCCGGCGGTGGTGGGCGTCGGTAATATGCTTCCTCTGCA
GTGGCAGAAGCGTGACTGTCGTCGGGGCTGTGGTATGTACTGTACGACGCACGAGGGCTG
AATCCGGCCGACGGAGGTGTAGGAGCGGGAAGAAACGCTTGTGGGCTGGGTGTGTGCCAC
GTGCTTGCGCTGGCCATACCCGCTGTTGCTGATGGTGGCGGAGGAGGTCTCGACGAAGGC
GCGACAAAGTGTTGTGCTCCTGTGGAAGGGTGAAAGTAGCTGTTGGTCATATGAATACCA
CTTGGGAGGAGCTCTTGATCGTTTGCGCAAATGCGCTTTGACCTATGCGTTGGTGCTGGC
GGTGATACTGTAATTGGATGTTGCGAGTCTGTCATGGCGGTGGTGGAGGGAAACGGTATA
CCATGGTGCATCAACACGCTACGCAACGTTTTGACGCTATGCTGTAATTCGATCACCTGC
GCGTCCACCTGGGTAGCTGCTAATACCAATTGACGATTCGCCTGCTGGAGCCCGAGACAT
GACTCACATGGGTCTCTGCTTGCTTGTCTGGTGGAATCGTCCGAAGACGAGGATGCAGCC
TGACGTTTTAGCGATGCGGATGGAGCGGGAGGAGACGCGCTTGTCTTGGATGCGCTTTGA
ACGAGATGCGAGGGGGGGTGAGCCGACTGTGTTTCGAGGTGAAGCAGGCTGCGCAGCTTG
GCATTTTCATCGCTCAGCAGTTGCACCTTTTCTTCGAGCGTGGCTAGGTGTTGAGCTTTG
CGCTGACGAAATGCTCTCTGCGTTTGCAGTGCTCGTGTGGGCTCGAGTGCGAGATTGGGC
CTGCGTCCGCGACCCATGGTGGACGTGACTTTGCTGCGAATGCTTCTGTATTCTAAGCTG
CTACTGTTGCTACTGTTGCTGCTGTTGCTGATGTTGCTGATGCTGCGGATCACAGGGTGG
ATATGTAGTGGCGTACACCATGGATTTGGCCGCTGATGCTACGAGCGTCGGTACGATGGA
TTGTGTGGGATAGTGGGAAGTGATGTGGTGCGTGGCAGTGTACGGCCGAGTCGGGGAGAA
TCATGAATGGTGACGACCAGAGGAGAAGAAACGTGGATAGGACGAGATAGACGGTTCTCG
GTTATTCACCAAATCGTGAATCACTGAATGGGAAAAAAGTGTAGTCGGCTCGGCTTGGCT
CGGCTGCACCTACGGCTACGGTTGTGACCCTGTGCTAATCAAGGAGCGTGGAGCGTGGAG
CGTGGATCAGGCTGAGCACGGCTGCGATGTAACACGGCAGCTTTGCAAAGGTGAAACACG
AACTACGAAATCACGAATCTCACAAGCACAAAGCTGCGAATTCACGATTCACGATTCACG
AATTGGGTTTGAGTTTGGTCAACGTTGCAAAACGAGTGACACGCTGATGCTGCTAGTCGT
GATTGGGAGAGCAAAGTGACGCTCACGAAGAGTCTCTGTTATGAGCTCCCATAAATCAAT
CCTTTCTTCTTTGCAGGGTCAACCGTCGTGAGTCGTAAGTGGTGCGTGACGAGTCACAGA
ATGTGCTCCAAGTTGAAGCGCAACGCTGCTCTTTCCATCGTCACTGTGCACGAGTTGCAA
TTCGTGAGTGTGACTTGCGAGCCCAAGCGTGGAGCTGAAATAGCAAATCGTGAATACAAG
TCGTGAGTGCACTCGTCACTTACTCAAGGCGGCTGCGTGTAAAATGTGCAAGGAAGGTGG
AACAAACATCAAGCGTGAAGGTTTTTATGTGCTACTTGTTACGTCGCATGTGCTGCTACA
CGCTATTCGTGATTCGTGATTCATGATCTTGTGGTTCCTGTTTGTGGTGGTCCAGACCTT
CGTGCTTCACTTTGTGCCTTTTGTCTTTGTCTATTTTTGATTTTTACGTTCGCTCACGCC
TGTTTCCGCTTTCGCAGTTTGATTTCTGTGCATTGGCGGGGTTGGGTGTGTGCGTGGAAA
AGGGTTGGAAATCGTCGACGGTCAAACGGCGCGTTGGTTGCTGCTCCGACAGATGCTTAC
GACTTGCGGCGTTCAGTGTCTTGCGTATGTACGACGAATGAATCTTGAATTTATGATTCG
TGATTTAGCGTGCAGCCGCTTTCCAGAGGCATGCGTGGTCCATGCGTGTGAACCACAAGC
GAGTGCTAAGTGAAAGCGCGAGCCAAAAGCATCGAAAGCACCGAAAGCATCGTATGGGTG
TCGCACTCGCATCTCGTTTTTTTGGCATTCGCCAGTCGCTCTCTCTCGCTTAGCAAGGAG
CGATCATCGTCGTCACAAGGACATTCCCCCCTCTTACCTACTCGCCACCACTTGTACACA
AGCAGTCATCCATATCGTATATACCTCTGTCGTTTGACAAAGGAAAACAAAGGCTCATCA
AAGCCTGAACCCTTCCACGCTCGTTTTCCGGTCGCGCTGTCGCTTTCAACCGCTACGTTG
CGATTGTCCATCTGCCAACGCTCGGATCGCGCTCCGTGGACTGCGTGTTGCCATCTCTCT
TGAACGTCACAGCCCTCTCGTTATTTCGCCGTTCGTCTTTGGCCTTTCGTGTTTCGCTGC
GACTTTGCTTCAATACCAGACAAGCTCGCTCGTCTCTTTCCCAGCTTTCCAGTCAATCAC
CTCGTGCTCCGACGCCTTCGTCCCGTTGCTTCTCGCACATCCGGTAGCTTTGGTATCCAT
ATCTGCATCCGAACCTGGTCTACCACCCACACGCCAACACCATGTCCTGGAAGCTTGGAA
AGAGTAAGTGTCACCCCAGTTTCCCTGCTTGCGTGCTAAGACAGCTTTTGACTCACTCTT
GCTCTCTCTCCCTCTTGCAGAGTTCAAGGATGGTGCCAACTTGGGCGCTCGTACACCGCT
CGACCGTTCGGCTACTCCGACGCCAGCCAATCCCGGCACCGATGCCAGCGCTTCTTCCTC
GTCATCCAACCTGCTCGCTTCGTCCGATGGCGCTCCTATCCCTCGCTCAGGTCTCTTGAC
CATCCGCGTCATCAGCGCGCGCGGTCTCTCGCTGCCAGCTGGTATGCAGACACCTCCCGC
CGTCGCACGCGCTTTGGCACAACACAATCCGAACACCTCGTCACTCGCACAGTCGTTTGG
CGCTGGCGCCAATCGTGAAAACAGGCAGAGCATGCAGCGCAAACAGTGCTGGTGGCTTCC
CTATCTCGTGCTCGAATTCGACAAGAACGAAATTCTCATTGATGCCATTGGCGGCGACAT
CCAGGGCCCCACATGGATGTTTCGTGCCCACTTTGACGTCTCGCGTATCTCGGAGATCAG
CTTGCAAACCTACCTCCGAACTGGCGACCGTACCACTCATCCGCCCGAGGCGAACCGCGA
CGGTCAGGGAGACGATGTGATGGGCGTCAGCGACATCTACCTCGGCGGCGTCAAGTTTGT
GCCCGATTTCGAGAACCAGAGAACCTCGGATGCTTCCTATCCGCTCACCGGTGGCAACGG
TCAGATTCACGTCCAAGTCTCGTACAGAAGCGATTCGCGCAGCTCGCTCAACATGGACGC
CTTTGAACTGCTCAAGGTGATCGGCAAGGGAAGCTTTGGTAAGGTGATGCAGGTGCGCAA
GCGCGACACGTCGCGCATCTATGCGCTCAAGACCATCCGCAAGGCTCACATTGTGTCGCG
CTCCGAGGTGACGCATACACTGGCCGAGCGAACCGTGCTCGCCCAAGTCAACAACCCGTT
CATCGTGCCACTCAAATTCTCATTTCAGAGCCCAGACAAGCTCTACCTCGTGCTAGCCTT
TATCAATGGCGGCGAGCTCTTCCACCACCTTCAGCGCGAAGGCCGCTTCAACGAGGAGCG
CTCTCGTTTCTACGCCGCCGAGCTGCTGTGCGCACTCGAACACCTGCACGGCTTCAACGT
TGTCTACCGCGACCTGAAGCCCGAGAACATCCTGCTCGACTACACCGGCCACATTGCGCT
CTGCGACTTTGGTCTCTGCAAACTCAACATGGGCGACCAGGAAACCACCAACACGTTCTG
TGGCACACCCGAGTACCTCTCACCCGAACTACTGCTCGGACAGGGCTACACCAAAGCCGT
CGATTGGTGGACGCTGGGCGTACTGCTCTACGAAATGCTTACCGGTCTCCCGCCGTTCTA
CTCGGAAGACGTCAACGAAATGTACCGCAAGATCCTGCAGGATCCGTTGCGATTCGGAGA
CGAAGTCTCGCCCGATGCCAGACATCTGCTCACGCTGTTGCTCAACCGCGATCCCGCACA
GCGTCTCGGTTCCGGATCGCACGGAGCGGCGGATATCAAGGCACATCCTTTTTTCGCAAA
ACACATTGACTGGAAGTTGCTGCTCGCCAAAAAAATCCCGCCGCCGTTCAAGCCGAGCGT
CGCATCCGCCATCGATACCAGCAACTTTGACCCCGAGTTCACCAACGAACCGCCCATGGA
TAGTGTCGTGGACGATAGCCTCATGCTGTCCGCCACCGTACAGGAGCAGTTTGTTGGGTT
TTCGTACAATGCTCCCAATGCGCTTGGTGCAGGCGAGAGCTTGAGAGACTAGGCCAGACG
CACGAGAAGCATACAGTATCCTCTCTTGGTTTGGCACTCACGAATGGTTTCACTTTTTTC
TATGCTCGTCTCGTACGTTTTCAGACGTGTTTGTGGCGTGCGTGTGTGTGTTGTAATTCA
GATTGTCGAGTTCGGAAATCGGCGACTACGGACCGGGGAGAATTTTCGAGCTGGGTGCTT
GTTAGGATGCAACGCTCTTGTGGTTTGACCACATAGCCAAGCTGCTTTTTGATTCACATC
GACCAGGTCCACGGTGGAAGGGTTTGTGGTGTCTATACGTCGGGATGTCGTCTTTAGAGG
AGATGTCTATGTCTGCTACAGCCGCGGCCGAGCGGACGGTGGCGAGTCTTACAGAACGCT
ATAGCGGACGTGTGCAGATTCACCTGCATGCATCGTCGAGTTTGCCGTCGAGGCTCGTTT
CTTGGAGCGGCGACGACACTTGGGATGATTTACCAGTAGCGCTCGTATGGACGGTGGACT
CGCTTAGGCTACTGCGAAGTTATGGCGTGATAGGAAGTTTTACGGGCACATTAGCGCAGT
TTGCGCAGCAAAATGTGTTTTTGGGACTACCTGTACAGTTGATGGCGGAAGAAGTGGTGT
TTTTGGTACGACGAGCATGTGCCGTTGTTATTGATGAAAGCGAATCATACCGCGCCAGCA
GTGCACAAGAGAGGAACGAGGTAGACGCCAAGGTGCAGGAGGATCGAGCTAGTCAACAAC
TCGGTGCTTGGTATGAACGACAACAGCTGCGTGCGCAACATTCATCGCATCCAATCGAGC
AAGAACCACAATGGCAAGAGCTGCAAAATCAGCCGTGGCACTACACGATTCCGTCAAGAT
CCACGTTTCCATGGTACACACCAACAGCATATACGAAACTCTCGAAACTGCAGCGAGTAT
TTGCGTTTCCTCGATCAAGACACGAGATGGAACGATGTGCACTATTCGACCACATGCTCA
CCAACGGCATGTGGTGCATGAACGGTCTACGATTCGGCGGATCGCTAGCTGTCTACCCCG
GCGACCCTCTTCGCTACCACAGCCACTACACAGCTCAACTGATCGGCCAGAACAATTGCA
TCAGCATCATGTCTCTTGTCGCCAACGGACGGCTCGGTACGAGTGTGAAAAAAACGCACC
TCCTATGCTGTGTCGACGAAACCGACCGCACGTTGGACGACGAACTACGCACCAGAGATC
TGCATCCCAGCCACATCCCAACACCGTTGCAGTGCATACTACAGGGCAACTTTGATACAG
CCCAACGCGCCGAAAACGACCCTACATCAGCCGTCGAGCAGGATCCAGATGCAAAGCCCT
CGACATTCGCGCATTTCAACGTGTTCAGTCTTGCGTGGGCCGGATTCGGGACGTAAAGCA
CCTACCGAGCGTCCCTCTCCCACTCGCTTGCTCGTACTCCTATTCAGAAAGACGATCGCA
AATGCAGCTCTACAACAAAAGAAAAACGAGCTTGGAATTGGCGTGTGGAGAACGTGTACC
AACATAACGTAGCATGTGTCAAGTGAGCAAAGCGGTGGAGACAAGACTAGGTGATGACAG
TCGGCTTAGACCTTCCGGTGAACTCTTGCAACTTGGACACGGCAAGAGCCTGCTCGATGA
GCGGCTTCAAACCGACCTGTGCATCTGCGCCAAACTCGTTGTCGTCATTCGAGTACTTTT
CGACGTAAAGCCTGATGGTGGCGCCCGCACTACCGGTGCCGCTCAGACGGAAGATGATTC
TGGAACCATCGACAAACTTGATGTACAGGCCCTGGTTTTTGCTCACGCTGCCGTCGATCG
GGTCAGTGTAACTGAAATCGCCCGACTCGGCGACCTGGAAATCGCCCAACTTGGAACCTT
TGAACGATGCGCTTTCGAATTGGTCGCGCAGGTGAGCCATCAGCTTGTTGGCGCCGTCCG
AGTCGACCTCCTCGTAGTCGTAGCGCGAGAAAAAGTTTCGACCGTACTGCTTGTAGAACG
CAAGCAGCACGTCCGAGACGCTCGTTCCCGGTTTCTCCTTGTTGGCAGCGGCGAGGATCG
AGAGCCAGGCAACCACCGCCCACAGACCATCCTTTTCGCGGATATGGTCCGAGCCAGTTC
CGAACGACTCTTCACCGCAGATGCTCAGACGGCCAGCGTCCATGAGGTTGCCAAAGAACT
TCCAGCCAGTGGGAACCTCGAAGCATTCGTATCCATTCTTGGCGGCGACACGGTCGATGG
CGCCGGACGTAGGCATGGAACGTGCGAGACCCTTGATGCCGGACTTGAAGTAAGGGATCG
CCTTTTGCGCCCAATCAGCGATGATGGCGACCGAGTCGGAAGGGTTAACAAATGCGCCCT
TGCCGATGATCATGTTGCGGTCGCCATCACCGTCGGAAGCGGCACCGAACGAGATGTTTT
CCTTCTCCACTGCATCCACCAACGACTTGGCGTAGGTGAGGTTAGGATCCGGGTGTCCAC
CGCCAAAGTCCTCCGAGGGAATGCAGTTCTGGATGCTCGATTCGTCCAAGCCAAACTGCT
CGACGAATAGCGCCCTGCCGTACGGACCGGTTACGCCGTGCAGCGCATCGAATCGCACCG
TGAACCCAGACGTCTTGAGAAAGTGCTTGATGAGTGCAAAGTCAAAGATCTGGGAAAGAT
AGTCGACATAGTCCTTGACGTTGTCGATAATCTGGATCTCGAGCTTGCCAAACGTGGTCT
CTCCAATCTTGGAGAGATCCACCGGTGGACCCTCGACGATCTTGTATTCGGTGATGGTCT
TTGTGATGTCAAAGATCTTGTTGGTGATGGATTCAGGCGCGGGACCGCCATTGTCCATGT
TGTACTTGATACCAAAGTCGTTCTCGGGACCACCAGGGTTGTGCGAGGCGGTGAGCAGGA
TGCCGCCGGTGGCCTTGTACGAGCGAATCACGTGCGAAGCGGCGGGAGTGGAGAGAATAC
CATCCTGACCAATGATGAGCTTTGAGACACCGTTACCGGCAGCGAGGCGGATGATGGCCT
GGATGGCGGGCTTGGAAAAGTAGCGACCGTCACCACCGACGACGAGCGTCGAGTTGGGCG
CACCCGTGGGGATGGCCGAGAGGATGGCCTGCACAAAGTTCTCGGTGTAGTGCTGCTGCG
AAAACACCTTGACGCGCTTTCGGAGACCCGAAGTGCCGGGCTTCTGGCCCTCGAATGGCT
TGGTCTGTACGGTGACCACGGACATGATGATGGAGAATGCGACTGGTGAGAGATGGCAAT
CACGAATGGTGGCACGAAGCGAACAAGAGCGAGCGAGCGAGCGAGGAAGGAGCAAGCAGC
TTGCAAGGCAAGGGACGGGACGGGACGGGGCGCTGCGCTGCGCTGGGTGTGCGAACCGTA
ATCACGAATGCGTATCGATTTGATCATCCACCACGCACGTTTATGAGAATCTTTGCTTGA
TCGGGCTATCACTGAGCTGCTCGCTGAGGGCCCGTGCTACAAGTCACTGACAAGTTACCG
TCACAGAATAGGTTCAGTTCCGTGTTGAGCACGCCCCGAATCACTACTCGATGCGGGAAA
CTCCTGGCGAAGAAAGCACCGCAGAAAGCACCGCAGAAAGCACCGCAGAAAGCACAGCAG
GAAGCACAAATCACAAATCGGGTGTCGGACAAGGGTTCTTGCAGAGCGCCTAGACGAAGC
AGGAGCCAAACATGAAACCAAACTTAACTACCCGTAAACTGACCGTGGGCGGAATCTTGA
GCAGAGTCTCGAACCAGGACGAGACGGATGCACAGTCACGAGGCACGAGTCTTGAGTAGT
TGCGGTCTGCGGTCGCAGCAGTCTGTCAGTCTATGAGTCGTCAGTGTTGCAACACGCACG
ACGGCGAATCGTAAATCGTAAATCGTAAATCGTAAATCGTAAATCGTAAATCTCGAATGT
CTCATTTTCGTGCTCATTTTCGATGTGGCGGGCGGGGAGCTGCAGGGTGGATCCCCAAAC
TTTGGCAAAGCACACCCGCACCAGCGCAGCGTAAATTACGAACCACGTTGATCAACATTT
CGAACACGGAATCTAACAGCGAAAAACATAAACCCCAACGTGACCCACGAAGAAAGCTCG
TGGCTGACCGACTCGTGACTCGTGACTGTGGACACGTGATGTGGTCGCGTCGACTCCCAG
GCAAAGTGAGAATCGTGAATCACAAAGATCGACGCATCGTGTCAACAACAGACGATCAAA
CCAAGCTTGGCTTACTTGGCGCGCCTTCATCCATAGACTTTGCTTTCGTCTTTTGCCACG
GTGTGGGTGGTCTGTCGAATCGAAGAGTACGAGTGTACGCTGTCGTTGGCAGCATCTACG
TTTGGCTTTGCGTAGACTCGTTGCGATTGATTGACGGATTGGTTGAGCGATGGTCTGAGT
GTACGAGCCTCTTTCAGGTGGCCAACCATCGTGAATTTGTCTCGCCATTCAGATTTGAGG
TGAGCGAAACCAGAATCGTGAATAATTGTGAAGCAGCAGCAAATCAGTGAATCAGTGATT
CGAACCAACAAGTGCGAAAATAACTTGTCTGAATTTGGACGTGCGCTCGCTGATCTGAGA
CAGAGACAGACATGGGAGGCTGTCATATGTTTGTAGCAACTATGGCATGGCTCTGCCTTC
ACCACTTGAAGATCGTTCATACTGTTACGTGCGTGGTGAGCACATGGCGCTCCTTGCGAT
CTGGTCGTCGACAAGCTCGATCAGATAGCCCAAACCAAAAGGCAGCTTCATGTCTCGTGC
TTCTTGATGCAAAGATCAGCGCCAGCGTGGTGCGATCAAGGCACAAGGGTCCCGATGGTT
GAATCGTCCATCTCGATTGTCTCGTCGTCGTCCTGAACGGAAGAGAGATTAAGAGGTCAA
CTCACCTGAGTTTGCCCAAGCTTCCCTGAGCCAAACTTGATTCTGTCTCGCTAGCTGAGC
TCTCAACCCTTCCGAAAAGTCGCAGCACAGCAAAGCACAGAGCTGTCCTTGTGTGAGAGC
GAGGACGAGGACGGGAGCGAGGACGAGGGCGATGTCAGAGGGTTGCCTGTATTCACGATT
TCTCATCTTTCACGCTTTCAGGTCACGAACGAACGCTGCAGTCCCACTGTCCTGAGTCCC
ACAGCCGCTATCTTGTTCGACGGGTCATATCGACTTTGCGTCACGAGTGTTTGCTGACCC
CTCGTCCTCGCTTCTTACACACTCGTCTTCTCTCTCCAACTCGATCCGCCATCCTACCTG
CCTCTCCCTCCTCACGCCCTGCGACTCGAACGATCGCCGTCCTACATGATGCCATCGGCA
ATACTCTACTCGCACATCTAAGAGTCTTTCCATCCTCCGCTGTACGAGACACCACTCACT
GCCAACCCGCTTTCCTTTCAGTTCCCTCCCTCTGCCTCACCACAACTCTTCCATCTGTGC
TAGCTGCTTCTCACCTCGATTGCCCTTGTACACCGGTGCCGCCTTCTACAGCTTACATCC
CTGCCCCGTGTGCCCACTCCTCGCCTGCCCTTGCCACATTTGTACCCTAGATTCCTCAGC
CTCGTCGGTTTGGCTTGCCTGTTCGTTCGCCGCCTTGTCATCGCCATCCCCTCCTCAAGA
CTTTCTCGCCAGCCCTTTCAAGCGGGCAATCGCATTCGCACCTTTATTACTAGGGCCGCA
CTAGACTCGCCTGCACTTGAAGCGCTCGCCATCCCCCAAGATGAAGCGCTGGAAGCAGGT
CAAAGACCAGCTTGATGCTAAGCGCAACAACGACAACAACAACAACAACAACAACAACAA
CAACAACAACACCAGCAACAACGACGACGACGACGACGACGCATCCCCACCTTACAAAGC
TGGCTGTATCTCTTCCGACTCCTTCTCCGACCTCCGACAGCTGCAATCACGAGCCTCCTT
CGACCATTCCGCCCCTTCCGCCTCAAATCTCATGCCGCCCATCACCAAGAGCACCAGTCG
CACCTCCCTCGACATCCCTGCACGCTTCAACAAACTCATCAAAAAGTCCAATTCCAGCTC
GGAGCTCGACTCTGCCTCGCCAGCAGAGACCTACAACAAGACTCTCGGCAACGCTTTCAA
GCGTTTCCCACGCCCAAGAGCTCGCACCAATTCCACCTCTTTCGCTCTCACCGACGCTGC
ATCCTCCTCGTTGCCCTCAAAGATTACCAACCCTCGCAAGTGGGTCAACAGCCTTCTAAA
CCAGGCAGCTCCCAGCATCGGTCACCTCGAGACTGCTGCACAAGCGCGTGTTCGTGCCGA
ATCCGATGTGTCCAGGCCTTCACCTGCCCCCGTCAGCTCGCTTGTCCTCTCCCAAGCCAT
CACACCATCAACCTCTCGTCAGGTCTACACCATCGACTCGGGCTTGCAACGCAAAACCTC
CGCCGCCGGTCGATCCGCCAGCATCTATTCCTCTCATCTCAGCTCGGCTTCTCGCTTCAC
GCCAGACCTACATACAAGCTCCGTCACACGTCACCGCAACAANNNNNNNNNNNNNNNNNN
NNNNNNNNNNNNNNNNNNNNNNNNNNNNNNNNNNNNNNNNNNNNNNNNNNNNNNNNNNNN
NNNNNNNNNNNNNNNNNNNNNNACCTATACCCCCGCCATCCCCACCGCCTCTGCATCTGC
TCAGCTCACCTCCATCTCAAAACTTCGCAATCCATGGTCGCTCAATACCCCCCAGATGCA
AAGCCAAGAGGACGACGAGATTGATGTCTCAATCGCACGCGATCGCTCCAATAACCAGCT
TGCACCTGGTGAGGAGGCTGTGCTCAACATGCTCGACTCTGCCTCTGCTGTTGGCAGCAC
CGTGTCAGCTCCCGTACCAGCAACCCCATTCCAGACCGCAACACCCGGCTCGCTGGCCAG
ATCTCGTTCCTTTACCACCACCACCAGGTTTCAAAGTCCAGCATCCCAGTACAGTCAAGA
CTTTCGTTCGCCTTTCTTGGCGGGTGCATCTTCTCCTGCAGCCGGCGTCAGAGAGGCTAT
TCGTCAGCGCGAGCTGCTCGACTCAACCACAGCCGGCTCAAACTTTTCAGCCACTCGACC
AGCCTTGTCACCAGCGACCTCGGCTTTTCTCACCAACATTGCTTCCAACGACGTCGAACC
TCTTCAATCCAGTCAAACTTCGTCAACCATCTTTTATCAGCGCAACGCACAGGCTTCAGC
CAGTAGTTCGCCTTCCGACAAGAAAGTTTCACGAGTACCCGTCCCTACTCTAGAGACCAA
ATTGCTCTCTCCACCATTTACTGCACCTTCGATCGCCTTCCCACGTCGAGCAACAGCCGC
GTCCACCAGCTTGCAGCTCCCCGTCTCTCCTATCGACAGCAGCCTGCTAGGCACCTCGGC
CAATGCCACCAGCTTGTGGAGCAGACCCGGTAACGTGCCCGACACCCCCTCCACCACCCA
TGACCCAATCTCCCCAATGCTTTGGTCAGCGGCGTCTTCGGCACCCTTCAACTGGCATTC
CAAACTTCAGCGCCAGCCTACAAACGATCACAGCGACAAAACAAAACTCGTCTACGCGCT
CGAGCCCGTCGTTCCATCCAGCGAGGTTGCGCAACAGGCGGAAAAACATTCCGAGCGCGT
ATCCTCGCTCAAGCCCGACCTTCATCGTCATCGGACCGACTTCACAGAGGCTACCAGCAT
CTCTTCCAGCACCGCAGCACTCGGCACGTCGTGCACTGATACTCAGGACGAGACCGTCAC
TGAGACAAATGCAGCACAAGCGACCCAAACAGCTCTGTCTGCTTCCGAGCCAGCAACAAG
CCGCCCGCTTTCGCACGTATCCTCGGTCAGCAGCTCCCTTGCCGCCATTCGAGGCATGTT
TAGCAAAGCTGCGTCCGTGACTATGGCGTCTACAGAGTCTGCAAGCTCACCAGCCCGTTC
CACCGAGCCTGCCGTAGGCCCTGTCTCCTCCACCTCTGTTGCGGCTGTCGCTAAGGAGCT
CGAACAGCGCTCATCGACGCCTTCTAGACCATCAAGCCCGGAAAAGCTGACCATGCCCGC
TTCACCCACAAAGGCAAAAGATCTCATTGCCTTGTTCGAGAGCAACTCGGCCAATGCTTC
GCCTACGATCGAGCAATCTCATCCTTTCTCTCGCGCTGCAACACCCAAATCCAAGCTCTC
ACCCTCAAAGTGCGCAACTTCCACCGTCAGCAGCCTCAACACGACGCCAAAACGCCAGAC
CCCGCTCACCATCTCTGTCTCTCGGTCCAACCTAGGCCTTGCCGCATCTAGCTCTGCTAG
TGATGCTCCCACCGAGCACACGTCGCCCGTCAATGCCAAGCTCCGCGCTCAGCGCTTCGA
AGCGGGCCGATTCCGACCCAGACGAGCCGGCGTCGTGGGTGTCGGCGGCGAACGCCAAGA
CGCCAGCTTTGGCGGTCTTGCCAGTGACGAATACGACGACGAGCATGACGAGAATGCAGC
GCCGAGTAACGTGCCGAGTGACGCGCACAACGTTGCTGGTCGCTTCCGATCGCTAGGCGT
AGCCTCTCAACATTCTAGATCGCAGTCGACCCCCACCGATGTCAGCGCCAACATGCTCGG
GTTTGGCACTTCACCCGCACGCCAGCCGCCTTTTGTTGGGCGTCGTGCCTCTCCCTCTCA
AGACAAGACGCTGAATGCAGTCAGTCCGGAAAGAAAGGGCGCTTTTCGCAACAGCATCAC
TGGATTCATGGGCGTACTTTCAGGCAAGTCGGCAATCTCTGGCACAGCCGGTGGTGGCCA
GACTAGCAACTATGGTCAAACGCTTGCGCCTGGTCTGCTATCCGAACGACGTCACAGCGC
CAAGTCGGATCAAGATGACAATGTCAGCGTCGCCAGCGCGGCCACGCAAGGAACTACCGC
CTCGTACCGTCGAAAGAAAGAGGAGGGAAATCTGCCTTTGACCAGTGTCACAGCCATTCA
GATGTCTGGAGAACAACCAGGCACCAAACCGCTCCGCGTTGGAGTGCTATACTACTTCAA
CGTGCACGATCCCAACCCACGATGGCTTCGTGTCAAGGCGGTTCTCTTGCCGTCGGCTAT
CGCAATGAGCTGGATCCCAGCAGGAGGAGGTCGCGAAAATGTCGTCCTGGACCTCCGAGC
GTGCAGAGAGGTTCATTCTGTCCCGAGCCCCGATCATCCAAGTAGTGTGTCGGACGTTGG
AGCAGCATGTGCTCGTAGACAAGGCCTCGACCAGATCAGCCCTTTCCAACTCATCTTTGA
CGATGGTGTAGAGAGGCTAGCCGCCGAATCCGCCAAGGAGCGAGTGCAATGGGTCACTTC
AGTCTGGGATGTATCAGGAGGAGGAACCGCTCAGCCGCACAGCGCACATGGATCGGACCT
CGCCAACTCTGGGCACGACGCGCAACCCAAAGCAGATAGCTCTCGACTGATGCAAGCATC
GCCGGCCGCTCGAGAAATACGCCTGGTCGATCCGAGCCCGACACGACCAAATCCTGCAAC
TCTCAGTCCGATGTCGTTGAGGCCCGGAAGCAATGAGGAAGCCATCGACCGCATCGGATC
TATTTGGAAGAGTGAGTTGTCCTCAGAACTGACCAACAAAGAGGTACAGCCGAGCTTTGG
AGCAGCGATGGACAGTGCAGCAGCATCCGCACCGCCTCCATTACCACCCAAGGAGACTCG
CTCGGCGCCGACACTCAATGCACAACCACACAGTACCAAGCCTGCTCCGACGGCCAACAT
TGCAGCCGCACTTACACCAGCTCTAGCGTCTGTAGCTTCGGCGCCGCTGCTGACACCGTC
GGTTTCCAACAGTCCGGTGCGTTCCAAAGTGCGCAGCTGGCAGCGCCCGCCTCTGGACCT
GAGCACCGGCTACGTGCACGATCTCACTCCCAAGACGCCAACCTTGATCGAGCCTGGCGC
GGATCTCGTCCATTCGACGCCAGCTTCGTATGCCGACGACAAGAGTAGCAGCAAGTCCGT
CACGGATAACTCTCGGCGCATCCAAGGCGATCGGTCGCCGGCGCTGTCCTCGCCAGATCT
AGACGGCTATGCGTCTGCTCGTTCGCAGGGCAGCTTGATCGATGAGTTTGGTCCTCGAAC
GCCTGTCAGCGAGGCTGTGTTCAACTGGTCGAGACTCGACAAGGAGTCGGATCTCAACCC
CAGCGATTCCGCTTCTCAACGACCGGCACGCAGTGAATTTGGCACCATCAAAAGCACCGC
TTCTGGCGTTGAGCGAAAGAGAAGCCTCCGTACGAAAGCCGACGACGGCGACATAGACGT
GTGTGTCACCGACGCTATGCACAAGTCAGACAGCCAACGTACGCCAGCGCAGCTCTTGCG
CGACAGCGTTCTCGGAGCATCGCTGGGCACTCGTGATTCATCCGCAGCGCTTTTCAACGA
TTCGCCGGCCGGCCGAGCCGATCGTCTCGGGACCGTGATCGAAGAGACGTCGTCGCAGGC
GCAGAGCACCCGCATGAATGCTTCTGTGCGCAGCAATGCACGAAGCAAGCTCGATCAAGT
GGTCGCCCGAGCCATCGAAACCGGATCAGTCAAATCACCAATCGCTAGAAGCGCTCTTTC
ACGACTGTCGAGCGGCGGCAGCATCAACTCGCACGATGTTGGCAAGCTTCTCGAGCTGCT
CGAAGAGCAACAGCAAGAGCGTCTCTCAAAGGAGAAGGAGCTCGAGGATCAGATCAAAAG
TTTTCAGCAGGTGGTCTCGGATTTGCAAAAGAACAACTCCACCAGCAGCTCGCATCGTTC
TGCAACAAGAAAGACCTCCATTACCACCGCGAGTGGCGACAGCAAGGTGACCAGCACGTC
TGCTCGCGACTCAGAGCTGGCGGCGATGCAGCAAAAGCTAGATATGGTGCTCAAACTCGT
CACCAATGTCGTAGCTGATCCTGCAGTCCACAAGAGGGCCCAGAGCGAGTCTGCGACGAT
TCTCAACGCTGCCAACGTGCACCAAGATGCGGAAAGCGCCGAAGTTGCGCGGATTGAAAG
CGTGCTTTCCAAGCTACTGCGCAAGATGCAAGTGTCGGAAGATGCAGCCATGTCACCTAG
GTCGCGCGAAATGGTGCGTTCCGCCGCGCTGTCGCACAATCCCAGCATGATCGATGAGTG
GGACCGAATGCCCGTCGAGTTGCGCGGCAACGAGCTGATCAAGTCGATGCAAGACCGCGC
CAAGTTTGGCAAGGACGGACGAAACGAGGCGATCCAAAGCGACTACGCCATGAGGTCGAT
CTCGCCTGAGATGGTTCGAGCAGGCAGTGCGCCAGCAGGTGCCACCGATTCGGGAGCTTC
CGTCACCGCCGACATTGATCCGAGGAGGCGCTTTTCTGCGTCGATGCCACGACGTGCTTC
GGGCATTAGCATTGCAGCCAGTGCATCTGCCACTGACCTGAGCCGGATCCCCCCGCGCAG
CTGGTCGTCGGAGCGCGGCATCCCTTCGCCCCCGCCCAACTCGGAGTGGGACGCCAAGTC
GATGATCAGTCGACCGCCATCGCGAGCAACGGCGCATATGGGCCTGCCAGGACGCGCTCC
AGCTCAAAACTTCCGCATGCTTGGCGATCCAGCCTCGACGCAAGCAACACCGCGCCCCGT
GATGGTTCAGAACGAGCCGAGCTACGGTTCACTCGACATGGAGGCCGAGATCCGTAGGAG
ACGTGCACAGCAGCAGGCAGCTAGCGGTGCACCGATCCCGTCGGCGCAGCTCGGCGGCTG
GTATACGCCCAAAGTGGCTCAAGTGGAAGAATCTGGGACACAAGCGTCTTCTTCCTCGGT
GACAGCCGAGGCGTCGGTCGCCAACGTCGATAAGCCTGTCCCGCCAACACCTAGTGTTCG
ATGGGCGGTGGGCGATATCGTCGAAGAACCCAAGACTGCGCAAACTGCTGCCGAGAGGAC
GCCTGATGGACTGGGCTTGTCCATGTCTGCCGCTGCGATGGGCGAAGCCAAGTTTGCTGG
GCCGCCTCCGACGCCTGGTGTGGGCCACGTTTCGTCTGCTGGCAGCGCATCCGGTGGCTC
AGCACTTGGCACGCCAAACGCTGAGCTCGCCACCATCTTGCAGGCGCTCAAGCAGAGTGA
GATGGCGCGTCAGACGCAGCTCCAGCAACAGACCGAGATTTCCAGGTACCTCAACGAGCT
CAACGCGTGGTTGGAGAAGGATGTTGTCGATCGATCAAAGGAATGGCGTACGCTCGCCAG
CGGTGTCTCGCAACTACACGACGAGCTCAAGGCGCTCAAAGAAGGTCGAAGCTTACCGTC
TTGCGTGATCGCTCCGAATGCTCCCGAGGTAAGAGTCGCGGACGCATCGGATGCGGCACG
ACCACCATCGCTGCTCAGACCAGGCACGGAAGGCGCTGTACCCGCTGTCACTGAGCGCGG
CGATTTGGCACCTGTGGCCCAAGTGGTTACGATGGGCGACAAAGCGAATGCATCCAAGCG
GTCTGCGGGCACGCGAAAGTGGAACGAGCGACGCAGCGAGTCGGCGTCGGTCGGCGAGGC
GGAGAGCCCGTGGTACAAGCCCGACGAGCCGCAACGTGCGCGCAAGAGCAGCTTCAAGAC
GAAAGCTGCCAAAGCGGCAGCGGCAGCGAGTGGTGCGCTGCTGATTCGGCAGGCGCTGCG
AGAGTGGGAGCGCTTCAAGGCGATGCGACGAGCGTCGGGTCTACCAGAAGATCCGTTGCC
TGCTGATGCCACTGGCGATCCTGAAATCGACACCCAACTGCCGCTTCCAAGTGCAGCACT
GCACGAGCTCAAGAATGCTGCAGATGCCGAGGATAATCTGCGCATCGCCGACTTGATCCG
TCAGTGTGCAGAAGCGGGCTATGGCACACAGGCAATTATCGAGCTGACCAAGTATGTGGA
GAGCAAGGCGCCCGAACCCGAGTCCGAGAGCGATGGTGCTGATGCCGACGACGCGTCTCC
GCTGGACGGCGATACGCTGATGCCCACTCCTTCGCCGTACCGCACGCGTTTTGCGGTGCA
AGACGAGCCGGAGGAGCCGAAATCCGACGACGCCAAAGGTTTCATTCAGATGCAAACGCC
CGTCCCGGCGCGTGTGGCTGAGCAGGAAAAGGCCAAAGAGACGGCGCTCGAGGAGGTGGA
GGAGGTAGACGAGGCAGATACCGGATCGGGATCGGGATCAGGACCCACTACGGCTGCGCT
GGCGCTTGCGGTCGAGGAAATCCTCAAGCACCTACTTTCGTCGAAAGAAGAGGCCAAGCA
GAAACAGAGCGAAGCGGAAGCCAAGGAGGCGGAGCGGAAAGCGCAGGAAGCGGAACGCGA
ACGGTCGTTGCTCAGCCTGAAAGAAAAGGAGAAAGCGGAGCTGGTGGATCTTCTATACAG
TCGTATTGCAGCGGACAAGGCGGCTGAAGAAGCCAAGGCGAAAGAGCTGGATCCCAAGAG
TGCGATTGAGTCGCTTGTTGCTGCGATCAACGCGCAGAAGGAGACCGAGGTGAAATCCGC
GGCTGCGGCTGACGCGGCGTTGCGCCAGATGACGTCCGAGCTGCTCAAATCGACGAGCGA
GCAGAACCACAAACTGGTGGAAGCGGTGAATGCAGCTTCGCGCGATATGCTCCGCCACAA
CGTCCAGCAGCATGCCGACGAGTTCAAGCGCTTGTTGCACAAGGAGGTCACCGGCATGTT
TGAGGATGTCGGTAAGATCCGCGAGGCCAAACGCCATTTGGAGTTTGAAATCGCCGATTT
GTGGAGTATCAAATCCAGGCATTTGCAGACTCCTGGCGCTATGCCGATTGCGTATAGTGT
GCCTGGTGGGTATCCGGCGAGTCCTGCGATGGGCGGCGTGGGAATGGGAATCGGAATGCC
GCTCCCCATGCCGATGCCGCAGATCACGCACTATCACGCTAGCCCCATGCCGACACATGC
TCCGGCGCATTTGTCGCCCATCCCGGCGCCAGCTCCACCTGCCGCCGCCCAGATCGACTC
GTTAAAGGCTCAGAAGAAAGCCGTCAAGGCAGCGCTCAAACAGGCGGTTGCCGAGAGCAG
TCCTGCTCCAGCACCTGCACAAGTCACACCTGCGCCCGCGCCCGCGCCTGCTCCAGCTCC
TGCTCCTGCTCCTGCTCCTGCTCCTGCTCCTGCTCCAGCTCCCGCGACCAACTTCCTCAC
TCGAAAGAAAGACGTCCTGAACCCGTTCAGCATCAACTTTGGCCCCCGCGCGCCTGTCTC
CAAATAGTCTCTGTTCACTCGCTACTCGCCATCGCACCGCTTTACACATCTCTCCACACG
CATACCTCATCTTGCCTCATACGCAGTGAATCGTAAAAGCTCAGTCCACGTCTCGCCCGA
TTCCGACGCATGGATCCTGTATTGTGCACATGCACAACCGCGCATCAACCGCGCTCGGTA
TGCTCACACAGCTACGGTCAGCCACACAATGAGATGGAGAGCAACCACTCGAAAGCGGCG
TGCAAACCAAAGTACAATGAGACCGAGATCATGTATGCAGACGAGCGCATCTAAGCCTCT
GGACTATTTGAATCGTCTCTGAAAGCCGCCTTAACCTGTGCAGCGGTCGAAGTTGCTGGG
CTGCCATTTGCGCCTGCGGGGAGCAGAATTCTTCTACGCGCGTTGATGAACCAGTTCGAG
ACCTGCGACAAAGTGAGGCCTGTCATACTGCACAGAGATCGTTTTTCGTCTTCGGTTGGG
TAAGGATGACTGGCATGTTCCAGCAGCCACGTCTTGAGCAGATCCGTAACCGGTTTCGGC
AGCTTCCCTCGTCTACGTGGTGGGGGAGCAATACCTGCTGCAGGTCCCGGTGGCACATGA
GCCGCAGCCATGGGCATCACGCCGCCCGCCCGACCCATCCTCGGCACACCAGCGTGCGCG
TGCATGTCGCGTGCATCTTGCATGTATTCTCCACCACTGTATGCGCCCGCGTACCGAGCC
TCGGCAGCATGTCGTGCTCCTGTGTGCGCACCCATCGGCGCCACCCCAGGCGAAGCCATC
CGCCCTCCACCATTGCCAGCTTGGCCGCCAGCATGAGCGCCAGCCGGTGCGTACGCCCCT
CCAGGCGCCGGTCCGTACGCATCGTAGTACGCATCGCCATACCGCACCTTGCCTCCTGCG
CCACCAGCAGACCCAAGCGGTCCATGGTAGTACTCGTCCATCTCTGCATCTTGAATGCGT
TCGCGCGCAAAGTATAGTCGTCGATCCGGGTAAAACGGCTCCGGATAGCCGTGCGGCTCT
GGCGATGCGCTCAGCCTGTCCGAGTGAGCCATCGGATCCATGGATGGCGGTGTGTACCGA
GAGCTGCGCGACGCATGTGCAGGGGCCGCAGGCGCTGCCGGATAGCGTGGCGCAGTTGCA
CGAGACGAAAGAGGCGGAAGCACCGGGCGCGTGTCGGATATATACGAAGGAGGCGATGGC
CTTCGAAGGTATGACGAGTGAGGTGCGCTGCGACTGTACGGGTCATGCGGCGGTGGCGGT
GCTTGCGGCGGTGGAAGCGCTTGGCGTGGTGCGTAAGAAGGCGAACGAGGCAGAGATGCA
GGACTGTATCGATCGGATCGGCGCGAGACGGGTGCATACGGGTGGCCGCCTGGTGCCGCT
GTGTCGTGCGCGCCGCTACGATAGGCGGTGCGCGAGGTCGACGGTGAAGTAGGGTAGGAA
TGGCGGGGCGAGTAGCGTGGATCTTCCATACGTGGGTCTGCGTAGTGGGTTGCGTAGGCT
GCATCTCGCGAATACGCGCTGTGATAAGTGCGCTCGGGAGTCTCGCCGCGTCCTCGCGCT
CGATAGTAATCGGCTTCTGCGTAAGCAGCAGCGCGAGAAGGATAGTCTGGCGTAGTATGC
CAAGCGCTGCCGTTCCTTTCGACGCGCTCAGGCGGAGCCCGCCGAGCGCCGATATCGGAC
GAGATGCTAGGCTTGCGTTTGAGTCCCGAGGATGCAGTCGGTGGAGAAAGTTCGCGCGGG
TCGCGGTAAGCAGCTTCGCGGTATGTGTCCCGAGGGCTGCTTGCGTATCCGCGAGCATAA
GGAACGGAAGCAGCTGGGAGTGGTGGGCCTGATCGTCGACCAGCAATACGAGGGCTGCCT
CGGTCCGAGTGAATATCCCACTCTGCGGAGTGATTCGAAATCCGACCGGCTGGCGAGGCG
GGTCGACGTAGCGATGCGGAAGGCGGCGAGACGCGGCGGGCGACCAAATCTGCCTTTTCG
GAAGGGTTCATGGTGAAAGCTGCGGCTTTGGTCGAGCCGATACGGGGGGGGACGAGATCT
GTCTTGGCTATGCCGAGTGAAGTGATAGGTGGGAGAGGCTCGATGTCGTGTGAGAACGCC
AAGGTTGCCACAGTGCTGATGGAGCGTTGACCCAAGCTCGAGACAGAATGGCGGTCGAAC
GATGTCTCGGATGAGCGCGTCGAGGCAGCTGGCGGTGAACTGAGACGTTGCTCTGATGAA
GACGTGTCGGCAGGACGTTCGCTGCAAGCGCCAGTGATAGAGCCAAAGCGTGGTGAAGGG
TTGCCGATGTTGGAAGAGCTTGGAAGACAAGGTGTGGTGTTGATGCTCGGCAGGCGTGGG
GAAGCGTGCTGCTGTTCGCGAATGCTACTGACGGGTCTGAAGGATAGCGAGCTGACCATG
ATGCAGCCGGCGATGCCGGATATGAGGAGGAAAGTGGACTGCCAAAACAGGCGACACCAG
CGGTCAAGTCGATCGGTTGACAAGTGCTGTCAAGCAGGCGATGCGCTTGTTCGAAGCGCG
TAGCGATGATGAGCAGAGTGAAGAACCGATACCAATGCAAGGTGCGTGGAGTGCTGGTAG
CTGTCGAACTGGCTTCAGCTGGGAAGATGCAACGAGATGGTGATGATTCAACAGCGGTGA
TGCTGACGTCGCGACCGGTTAGAGCTACAAAATAGTTAGGTGATGGAAGGTTGTAGACAG
CAGCGTGAGCAGGTGTAAGCAAGGCAAAGACCGATGTTGCAGTGAATCCGGTGTGAGTGG
AGAGGATAGAAGGATGCAGCTGGACGATGCGGATGGTGTGAGTGATTAAAGACCACGTAG
CGGATGGACAAGGATGGATGCCGAAACGGAAGGCGGGACCAAGTGCCGGTGTATAAAGGA
CTGACTGTAAAAGGGACGTGAAGCAGAGAGGTGGATCTGGTGCTGGGCCAGCCGATCTGG
GTGGATGAGTGACCAGGAACACGAGACGCTGAACAAAGCTTGCACCGAAGCGGCGGTGAG
CCACGTAGCACGGAGAGACGGAGATTGAAAAAAGCAACGGCGGTGATGGAAATGACGAGA
GTCGCAAAATAGAACAGAGTGACAAAGGATAAGGGACGGACGGATGAGGAGGAGGCGGCG
GCGGCAAAGATTGGCAGGGCGCAGTATGCTATGGTGGACGACTGAGCGTTGAATTGATCA
CGAATGCTCCAGACCGAGTGTGACAGGTTGGCGGATGTGAGGGGCCTGAACGGCACAGAA
AAGGATGACGAACGATGGTCAGCATCAAAGGGCAGACAAACCAACGAGAGACGACGCCAG
AGTCACAGCGTGGAAGAAACGAAAGCAGAAAAAGCAACGTCGTCGGTGCAATTGAGACCC
AGCCGCAAGTGTAAAACAAGCAGCAGCAACAACAGCAGCAGCAGCAGCAGCAGCATTAGC
AGCATCACGCAAAGGCGGTGGCGGAGATTGGAAGGCCGAACAGTGAAACAGAGTCAAAGT
GCCATCTCACCCAAGCGAGCGGCGTTGACAAGCAGAAAAGCTTTGTGGCTGCTGTCAAAC
CACTGAATCAACATTGAATCAACAGCTGCCAGGCCCAAAGTCTCATGTCAAAGAAAAATA
CAGGAAAATAGCCGTAAGATTTGAACAAAGAAGAACAAAACGAAACCAAATGAAACCATA
TGAAAATAACAATACCATCATATAGATAAATAAAGAAGAAAAAGTAGTTGAGTACGTTGC
TGTGACTAGTTATCCAGAAACAAGGTCATGCCAGACACGGCCTTCAACCCAGCAGCCATC
CGAGCGGAGTGCCAAATTCGTCCAAGTCAAAAAAGGCCAAGCCTGCAGCAATCTTGGCGG
TGTGTGCGAAACCCACCGAGCTTTGGATTTCCCAGATTGGCTCATTTGTCCAGGCGTAAT
TTCAGTCTTGCGCTACAATTGTGCAGCTCATGAATCCAAATTACCGTAACACAAGCCTGA
GTCGTGAGTGTTTTACGAAAGAAGGGCAGGTACTGCAACTATTTTATTATAATACAATAA
AATAAACACGCATACACTCTCATAAAGTGTACAGTATCACGTCACAGCCGTCTCAGCCGG
GCTGTCTCGAGCCTAAAAGGGTCACGGCAGTTTCTAAATTATTACTATGATATTATTTCT
TTTGGCCTTGACCCAGGCCGAGCCGCACTTTCTTTTTTTTGACAGCTGAGTCCTGTGCGT
GTTGTGCTGCATTGCCCCTTTTTTGGTTTTCTTCGTTCTCTTCTGGGATGATACGCGCAA
AATCAAGTAACAGGTCACTAGCAGACGGTGTCCGACACAGCTTCAGCTACTATTGCCATG
CTGAAAGCATTCAAAACACGCAAGACCACAGACCACCCTGGGCCTCACCATCTAGAGCAG
ATCAAGGCGACTCGCCCCAGATCAAGGCAGGAAAATTCCAAGTCGAAGCAAAAGTGAGTC
AGCTGCCACTAAGCTTAATGCGACTACCCTGGACTATCATGCCACCTGAGACGGTCCATC
CGCACTACAATCACGAATCCTACACCAATTCCCTCATAAGTATTCCCGCAGGAAACAGCA
ATGGAATCCAACCAAATGCAAGGCTCGACATCGGAGCTTGTGGCGTCACACCCACCTCAC
CACGACGCCCTCTCTCCTTCATCAGGAAGCGACAAAGGAGCAAGAGCATCGCACCATTCA
GCTGCATGCTCGGCAGCAAGCTCGGCATATGACAATCGATGCAGTGGAGCCGAACTGTGT
TTGGCGTGTCGGAAGTTCCTCGGCATGTGTCGGCTGTGCGCTGATGTTGCGAACAAGGCC
TTGCACATACCCTTAGCATGTGTGTCTGTTCTTAACATCAAACTCTTGCAATTGTATCAA
CGTTGACCATCATTCCTTTTCATCCTTTCTACTCCGTCTCGGCACAAACGGCAGATGATG
AGGATTCGAGCACAAAGGGTAAATGATGAGCTCATTTCCGAAGGAGCTCAACTAAGGGAT
AAGTCGCGATCCGGAAACAGTACACCAACGTAAGTTAGCTGGCATCCGCATGAAGCGAAA
GAATGCAACAGTCGGCAGTCGCAGAGTCATGGGAGCGTCCTTGGCACTTTGTATCTACGG
CACTGTACGGTATCATTGTGCAGTCGAATATGAGATCTAATTTCGGGGTGGACCTGTTTC
GGAATGCACTCGACTAGCAGGTCAGCGGAATACAACAATCACGAATCGACCCGCTTCATT
CGGTCGCATTCGTGGGAGGGGGGGAGCTCGATGCTTGACGCTGACACTCGCTATGATGGG
CGAGCATTTGGGCGCCAACTAGTTCCATTTCAAGCGAAAGTTGCCCTGCTTCCATCTGCG
CTTTGTAGCTCGAGTTGAGACGCAACACCGTCTGCGTGTTCTGTTCGTTCGACCACTGTG
CACGACGCTGTTCGGAGCTGAGGGCTGACAGGTTCGGTCCAGTATGTCGCTCGCATCCAA
TTCGAGGATCCGAGGCAGCGTACGCAAATCAGGCACAACTCGTATTCCGTTGACAGTTGC
TCTACCACAGACGTCAACGTTCTGACAGGCGGCTGACCGACAGCGGGTTGATCTTTGAGC
GCCACTCACCACTCACTCACCACTCACCCCGTGACAATTGATTCACTGCACTCTCACACC
GCAGGAAGTAGCCTTGCTGTGTTGCCAAGCAATGTCTCTCAGCATAAATCTCGCGTCGAC
TACGTTTGGAGTACCATTTTTCATTTGATTTTTTAAAAACTTTCCTATTTCGATTCGAAT
GATCTCTCAGATTGAATTTGTATTGATTCATTTCGTTCAGCTAGAAGCCTACATTTACTG
TACAGATGACTGGAACGTCCACACTGATGCAATGCGACAGCTTCGAAGGAAACGCACATG
CAAATACTGTAGGTGTTTTGTGGTAATTGACCGGGCGGGGTGTAGGGGTGAGTGCAGTTA
CCTAAGCCAACATTGGATCCAACGCTGCTGACAATGCAAGAAAGAGTTCACACGAGTCGA
TCACTCGTTGTAACAGAGTTTCATCCGCCTGCACGTTTTCCCACCATTTTCTTTGCCCGT
GCATCAGCGCACGATCTCTGCAGACCGCCAAACAGTCACGAGTGCTTCAGAGTGGGGTCA
GATGCTCGAACCAAGCCAGAGCTTCGGATTCAAGAATTGCACCGCATCGGCAATCGGTTG
CCGCTCAAGTAAAAGTGTCACAACAGCCAAGATAGCCTCCGTCGTCTCTAAACTTCTAAA
TCGTGAATCGCTTGGATCGAAAAGGGCTGACGTGGTCCTCGCTTGCCTTCGCTTGCCTTC
GCTTACCCTCGCCTCCGTCATCATCGGCACTGGACATGCAGCTACAACACGGCTAGTCAT
GCATAAGAAGTTCCGACAGGTGAATGCGGTTGCTCTCCCTGTTCAGCCAAGATCGCACCT
TCTTTTCTCTTGTCTACTGTATCTCTAGAAGCTGATTATCGACCGGCTTGGTTCTTCCCG
ACTTGTCCGATAGTAGCACGCCAATTTCTGTGTTCTCACGCTGACTTTCCCGTTGCCAGC
TTCGAACGGCTGACATGCTTCCGAACTTGCACACACTCACACTGGGAATTTGGTCGGTTT
TTCAGAGTTATCTCGGCACGTATTCACGATTGTTCCTGACTCGCGCATACGGAGCCAGCC
AAACAGTCAAACAATCACGAATAGTTCATCAATCGCACTCGTGATTGACGCGCAAACGTG
CTGTCAGTCGTGAGTGGGCTGTCTCGTCCCTTTTCGAAATTGCGGTCACCTGTGCCACTA
CTTGCACCACTCACTTCTCTTGTGCAGTTTTGAGCGTTCCACTCTTTGCTGCTCATCCAG
GTAAGTGGACTTGCTCAACACAGCGCTGTGTAAATTATCGTCGAAGCACATGCATGTGGC
ACAGCGCCCTTGTTCCCATTACCATCTGAAGCGAGGTGCAGTCGCGTCTGAACCAGGTTC
TCGGAAGGTGCACATTCACAATTGATTCCTCGCGTTTAAGCGACTCGCTCGCTAATCGTG
AGGCAATCGTCAATCGTGAATCACGAATGCTTCGGCTCGAACACCGGCGGATTTCCTTGA
ATCTGTCAACCCTCTCTGAACGGTGTCTATTCCCTATTTTTTTTTCATGAAAGAAAGACG
CATTCTTGGGTTCACAGCCAACACATGGGCCGATCGGCTGGTAACTTATCGAGCTTTTCC
CATCACAAGCTCACGTTGTTATTGAGGCAGCAACTGATCGTCGTTCATGCATTTCGGTTC
TTCGAAGCTGGACATTTGGATTAAAATCCAGGTCTGTTGTTTCGACTTGACAATCCGCGC
TCGTCAACCTCATCAATCACGAATCTCGAATCACGAATCGTGAATGGCGGCCGCTACCAA
CACCTAAAAGCGCCGCCAAGATTCCCTCCACTGCGGTGACTTTGCACATTACCCAGCTCT
TTGTAGCGAGTCTTTCACCACTACCTTTGTTTTGACCTACTCGTAGTGTGAAAAGCTGTG
CCATCCCCATTGTCCGATGCGTATTATGCGACATGTGGTTAGCTGGAGACAATAGCCATT
CCGAAAACCGTCTCGCCGACAACATGTCAAAGTAGGGATCGGGTTGCAACCACTGCGGCA
CCGCGAGCCAGCACACTATTGCAACCGGCTCAATCTCATGAGTTCATACGATACGTCAGT
CACGAATACACTGATCGATAAGCCAAACTGGACGCATGATACTTGCCCTCGCAACAGCTA
TAGTCGCTCGGTGGCATCCGCACGAGGAGCAAGGAGTTGTCACATCTTGTGTAAGAGTTC
CTTTGTTGTTCAAAACACATGTGAGATCCTACCTTTTACAAGAAATCACTCAAAAATCGT
GGATCACGATACGTGATATGTGTTCGGGGCATGACAAGCTTAACTTAGTGTGGAGAAGAA
AAAAAACGCAGGGGCCTCTTCTGCTTTGCAGCCGAGCTTGTCCGAGTGGTATCAGACGAC
GATGTCTGCCCTCCAATTCAATCTTCTAGACAGTCATCGACTCTTATCGTCTCCTCGAAG
CACCGCGGGCACTAGGAGGTAGGATTCGGCCTGTCATGTCACGACATCATCGGCCCTTTA
CCTGGGGCGGAGCACAACCGGGCGCGTCCTTTTCGAACCCTACCTCGCCGACTCTCGAAG
CAAGCACCTTCGGATTCGAGCCCAGCGTTCCAGACATTTACAGGCGTGCTTGGATCTTGG
TGACCAAGGACGCCTCAGCTGAATTGTTTGCTGACACTTCAGATGCAGACATTCATCTGG
GCCTTCTTCACAAGCTTCTCACCTCAGCCGGTGGCCTTGGTCCCGGCAGCGCAGAGCAGA
TAGTCAACTCAGCTTGCAAGGGCTCACGGTGCTCGCGTTCCGACTTCTATTGCGCGCTTG
GGCTGCTTCACCAAATGCAACAGGGTGAAGAGCTCGACGTCCACCTTGTACAGCAAAGAT
TGACCATGGGGAGTCTGAGTGCACCAGTCCTTGATCTGTCCGATGCGACGCTTAACCCGC
ATTCTCATCATACCTTCCCACCGACAGCGCCGTCAGGCCCTTCGCGGATTGATCCACGTC
CATCAACATTCATGCGCGAGATGTCGGATCCGTGGAACGCAAACAGTAGCGGCAGCTACA
ACGGCATTGATACAAGGCCGGCATATAACCAATACGATGCAATGCCGCAGCAGTATGACA
CTTTGAATAGCCACGACTCGGCCTTGCCCGCGGGATTCGCAGGCAACGTCTCTTCAGGTT
CTTTCGAGCGCATCAAATTCAATGCAGGCGACGACAGACGGTCGCATCAGCTCTTGGCTC
ACAACCAAGGCTCCTCCACAGACACATTCCTCGCTCCAGATCGCACAGAAGCGAGAGCTC
GACAACCCAACACGCGGCAAGAACGTCCCTTCTCATACATGTCAGACACGGCCGAAACCA
ATGCGGTAGATGCGGCCGAGGATCCTGCCGCTGACTTGCCCGAGGATCAAGTGACGGTGC
GGCTGCGCAGTGAATTGGAAGGGTTTATTATTAAGCACAATGTCTACATTGTTAGCTCGA
GTCTGCGCAAATCTCAAGTCACCAGGCGATACAGCGATTGGCTTTGGCTGGCAGAGTGCC
TGGTCAAGAGATATCCCTTCCGGTGCCTGCCTGTTCTACCGCCCAAGCGGATTGCCATGC
CCATCGCCGGTCGTCACCTCAGCGCGGATGACTTGTTTATAGAGAGGCGTAGGCGCGGGC
TCGAACGCTTCCTCCGCATGCTCACGTGCCATCCGATGCTGCGCGAAGATAAACTGGTCG
AGGTGTTTTTCACAGAACCTCGTCCAATCGCCGAGTGGAAGAGCTCGGCACCGGCCCTCT
TCCTCGATGAGGAGGGCCTCATCAAGACCGTCGATGAAGCGGAACGCATGAGCATTCCTG
AGGACCTGCAACTCAAGCTAACACAGCAACGTCAAGCTATTCCGGAGTTGCTGGAGCGAT
GGACCGCCATGGTGGCGCTGTTTGAGCGCATCGTCAAACGCAACGACGCGGCTGCAGCCG
ATTATTCGCGGCTCAACTTTTCGCTCCTCTCCGTCATCGAGACATCGGCCAGACGCTGGA
GACCGGGCAGCGATAATGGTAAGAAGACGGAAGAAATCATGTCTACGATGGCGTCCATCT
TCCAAGATCACTCAGACACAACGTCTTCGCGCGTCTCTGCAGTGTCTTTATCTACACTGG
AAGGTATGAAGGCACAGCGTGATCTGATTCTCTCGTTCCGCGACTTGATCGGTCGCATAG
ATCGCCAGCTGGTGGATCCAATCGATATGCTCAAGAAACGCATCGAGGCATCACAAAAGA
GGATTACCACGCTTGCAGCTTCGGCGAACAGTAACAGTGCGAGTATACAGCAAGAACAGG
CTACGCTGTCCGCCCAAGTCAAGCAGGATACCCAGTCGATTCAGAAGTACCTCAACCGAC
GCATCCACGCCAAAAAGACGGTCTGGGAGGAGCTCATCTGGTTCCACCACAGATTCAAAG
CGGTCGAAGAGGACATGCAAAAGTTCGTTCGCGATGAAACTTTTTTCCTTTCGACGTTGA
CAAGGATGTGGGAAGCGACCGAAATGAAGATGAAGATGATCCGCTGATACCATGTGCTCG
TCTCCGCATCCAGCAGATCACTCATAACCAAGTTCCCGTTCCGGAATCTGCATGTTTTGC
CTTGTTTGTCTTGTAGCAGCATCTGTATCCTTTATTGCCATGCATTCGCACATTCACCAC
ATTCACGATTGCATCCCGCCTGAAGCGCATCTACACAAGCTACAGTAGCTTGACCCCATC
AATTTGCCAACAACGCGCGATCCGTTCACGGTTTGAGCAACCCCGAACCACGGAACGGTG
CTTTCATGAGGGCGAATTAACAAGCTGAAGCGGATGCCTCACGACTACGGATGTAAGACA
CGTTGACCGTGGACTGCAACTCACGACTGTGCCTCCATATCGTGTATGCGTGGGTTGTAA
GTGCTACCGCCTGAAAAGCACCTTCCAGATAGTTACGGATTTGTCTTGCCCTGCTTTGAA
AGTGATGCAACGTCGCTCGCTTGGTCCCTATTCAGCATGTCACTTGTTGCCAGCTCAGTC
GCGTAGGCCAGGGTTGGGTGGACCTCGGCGGTGGCGGCGGTGTTGGCTGTAGCTGAGTGC
TTTTGTGGAGAAATTTGGCTGCAGCTCAGTTGAAAACAAGCCAAATCACAAATCGTGAAT
CGTGAAATGGGAAAATTTCCGACGATTCGTGATTTTTTGGAGCTGCTGAACCCTTCCTTG
CCTCTGAGCTTGTCACGTATGCCTTTCCCAAACACCATCCGTGATTCACACAGGACGATT
CCCATTTCACTTTCGCTTCCGCCGTTTCCGACTCCATCCCGCCATGCATATTGGCATCTC
GTGACAACGGTGCACTTCTATGCCCTTGCCACCTGCTGAAGCACCTCTGCTCACAATACT
GCGAACACATCCCACAATTTACGCCCCTTCACAGAGCCAAATTTGTCAAAGCACCGCTAA
CGATCCTACCGTATATACTTTTCTTCCCGGCACCTCTCACGGCCACTACACTCGCTACAA
AGTGGTACTTCGCGCCAGCATCTTGCTGATGCACCATCGCATATACGCCCGTCGCATCAA
TCAAGAGCGCACATACATACACGCTTTACTTGTCTCTGACACCACCATCCATTAGCAGCT
CTACCATGAAGTGCACCAACTGCGGTTCGTCCGCCATTGACTATGCCGACAACCAGGCAG
TATGTTCACAATGTGGTGTCGTTCTCGAGGAATCGCAGATCGTCAGCGATATCACGTTCG
GCGAAAACTCAGCTGGTGGTGCTGTTGTCCAAGGTAGCATGATCGCTGGCGACCAGGCTC
GCGCACGCGTCTCTGGTCCGGGTGGCTTCCGCGGAGGCTATGTGAGCGAGTCGCGCGACA
TGACCATCTCGAATGCACGAACTGGCATCAACAACATGGCCTCGGCACTACGCATTCCAT
CACACGTTGCCGACCGTGCACTTCGCTTTTTCACGCTGGCTCTCGACGGTGGCGCTTCGG
CCGCCACAGGCGAAGAGCCCAAAAACTATGTTCTCGGTCGCAAGTCCGAGTACACAGTCG
CAAGCTGTCTCTATGTGGCATGTCGAATGGAAAAGACAACACACATGCTCATCGATTTTG
CTGATGCCATCCAGGTCAACGTGTTTATCCTCGGTCGATCCTACCTTAAGCTCATCCGCG
TCCTCAATCTGCGCTTGCCACTGATCGATCCTTCCATCTACATTGCACGCTTTGCGGCGC
TGCTTGATTTCGGCGAAGAGACGCAAAAGGTGGCGTACGATGCCTCACGCCTCGTCTCTC
GATTTCAAAAAGACTGGATCACCGAGGGTCGTCGCCCTGCCGGCATTTGTGGTGCGTGCC
TCATGCTGGCTGCACGCATGAATCACTTTCGACGCTCGGTCAGCGAAGTGATCCAAGTAG
TCAAGATCGCCGATGTCACGCTGAAAGCGCGTCTGGAAGAGTTCAAAAAGACGCCAACGG
GCCAACTTTCAGTGCAAGACTTTCGCAACGTCTGGCTCGAGGAGGAACATGCACCGCCAG
CCTACCTGCGCGCTCGTGAGCCGGCGATCGTCAAGAAAAAGCGCAAATCGTACAAGCACA
TCAAGCTTGATGGCGTCGAGAATGCAGAGGCGCCTGATGACGCGGATGCAGATGCAGACG
CGGAAGGTGAGGAGATGGCTACCAGCAGCGGCAAAGCCGCTGAGGCCGTTGATGCGGACG
CAATCGATCCTGCCTTGGAGAAAATCGTGGATGAAGCCACCGAGCAAGAGATCCAACAAT
ATCTGCAACAAAGTCTGGCGCAAGAGCTCGATAAGGCACTCGAGACGCAAGAGCGCGAGC
GTGAAGAACGCGCGCGATCGGGTCAAGTCGCTGCATCGTCATCGCAGACATCCGCAAGCA
ACAGCACACTGACCGACGTGGCGCGTCCCATTCCGGACGACAATGGAGCGAGTGCTTCGG
GTACCCGTGATGCAAGCCTCGACGTTAGCAAGGCCGGTAAACTGCTGCCCCTCGGCGGAC
TCGGCATGGACGTTCAAAGCACGTTTGGACACGATGCCAATCCGGCTCAGAACGGCGATG
CCAATGAGGGTGATGCGGGCCTTGCTAACCGACGACGTAGTGTAGCGGCACCAGTAGATG
ACCTGGACGACCTGGACGAGGAGGAGCTCGATCGCTTTATTCTGTCTCCGGAAGAAGTGA
AAATCAAAGAGCGCGTCTGGATGGAGTTTAACAAGGACTGGATGGAGCAGATGCTCAAAA
AGCAGCTCAAGCTCGAACATGACCAGAAGATGGGTGTTCCCATCCGCGAACCGTACAAAC
GCAAGAAGCCCAAGGCACCTCGAGATGCTTCCACTGCGATGCACAACACGTCAGCAGCCG
AGAGCGCCAAGATCATGCTGAAGCAGAAGCAGTTTAGTAAGAAGATCAACTACGACGCGT
TGAACAACTTGTTCCCCGGCGCCAAGGTGATAAGCGGTGCAAGTAGCAAGGGTAGCATTC
GCAAGGCGGCCAGTGGAGCCAAGTCGCGCAAGAGGGGCAGGCATCAGAGCAGCGACGAGT
CGTCGTCTTCGTCTGAAGAGGAAGCCACAGGCGCGGATGCTCGAAGAGGCAGAAGAGGTC
GCAAGGGTGCTTCCGCAAGCAAAAAGTCGAACAAGGCTTCGCAGAGCACCGGACAGGGCT
ATTTCGAGTCGGACCAGAACGAGTCGCAAGCCGAGATTGTGGAGGAAGATGGCGAGATGC
TTCCACCTTCGCACCCGCTGCGCAGGAAGGAGACGAGACTCAACAAGCGCGGCGTGCATT
CGTCTGCGGCTGAAGAGTCGGCCAACACCGACTTGGGAGAGGACATGGATGAATACGCCG
AGGGAGAAGCGGTCAACCTGACGGAAGCGGCGATGCGCAGCCGACTTGGCTACTTTGACG
ACGACGTGTTGGATGACGATTGACCAAGTCGTACACCGTGTCAATGAAAAAGAGTAGTTG
GCAGCCGTACTTTGCAGGACCGATGTTCGTTGACGGGCCATTCTCGTCGCTTTTTACTCG
CATTTCTCTCTTTCTAAATGATACCCACGGGCTTTGATTCTTCAAAGCATCCGTTCTCGC
TCACCTCGCTTGACAACGGAAGCTTGAAGAAACGGCGGTATGAACCTGCGCCATGGTGGA
TCTGCCGATGAGACCTAGATGATCGGCAGATCTGATCCACCTTATTTATAACCAACAGCC
GAGCCGGCGGCGCGTGACGCAGCGGAGACCCGAGAAATCACGAATTCGCCTTGAATAGTG
GCTTGCAGTCGTGAGTCGTGAGTGAAGTGATTCTACTCTAACAAGAGCTCGCTTGAAGAT
GGATAACGAAATCGTGAATCGTGAATTATGCCAGCGCTGATTCGTGATTTGCCGATCAAC
AAGCCCTAAAGTAGTTCATAGGGCTGTTCTGATGGGTTCGAGATAAGCGGCTCAACCGCC
CATTGCATTCTTGGGCTTTGCACTTCAGAATGCATCTTGAGCCGAGAACGGAGGGATCTA
AACAATCACGAATGTCAGGAGAGTGCCACTCCTGAACACAGTCTGGGCTTGCATTAGCTG
CATCACGCTGTGTAGAAGCTGAATTTGTGAATTTTGATACTGTAGTTACATGATTCTGTG
ATTCGCGATTGCTGTCTCTCGCTTTGTCTCGCTCGTGCCGAGACTTATCAGGGAGAAGAA
CCCCGAGCACAGCCCGAGAGTCTTTTTTGGGCCACTCGTGCCTTTTCAGGCTCCAGAAGA
GCTCACAGCTGTGATGATAACTTAGCCTGTCAGTCAGTTCCCGAAACTTGCCACTTTTGC
CGAGACCCTCGCCACCATGTTTCTTACGTTTGTTAGTGGCAAAGATCCTGCCTGGAACGT
GCCATCTCACCTTGTCTCGAGCGCCTTTTGCGTCTGGCATTCGTGATTTCGTTCTGTCGC
CTACAAAGCATACCCGTGACTCCTTCTCGGCGTCTAATGAGTTTCACTACAACATCAATC
ACTTCTTAGGCGCTGGTTCGTCCCATTCCGTCGCCCTCCGCCTTCCATCTCGCAGGCCTG
ATCCTGTTCCTTCTGACGTCGGTGTCTACCAACCAGACCAAATCCTCGCCACATCAACCA
ATTTGATCACCAGCTACTCCCAATAGAAATCTCTTGATCTTTTCTTGCCTGTACTCAGAA
TCCCGTCGCAACTGCAAAGCCTCTTTGACATGTCAAGGCTTCTCTACGTGCCTAACCTCG
ATATCGACTAGCACCTCATTCTCAGCACGACGAGACAAAGTTAAGATGAGGGTCTCATTG
ACCGCCATCGTCGCCACTCTGGCAATCCCAGTCATCCGAGTAGCATCGCGGTCCCCCTTC
GCCCCCACATCCGACCCAGGTGTTTATCCAGGTGGGGATACTAACCCATCCAATGGTTGG
ACCACGCTCCCTACAATTGACGGCGCCCGTATCGACAACTCGACGCTTCGAGTCGGTTCG
GGCTCAGCTACACTTTTGCACTACATCGACGAAAAGTACGACGCCAGCAAGATTAGGCGT
GCTGTGATCCAGATTCACGGTGAGAACCGTGATTCGTGGAATCAGTGGATCTACTCTGAT
CTAGCAGCAAAACGCGCTGCTGAAGGTGGAAGCTTTCAACGTAATCAAGTGGTCGTGATG
GCGCCTATGTTCTTCACCACCAAGGACGAAGGTGCCTATCCATTCGATCCGACTTTGGAT
GCGGGTAACAAAGCCACCGTAACAATAGATACGTCAGACACGGCAATAGCACGGCAAGAC
TACGCTCAGCAAACCTCGATTGCAGAAGAATTCACTTCACCGCTTCTGAAACGTCGAGGA
CGATTCCGAGTTCCACTGCAGAAAGTCAGCACCACCGATGTCATGATCTGGAAGGCGGTC
GAGTGGGGGGAAGGTGCGCCTGCTTATGAGCCTGTCACTGCTGAAGGAGCTGGTAGCTTT
GACGCGCTCGATGCAGCGGTCGACTTTTTCCTCGACAGATCACGTTTCCCTCGCCTGCAA
AAAGTGGTCGTTGCCGGCTTCAGTTTAGGCGCCCAACTCACCAACCGCTATGCTACGTTC
CGCAGCGATACCTCACAGGACGGCAGAATCATTTATTGGATCTCTTCACCCAACTCTTTC
GTCTACTTGCAAGGCGATCGACCACGCCACATCGGGTCTTCCTGTCGTAACACGTATGCC
GACTACAAGTACGGCTTGAATGGTACACTGCCGCCTTACTTCACCAACTCGAGCAATCAG
CTTTCTGCCTCCGGACTCATCTCTCGCTACCTCAGCCGCACTATCTTCTACCTCGTAGGA
TTGCGCGACACCAGTTCAGGATTGGACAGCTGTGCGCCCAACTCACAAGGTCTGGGTCAT
CTGGACAAGATGTACTTCTGGACGCATCAGGTGATCCCCAACTTGCCCGGAAGCACGGGC
CAAGAGGGACAGTTGCCAGCAAACAACCTGTTGCGATACGTTGAGGATACGGGACACCAG
GACTGGAAAGTGATAACATCTGATCCGGGTGTCGAGACGCTATGGTTGAAGCAGTGGTAT
GCGAACGGCACGGATGCGAAAGCGCCTGTGAGCAGTGGCGTGGTAGCGGGCAACACGCCG
AGTAAGAAGATCATTAACGGTATCAACGGTGCGCAAGCTAGTAGAATACATATGCTCATC
GTGGTCCTAGCGGCGCTGGTCGTCTCGCTGATCGCGTTGGTTCTCTGATCGCATCTCCTT
GCATTCATACACACACACTTGTATATGACAATTCCCCTCCTGATCGCACCCAGACATAGA
CAGTCCTCCCACCTTGGATCCCCACCAGCAACGCCTCTTACAGCCCCACAATCTTTAATG
CCTCGTGTCGGGCTGTAATCCTTCTCCGGCTACACTGCTAGATTTGTTTTACGTATCGCT
TCTGCAATTGCACTCTTGCACTCTCGCAACATTGGGTTTCGTAATTTGTGCAAACTTGGA
TTCGCTTCTGACCAGCCATCATGTGCTCTCGAGTTGGGTAAGAAGCTGGGAACACAGCAC
AGACGATTCAAGATGGCATGTCATGGTTTGGATTGCAAGACCAGACACTATTGATATCAA
GACGGTTGCACCTGTGCAGGGGGGGTCGAATGCAATATTGCATCTGCTTCCACCTCTACT
TGGTCTGACGTTGCTGTAGCAGCTGCGAGACCAGCCGGCAGCGACGCGCCACGCAGAGAT
ATGGTGGCATCATTGTCGTCCGTAGATTTCTGAGATATCTTCTGCGTTCGGTCATCCGAC
TCAGCTTGGTCCTCACCATCCTCCTCGTTGTCATTCGCGTCGTCCTCGTCATCATCCTGG
CTATCCTGCCCATTCTGGTGATCCGGGCGTAGTTCAGTATCCGCACTCTGACGCGCAAGC
GATGACCAAGCTGGCATGTCAGTATCACCTTCCTCGTGATCCGGCCTGCTCAGAATGGCC
GTGGTCCGTGGACTAGGTGCTGGAGGCGGCACCAGCCCGACTGCGTCCACCTGTGTCGAT
GTCGATGTCGACGATGAGAATCCGGACGGCTGCGTATGCAACAACGGTCCCTGTTGCAGG
CTCTGCGCGAGCGAAGAGCGCATGGCGGTTGTGCTGCTTCTTTCCCTTTTCGCGGTGGTT
CCATTCAAGGTGAACGGCGCAGCCGTCGAGGGTGCGCGGGAGAATTCGGCTGCTTCGTCA
ACTTCATATGCAGTCGCGTTGGCTCGTTGCGAGTGCTTGGCATCCGAGCCGTGACCTGGG
CGTGGTGGCAAGTTGTCTGTGGCGATGAGATCGTACGTCTCGACGAGGACCAAGAAGCGA
GAATAGAGCGAAGTTTCGGCTTCGCAAGCCAGGAGAACGTCCTTGTGGTAACACCAAGCA
TGAACAAAGATACGACTGAGACGTCGTGCAATGCTGCCGAAATGACGGAGACTCAATTTG
GGAACGAAGGTGCGACTGGGGAAGTGACGTGCTGAATTGAGCAGTGAAGTTGCACCGTCG
AGCGTGTGAACCATGTAGTCGATGGCGCAACACTGTTTCTCCTCTCCATGCGAAGCGCAA
AGGTACATCCAGTCGCCCGCATTCATTGCAGCACATGTCTGAGGTCGAGCGTACTTGTCG
CATTCCTGTTGAAGAGATGTGAGCCAGGGAGTGGACAGGTCGAGAACGAGACGACGCAAC
TGCTCGTACACCCAAACGTCGGTGTCGACGTTCTGGAACAAGCCATCGTCCTCGGGCTCG
TCTTTTCGCTTGCCTTTGTCGGCGTTCAGAGAGTCGATATCGGCTTCGGTAGGTAGTGAC
GTGATCGCTTCGACGTTGTGTGGATCGTGTCGCACAAGCAGGGCGAGGTACTCTTGCAAT
TGGAAAGGACTGTCGCCGCCAGCGTGGCTCAGAGACGCAGCAGGCCCAGGAGCGCTCAAG
GATGAGGACGAGGAAGAGGACGAGGACGTGGGTGAAAAGTTGGCATTGGATGTGCTGCTT
TTACTTTCGAACGATCCTGACGCGAAACAGCTCAGTCTCTGCTCGGAGAGGGAGACGATT
TCATCGAGTTTCTGACCTCGGCGTATACGGTGATGGCTTGGGCGCGGTAGCTGCTTGGCC
GGAACTTTGGCTGGCAGTGCAGTGGACTGCATATTTTCTGTGATGCTCATGATGGTTTAT
GAGCCATGCGTTGACGGTCAGGTGTAGAGACGGTGGTGGTGGTGGTGTCGACGACTCTCT
CGAAGCGCTGGATTCCAGCGTGGAAGTTGGACAACACCAAATTGAATTTACGCTTGCAGA
TCGCTTTGCGTCTCTCTAAAGCTCGCCAGTGTACACGAGTCGTGATTCACGATTTGCACG
CGCGTGTTGTGGCCGTGTTGTGGTTGATGTGATTCAAAAGAGCAACACAGGGGCTAAACC
CCCGATTCACGATTCACGATCAACAATCAAATCACGATCAACGATTCAGTTGAGAATAAA
TTAGGGGTGAAAGCCCGTGATGATTCTTGGCAGGTCTGTTGAAGGGGAGAAAATGGAGAA
AAGATCGCTTGATTTTCTGGACCTGAAACAACGTACAGAATGAGCATATTTATGTCTTTG
TGAACTGCCGTACTTGCAAGTCGACTCAGGATAGCGAGACCTACAGCGAAGAGCATTCTC
CCTTTGCAACACTCTGCAAAGCCTTCGGAAGGTTGATCCTTGAGCGTATGCTATACGGTA
AGAGTCCTTCGATACGGGACGTCCATCCTTCATTTATCGCCCCGTCGTTGTTCTGTGTGA
GGCGTGGCTTGTGTGCCTTCCTGTGATAGGCTCTTGCAGAGTAGGCGAGGGCATCTCTGC
TTTCGTTTGATCGCGCAGAAACTCCTGGTGATCGCACGTAATTTCCGTTTGTTTCCACAG
AGACTATGCCGAAAGGGTCTTGGTCAACCATTCACGATTGTTTTTTTTTATCTTCACTTC
AAGTGATTACGAGTCTGAACCGCGCAAAAAGACGCTGGTTCGACTCCCTCATTCGCATTC
CTGATTTTTAGCATTTTCTAGAGCTTGCACACGGGCCATCATTGTTCCTCAATGCGACGA
TAAAGTTGTTGATGTGCGGCTGCGTTGCCGGTATATCGGACATGGTTTGAGGGGGACAGT
TGAAGAATACAATCCAAATCCGATTGGTTGTCTAGACACCCTTTTGGTACAGTGGTTAAG
CTTCAAGTCACGAGTAATTCACGATTCACGCAATTCACGATTCACGATTGGGATGTTGGA
CGCGCATGGCCGGTCTAACAGCTCTTTAGTGTTATCACATACACAATAGCGTGATCGTGC
AGCGCGGGCGGATTACGGAACGTAAAACGTGAAAGCTGGACTTCGAAATCGGGGTGAGGT
TGAATTGCGATGCCGAGATGACAGAAATGTAATCTCCGGGGAGGACTTATCCCCGGCGTC
CATGGGAAATTTGAGTTCTGACTGGATGCAGCGGCAGTCTTCACGTGTACAGCCTCGTTT
GCCTGAATATTTAAAGACCAACTGCGTTCAAGTGGTGGCAAGATCGAATCGCAAAAGAGC
TCGAGCAGTATCATGGATTCGCAAGGTATCATTGAAACTGCGTACGTATCACGACCATCC
GAGTAGCAAAAGCATGAGAGGGATGTTCTCCAGCTATGGATACGCCGAAACGGCGGATGT
GCCGAACCTGCGTAAGAATGATGTCTTGTGATACGGTGTACTGAGTGAGCTTAACTTGTT
TTCCAAGGCAGCCTAGACCGGCTGTCAGAATCGTGAATGCATGGTCATGGCCAACATCGT
GATCTACTTGAGATTCCAAGCCACTCTGTGAGTAATGCGCTTGGGTTACCAGAGACGCCG
CCTACTCGTATTTCCTAGTTTCGACTTTCTTCGCACGCCCATGGATTTTGAACCTTTCGC
GTTACTTGGTTGTGTTTCTGACTGGCTATCCCGCTGTCTCTTGCGCTCGCTTACCGTGCA
ACTTCGACAATCGGCTCGCGTTGACACCGAAACCTTTTTTCACTTTCGGCTGGGCCGCAG
GCGAACTCACTTACCTTGGAAATGCTCTTTTTGAACCGATTTGAGAGTTGACTTTCGCGA
TTGACAGCTTGACAGGGCGTTCGTGCCAAACAAAAGATTGAGAGAGATTTTAACCGTGAA
TCACAAGTGTGCTTGTTTGTAGCTGAACTGGCTTCAGATTCGTGGCTCAGTCATCGGAAT
CGATCCGCAAGCTCGCATGTTACCTCTGAATCCTCCTCATCCTGATCCGCCATCCTTTTG
TTCTTGGTCTCTTCGTCCCCTCACTCGCCATCACATACCCTTGCTATAGCAGAGTCTTCC
ATGGCTCCTCGCTGAGAGTTGTTGGACACAAGCGTGCCTCACGATCACCACGCCTGCGAC
GCCATTCCACTCTAACCAACACATCAACGATCTGCTTTCGATCATCACGCAGCCCTTCTT
TGTTTCCGTCGCTCTTCCGACCATTTTCGCTTCGTATTCATCTTCTTCGTTCGAGTCAGC
GTCAAACAAGACAGTTCGTCCAGCCGCTCGTTTGTCCGTCCGCCTCACCTGCACCTCATC
GTAACTCAATATGAGCGCCTACAACCTCAATATGGCCAACAACGCCAACATGTTGCCGGT
ACCTCAGCAGCAACAGCAGCAACCCGAAGCAGCGCGACCGCCTCCCAAGCGTCGAAATCG
CAAGGCCGTGTCTTGCGTCTCTTGTAGAGAGAAAAAGATCAAATGTGACCGTGTCGTGCC
GTGCAATCAATGCATCAAGCGTGGCGAGCAGGATCAGTGTCGCATCGAACAGAGACCCCA
AATCATCCACGATCATGCTCATTCGCACAACACCGTTCCTGCTCAGCCTTGGCCTAACTA
CATCGACCCCCTCTCTTCCGGCTCCGCAGCATACAGCCAGTTCAGTGCCGCTACATCTAC
TGCCAAAGACCAGGTCAATGCTGCGCACCCCTCTGGCAACCCCGCACCTACAGAAGCTGA
AGCCGTAAAATTACGTTTTGCGCAGGTTGAAGCATTGCTCGTAGGTCAGACGCCCCTCTC
CAGCGCTAACGCTTTCGATCCTCAATCCCCCGCCGCCTCCTCCAACTGGAATGTGTATAG
GTCTACGAGTGGCCCCGGCTCCGGCTCAGCAGAGTTCGACCTCTCGCGCATCAAGTCCAA
CAGCCCTGCCAACTCTTTTCCCAGCTCAGCTCATCATTCCAGCACATCGCCGCATGGTCC
ACCCGACGACACTGATGAGAGTGACGCAGACGACGACACTGCTCCGTCCAGCCCTCGTGC
CGAAAGCCGAAGGGTCTCACCCTCCAACCGCCTCAGGACAGACCAGATGCCTGTTTCGAG
AAAAGAGATGGATAGTGATACCGAAGACGCTGCCGTCGTCCTCGAACGTCTTGCCATGGA
TGATGCTTCCCAATTGAGATGGGGTAGTGCCGGAAATGGCTGCCCGCTCCAGAAGACCGG
AGCCCAAAACCCAAATGCCGAGCAGTACAAGGGTATGGTCATCGAAAGCCTCGCCACCGG
AGACAAATTCGAAAGGTGCTTGCAGAAGGACAAGGAAGTCGGCCTCATGTCTGTCCCCGA
CCACAATGCTACAAATGCCTCGTCATATCCTTCGCAGACCTTGATTCAATCTGCCACCAG
TGTTGTTTCGCTCCCAGCATCTGGTCAACGCGAGCCTACTGGTATGCTTCTTCCGTCGCT
CTCGAGCGCTCAAGACCCCGATACAAGGCTCGATGGCCAGCCGTCGTGTGCTTGTCGCGC
TCCCAGCGACTCAGCCCATGGACACGATCATACACAAGATTATGAATGTCTCAAGAAGAA
CGAGCCAGCTTCGAAGGACCCATCTCCCATCACAGTGCCATGTAAGCTTGCTTGCGAGAA
CAGGGGCCTGCTGCGTCTCAAGAGTGGTCCCGAGACCCTCCTCGGCTGGGGTATGGGATG
GGCGTGGTCAGCTGCCGAGATTCTGCTCCAGCAAGATCAGCAAAAGGCCAAGCTGGAGGG
TGTGCCGTTCGTATCCACTTCTCGAACCGAACGCGAGGCTGTGTTGCGCGCCGTCTGCGA
GAGTCTTCCCTCTAAACAAATCGCTTACCAGCTCATCGAAGTCTACGAGTCCCGGGCGCG
CTACCTCTGCGGTCATGTCATACACGTGCCCTGCCTAAAGCGAGAAATGGAGGCTTTCTA
CGCTCTCGACTCGACCGAGAAGCGCGCTCGTGTCATCAATCATGTCGATCCGGGCTGGCT
AGGCATGTTCGTCATGGTGCTTGCTCTCGGTATACGCTTCTATCCATGTACGCCCAAGGC
TGGATGGCAGCCCGCCAACCACCTGTTTGATGGCAAAACCATCCACGCATGGCACTCGGC
AGCAAAGTCGTGCCTTGTCCTTGCCAACTATCTCAACTCTTCAAGCATGAGCGTCATCCA
GGCCATCCTTCTCATCTATCTCTTCGGCTCGGTCTCTGGTGCCAGCTGTGGTGGTGAGGC
AGACTCCGGCACCACTAACATTGCTCTCATTCGTATCGCCATCACTAACGCGCAGGAGAT
GGGTCTGCACCGCCTTGGCGATCTTGACAAGCAGCCTCGGCCGAACGAGCCCTCTTCTAA
AGTCATTCGCAGGGAGATCGCCAAACGTATCTGGTGGGCACTCGTTTTCCGCGATTGGAG
CGCCGCCGGCACCGGTTGCTCCAAAGACTACATCATCCGATCTGAGCACTTCAATACTCC
GCTCCCCGGCAACTACAACGACGACGATCTCATGCTCACACCGCTTCCTGCGCCACGACC
CAGGGAAGAGTTTACCGAGATGTCCTACGTCCTCTCAAATCTTGAGTTCGGCATGGTGGT
CAAGGAGGACGTTGATATTCGCCACCGTCGGGAGCTCCATACCGCCACCAATGGCGGCGA
TCGTCGCATAACTTGCTCCGAGGCGCAGAAGCTCGACTTTTTGTACCGTAGTGTTCTCGA
AAACGCCCCGAGCTTCTTCAAGGTCGGATCCGAGATTGGCCGCGTCACGTGCATCGAAGT
CCAGCGTTGGCTGCTCCAGCAGGCCATATTCAGCAAACTTCTGCGCATCCACCGCCCCAA
TCTATCGAGTCGCAAAGAGTCGCGCACCAACTGTGTGCTTTTGGCTCGCTCGATCCTCGA
CATGCAGAAGAAGATCCGTTCCAGATGCACGGTTATTGATCGTCTCTGGGTCAATCTTAT
GCAGAGCTTCTCCGCAGCCATCGTTCTCGCGCTTCACTTGCTTCACACCCGGCCTACCGC
CGACCACCGTGTCTCGGTGCGATCTGAGATCACAGAAGCTATTCGAGCACTTAAGCAGGT
CGACGGGAACGATTGCGCTTCCAAGAAATGCATCCGCATCATCGAGGCCCTTCTCGAAGA
GGAGGAAGAACGATGGCAGGCTGGAAACGCAGCGCTTGCCCGCAAAGATGACAGTTCGCC
ACAAGAGACAGCCAAGCCAAAGCGAAAGCGTCAGATGGACGTAGAAGGTGGCGACGACGA
GGCTGCTCCTGTTTCGGGAGTCGGTCGAAGGAAGAATCTGCTCAGTCTTGCTCACAGAGT
TGCGCAGGCGACAAGCGAGGACGGCTTTGCCCAACAGCGCCAGGCTAGTACCGCACCGAT
CCCGACCGATGACCCTTCGAAGCGACAGGCCACATTGGCCGCAGTCCGACCCATGTCCGG
CGCTCAGAACAATGCTTTGCTCGAGGTGAATGGCGTCACAGCGCTAAAGGATGATGCATC
GTTATTCTTGATGAACAACACCACTTTGCCCTCCTTCGGGCCCAGTCCGCTGCCAAGCGC
AAGTGGTAATGCTGATGACGTACCGTTCCCTCAAATGTTGCAGGCCATGCCTCTCGCGAG
CAACCTGTTCAAACCTGACGGTGTAGATCCCTCACAGCGCATGGTGCCACCTAACGGTGT
TGATCTGATGCTCAACAACCCCGTCACACCACCCGATGGCCAACCCTTCGATCTGGCTGC
TTTCTTGGAACAGGTGACCAACTCCCCTGGAAGTTCGACCGACATCAGCTTGTCTTCTGG
CAACGAGCGCTCTGCTTCTACATCATCGGATGTATCGGGTCTGGACGACAAGGCATCCGC
TTCGGCATTCGGCGGCAGCACCGCAAGTCTGGGCGATGCTACCGACAATACGAGTGTGTC
AAGCTTTGGCGAGCCGCTTTTGACCAAAGAAGCCATTCACCGTCAACAGCAACACCTACA
AGCCAGCGCGGCCGGCAACGCCCCTGCGATCAGCGCGCCCGTTATTCAGAATGGCACATC
GGCTGTTTTCACGACGCAAAACAGTTCGCCGGCAAGCGCACATCCAGAAGTGACCNNNNN
NNNNNNNNNNNNNNNNNNNNNNNNNNNNNNNNNNNNNNNNNNNNNNNNNNNNNNNNNNNN
NNNNNNNNNNNNNNNNNNNNNNNNNNNNNNNNNNNGAATCTTCTGGAACTGGATCATCAC
GCAAGGCGCCAACGGCATCACAGCTCCTACGACGGCGTCGGCCTACCCAACCCAAGCGGC
GCCCGTGCTGGTACAAACGTCGTCTTCCGGCAGTGCCAATGGCAACGATGCGCTCGCCAT
CAACACTATGGCTTCGCCGCCGTATCAGCAACAGATGCCTCAGAATGCGCTGTATGCAAC
GCAGTCAACGTTCCCGCCTACGCCACAGTCAGCTCACAGCGGCCTCACGCCGTTCCTCAG
TCCTGATGATTTTTTCAACAACACTGCTGAACCGAAGACCCACGGCTACCCAACTCCAAG
CTCGCTCGCATCATCGTCGACATCACCGGCCAGGGTCGGCAGCAACGTGATGGCGACCAG
CAATAGCACACCAGCATACCAGCCGCTAGTCTCGTCGGCGTCGGGTGCAGTGCCAGTGTA
CGCCGCTACGCCGGAAGCTCAGAAAGGCGTCGGAGCAGCGACAGGCGGTGTCTCGGTAGG
CACGCCGAGCGCCGGATTTGGATTGGACGCCTTCCTCGGCGCTCCGCTCTACGATTTCGC
CGACTTTGCCAACGCTTGGACGGCTTCAAACCCCGCCTCGGCTCCAATGGGCTCGAGTAT
GGGACCCGTCTCTGATCCATAATCTCGTTCTGGCGTCGTTCGATGCCTGTACTTTTACGT
CTATCTGGGCTCAATGTGTACTTTTTCTCTCGCCGTTTCGTGTGTTGTGCACAGTCCTGC
AAGCGAGGCAGGCCACAAGTGGGTGAGAAAGATCAAGGCAGAACGGGGCGGTGTAAGGTA
CAGAAGAGAAATGGCGATTACCAGTGAGGGAGCCAACCGTGTCTGGGCGGGGAGCGGTAG
ATTTTGAGGATGCCCGATTTGAGGTCGTCTAGCCTGAGGCTGATTTCTTCAGGGTGGTGT
TTTTTCGAGTGCGAAGGGTTTTGGAGGATGCAGCGGAGTTTATTCTTTTTGGGTTCCATG
TCCACGAGGATTGCGGGGATGGGCAACGAAGAGCCCAACGTGGTGTGGTAGGGAGCGAGC
CCCTTTTTGCCGCGGAAGTCGGCGTTTGAGCATAGCACGATGTCGCCTGCGCGTGGTTCG
TCCGCTCCTGTCTCCACCACTGTTGGTCCGACCTGCGTGAGGATCAGCGCACCGAGCGAC
GTGCCGACGGGCGGCAGCGACGCAACCGACGAGATGATGTGATGCACAAACCCTTGTGGT
GAACCGTCCCCCAGAGGCGCGCTCGATTGCTTGGCCGCCTCAGTCGCGAGCCTGCCAATC
TCAGCGCCGATCGAACTAGACCACTGCTTCAGCTCCGCACTCGACGGTTTCGGCGGTGCG
AAGTTATGGCGCTGCGAGAGCGTCGTGTGCGTCTCTTCCAGATCATCGTCTTGGAACGAA
AGAGAGATGACCGTGGTCGAGTAATCTTCGAATAGCATGTGCACGTCAGCGCGGTGCACT
ACCACGCCACTGTCGGTGCTCGACGATGTGTCGGCGTACAGGATCGCATCAGGTCGTCCT
GCCACGGTAGGTGGCAGACGTAGAGGATTCAGGCCGTGTCTCCACCATCGACTGCTCGGC
ATGAGGTCCAGATCGCGTGAAGACTGTCGAGCGCCGACATTGACGCTCGATGGCGCGCCG
AAGGAGGCAGGAGTGGGTGGCAGACTTGCTTCGGTCCTCCCCGGCACGGACGGTGCCAGC
GTCGTGGCAGCAGAGGGCACTGCAGGTGCATCAGACTGACCAATCGCTTCGGTCGACGTG
TACGAAGCTGACGAGCCCTGTCGACGCGGAGGAACGCCCGCACTTCCAGGCAGTGGCGGT
GCTCTCGACGAGGGACGAGGAGGTGGGCTCACCGGAAGCGGAGGCGGACTAATAGGCATA
GGCGGAGGGCTCGTCGCCGAATTTCGATCTTGCGCTAATTCCTGCTCTACGACCGCCGCC
GACGACGCGCGTGAATGTGCACTGATACCCTGAGGCACAGGTGGCTTCATCGAGGTGCGT
CTGCCCAGGCTACTACTGGCTGGGCTAGCAGAACGGATCGCCTCATCCAGATTTGGCATA
GGAACCGTGCTAGATGGGCGACCAGGCGGAAGCATGGGCGGAAGCGTTGAATCAGCTCCT
ACCGTCGGGACGGATCGAGTGGGAGGTGGTGGCGACAGGGGCTTCGGTGGCGGGCTCGTG
GGTACAGGCGGCGGGCTGGCAAGACGCGCGGGAGCATTGGTGGCAGCATCAGGAGATCTC
GCTCTCTCCAAGGCCGCGACTTCAGCGTGCTGGGCATCCATACTTGGAACCGCTGTCAGT
CCAGGAATAGCCATGCCGCCTCGTGGTGGTCCGCGTGGAGACAAAGCGACACTTTGATCA
GGCTGCTCCACTACGTCGTTGACGTCTCTGCTCTGCTCCTCGATCTCTTCTGCGGCATGG
ATGGGCGCCTTTCTGGCGGGCATGGGTGCGCCCATGATCGGAGGTGGAGTCATACCTGGA
AATGCGCCGATTCTTTGACCGCCCAGTGCAGCCATGCGGCGAGCAAGGTTGGCCCGTCGC
TGCGCTTCTTGCTCCTCCTGTGTCAATTCTTGCTCCTCGAACTGATCGTAGGCAGCCGCT
CCAGAGGCTTGATCTCTTGCGTTGGCGGCAGATGTGGTATCAGCAGCAGCGAGAAGCTCC
TCGTCCTCCGGATCTTCCGTTGGAATCGCCACACGAGGTTTTGGAGCTGCAAGCACAGGG
CCCGCAACGTCCTCAACTTCGTCAGCTGGTGGCTCAGGCTCATCGACCTCATTAGCAGCG
TCCTCCATAGGCGTGGACAGTGTGGACGTTGGTACTGGAGGAATGACGCTTTCGTGTGGA
GACATGGAGGTGGAAGCGGCGGACGCCGAAGGGCTTTGTGCACGAGCAGCAACAGCATCG
TCATGGTCAGCGGTCACCGGTGGTGGTGGCACATTTGTCTTAGGTATGGGTGGGCGAGCG
CTTGGTGGGCGACTCGGCGGCTTTAAAGAAGCAGCATTATCGGAAGGCACGTCTTCAATG
GCAGGAGGCTGTTCAAGCTCTGCTTCTGCGGCAGGAGCCTCAGCTTCGACACCAGACGCA
GCTGCTGAGAGTTCAGGCACGTTTTGAGCAGCTGGTTCGACCTGATCCTCGTAAAAGCCC
TCGCCTCGGAGGTACTCTTCGAGCTGCCTCTGGTTCTCTGCAATCTCTGGATCGCTTTCA
TCGAGCTGTGGCTCAACTTCGTTCTGAAGTTTGGCGACGTCATTGGAATCTTGGTCATGG
TGGAGCTCGGCAGATTGACCAGGTGTGGCATCGGCCTTTTCGTCAGTGAGACTGGTCGCT
TCCTCTGCTGTAGCGACGATGGGAGCCGAACCTGCGCCATCCGCGGCAGCTTCCAGGAGA
TCCTTCTCCGACTCAAGTTCAGTAGGAGGAGCGGCGGCCTCGCTCTCTTGAGCGACAGCT
GCTATTCCTGCGGCTGCGGCAGTCTGTGCCGCTGCCTTCCTTTTGCGTGGAGCAGCCGCT
CTTCTGGGCACTGCGAGAACCTTGGGAGCCTCAACGGTTTCAGCGCTGGTCGGCGAGAGA
ACATCAGAGCATGAGGATTCCGCAGCGGCATTGATGGTGTCTGTGAGAGCAGCTGCGTCC
GCGGGCTCTTCGTCGTTCGCTGCGCGCGGCGTTTCGGAAGAAACCGTGATGCCAGGCTCA
GAGGTGGTACCCTCTGCAGATTCCACGCTGGAAGCAGTCTTGGTACGGCTAGGAGGAGCT
GGTGCTCCGAACGGCACAGAACCACCACCCATACGGCGAGCACCGAGAGCTGCCATTCGT
TTGGCGATAGCGGCACGGCGTTCCGCCTCTTGCTCTTCTTCGGTCAGAGTCTCCTTAGGC
TCGTCAGGGTCTTTGAGCTGCTCTTGGCTCTCTTCCACTGCACCAGTCTCAGCCGGGGGA
GCATCTTTGATCTCGTCATCCACATCCTGGGCCACGGCGGCTGCATCGCGCGAAGCTGAG
ACTTCCTGCGCGGCAGTCGTCTCAGCGACTGGCTCGTCTGTGCTTCTTCCGGACTCGAAG
CTGGAGTTCCTAGCAGGGATTTGTGCTCCTGGAGCAAGACCCATGCCCTGCAAAGCGACA
TTTCGACGATCTGCTCCAATTTTTCCCGGAATGGCTGGTTTGGGCTTGATTTGTGGTGCA
GAATCAGCAGCGGCGGCCTCGTTGCGTTGAAGCGCCGCCATCCTCTCTTTCAGGCTCATC
TTGATGCTCGTCTGTGCGTCTGCAGCACTGAAGGCACCACCTGCACCTGATGCTTGAGGT
GAGGTTGGAGACGGGCTGTTCTCGCTTTGCTGTGCAACAGGGGCCAATTTGAAAACTGCG
GTGGCCGAGGCGGAAGTTGGAGCACCAGGAAGCAGAGGCTTCGCCTCGGTTGAAACAGGT
GTCGGTCTCTTCCATCCGCCAAGCTTGGCCTTAGGAAGCGGAGGAGGTGCGGATTCGGCG
GGCTTGTTGAATGCGGCGAGTCGATCGCGGAATGAGCTCGACATCCCGGCTGGCTTGGAC
GCCACCGCGGGTGGTGATTTAGTCGGTGGCGAGGCAACAGCTTTGGCTTCGGTGGCTGCT
ACAGTCTGAGCTGCCTCGAGTTTCGATGCATCGCTCTCACCCTTTGCCTCGACTGCTGCT
GCAGCACCGGCAATAGCAGCTCCACCAGCAGCCTCAGAGGTACCGCGCGTGCCTTTGGCG
GAGTCGTAGGCGGCCTCCTCGGTAGGAGCCTCAGCAGCACTGGTATGCGGATCACTTGCC
TCTTGATTCTGGTCGTCATCCTCCTCATCGGGCGAAGGCGGTCGAGGCGGCAAAGGGGCG
CCAAAACCAGCCTGCTCGGTCTCAGCTTTCTGAGCAGTTTCTCGTGCTGCTTCTGGAATG
ACTTGAGCTTGATACGACGGAGGCTGTTCCTCCACTACGGAGCGTTGGAGATCGGTTGGA
GCTTCAGTTGGTATAGCGCCGGCAGCAGCGGGTGCAGAAATAGCCGATGCAATCTTGACA
TCAGCCTCGTGCGATGACGGTTCCTCAATGTCATCCAAAGGCTCGACGAAACTGCCAGGA
AAAATGCCGCTTTTGGAACCATCGAGCGTCTCTCCAACTAGCCAGTCGTCATCATCGTCG
TCATCTTCGTCGTCTGCTGTGTCAGTCTTGGGCGCTACACCAGTGACGCGGATGGTCTCT
CGTTTGGCAAAGGTGAGGTCTTGCTTGTGTGGACTCTTGTACTTGGTTGTCGCCCTGGCG
AGGTACGGAAATGTCGGCATGATTGTTGCGCCTGTGTCTGGAAGCACTTGTCACGAATCA
CCTTGCAAAATGGGGAACAGTGGCAGGCGCAAAATACCAGAGCGGTGAGGTATGACTGAC
AAATGAAGGCAGGCTCGAATGTGGTCCAGAGGACTGCGAGTGGCAAACGTTGTTAACCAC
ACTACACGACTGAGAGCACGCCCAAGTTGACAGGCGACTCAAGTTGGTGCGCTGAGTTGT
GAGTGTGAGTGTTGGCTGTGCTTCACCCCTAAGCCAAAGAAGCGCGAACACAAGAGCACG
CAGAATAGAGCATCGCCAGTGCAATGCAGTGCAGTGAAGCGCACGGTTCAATTCGTGATT
GTGGAGGCTGAAAAAAGACATCTGAGAGAAAGGTAGACAACGCCGGGCTAACATGATGTA
TGGTTTTTCGTATTCACGATTTATGATTCCCCGATTCGTGATTCACGATTTCGAGGCGTG
AGTGCTCGGTCTAGGCAGGTCTGACAGCTTCGGAATCGTGAAACGTTCTGACGTGCTCAA
ATCACGAATCACGAAAGCTTGATGCACAACGTGCATCCAAAGTCACCAATGCGCGAAGCT
TGGCGTTCATAGTTAACGGTCCTGTCACCCCGACCAACTTCCACATTTATTCGTGACTGC
TTCAAATCATGGCTGACGTTGGCTTACACTGCACCTTCTAATTCTGGATGAGGGTCGACA
CGTTAACGACAGCAACCTCGACAATAGAAACGACAGCCATCAGCATCCAGCAGCAACAAC
AACAGCAGCAGCACTGACCAGCCACGCCAACATGTCAGTGGTACTACGCCCAGTCAAAGC
AGCACTGAATCGCGCACACGGTGCGTTCAGCCTCGAGCTGAAGAACGAAGGCAGCGTTGC
TCGTGATCATCTTGCATCGGAAAGGACGTTCCTAGCATGGCTTCGCACCAGTCTCAGTCT
GGTCAGCATTGGCATCGCTGTCACACAACTCTTCCAGCTTCCCTCGCTCGTCGGCTCACC
CACTGCCAAACAGCCCAACACCGGAAGCTATCTGAGCTTTCAGGAAGATCCTGTCGTTGA
CTGGTCAGAAGCTCCACCGCATGTCCTTCTTTCACGTAGACTGGATAGCATTGCCAAGTT
GTAAGTCGATCGCCCACAATTTGTAGCGTTGTCCTCTCAAGCTGGTACTGATAGCTCCTT
CATTGTAATCCCCTCACATGTATGCAGAGGAAAGCCGTTGGGTGGATCATTCATTTTGCT
CGGTGTCATCGCTCTTCTCCTCGGGTGTTACCGCTACTTTGCAGTACAAGCAACACTGGT
TCGCGGCAAGTTTATACCCACAAGATTCGGAAGTGAGTTTCTACCCATCCTCCACTCTCG
ACCTTGTTCGACGTAAATCTTGATCTTACTAGTTCGAATCTAACCCTCTTTTCTTTGAAC
GTACAGTCTCGGTCATTACGTTTCTTGTTGGTGCATTAGTGGTCGCTGCGACTGCTGTAA
TCCTGGCTGGCCGGCACAGCTATTGAATTACTGTGCTTAGGCGTATGTCATGACAAACTG
AATGCCAGAGATCAATCAAGTGCTGACATTCACTCACACGCCATCCGCATGCAATGGTCG
ATGACCAAACAAACATGAGAATTGTGACAATCTGGATTGGTATATTCATTGGCATGCCTA
CGTTGTACGATTAAGCGTAAGGTAGAGAGCTGATTGACTGATGATCTATCAAATCAATTC
GAACAAATAACCGTTTAGGAGTTGATCTCCTTCTGAGCCTTGCCAGACTCCTGCTGAGCC
TTGCCGGACAGTTCCTTGGACTTGTCACCGGTGACAGCGCCGACAACGTTGTCGATCTTA
CCCGAGACCTGGTCCTTAGTGCCCTCGGCGTAGCCCTGGGCCTGAGCAGCCTTGATCTCG
CCCTCGCCCTTGGCGTGCTGCTCCTTGCCAGCCTTTTGCCACTCAGTGGAGCCGAGAGCG
TTGCCGATGGTCTCCTTGACGGTACCAGCGACCGAGTTGTAGTTTCTGTGTGCGGATAGA
GCAGAGGGTGCAGTGGTTAGAAAGCTGTTTGACGGCAGCGCAGAGATCAACATGTTGTGT
GGTGACGAGAAACATACCCGTTAACCTTGGAGGGCTCAGACATTGTGAATTAGTGTTTGA
TGAGGTTGATGTGTGAGGAAAATGTTGTGTGTGGATGGTGGAGAAGGAAGAAGTCCTTTG
CGGGTAAAAGTTGTGGCTTATATGCTTTTCGACGATGGGCACGTAGAGGTAGGTGGGAAG
CCCAGTCACTGATTGACCCTGTGACCCTGTGTGGAGCGTGAGAGCGAGAATGAGACAAGG
GTTCACAACGGAATGTCGGATCCTAGGCATGGAGAGTCAGTTCGTCCAAGAATAGCTCTG
CAGCCTATGACTTCAGAGTGCGGCAACCAAAAGCGTGCTGTGGCTCGTTCAACATCAACT
TTAACCAAGACTGCCAAGACTGTGAGCATGACGACGCATATCAACTCCGCTCTCCGCTCT
CACAGTTCGGACGCCATAGCTGTGCATCCAAGGTTCAAGACGCTAGACTCTCTGTCTTAG
TACGCGCCGTCACCTTGCAGCCGAATTCTTCAATGTGGCCCAAGCTGCTGTCATTTCACC
ATGCAGACACAGATGTTCCTCGCAACCATCACACTTGCATATGCAATTGCCAGCACAGCC
AAGCTTGGCGGCGTCATTGCCAGATGTTGCCACTCGGAGTAGGAAGCTTGTCTTCGTTCC
CGGTCCGGTGATGGCGGACTACATGTCATCGCTGTCCAACTTTCCAGAGACGACTCCAGG
CTCGAATCAGGTCATCACGCGTGCACAGCCAAGCTCCCTTTACGTCATCTTTGGACCAGG
AAGCGACATGGCTTTACTGTATACGCATGGTTCTAGACCGGTACAAAACAATAGCCTTGC
TCCGCACAAGCGACGTGGCAAGGACCAAAAATGCAGGATGCTACACAGACCGAGCGGCGC
AAGCAATGTGATGTACCAAAGCGAGCAACAATGTCCGCTCCGATCTCTAGTAGTCATCAA
GCCATATAATGTTTCCCCACGTTTTCGCTTCACTTTTCATTTATGAGATGACGTCATTTT
GCAAACGTGACGTGGACGTGCGACCTCGTCCGGTATGTTCATAAAAATAGAAACTCGGAA
CGTTGCAGGCTGACGGCATAACGGCATGTCTCTAGATGGGTGACTCGTTCTCTGTCGCGA
AATCGTCCAATGAAATTCATTCGGCGTTCGACGGCAGGTCCACGCAGCATTCGTGATTCG
CATTCACGATTGTCATTTTATTTCACAGATGACGTTACCGAACTGGCTTGAACAGATCGT
GATGTGGCACGACGCCCCTCTGCAGCTGGATGCTCGCTTGTGGTAGACAAAGAATTGATC
GACCTCGGAACATGCTCGCGATGCCGTCTAAAGCTGCTTCCAAAGACACAGATGCAACAA
GCTCAATGTGCCCCTGGGCCAGATAGAGCTTTGTGATCGACATGCACATCTTGTTTGGAG
CCAACGGCGTCGTCACAACGCAACTTGCCAAGCAAAGGACACGGTACACAAGAGAGGAAG
CTTAGAACAGGCAGAATCTCCAACCGAAATCATAGGGTGCATTGCAGTGCCATACAAAGA
ACGCACTGTGTAAGTCATGCTTTTGGGTAATGTATACAGACAACAACAAACAGTAACATT
GGTCACCGAGTTTCCACGTTCGCGGTTCGTAATCCATGGTTCAGTGACTGTGGCCCTCGT
GAGCCTCCGGATCCTCGTGGTCAGGCCAATCCTCGAAACCATCTTCAAACATGTCTTGCA
GCTTGTGCTCTTTGTCCTTGATGGTCTCTAGACTTGGGTCATTCATAATGTCCTCCCACT
GCTTCATCTCATCGTCTGTGAGCAGGCACTTGTCAAGCGCAGCGCGCAGCTTGTCTTCGC
CACCATCGCGCATGCTCTTGCCAATCAAGACGATCTCTTGCCTCCTGTCACCCCAAGGTT
CCTGGAAGTCCTTCTTGATCGCTTCCACAATCTCCTTGTCCTGAGGCCACATCTCGGCGT
CCAACTCGCAGCGCCATCGTGCACCACCTTGCAGCGTAAGCATGATACCTGCCTGTGACC
ACTCGCCGAACATCAGAGGTCGAGTGGCGAGCCAGATGAAACCTTTGGATCGAAGCAAGG
GAGCGAAAGTTTCACTGGCGTTTTTGGCCTCCAATCGTGCCTGAGGGTTGAGTTGAGGCT
GAGCGTCGTCATCGCCTTCTGCTTCCACGTCCATTTCATTGTCCTCAGTATCGTCAGCCT
CGCCGTCAGCATCCATGCTTTCATCATCATCCTCGTCCTCGCCATCGTCGATGTACTCGC
TCTGAATGACCACAAAGACTTCGCGGATCGTCTCCCACAAGCGCGCAGTGTGGAACGGCC
TGCGTGCCCTATAGACAAAGCTGCCAATGCCGTACTCCTCGGTTTCAGGCTTGATCTCTT
CATTGAGACTCTTGAGCCAGCCTGCTCCGAGCGCTGCCTTTTCGTAGCTGAACAGGTTCG
TGTTGAGAATCTCTTGAAGGTCGATGCGACTTCGGGTCGTCGGGATGATCTTGGCATCTG
GGTTGAGCAGTCGGATAAACGCACGGATACGGTCCACTTCTTCCTTTCCAACCAGATCGC
ACTTGTTGATGAGGATCACGTTGGCAAACTCGAGCTGGTCGGTTTGGAGGTCCGAGATGT
TACGGTCGTCCTCTTCGGGAACATCGTGGTCGTCCTTGTGTCGGTCAACCAAGAAGTCGG
TCGTGTTATAGTCGTTGAACAGATTCACGGCGTCAACCACGGTGACACACGTGTCGAGAC
GTGCTACAGCAGGAAGACCACCCTGCTTGAGAATCTTGGCCACTTTTTCGTGCTCCTCTT
TCTTCTGAGGATCAGCGCGGATCTCCTCCTCGAGGTCGTCAGCCATCTGCGAATACATGT
CGGCAAATTCTTCCGAGAATGTTTCAGCGACTTGCATGGGCTCAGAAATACCAGTGCTCT
CGATGAGAAGGTAGTCAATCTCGCGGTTTTCGGCGAGCGCTGCCACCTCTTCAAGCAGAT
CACCTCGGAGCGTGCAGCAGATGCAACCGTTCTGCATCTGCACCACTTTTTCCTCTGCTT
GAGTGACGCGATGGTTGGACAGCAGCGATGCATCAATGTTAAGAGCACCCATGTCATTAA
CAACGACAGCGACACGAAGACCGTGATCCTTCGAGGTGAGGATGTGCTCCAAGAGCGTTG
TCTTGCCTGCTCCCAAGAACCCACTGAGCAGTGTGACCGGAAGACGATCAACTCGAGAAC
GTTTCTGCTTTCCAAGAACCACGGCGTCTGAGACGCGTTTGCTTGCCTTGGACTGTGATG
TCTTTAGCTTTGTAGCATCGAATTTGCCGTCGGCGCCGAAGAAAGAGCTCAAGAAAATTG
CCTCCTTTCGCATCTCTTCGTTTGACCTTGGCTGTCGGTCCTCATCGGCATCCACCTTGA
GCTGCTCATCCTTGCTCAGCAGCTTCTTGATATCGAATCCCCACTGCTCGAGGTGCGTGT
AAACCAGATCGTTTGGCTCGATATCGCCCGTCCTTCGCGGCAAGATATGGACGTGGAGAT
GGGGTACAGTCTGGCCAGCTGCCTCACCATCTTGAACACTGATGGTCAATGCATCAGCCT
CAAAAACCTTTTCGAGGCCCTTTGAGATCTCTTGTACGGTCTGGAAGAGAGAAGCGACGA
TCTCGGGCGGAGCCTCAGACAGTCTGTGGTAGGGCTTGGTGGGGATAACCAATATGTGGC
CAGGAACGATGGGCTTGAGGTTCACGACAGCGGAGCAAGATGCATCCGACGAGCGGTAGA
AGACCTGATCGGTTACATCAAAGGACGCAAACTTGATCTGGACAGCATCTTTCTGCTTGG
AAAGGGCCTTCTTGCTGCTCTGCTTGCCAACAGGCACAGCAGGTGCTGCCTTTGGTGAGA
CTGCGATGGGTGCCATATTGTCTTTGGTCGTGTCGTGTGATGGTGATGGAAACAGGACTC
GATGAAGACGTTGTAGTCGAGAAGCATGGACGGAAGAGGCCACAAGTCTTTTTGAAGGGG
CTCTGACGGGGAGGCGAGCGACGACATTCTTTTGGCTTGTGCCAACGGTTGTGTTTTGTC
GCAGCTTCTTCGAGCTTGGAGCAAGTGATCCTGAGATCAAGACTAACTGTCGAATGTCTT
TTTCATTTGGATGCGCCTGAAAACAAGGCCTTTGTCTAACCAGCAAGGTCGACCAGGACG
ACCCTGACGGTCGAGGTGGCCTTACAGCCATGACATACTCTTTGCACTGCCGTGCCGAAG
CTCTCCAGATGCCCAAGCACGTAAGAGCAAACGACGTGATCTGAAGCTAGAACAAGTGTG
GCACGGAAAGGCTGTCAAACACGGCGACAAATCGAGATCGGCCGACGCGCTGGCCCGTCG
ACGAATCGCAGCCGCTGAAATTCAAACCCACCCCGTTACACATTCACGATTGAGGACCCT
CTCAGTCATCTGCAACCAAAAATGCGAACCTCATCGTTCGCCAACCAATCTGAAAGCTTT
GATTAGAGCTTCTGCCTGCCCGTCCTCTGCGAATCTTCACAACGTGGAATGTACCGTCGG
CTCAAGGGACCTCCGCACAGTGGCCAAGAATCACAACCCTCCCAGTGACAGTCTGCTCGA
GCCGATAACACGAATTTTGGGCATCTCTGCTCTGTGCAAACCCGAAGCTGTGGCCAATCA
TCGTCGAGACAACAGCAGCAAGCGACACAGTCCTAAAGTCGCAAAATGAGGTAGCAGTTC
AACTGACTGTCAAGAACAGCAAACAGTGTATAAAGGTATCATTGCGGTGGAACGTAATAT
GGAAACAGGAAAGAGCTGATTAGAGATGAGCCTTTGAGCTACGGATCCGAACTTTGAATG
TTATTGCTACTTTCAGGCCTTGCCCATGACAGCTTTGAGCTTGGACATGCCCGATGTCTT
GATCGATTTGACCTTCTTCAGGCTGCCGCGGTCCGAACTGTCTTCTGTGGAGTAGTCGGT
GGGGCCTTTCTTCTCAGAACTAACTTGTCTGTTGTGGTCCAAGTTTCCGTTAGCATGGCC
GTTTCCGTTCTGAGTACCGTTGGCCTCCTTGGCTGCCTGATTATCGTGTGAGATGACTGT
CTCGGTGTCGGCATCGATGGCCTCTTTTGTTGATGCGTGGGAAGCAATGGGTGCCTCATG
GAATGCATCGTCATCGTCATCCGCTGTAGCTGCAGCTGCAGCTGCAGCATCACCGTTGCC
AGCTTGCTCGTCAGCCTGAGCCCCGATACGCTTCTCCACCTCGGCTGGATCAGCACCACC
TTCGATCTCTTCGATCTCTTTCTTGAGCGTTGAAACACAAGCCTTACGGCCGACGACATG
CCGAATGACCTCGCCATCCTTTTGCTTGTAGTTCCAGGTCACGACACCCTGACCATCAAT
GGTGCCGTCACGGTGGTACACAGTTTTACCACGGAAGTAAGGTTCGTGTTCGAACTGAGC
AACCCGCAGCTTCTTGACAAGAAGATCGCGCTTCTTGACCACCTCCTCGTCCTTGCCCTT
GCTCTCACACCACTTTCGCGTAACCTGTTCGTACTCCTTGGCAAGCTTCATGTAGTTGTT
CCAGGTTCGCTTCTTGCCTTCCTCGTCCTTGGTTTGGTCATTTTCGCCTTCTTCTGGCTC
GACAAATTCAAACTCGTTGACGTTGTAGCCTCCCATATTGGACAAAAGACGCTCCCTGGG
CACCAGATCGAGGTCCTCTGGCTTCTTGGTGAACTTGACCTTGCTTCGCACCACGGGGTC
GAGCATGGGACCGAGAAGTTTCCAGATACCCGAGAAAATCCAAGGCGAATTGTGGATGTA
GAGCGTGCCGAGCGATTCGGGATAATAAGCCTCGAGACACTTGACGATAAACAAGATGCA
GTTCCAGTCCATGTTCTTGAGACCGAATCCAGTCAAGTCGAAAAGGAGCACGACCTTGTC
ATTAGGAGGCTGCATTAGAAGTCGGAACGACTCCATGGCATAGATGACGTACTTGGACAT
GGAGGCACCAGGCTGACCCCAAGTAAGATGCTTCTTGACATGGATGTAGCAGATAGGCTG
CTCGTTGTCGGTTGTCCCCATGGCATATGTCTTGCCACTGCGCTGCTGATCCAGAAACTT
CTCGATCTTTTCATTGCCCAAATCACCGTTCTCAGCGAGCTCCTCGACATTGTTGTCAAG
ACGCCACTTCATGCAACCAGCCATCATGGCAAAGGCACGCGAAACGTCCCACTTTCTGGC
TCGGAGGAAACGCAATACGTCCGTGTCGGGGTTGTCCATCTTGACGAACTTCCAGAACGT
GTTTCGGAGCGCAGAGGCACCGTAAGTTTGGAGCAGCTCGTCAAGAGCAGCTTGCTCCTC
GCGAGCCTTGAGTTCATCCTTGGCTTTGTCGTCTTTAGGGATGCCAGCACCTTCTGGACC
GGACTTCTTCTCGTCCCAGCCGCCGAGATCGCCTCCATTGCTCTTTACTTGTCCGTCAGC
ATTGTCGTCGTCCGAAGCGGTTTCGCAGACTTCTAGGAACTTCAACCAAAGCTCCCGAAG
TTTTTCTTCCTGCTCCTGCGACAAGTTGCCTGTAACGGAGAGGGGTTTGGAAAGGCGGCT
TACGGATGTCAGTAAGTGCAGCTCGCGGGAGGCTAAACTGGGCTGTCTCACTTAGTATCG
TAGAGCAAGGAAGCCCGACACCGCCGTGGAGCAACAGGATCGTGGGTGAAGGAGGGAAAC
AGGGTGGAGTCGTACTCACCGACATAGCCTTCCTGGATCTGAACGTCCTTCTGACTGATT
TCGGTGACCATGTTGGAATGTGTGGCGTGCGATTGTCGATCGTTGGTGGTGATGCGATGG
GAATCAAATTGACGTGGCGTTGCGTTTGTTCGAGGAACTGTCTAGAGTCGTGCCTTCCGT
TCAGTGAAGCAGGTACGTCCGATGATCAGTTTAAGGGAAGGAGAATCGACATTCACCCAG
CTTAGGCCCATATATATAGTATTTCAAGCTGCAGGAAAACTGGCGGCAACGCGGCTTGCT
GCAAGGGAGATCCAAGCCCGCACACTCTCTTGATGGTGGGGACCGAGATCGAACAAGTTC
AAGTTGCTGGACAACGGAGCGGAGGTACGGTAGGCTCCAAGTCTCGCGTAGAGTTCGCTA
AGCGCGCCAAGGTGCAGAGTGAACGGGCCAACGAGCTGCACGCTGCTTATTCGCAATGTT
GGCGATGGTCCATGCAGCGGCTGCTGTCACAGAGGACTGTGCGGAGCCGCTGCTGTTTTA
CATGCCCTTGCGTAAACGCAGGGCCCGCTTTGCATCTCGTTCCATGCTGCCAAACAGTGC
TTGCGGAAGTTAGTGTGTTTCAATGCGTGAGCCGTGCCACTTGCTTGCACATCTTTTCAT
GGCTCACTTAATTCGAATGCATCATCGGTCACGAGTATCGTCAAGATGGCTAGCTCGAAA
ATCAGGCTAAAATCATGCATGGCGGAGTTGAGTTCTGACCACGAGCCACAGCTCGCGCGG
TGTTCAAGCGTGCTCGGCTGCGGAGCTCGAGGTGGGTAAGAAGCAGCGATGACATAACTA
CTGTACATGATATGAGCAGCAATTGGATCTTGCGGTTAGCGAAATCAGCCGAGCCTTGAG
AGTGTTACACGTTAGCCAAATGAAATTTGTGATAACTTAGTTAGGAATGGTTTGAAATAC
ATAAAGTGATCTGAAAAACCAGCAAGATCACGAACCACTGAGTTGAGCTTCTACAGAACA
AGTAACGTCGATGCTTGATCGTCACCAGAGTCTCATAAGGTGTTCAAGGCTGTCAGACTT
CCCAAGCTAAAGCTTGGCATGTCACAGTATCTGACTTGAGTCGGATCCAACAGAATCATA
GAACAGGCGACGAGAGCATGGTCTGCGCAAAGAAGCATTGGAAAATATCAAGTCGCCCTT
CGCGGTAACAGCTGCTGAGCAGGCAGCCGCGGCTGTGGCTGTGGCATGAGCAGATCGAAA
CAGCCGGAGCTTTTTTTCCCCGCATTCCCCAATCTGCGAAAAATATTCACGATTCAGATT
TCGAGATCCGCTTGCTTTACTCACGACTCACGACTGTGACTCTATCCCCACTTGGCAGAA
TCCCAGTCACACGAGCGCAAGTCGTGAGTCGTAAGTGTCGAACGTCACCATTAACGCAGC
CGTGCCTTTGACGCCGGTCCACCACTGAGGATGCTTTTCGGTTATGCATCACAAAACAGA
AGACAACCTTGTACCCCGCACAATCGTTGCCCTTGTGAGACTGCAATAGGTGACATTCAC
GATTGACGATTTGCACGCACGAGTCAAGAGACAGGGCAGCTTTGTTACGTGGGTATTGTC
AGGTCGGTCTCTTCCAGCTTGATAGCCATATCGTCCGAAATCTCGTACCACCAGTTCAGG
CAGAGGCAAAGGCCACGGTCGATGGCATCTCGTCCCTCTACATGCACTATCTGCTCGTCC
TGATGTTGCGAAACATGATGGAACCAGCCGCTGGGAAGATAGAGCGTCTCGCCCTCGTGG
ACGCGAATCTTAAGCGCAGGTAAGGCGTATCCATACTTGGTTTGTGGAGTGTGTCTTTGA
ATCGGTGTTTGCTGCTGCGATCGAGTGGAGTTGAGGTCTCGGTGGACGAAGGGTACATTG
CGCTCCGCATGTTTCGGCAACGTCGGATCGATGGGTATCCATCTTGTTGTTGTGCCCTTT
CCGTCCCTCTGCAGTGTCAGCCGCTTTGTATCGTTGCCGTCCGGGCCAAGATCCTTGACG
TACCTATACACGGCGTACTCTTCGTCGTCGCAAAGAAAGCAGCTTTCCGCCGGAGGAAAA
ACAGTGAATTCCTTCCAGCCTCGAATCACGGTGAAGAGATTCTCGTAGTAGTCTCGATGC
ATCGAGGTGCGAGACGCAGAGGTACCGATCCATATGTTGGTCGCCTCAGGAGCGTACCCG
ATCGCTTCGGTCGCCCACGTCAAATCGCTGCGCCTGTCACTGTTGGTGGTCAGTTGGTCC
GCGTCTATGCGCGACTCGAGAGCACGCAGAAGGGGGGAAAGATCGCCAAACTCTTGCACG
CTCAGATTTGAATTCTGAGACTGAAGATAGGCGATGGTATCCGCTTTGCCGCATACTTGA
TTCGATAATCGCTCCAGTAGCTGTGAAAATGGCATGTTCTCTTCGAGTGGAAGCGCAAAC
ACAGCGCTACCATGCTCGGGATGTATGTTCAAATCGTCCGCCCTGCCATCCGGGGTGATG
GCCACCACAACGGCCCGATCAGGTCCCATGCACGATTCGAGGTGGCTCGTATCCTTCCAT
TTGGCAACTAGCGGACGATCTTTCATGCAGCCGTCTATTAGCACAGGGACGTGTTGTTCG
ATGATTTCTCGGAATCTCCTTGCAGGAGGAGGTCGTGTCAATCGCAACGGCCAGTCTTGC
TTTTGGTCGTCCTGTGCAAAGGGAATGCCCTGCTGCTTGCGCGACTGAATCGCTCGTTCA
CGAAGAAGCAGCAGGAAAGGGTCGTCGACATCGCGATCGTGTTCTTCCATCAGGGCCGCT
AGGCTGTCTTGGTCAAATCCACCGCTGAGAATGCACGAACAGACGCTTGCTTGAATAGAT
CTAGATGACAGCAAAAAGAAAGCCGCCACTCGTGACTCTTCGAAACCAGGGTCCAGCTTC
TGATAGCATCAATCGGGATCGGGCAAGGAGATAGAAAAGGCAAGATCAGTCTGAAGTTAA
CTTATTATATTTGTCAGACAAGACGTAAGACCAACTCGACAGAAATCGTTGGAATTTCGA
ATTCACCATTCGTGATTGACGATATATTCGTGATTGCGACTTATTCGTGATTATGAATTC
GTCTTGGGTGTTGGTCGGCAAATTCAGGGTTCGTGATTGACAGACAGGCAAGCGTGAAGT
CGCGTACCTGACGTTCGGCTCTCGTGTTTGGCCGGCTTGTGTCCAGACACTAACTTAATT
CACGATTATTTAACAACCAATCTTTGCATACACGGGCCTCATTCTGTGATTCACAATTCC
TTGATTTGCCAGCGATACTCGTGACCGCTACTCCTGACTCGTGACTCACGACTGTCAGTG
CATACACGACCGTATTTGGAGCTTCCAAGACGCAGAGGCAGATAGCACTCACGACTACAG
CAAGACACACACACACATCGCGCGATTCCGAGCCTGACGTTCTCGCAGCATGGATCAGCA
TGTTGGAACCTCTTCGCCGCTTCCCCGAAGCCACCTCGACGCATCTTGCCAAGCGTCTCT
TACCACCAAGACCAGCATGGCTAACACTTGGCTCGATTCACCACCGTCGATCGTCGCTTC
ATCAGCGCATACATCCAGCAATCGCAGGCAAGAGTCTCTATCGCCGCCCTTCAGGCCGAC
CTCCGATTCATCATTTGCAGCAATGCAACAACCCATCCTCATGCAGATGAGCACCAGCAC
CAGTTCCAGCAGCATCGAAAGCAGCCCATTTCATCAACCATCCTCGCGACGTCTCTTTCA
CGATACTCCTGCGGCCTCACCTCATCCGCAACTTGCCGCACTAGCCTCGCCAACGCCTTC
GTGCAACTTGCCAGACGAGGTGCGAACACCCACCGCTTCCAGTGCAGACAACGATCAAGA
CGTCTTTGGCAAGATCGACCACACTCCCCTCCGCCAAGAGACACATTCAACGTCACCGCT
GCCCAACTCTCGCTCATTGCAAATGGGTGACATGCTAGACCACGTTCTCGATGCAGAGCA
GTTTTCGAGGCTGTCGGTTGGCAACATTATCGCGCCGCAAAGGAACAGCTCCAAGAAGCC
GCCAAAGCGACTTCCTACAGATCCGGTCAGCACCACTGCGTCGCCGACTCCCGTCTCAAG
AACTTCGGCGCGCCCTCGATCCACACTCGCATCTATAAACGCGAACAGCAACACAAGCGT
TTCCGACGCCCCTGCCATGAGCAGCGATCATGTATCGGATCCATTCAAACAGCGATCGTT
TCTTTCAACTGAGGAGCTTCCATTGCACGTCAAACACCACATGGCAGCTTTGCAAGAAAG
TCCACGGACACACTGAATGGCAGACAAGAGAAACTTTTTCATGATGGATCAGTATCTGCA
TCACGCATATCCTCGATACGCCAGAAGCACTCTCCGGCGTCCAGGCCATGTCAATATGGC
TCGCTATCAAAGTCGTTCTCCGACAGCGCCAACACGCCAAAGTCGCAACATAGCTCTGCC
ATGTCGCTGCCGGGACTAATGCCGAGCTCCCCGAGTTGTCGCTGAATCGATACACGAGCC
GTTGAAATCGTCCTGGTGTCGTCTTGCTGTTTGTTGATGAAGACGCGGAACTCTCCATCG
TCTTGTTGCTTCTTTGCAACCTGCATACGACGTTTGGCACATTCAACCGAAGTGTGACCT
TTCTTCTTGCACGTCTCGCATGGGATCGCTGGACACGTGTATCTGCTGTGGAAGACTCCG
GATTCATCGTATCGGCAGTGGAAGCACCAAGCGGGTCGATTGGGAAATAGGACGATGTAT
GCCACGCCATTGAAGACAAACCAGCTGGGGATTGAAGCACGTGTCTCAAGTGGTACGACA
CCTTGCTGCGTGAAGAGCTCCAGCAGGACGAGAACGCTGCCCTCGAACTGATTCGATTTA
GGGCAGTGGACCGACCAGATATCGAGCACATGGCCGACCTTGCGGATTTGCGGATGTTTC
AGGATTGCTCTCTCTACTGCTGGAAGATCGACATCCCGTGGCAGGATTTGGATGCACAGA
GCGACATGGTTGCGATCGGGCATGGCGCTGTTGACAAGCTGTGGGTGCGTGCCGTAATAT
TCAAAAGTGATTTTGCGGTTACACACTTTGATCACGTCGTCTTTATTGGCAAAGACGACA
TCAACAAAGCTGCGGCCACCCTGACAATGAGGGTGTCGAATCTCGAGAGGAGTGAGCTCG
TGCTTCTTGCACATCTCAAGGATGGCTTGGAGCAGCACGTTGCGATAACTCGGCTTGCTC
GGTCGGTAACGCGTAATAAATTGCCATCGAACGCCGCCATCAGGAATACCGGTGGTTTCG
AGCTCCAAATGAAGATTTTCGCCGCGGATGGACGGCTCTTCCTCGCGAGAGTACAGCAGA
TGGTACTTGCACTTGCCCATTCTGATCTCTTGAGGAGGAGTGTTGCGTCTAAGTTGGTGT
GCAGACAGAGAACAGGTTACGGACACAGCCGAGGAGAGTTCTGGACAGGAACAACTTTGT
ATTTATGGCAAGGAGACACGGCCTGAATCGTCAACAGCCTCATCGAGTAACCCTAAGCGC
ACACCAGATCCAGGGAGGACGAGCTGACACTTCGTCAAAGCTGAGTCGCATGCCATGATA
TGAGGTCAATACTCGGAAAGTCAATCCACATTTTGCGCACGTCTCCGGAAGACGAAGGAG
CTAAAGTGCGAGATGTGGGGTTTCGAACGACCGTGAACAGTAATCGCGAGTGTTACGTTG
AACGTCGGCTCTTTCCAGGGTGTCAGTTGAAGATACAATGGTCGACCAAGACCATTTCGG
CATAGTCCCTGCGCGATCAAACGGAAATTGCGTGCGATTACCCAGGGTTACTCAACCGAA
ATTAACCGGGGTTACTCAACCGAAATTAACCGGGGTTACTCAACTAAATGTGAGCAGAGA
TGAGATAGCCCTCGCCTACTCTGCAAGAGCCTACCACCGAAAGGCACACAAGCCACGTCC
CGCACAGAGCGAAGACGGGAAGGAAAGAGGAGATGGATGTCCCGAGTCGCAGGACGAGCA
GTTCATAAAGACATAAATATGCTCACTTTGTATGTAGTCTCGAGTCCAGAAAATACAAGC
GATCTTTTCACCATTTTCTTCCCTTCATCAAAACTGCCGAGAACCATCACGGGTTTTTCC
CCCTAATTATTCTCAAGTGATTAAGAGTCTGAATTACTCTGCGACAGAGTCCACATCAAG
AATTCCAAAAAATGGTTAACACGCGCAGCCGCCACGGGCGCTCACCAAGCTTGGACGATC
TCGAATACGAACCAAGCGCTGAAAGCAACACCGAGCAGCAAACGCGTGAGTACGAACTCC
CCGGAAGAACTCCGGGGGTGGACGACAACAACGACGAAACCGACACGGACGATGCCGACA
ACATCGGCAAGGGCCGTACAGTGGTCTTCGAGACCGCCGCTGAAACCAGCGGTGAAGACG
AACGCCGCGAGGTCGAACCCGTCGTCTCATACCCAAGTATGAGGGAGGTCGCCAAACGAA
TGGTGGCCATTCCGAAACTGACTGTGCGAAACTACCACAATTGGCGCATCATGCTCCTCA
ACACCATGCGCCTCATCCCGAAAGCCTCGGGCTACATTAACGGAACGATCAAGCCTTCCT
CCAAGAAATTCAACCGAGAATTCGACAATTGCCTGGTATCTGGTATCCAGCAGACTTTCG
CCTTGGATGGGGAGCACAACGTGAACTGGGTACTGCTTGAACTAAGCACTAAACACCGCG
GCTCGTATCGACTCCTCCAGAAGATCGAAGAAAAGCTCTCAAGCCCCCGCGAACGCGCCA
TGCGCAAAGTGGCACTCATCGGACAGGTCAACAATGAATCAAGATGTACCACAATGACGC
CCGCAAGCTTTGCATAGAGCTACGCTCCATCCGTTCAGAAAGCGTCATCATTGGCAAACC
CGCAAGTGATGAATCACTGTACGGGGCGCTGCTACGAGAATGCTTCAAGCACCCACTTTA
CAAGGAAGTCTGCGCCTCCGACCAATCGCTCACATTCGAGAACCTCGCAGACTTGCTCTG
CATCCATCAGACCAAATACGAGTCATTGGGCACCGCCATCCAGCCTGGAAATGCCCAGGC
CAGGGTCGCCGAGGTCGACGAAACCCCGGCACAGGCTCACAACGCTGAGGCCAAGCCCGC
AAGCAGAGCCCAGAGGAAGAGACAACAGACCTGCCCACGATGCGAGCAACGCGGTCATTC
GCGACAACAGTGTAAAGCCACTGTCATCCTCCCGCCCCCCAGCGAATATCGCAAACGCGT
GTTCACAGCGGGGAGCCAGGTCTTGAAGGCTCCACTTATTGGGGACGCACAGGTTCAGAC
GGAGGCTACTGACGAAGGTGCACGAGTGACACTAGACCGCGAAGGAGGCCAGATCTATTT
GGCCGATGGCATACCACTGAGGATGGTCAAGAACCGCAAACGCCGGCTGTTCGAATTCCA
AGGGGAAACCTGGAAAGAACATGCCCTGGTAGCGTCCCCGGACCTCTTCATGGGAGTCGA
GGAAAATTTTGCAAGCGCAGAAAGAAAACCAAAGCTCACAGCAACGGAGCTGTGGCATGA
ACGACTCGGCCACCCGGGGTCGCGACAAGACGAGGAAACTCCTGCAGCTCCCTCAAGAAC
GAACGAGACATCAAGTTAGATGCCGAGACCCCGACTAACTGCGCCGGGTGCATCCAGGCA
AAGTCCACGAAGGCACGCCATGGCGCCGGCAGCGGGGAACGCGCCGATGCCCCCTTGGAT
CTTGTCCACATCGACTTGATTATCGATTCTTCTCGGGAAACCGAGTTCACTTGCACGTTG
GTCGCCGTGGATGACTACAGCAAGTATGTGTACGTCCAGCCGTTAGTTAGTAAGGCGGAC
GCGTTCCTCGAGCTACAGCGCATGGTCTCCTTCCTGGAACTCCAGACAGGCAGACAACTC
AAGGCACTCAGGTCCGATCAGGGCTCTGAATGGACAAAAGCTGAGGCCCGCATCTGGGCC
AGGGACAAGGGCATTCTCTGGCAAATGACGGTTAGCTACGACTCAAAGCAAAACGGCCGC
GTCGAGCGGATGAATCGTTCACTCCAGGAGAAGATGCGAGCCCTCCTCATCCAGAGAAAA
CTCCCGGCTCGATTCTGGCCATATGCCCTTCGGAGACGACTCAGGAGGCAGCGCCGGTAT
CTTCCGATGGCGCCCAGGCGTCGCGGGAAGTAACGCCGGTGTCCTCCGTTGGCGCCACTG
ACGGCACCGACACTCGCGACGTCCTACAGCCTGCCGGACCGTCGGTCGATCTCCCGTTCC
GAGACAACGAAGCCATTCTCAGCGAAAAGTACGCAGCTATTCAGAATTCGAAAAATGAAT
GGGGCCACATGATCAACTTCTTCGCACCTCAGTTAACGGAGTCCATTCAGGATGGTTTTC
CTGAGCGTCCAACTGACGCCCAACCGGACGACGCAGACCCTGAGACCTGGCCTCGCCACC
TTCGCCGCGCGCCGCTTTCAGTCAACCTCCGCACGGGCCATGCTCTGGCAATCACCACTT
CGCCAGCTGTCAATCTATCCCCCACGCTAAACCAAGCGAAGAGAGGCGAAGACTGGCCCC
TCTGGCAAGAAGCCATGCGCAGCGAAATTGGCGGCCTCGAGGCAAATGATCACTTGGATT
GTTGCTGACCTTCCCCCAGGGCAAAACCTTGTCGACTCAAAATGGGTCCTCAAGATCAAG
ACCGACGCAAACCGGGTACCGACTCGCTACAAAGCACGACTCGTCGCCCGCGGCTTCACC
CAACGCGAAGGCGTTGACTTCGACGAGATTTTCGCCCCAGTGGCGCCGCTCGAGGCGATC
CGTGGCATTCTGGCCGTTGCTACTGTTTTCGATTGGGAGGTGGACGGTATCGACGTCGTA
CAAGCGTACCTTAACTCTACCCTCCATCACGACGTCTACATGAAGCCACCGGCCGGAGTC
AACGTCCCCCCGGGCCAAGTCTTAAGACTGGTCAAAGGCCTATACGGACTGAAACAGTCG
GGCCGAGAATGGAACCTAGTCCTCGATGCCCACCTCCGCAAAGATCGGTTTTCACGCCGT
GCCGAGTGCACCTTGTTTCTACTCGCGCGGCGAGGGGGGCAGCAGAACGATCTTGACATG
CTATGTCGATGACATCCTCATCACATCTCCCAGCAGAGCCGAAGTTGACCGAACAAAGGC
AGAGATTGCTGAAAAATGGAACATAGAGGACAACGGCCCAGTCAAGGAATTCCTCGGGAT
CAAGATCGACCGTGACCGCAAAAATCGACACTTATCCCTTGACCAGTCGGCTTACATCAA
GGAGATGGCCAATAACTGGTTGGCCAACGACGTACGCAAAACAGCAAAGAGTCCTTTCGC
AAAGTACTTTGAGGTCGGACCAGACATGGCCTGCGACGCGAAACAGGCGAAGAAGTACCA
AGAGCTCGTTGGGCAACTACTTTGGATCTCAAACACAGTCCGACCAGACGTCGCCTTCGC
CGTCGGAACACTGGCGAGGTATATGTCCGACCCGATCGAACCCGCCTGGCTCGCAGCACT
TCAAGTAGTTCGATACCTCAACTTCACAGCGGATTATCGGCTCATCCTTGGACCATATCG
AAACATGGAACAACCCGTGGTCACACATACTGATGCGAACTGGGCATCCGACCGGAACAC
TCAACGTCGAAGCACTTCGGGTTTCAATGACATTTCATTTATGGATGCCCAGTCAGCTGG
AAATCCCACGTCCAAAAATGCGTCGCCTTGTCGGCAGTCGAAGCCGAGCTCGTAGCTGCC
TCCGAAGCAGCAAGAGAGAACATGTTCTTTGCCCACCTACTTCGGGACTTGGGTTGTGGT
GAGGTCAAACCACTCCTCCTCACCGATAGTCTGGGCTGCTGCCAAGTAAGTAAGGATCCC
GCCAAACACTGGAAACTCAAGCACATCGACACCCGATACTTCTTTGTTCGAAACGCTGTT
CAAGACGGTGACATTGCTATCGAGCACATTGGGACGGCAGAAAACGCGGCCGACATTCTC
ACCAAACCGTTCCAACCCGAACCCCTCCGCAAGGCTATTAACAGGCTAGGATTGGTACGA
CCATTGAGGGGGGGAGTTGAAGATACAATGGTCGACCAAGACCATTTCGGCATAGTCCCT
GCGCGATCAAACGGAAATTGCGTGCGATTACCCAGGGTTACTCAACCGAAATTAACCGGG
GTTACTCAACTAAATGTGAGCAGAGATGAGATAGCCCTCGCCTACTCTGCAAGAGCCTAC
CACCGAAAGGCACACAAGCCACGTCCCGCACAGAGCGAAGACGGGAAGGAAAGAGGAGAT
GGATGTCCCGAGTCGCAGGACGAGCAGTTCATAAAGACATAAATATGCTCACTTTGTATG
TAGTCTCGAGTCCAGAAAATACAAGCGATCTTTTCACCATTTTCTTCCCTTCATCAAAAC
TGCCGAGAACCATCACGGGTTTTTCCCCCTAATTATTCTCAAGTGTGTCCAGAAAGTCGT
TCAGACTCACGAACCTGGATTCCGAGGCCTCAATCTCTTCTCATTCTCGCTCGCTGATTC
GGCTCACTACCACACTCGGACCTCTGGGTCCCTTCATATACACGCAGCTCCTCTATCTGT
GCGTAGCCCCCTTCATCCGTGTGCAGTATCCTCAGATCAATCCTCAGTGAGTGTGAAAAT
CAATATCTTTCGAAGTGCGTGTTCAGAGTCGTGTGTTCACAGTTCAGATCAGTAAGAATC
CTGAATTCACGATGCGGTGGGGCCATTATTTTGAAATGGGAAAATTGAACAGTCGCGTGC
GCTTGCCACGCGCGTGTGCTTTTAGTCGTGATTCTCCGTGCGCTTGCCTGTACGCATTTG
TCTCGCCTTGGACCGTGCGTGCGCACCCGGGACTGCGGTAAGTCTCTCGGTTATCACGAG
ACGACCAAATTGCGCAGAGCTTTCTCAGAACCATCCTCCGTCTTAATCGTGAATGCAGCA
CAGTTCAAAGTGCAGACCGAGCCGGATCCGTGACTTGTCTGTTCAACGCCACGGCAGTTG
TATATACGTGATAGGTTGCAGATAAACATGAGACTGCGCATGTCTTCCAGCACACACTGG
TGCCTCACCAGACTGAAACGTCAAGAACACTGCAGGTGAAAGCACGAAGCGGCATGTTCG
TTATCAGGCTGTTCTGCTGCCCGTACGTTGACCTGCTGAGAGTGTATTAGAGACACGCTT
CGTCCATCAAAGCAGAGATCTGGAATCAGCCTTGAGAGTAAAAATCACTGATTGTCACGA
CTTAGTTTCTAGGTTTCTGTAAAATATAAGTTTGCTTACGGAGCGAAATTTTGACAAAAA
AGGATCCCAGTAAAAAGTGCCAAAAACAAACGCAAGTTAAAAAATGCGAAAAAGAAACTT
GGAGACGTGGGGGATTGAACCCCAGACCTTCTCGATATTTGGATCTTTGCGAATGCAAAC
GAGACGCTCTGCCACTGAGCTACACCCCCTTCCGATACTATGGAAGTGACAGCAGATACT
GTTATTCACGACAACAGGTAGCCCCCGGATCCCCATAGCGTCGTTATGCTGGCTAGTGGA
AGGCGCTCGATACCCAGCTGTGACCCCTAAAGGGGCACAGCTCTCCACGCGTCCAGGAGG
ACGCGGAATACACTGATAACGGCGGCAAAGTGACAACGAGCATAACGGCAAGTGGTACAA
GGTGGTCGAGAGAGTCACGAGGCCCGTGTTGAAGGCCAAGCAGTATTGAAGACAGCGGCG
ACGTTTACGGGGTTACCGAAGCCGACGACTAGCCTGATTTCCTTCAGTGTCGCTGGCGGC
GGGGCTATGTTGGGGTACTCACACACCTGCTGTACCCTTGCATGGAGATCAGCCCTGATC
TCGCCCAAGAGGACGAAAAATCCATCGAAATGCTTGGGTCTCCATCTTAATCCTACCAAA
ACGCAAAAACCAAACCTCCTTGGTCTCGCTATTCAATAGCTACTGCTCCGCTCGTTTGGG
TTCCTTCGATAGCAAGTCACAGGCAGTCATCGTACATAGCTAGTTTGAATGCATCTTTCC
TCTTCTTTCGTGCTCTCAGTTTTCCTCGCACTCATTCGCAATGAGGATTCATCTAACCCT
TTCACTTTAAGGCAACTCTGTGAGGCGGTTGTTGAACATGCATGGTAGAAATCGACGACG
AAGTTTGCATTGCAAAGTGAAGACACTATCGGACGGACAGACAAGAACAAGACAAGAGAC
AACTGAACAGACAAGTGCGGGACATGACGAGATGGCGATAGGACAAGTAGGGGACAATAC
GAACGGAGACAAGACGAGATGGAGACAGAACAAAGCGGACACAGGACGAGGTCGGGACAA
GACAAGGCGGAGACACAATGAGAAGGTGACAGAACGAAACGCGAGGCAATCCTAGATTGC
TACTTACCGGACGAAGCGGCGTTGCTGGCGGCAGCGGCATTCATCAAACTTTTGAACGTA
AAAAGGGAGCCGGTCAAGAACCCGACGGAAAGTAGGCTGGTTGCGTAGAAAGTCCTTGCC
AAAATTGTCTTGACAAGGCGTTGGCGGGAAGAGGGCCTGTTCATACGAAGCTTATAGCCT
TTTCTGCGGAGGTAGGTGAGACGCCTTTTCTTGTTTGGCAGTGGTAAGGACGAGGCTGGA
AGCGACGCTGGAGTAGGTGGTGTAAAATCAATCGCTTTTTCTGGCATCTCGTTAGTCGAC
ACAGACGCATGGAGAGCAAGGGACAGATCAGTTGCTGGGCGACGCTCGTCAACGCCATCT
CCATCTCCATCGCCATCGCCATCGCCACGGCCCGCAGCATCTACAGTGTCGGTCTTGTGC
TTGGGAGACGGCTCATCGACATCAGATGCAGTCAGAGGAGATCCCTCCACGGCGTCTACG
AGAAGCTTCGAAAGTGCAGCAGGTGGAGCTCTTCCGTCGGCCTCATTGATGGTCGCAGAC
GTAGCTCCAACAGAGGTAGCGGGGGAGTCAGGCTCAAGGACAGACTTATATGACGACATG
TAGGAGTCGCCTTGGCTACGAGCCTCAGCAGCTTCTCGATCGAGCTCGACCCTTTCGGAA
GCAGCCTCATCGATAGTGTGGTGCCAACGAATACCGTAAATGTTGCACGAGTCAACACTC
TCGTCCGAGCCGCTTTCTGAGTCGCTGCCATCTCTATTATCAAGAATCGTGGATGATTTC
TCGAAGGGCTCGACTTGAGCACCAAAGGTCAAAGATTGAGCCAGGTCATCAGTGGGATCA
TCGTCACTCTGGGTCTCGTCCTCGCTCGCCAGATCAACAACGTCGGTGAAGCAGTAGGTG
CCGGATTTTGTCGTAGTTGTGCTGTTTGGGTGCGAGTTTGGAGGCAAAGCCAAAGCCGCG
GCGGGGCGAAGATAGCATCGGACAGGGTAATACATCTTGTCCGAACGACTGCATTCCTTG
CCAAATTCGATCATCTCGCCGAATCGAAGTACATGAATACCTTCGACTCGCTTCTTAGTA
GCATCAGGGGCAGTCTCGAGAATCGAGTCATCTTCCAGGAAGAGGGCAGCTCGGTCAGCA
ACGAAGGTGCCGTGGGTGGAACCGAGGTCTTTCAGGATGGGTTCGTCGTCCTTCCACTCG
ATCGCCGCATGCTGGCGGGAGACGACTTTGGCGCCGAAAAATTCGAGGCTGTCGTCCAGA
TCGTTGATCGGAGCGCTTGACGTCTCGGGGCTCGAACGAGAGATTGTCTTGGTCTTACCG
ACTTGAAGCCGGAAGACAATGTGATCCCGCGAGTTGGCTCCATCACTTTCAGTTGGCCCC
GTGGGCGATGCGTTCACCCAGACCAGCTCCACACCACGAGCGCAGGTTCGGCTAGACATG
ACGACTTGGAGACACGGGCGATAGGAGAAGAATACGACAGTGAGATGGTGTTGAGACTAA
TGATGGTCGAGTATAGAGTGAAGGTATTGCGCCATACGGTAAATTGGGTTTTATCAGGCG
GCCCATAGTGACTTGTGGGATTTTAAGCGAGCATCTCCCCTGCAACGGTTTCGGTTTCAG
CTCAGCAGACCCTGACCACCTCGTGATCAACAAAATTGGATTCACACCCACACCAAAGCG
ATCAGAGTCTGTTGTCAGGTACCTTTGCGGTCATGTACAATCACAGTCGTGAGTCACTTT
AAAAGGAGAGAGGGAGAGAGGAGAGAGAGGAGAGAGAGATGGAGCCAATACTGGAGCCAA
CACTGGCTGAGCTGTGACAGTGTGAGTGTGCTGAGTCGTCTTTGGCACGCACCGTACAAA
ATGCTGAGCAGGTTGACCATGCGCGCTTCAGAGTATTGACACAGATTACTTAGCGCGCAG
ATGAAGGCAGCACCCTCGGCAAAAGATAACTCAGGGTGCTTATCGTACTGTCGCGCCCCT
GACCGTTCCATGGACGATCGCTCTCACAGTTCGTTAGCTCAAGCGTGAAGCCAGTGGGGT
TGTGCTTTCTGATAAGTTAGTCGGCTAAAAGTTCATTTTACTGGTTCAAGGAGCGAGTGC
TGTATGCAGCATCAAAGTGAGTCAAAACTCACGGCTGCCTGTCAGCCTGTCTGCCGTCAC
GCCGTCACGGATCGCATCCGCCTTTGTAAGGCGATCATAATGCCCGATGCAACAAGTTAC
CCCTTTGCAACATCAACTGCCAATCTGCCTCGGACAGGGTCCAGCCGAAAAATTCACAGC
AGCACACAGCTAGCGTCTCAGAGCGTCACACACAACGAGCAAGGCACCGTGTGGAGATCT
CGATCGACGTGACGGTCGGTATTATTTAGATCTTGCCGGCTCGTTCATACTCACGACTGT
ATCTTTGGCATTTATCGTTGCGCTTTGCTATTGTGTTTGCACTCTCCTCTTACCGTCCAA
GCATCACCGCATCGCATTCTCGGTTCATAAGGACGACAAGTAGCTTATCAGCTGCTCTCT
TGCAACATAGGCATCGTCGGGCACGCGTACTTCTGCGCCAGCCCTCACGGCCATAGGAGC
GATAGACCCGCTTCCCATGCGAACGCTTCGAGGGGAGGAGCAAGGTCTCCTTGCCCGTTC
TCACGATGGCATTGACTCACCGCTCCTCACGCCATCGCACCAAGATGGTTCTGCAGAGCC
GCTCATAAAAACCGGTGTGGAAGGCGCTCCCGCTTGGGAACATATGTCGCCTAGACAGCG
CACCCTAGTCTACCTCACCTTTGGCTTGCTCGGCATGGGCGTGCTCTTACCGTTCAACTC
GCTCATTACCCCTGCAGAGTATTTTCGCTCGTCGTTCGCACACACACCGTATGCCACCAC
TTTCAGCAGCTGGATCACGGTATCCTACAATGTCATCAGCATCCTCGTCGGCATCCACGC
AACCGCCACCGGTGGCTTCGAAAGGTCAAGTCCACATCGCAGGATCACTATCTCGTCGAC
TGTCATCATTCTCTCCGTATTTTGCTTCGCGCTTTCCACAAGAGTAGGAGAGTATAGCTC
TCGTACTGGTCATCATGATGATAAACCAACCTCACAACCTACCAGCCACACCTACTTCTA
TTTCACCCTCTTCCTTGGCGGCTTGCTCTCGAGCGCGTGTGCCTACTTGCAGAACAGCGT
CGTCTCGCTCAGTACTGCGTTTGGCGCAGGTGGATCGTTCATGGGCTCAATGCTAGCGGG
TCAAGGTGTCGTGGGAGTTGGTATCAGCATCTTTGGCTTCGCCTCTGCCTGGTCACAGCA
GACTGTGCCGGATGACGCCATCTCTGCGGATCGTCAAGCCGCTCAAGAGACGTCGCGTAG
CATTGCCCGAGCCGCGACCCTGTTCTTTGGCATGAACACTTTGCTCATGATGGCGGTGCT
TGTCGCCTTCCTCTGGCTTACCAATACGCCTCTGTACACGCAAGTAATGGCCAAGCAAAT
TGCTACAATCGACAAAATCGAAGACGAGAACGACGCTTCTTCCAGGCTAGATGATGACGA
TCTCGAAGGTCGGCTCGAGGGCAACGCAATGACGCAGAGCTGGCACTCGATCCGTTCTGT
CTCTCACCCTGCTTATAGCTCGTGGCTCAAAAGGGTGCCCGGCTTCCACAGACTGTCGCC
CACAACGCGTGAATCACTGCTGCGCATCTCGCTCGTTCAATCCAAAGTCAAGTGGGACTG
TGCTGCAGTTGCCTTCATATTCGTCATCACTCTCAGCATCTTCCCTGCGCTCACATCTTC
GGTTCAGAGCGTCTACACAGGCACTTCCAGATCTGGGTTCAGCTCAGTGGACCTTACCTC
GCCGCAGCTGTTTGTACCCTTTCACTTTTTCCTCTTCAACCTTTCGGATCTGCTGGGCAG
ATCGTTGCCAAGCTTGGTACCTTCGGCTTTGATACGCAAAGCTCGAGCACTATTTTCGCT
CTCGCTACTCCGCGTATTGTTTGTGCCTCTGTTCATGGCATGCAACGTCGTGTCGACAAG
TCAGCGGACGGGTCCTATCAGCCGTATCAATGCTGGAACACCCGAAGGATGGCTAGCCAG
TCTGATGCAGTCAAGCGATGCTCCGTTCTTCAGTCTCATGCTGCTGCTCGGCTTTTCCAA
CGGCCTCGTCAGCACTTGCATCATGATATCAGGTCCTGCAAGGAGCAAGCTAGTAAACTC
GAAAGGCGCGAGCGAAGGACCTCTGGCAGCTACCCTGCTTTCTTTCTGGCTTTGCGTTGG
CCTGGCTATCGGCAGCGGTCTTAGTTTTCTTACTGTCAAGTCATAACACCAGAGAGCTCC
CATTATTTACATACCCATTCCCTGCGTCGATAGCAAACCTTATCATTTCAGTGCTACATT
ACACTCGGACGATCTCAGCTCTACCAACCACCACAGCGAACGACTCTTACGGTGTGGTCC
TCCGATCTGAATCGTGAATCGTGATTCGTGATTCGTGATTCACGATTGTTGCTCGGATCC
AGTCACGTTGTTGAACAAAGTCACGACTGAGCCAAAACGAAAATTCCGCGTGTGCTGCTT
GGCTAAAGAGAAAAGACGCGCACGGTCCTCGTTGATTGTGCAGTAGAACAGGGAAACATT
CGTAATTTTGGTCGACTCCACTTAACCACGAAACTTACTTGGCTCTCGGCAGCAGTCAGA
CAACCGATTTAGGCGGAACACCTGCAACGGTCAACTCGGTCGTGTCGAACAGCATCCTTC
ACTTTCCATCCAAACAACGCACCTCTACCATCCCTGTTAGCTCCCTTTGTTGGATCACTC
GAGACCTTGTTCCCCCGAGACTCAACCGACTTGAGTAGGTGTGAAAACGTACGACCGGCA
GTAAAAACTCGGGGCTGTGCTTGCTTTGCCTGTTCAACATGGCAGACGCACACCAATCAC
CCCTCCTCCTTCTACCTCTTAAAACAACAGAGGAGGTCGACCTTGGCTCTGCTGTCAAGT
CGCTCATCACCAACAGCTACGGCGAAGACTCTAAAAAGTACTCGGAGCAAACATCTCAAC
TCAACCGTGCACGTCAAGATGCGGTCAAAGGTGCAGCCTCGGATGCCACAGGCAGAGACT
TGCTCTTCAAATGGTTCCACATGCTCGAGATGCTCGAGCTCCGTTTTCCAGAGCTTCGTG
TACCATTTCCTTGGAAAGACGCTTTTACGCAAAAAACCATCTCTCAGTCCAGCTTGGCCT
ACGAAAAAGCCAGTATCATTTTCAACATTGCTGCAACGCTTTCCTCGCTCGCTTCATCGC
AACCTCGCATGCCGGGCAACGCTGACGGTCTTAAGCGTGCCTATGCCGCCCTCCGTCAAG
CAGCTGGTATGCTGAGCTACATCAATGAAAACTTTCTGCATGCTCCCAGCACTGATATGA
GCAAGGACGTTGTCAAGTGTTTGGTCGGTATCACGCTGGCTCAGGCATCCGAGGTGTTCC
TGGAAAAGACCATCGAGGAGAAGAAGGGTGCTGGTCTCATCTCGAAGCTCGCAAGTCAAA
CCGCTGCTGCCTACACTGGCTTGGTGGACGATTCGCGTGAAAACGTCACCAAAGGCATCT
TCGAACGTTCCTGGGCCTACCTTATTCAAGTCAAGGCAAGGCATTTCACGTCCGTCATGC
AGTACTACAAAGCGCTGGCCGACGATGCGGCTGGCTCGCATGGCGCTTGTCTTGTGCGGT
TGACGGTAGCAGAGACGGCAGCCAAAGAAGCTCGCAATTTGTTGACCACCTTTAGCGCAT
CCGCTACCGCGAGCGTGACTGCGGATCGTCCCTCGCTGCCCAGCGATGCGGCATCTGCGC
TTGTGGCCATCGTCAACGCTCAGGTCGCTCGATGCACCGAGCGCAAAGAGTCTGCCGTCA
AGGACAACGACCTCATCTATCACGACATTCTCCCCTCGGAGTCATCGCTCCCTGCTGTCG
ACAAGCTCGTTGCTGCCAATCCCATCCCGATTCAGGAGATCTTTGCAGCTCCCGAAGTAC
AACGCGTCATCGGCCCGGATCTGTTCCAGAACCTTGTGCCGCTGGGTGTACACGAAAAAG
CGTCTCTGTACTCGGAAGAGAAGGCCAAGATCGCCCGTGCCGAATCGGAGCGCCATGACC
TTGCGACGGGAGAAATGCAAGCTTCGCTCGACTACCTGGGCTTGCCGTCAAGCCTCCAAA
AATATCGTGCCCTTGCTCAAGGCAGTGGAAGCAATGCTATGCTCGACTCGCTCGCTGATC
CCGGCCCGGAGGTGATGCGATGGTCAACCGAGGAAGCCGAGGGTGGTGGTGGGCGCGGTG
CTGATGGTCTTGGAGTGGGTGCCACGGGGGTGGATTCTGCTCTGCAGCGGATCGAGAGCA
TCAAGTCGCAAGCGGCAAACGACATCGACGCGGCACTTGCAGCGCTCGATGACGAGAACC
GCGAATGCGAGAAGCAGCGCGTTCGCTTTGGACACAAGTGGAGCCAGGACCCTGCTGGTT
TGCATACCAAAGACATGCGTGTCAATCTCAAGGAGAACAAGGAAGCTATGCAACAAGCTT
CGCAGAACGACGCGCAGATCGGTGGGCTGTGGAAGTCGATCCGACAGGACGTCCAGTTGC
TCGTCTCGGGACGTGAGGCACTCGAAGCTGCTTTCGCTGCCGCGCTTACGGGTCAAACGG
GGTTGTACGGCGAAGGCAGTGCTCCTACCTCGCTCATCGATACTTCGGCTGAAGAAGAGA
GCGCTTCCGAAGGCGAGATCGCCTCAGTGAGAGCGAAACTGGCCCAGATCGACGAAGCAC
TCATCAAGCTGAACAAGATCAAGAAGGAACGCGGAGAAGTGCTGGCCGATCTAAAAGAGA
AGATTCAGACAGACGACATTTCTCAGGTTCTCGTACTGAATCGTCGTGCGCAAAACGTCG
ATTCGTCCATCTTTGCCGCTGAGCTGGAAAAGTTCAAGCCGCATCAGAACCGGATTGCAG
TCAGCTTGCATCATCAGCAAGCGCTGCTTGCTGAAGTGGAGACAGCATTCAAGGAGCTTA
TCGAGCTACCGGCGAGTAAAGCGGCGGGTGCAAAGTGGGACGAAAAGGAACAGGCGAGGA
ACAAGTTGGTGGCGAGGCTGAAGAGGGCGAGGGACTCGAATGCACAGGTGAGGGCGGGGG
TCGCCAAGGGTCTGCAGTTCTACGCGGATCTGCAGGAGATTGTGAAGGCCACGAGGCAGA
ACGTGAATCGGTATGTCGGGGAGAGGAAGAGTGAAAGGTCGAAACTGGTGTCGGAGCTGG
AATGGGAGGAAAAGGGCTCGGATGGGTTGAGTTCGTCGATGGCGGGGCTGAGCGGGCTAG
GAGGTGCCGGCGGTCATCCAGCTCCTCCAACTCCGCATAGACATACGAGTTATGCAAGTG
CATATGGAGGAGCTGGTGCGCCTGGTCCACTTTCACCCGGCCCTCCGCCCGCAGCTTTAC
CAGGTGTAAGACAGACTTCCAATTCAGGTCCGCCTCCACCACCACCTCTGCCGCATCAGC
AAGCATCGTACCAGCAGCAGCCACCACCTGCCGCAGCGGCTCCTGCTCACGACCCTTACA
GCTCGATGTTTTCCAGCGGTCCGTTCTCTGCTGCCCTTCAGCAACCTGCTTCTCCTCAAC
ACCAACGACCACCTACACACTATGGTAGCCAGCTCGGCTATGCATGCGATGCTCCACAGC
GTGCTCCGGCGTTGCCTCCCCCACCACAACAGTTTCAGCCGAGCTTCGCGCCTAGCGTGG
CGTCGCCGACGCAGTCGAGATACACTTCACCACCACCTGTTCCTCAGGGACAGCAAACGT
TCAGTGGATCGAGTGGATATGGAATGCCGCCTGCACCACTGCAGCACGGCGGTGGGTACG
GAGGATCACAGCCGTATGCAGCGCACGATTATTCGAGCCCACCGCCACAGTCACCTTACG
GTGTTCCAATTGGTCAACAGCAATACGGAGGAGGGCATGCTCAAAATCAGCCCCAGTATC
AGGCGTATGGCGCGCCACCTCAGCAACATGCAAGTCAGCAGGTGTACGGTTCACGTGCGC
AACCCCCTCCTCCCCAGCAGCAGCAGTATCAGCAGCCGTCGTATGCTCAACATGGGGGGT
ATCAAGGCGGGTACCAGCCTCCCTACTGAAGCGCATGATACAGTGCAAGAAGGAAAGAAT
TCTGTTGGGTAGCAGCGTTGACAGAGTTGCAATGAAGTCTGATAAGGTTTCTCCATTTTG
CGCGAATTGCAAGCTTGTGGCGCGATGCCGAGGTGAGTTGCAGATGCTGAACACGAGCCT
ATGACCGACAGAGGTAAGAGATTACATCGATGCTTGTCAGGAGCGGAAAGACTGGGAGTG
CGAATGGGGCATGATACAATGTTTGTCAAGGACACTGACGAGTGTTAGGCGGACTTGTGA
TTGTACTTCAAGCCGTCCAAACCCAACAACTGATTCTCGGACCTTCGAATGCAGGTCTCG
ACGACGAGCATGAGGCCAGCGACTGCAGGAGTGAGACCGAACCAGCCGGCATTGCTAAAG
TTTCCGGCCCCAAAGATCAACATGGGCAACGGAAGCGCGGCGATGAAGAGGAACCAGAGA
TACAAGAGTCTTGGATTGGCGAGCGTGTCGTACAGCGCTTTGCTTTCAGGGCCGATGTTG
GCGGGTTGATCGGTGCGCTCGTGAAGGTTGACTTTGTTTCCTGCCGAGTAGCGGAGCTCA
GAGAGGGTGGCAACGAGGTAGGAGGGCGCGGTGCCGAACGGATGTGAACGGTACAGCGAG
GCGTTGCTGCGCGTGATCTTGGTCAGAAGGCTGTCGTGACCCATGAGAGACAGAAGTTCG
AGAGCGCAGAGGTAGAGCAGGTAGCCTTGGATGCCAAAGAAGATCATGTAGATCGGAAAG
GCCGGGAGGTAGGTCAAGTGATCCTCAGTTCCGATAACGTGCACTCCATGGTGGAAGAGT
GTCAGATGGTTTTCTGGATGCGTTCCGTTGATGTAAGATGGAATAGGCGTCAGGTAGGCG
ACCGATACGAGCAGCACCATGAGCAGCAGAGCTGCACGGTAGACGTAGTTGGAAGCATCG
TTCTTGGTCTTGAGCTCTCGTAGGAGCGCTTCTTGTTCTTCGGTTGGGATGGGCTCGTTG
AGATCGTCGTACTTGTCCAGGGTTTCAGAGTGCATCCCTTTCTCTTTGCCCGCAGCACTG
GTACGAGATTGCACCCGAGATGAAAATGTTGACGACATTGGTGCAATATGGTTGGTGGAT
GATGATCGCTCGAATGTAAGAGAGATTCCGCGAGTACATACACCTGATACTTGGAACCGG
TTTGGTTTGCGCAGTCGTGAATGCGCGAGTCGTGAGTGTGTTGTTTTCGGTATCAACGCG
TCACCTTGCTGTTGCTGCTGCTGTTGCTGCTTGTCCTTCGGTGTTTTGGACTCAATTTGT
GATTCGTGGATTTGCAGTCACGAGTTTTGACGGAATCTCCGATGCGCTCACGGGTTTTAC
GATTTCGTGATTTTTTGTCGGAAAGCATCTTGTTGACCAAAGCAAAGCGCACGGTCAATT
TTGAAAGTCCACTCGTGACTAGTCACCACTTTCCTCATCAAAGATCCTTCTCCGCGCTCC
TCCTCCACCGGCTGGCATACTTGACCTGTTCAGGTCGCCTCTACAGACCATCAATTCAGC
AAAAGTGACCGGTTCACCAAGGCTACATCTAGAATCTTACTGGCTACACGATGTCGACGC
AACCAGCACCACCACCAGAAGCACCCTCGAATCTGCTCCATGTCCAATTTAAGAACCCCG
AGTTCCTCTCGTACCTCTCGCATCTCCAATCCACCGGTCAAGTCAGTCTTGGCCGCGACT
CCTCTTGCGCCAAGTTCGATCCTGCCCATCCTCTCACGGAACACAATGTAATGGCGTACT
TTGCAACCTCACCGTTCTTCGATCGGCGAAGCAACAACGAGCAGATTCGCATGCAAAACA
TCGCGAATGGCATCCAAAATTTGAGCGGAGGCATGGGAGCTAAACAGGAGGAACAAGAAC
TAAAGCGGTTTACCGGACTCGAGTTTGTGCTCGTGCATTCCAGGGAACCGACGTGTTTCG
TTGTGCAGAAGCGATGGAGAACTTCACCGACCGAAACAACACCTTTGGCCGCATACTATG
TTATCAACGATTCCATCTACCAGGCTCCTGACTTGTATTCTATTCTGGCAACCCGACTGG
TAAGTCAACGTTGATCGAGCCGGTGTGTTGATCTGCATTCTGACACTATGCTGTATGGTT
GATCGAAACTTTCTGCAGCAATCCACCGTATACGCGCTGAGAATGTCGCTATCCACCCAA
CGTCGAGCGCGACCCTCTTTCGATCCGCGCCGTGGCCATCATGGTCGATTCATCGTCGCT
GACGCCCCCACCAGTATCGACGCCGACTCCAACCGCACCTGCACCACCCAATCTACGCAC
ACCCACCACGCCGACGACCATACCCCCCAACTCGAGCATCAACAAGACCACATCCACCCT
CCTCCTCCTGCCGCTTTCACTCAACCCCAACTCAAGAAAGCGCGCTTCGATTGATCCTCC
CTCTGCAGCCCACTGCGCCTTCTCACTCTACAAACCACCGTCCTTTCTCCACTCCTTCAC
ATGTACTTGTACCACTTTCACCCCCATTATACCCATCAGCCCCTTTTGGCATCACGCCAC
TGTCTCAAGACACCACATGTACTACATGTACAAACAAGCGAGCAAGATCCATAACCTGTG
CAAGCCCATTCAAGCTCGTGTATAGCAATTCAGAATGCGGTGTATATTGATTGTGTTGAG
AGGCGAAGACGGGATGGAAGAAAATGGACAGACGAGGGTGGAGAGATAAGGAAAGGTGTA
CATATCCATTTGTAGAGACCGATGCTCCACGGAAAGTCGACCAGGCTACGAAACGGCCCA
TAAACGAACAATCGCACATGGACCGCCAAGGACATGTTTCAGCTGCTCAGAACAGGCCGA
GTGTGCGTCGAGCTGCCCTATCGCTCCGCGCTTGGTCCGTAAACAGATGCGCATGTCATG
TTGAGGATGTGCGTTGCGGAATAAGAAAACGTCAGCAACTTCGCTCTGAGCGAAGCGGCT
GAGTTCACTACTGCATGTTGCTAAAGGTTTTTTACTTGAGCAAGCATCCAAGAGGGTCGT
CTTGCGAACGAGTGTTGAGGATAAGTGCAACAATGAGACCATAGAGACCCAGCACTTCGG
CGAAAATCAGGATCAAGATCATACCAATGAAGAGTCGGGGTTGCTGAGCGGTACCGCGCA
CACCGGCGTCACCGACGATGCCGATGGCGAAACCAGCGGCAAGACCAGCGAGACCGACCG
AAAGACCAGCGCCGAGCTGGATGAAACCAGCGTAGAGCGACATGGGTGTCTTGATGTCGC
CCGAGATGAGCACGCTGACCACAAGACCGTAAATGGCAATGATACCAGCCATGATGACGG
GAATAACACACTTGATCAGAAGATCAGGTCGAAGAACACCCATGGCCGAGATACCGACAC
CGGACTTGGAAGTACCGTACGAGGCACCGAGACCTATAGCGAGCGCGGAATGACGGCGAG
CACATCAAAAGAGAGCAATGGAGAAACAGTCAGGGATCGATGCTCTGAGAGACTGGTCGC
AACCAAGATATGTGGTTCTGATACCTACAAGTGAAGACGATAGCAGCAGTGCATCCCTAT
TTTGATTTGGAGAGGAAAGAAGGAGGAAGAAGGCACAACAATGATGAGCATGGTGTTGTT
GAACAAGAGAGCTGTGAGCGCTTTTCTGCTATTCTCGGAGGGAGCCAATGCAGGACGACA
CCAAGGCTCGGCATGGGGCAAACTCGTTGCCCTGATCCATGATGCTCTACGGCGCAGCCT
CGATCGCATCGAGCGGAACCTCTGCTTCAAAGCTTCGAATGCAACGCAAGTTGGAGCCAG
ACTGATGCGATCGCTTTACAGAACCAGGAAGAGATAGGCTGATTTGGGTGCCCAGAACTT
ACCATAGCGCCGAAGAAGGGGGCGTAGACGGGGCAGAGCTCCGTGTTGATCTTGGATGGA
TCCATCTTGGCGGTATTTTATGTTTGTGAGGTAAAGGCGTAGGATCGATGCAGAGGACCA
ACGACGATTTGGCTGGGCGGTGTAGTGATGGTGGAGGAACAAGGATAGACGACGAGAAGC
AGGGTGTGCGCGCGTTGCGTTGGTTCGAGGGGAGACTTTGACTGGCCTGCTGAGCGTCTG
TCTGCCTATCAGTCACGAGTGGTGAATTTGGTGGTTGGACCACCTTGGAACGTATCGTTG
GCTCAACTAAAACGCAGCAGCCAAGCCTTTGCAAATCACGAATCACGAATGCAGCTGTTG
CTGCCCCTGGACCTTCGAATTTCTGTGCCTTATTCTACCTGCAAGTTTGATCATCATTCG
CGATTCGTGATTTATTGTATCCCAACGTGGATCGATGCGAATTCAATTCCAGATTCATGA
TTTGACAGACTCAATAAGACCGCGAGATTTTAAAGTCGATCACGATGCGATTTGTATTGC
CTCTTACAATCCGTTAATTTTTTCTTTGGTCCACCTTGTCCGATGAACGACGTAACATTT
TAGTGTGTTGCCTACTCACGACTCCCTTCATGCTTGGTGTGCTTGCTGCCTCCACCCACG
AATCGTGATTGATCTTAGGTACAGACGGACCTAATCGCCTTTCAAGACAGACACGTTCAC
AGATTTACCGCTGCCAGCTGAACTCGCGTGCCTCACAATTCTGTGACTAGCATAACAATA
GATTACAAGAAGCACAAAGCAGGGCAGTTCACGTACGTTCAGATATTGCACGCGACGCCA
TACGTAATCGCATCTCGGCGTCCTCTTTCATCAGCACCGGGTCCGGATGGCCGCTGTCCC
AAACCAGCGGGGCTGTCCACGGCGAAGTCGAAGTCATAGCGATTCCCAAGCCGACCTCAT
TCTTGCTGCGGTTCTTAGCTGACTGAGACCGTGGCCGCGGGTGCAAGGGATGTAGCACGA
ATTCTTGTCCATCAAGAGTCACCAAGGGCTCATGAGAGTGAGGGCTTAGCGAGCTGTTCG
AATCGTGCCCGTTGCTCTGGGCTCTTCGTACCAGCGGTTTCGCCGAAGATGGTGTTGAGG
GTGTCCATATCGTGACTGGTGTAGCAGGACTTTGTGTCCAGTCGCTTTCGACATGGGAGC
AGCCGGGCGTCGAAAAGGCGCCATCGATTGAATAGAGAGCAAAATCGTGATGCGGCGACA
AGGCGGACCTAGACGGCGAGGCATAGATTGCTCTAGGCGGACGCTCAACTTGGTAGTGTT
CTTCCACTGCCGGATGTTCCACGATCGTGCTGACCGTTTGCTCTACCAACACGCCTGTCT
TGTTGCCCTTGCTTGGCGGGCTCGTGACTGTACCTCGTAGCGAGCGCTGCCTTTGTGACT
CGTTCAGGGACCTCGAGAATATCGTTGTAGCCTGCAGGTCGGGCGTAGAGCTTGACATAG
TAGCTTTGCGCAAAGTCAATGGCCGACTATTTGGACTGTAGGCGTTCGACTCTACATTCG
GAGATTGTTGCTCGCCGTCGAGTTCGGCATAGGCATACAACGACGTCCGTCCGACTCCAG
AGAGAGATCCAGCACGGCTGCTCCTACGGCGCGATCGCACCTGCTCTAGCCCGATTTCCT
GGCTGTGCTGATGTGACAGCATCGATGCAGCCCACGTCTTTGCGTCGCTCAAGCGTTTCG
CTGACAACCTCCGTGTGAATGCGTCATTGGTGCGCGACAGGCTGAAGTGCCGACTGCGGC
TTCCACTGGAGCGGCTGTGAGTGGCCGCACTGATGTTGGACAGCACGGGCTCATATGTGC
GGCTAAGGATGGCCAAGATGATGATGCTCGCCAGAACGACGGTGACCCAACACACGACGA
GAAGTGCAACCTCGAGAGCCGAGGCGAAGTCGTTGGCTTCCCAAGCCGAATACCACGTTG
TGGTGAGCTTGCCACAAAAGATGGCAAAGAACAGCATGCACAGCATCAAGCCGACAAATT
GAACGACAAAGTTCATGTAGAACTTTTCCAGGTAGCGTTTGTGCGAGTTTTGCGTTTCCG
ACACTGATGGAGCTGGTCGCTCGAAAGCCGACGGACGAACAGAAGGAAAGAAGGTGTGAG
AAGGCAGGTCTTCGTTCTCAAGTTCTTGCTGTGTGAAATACATCGAGCGCGTTTGTTCTT
GAGCATTGTCATCCTGATTCGATGCGATTATGTGCATGTCGCCTACCAATTTGCCATTGC
AAGGACCCTGGTGGCACGCAGACCATTGGAGATTGGAATCGCCAGATACCAGCGTAGTAT
TGCCTGATACGGCCGAGGAGGTGGAGAGGGAGCGAGGCGGCGCTTGCACGGATAGCATAC
GCTCGCCGTTTGCAGGACTGATCGCGTGCTTTTCGATATCGCCTTCGTGCTGATCCAAAT
CGCTTCCAACGACAATATTGGGGTAAGCATTGGTTGGGCTGCGCACATGAGCAGACTCGC
CATTGCGAACAGAGAATGATTCGCTAAAGGTGCGATTCTGCTTGAACGACTTGAGCGTTG
TAAGCTGTTTGCGCAACGTGGCGACAAGTGAGCCGCCTGCTAGACAGTGGCATATGAACA
AGCCGCAGACCCATGCTTCCCAGACTGTCATGCAGATGGAGAGTAAGTAGGCCGCGTCCA
GCACCTCGAACCAGATTTGCTGCGCGTCGAGCAGCATGTCGCGCGACAGGACGTCGCCGG
GTTGTACAGATGCCGACCAGCGTTGATGGTGATCGAAAGCCCAGCTGTAACGCTTCTGTG
CAAGCACGACAGGAACGACGACACTGACGACCTGGATCACTGGGATTGAAAACACAAAGA
CGTTGACAGCGGTGGGCGTTATGCCCATCCGAAGCGCCAGACTATGAGGCTTGCCAGGTT
GCGGCGAGACGAAGCTAAGGGCGTTTGGACGTGCATAAACAACACCGACGGTGGTGCACC
AGGCGCCCAGTATGAGAGGAAGCCACGTCAAGCCGATCCAGAGAATGATGTGCTTTGGCG
ATTGCTGATTCTGAAACCACGCAACAACTTCCCAGCATCTGGGATCAAAAAAAAAGAAGC
CAAGCAAATCCAGAGAGAAAGAGAGTTACAACGTCAGCGTGAGTGTACGCAGGTTTGAGA
ATGGGAGACGACATGCACTTACAAGGCGATGAGAAGGATTGCAAACATGCTCTCGATGGC
AACAAAGGAGGTAACAGCGTTGGGCACAACGAGTGTACCGTTACTACGTCTAACCAGACG
AAAAAGCCAGAATGACCTTTCCCAAACTCTTCGAAGGATGATAAGAAAGATCCAGATGCC
GACGATTGCAGTGAGGACCGACAAGACCTTGAGCTGCACGAACGTACTGTTGCGAAGATG
TGGATAGAAGAGCCTCTCGACAAATTGCTTTAACGAGGCGACGGGATCTTGATCCCGGGT
AAAGTCCGGGAACCAAGCGCGGCCAGCCTCATCGCGGACGGTGGAGAAGAGGCTCGTGGG
CGGTGGTGGTGGCAAATTGAATTGGTTGTTGAGTATGGAGTAGGACATGGTGGCTATACG
GAGCCCATAACGACCTGACCAAGACACAGGATCTTGTTGCTTGAACGCGTGAATGACAGC
GAGAAGGAGTGAATCTCGACCGAGATCAGCAGGCTAACAATGCTTGACAATGGTCGTTTA
GGTCGATGCCGCTGCAAGAACACCAATGGTTGCTCATGTCACACCCCATTTGAGAGCTGG
GAGCTTGGAAAGGGGAGAGGGGGTCCAAGAGGGCTTCAAGAAAGCCTAGAAAGGCGTAAT
GTTGCTGGGGTAACGGACCTTAGAGGCATATACCAAAGCCACGTCTACCTGTCACATGTG
TTGTGAGAGGAAGGTCGCTTGGCATCGCAGCCGTTGAGAAACACCAACGTCCAAGCGAGT
CAGGTAGGGTACTGAGCAAACCATCTGGTTTGAGGGTGAGAGCGAGGGGGCATGAGGAGA
GTAGCTTGTTGGCACCTTGCCGCGCGTTGATGCAAATGAGGTTCGCTCGTTACATTGTCA
AGGCCTCGAAGTGGTCCTGACTGCATTACAGCGGATCGAGGTTGTCGCCTGGATTCTTTG
CAAGAAGATGGAGACTGTTGGGACGCGACAGAAAAAAAAGGGCCACCACTGCCGCCATTC
TGATCGTGGCAGGCGCAGTCTCTGTGGCGAACGAGTACAGGCATGAGGGTGCACCAGGAA
GAGCGGATGCTATCCCTCCTCTGGGTCCTCTGGGTCCTCTGGGTCCTCTGGGGAGGGTGT
CGTTGCAATTCATGCAAAAGAGAGCGGGGCAAGGTGATTGGTGGCTCGATAGGCGGGCCA
AAAGGCATTTGCTCGTTTAAGAACGAAGAGGAAATAGGCGAGACCCAAATCGTGAATCGT
TGAGGCGTAAAAAGCGACACGGCGCATCACATCACGGCCATCAGCGGCCCGACAACCGAG
AGCGCCAAAGGTCATGTAACGCATGCATCTAGGCATCTTGCTCAAGCACGCTTGCGTTCT
GCGTTGTTCGATCCTTCGAATGTACTGCAATCGTGAATCTTCTCACGGCTGTATGCTTGT
CGAGTGGGGTTGAGCCGACGCCCGTCCGGTGCAGTCGAACAAGCAAGCCACCCATTCCTG
GTCGAACTGTGTTTCTGACGCTGCTAAGCGAGCATGTTGAGTGTGAGTGCTATCTGCCAA
CAAAGTATATGCCGTCGGAAATGAAAATCACAAATCGTGAATCACGAATGTCCACTCACG
ACTGAGTTACGAGTATCGTAAGGCGTGAGGCTTTTGTTTCTGCCCTGGCTTGGCTTGTAC
TGTATATATTAAAGTTGACAGGAGAGGAGCAGCAAATCGTGACGACGTCGGTCTGCTGGG
CACAACAAACAAAGCACAAAGGTTGTCGTGTGGCGTGTGCCGTGTGTCCCTCTCCATCCT
CGCCCTTGGATCTTTTCTGATAATTTTACTCGCAGCAATCCTCGTCTTATGGCAATGCCT
TCTCTCAAATATCAACATACGAAGCTTGGACAGAGCTTCAAACCCATTTACGCTGTCACA
GCCAGACGAGTCTAACTGAAAGCTGGATAGGATCGGATCAGATGGGCACGGAAAGGGTCC
AATGAGCTTTGCATTCTCCCTCTGCGCGCAAACGATAAGCCGAAAAAGTTGATTGCTAGA
GTGCAGCTTTGCAACTCTCCAACAATGCCTTACAAAGGCGTCCTCAAGGCATTGCAAGCA
AGACAGCAGAGGAGCAAAGATGATGTTGTCATGATCCGGGTTCGTTTGTGGCAATGTGGG
TCTAACTGACACTCGACTACATAGAAGTTTCTTGCTAACTAATCGTTTTGAGGCAACGGC
GAAAAATACACAACACAGCCAAAGTTAGTCGATTCGGGACACGTTGATGGACACGACCAG
GGAGGCAAAAGCTCGGTCGCATGGAGAAGCTTGCAGATCCTGTCTTGCGTTGCCGATACA
TGCACAAGCATCGTTCGCAGGCTCGTGCGCTCGCTCGCATAGACATCTTGGAGCCATCCA
GCTTCTGTTCCCACGCCAATGAAAGTCGCTAAAGCGAATCTGTGTCTTCGTTGGCGTCTA
TGACGAGCCGAGTCGGCTAGACGTGGTGATTGATCGCCGTATTCCGCAATGTGTTTCCAT
GTCGCGCACCCTTGCCGTGTTCTGGGGAATCGAGTAGGAAGACAGGGACGAGCACTTTAA
TAGCTGCGTCCAAGTCCCGTTCACATGGACAGGCGTACTTTGGGTCATCTACGCTTATCT
GATCTGTGGAATCCAGCTGATGCTCCGGACTCTGGATTCATCCTTTCAGTGCCATCTTGC
AATGGCGCTACCTCCAAAAGATCAAGACATGGTCAAAAGCCGCTGCATGGCTTCTCACAA
TTCTGCTTGCATGTCTCAGATTTCAGACAAAGGCGGAGTTGAGATGCACCAAACACATAA
GCGTTTGCCAAGCTAAAGTCCAGGTCTTGATTTCTGTAATTCTGAGCTCGCATTGGTGAC
TGACATCAAAGTCATTCACAAATCGTGAATCTCGTTTCGTGGTAGAAAGTGAAGTTAGGT
GTGAACATGGGACAACGGCATTGAAGACCAAATTTCTTCGCCTCACACACTTTGACATCG
GCACCGCCTGCCATGCCGATAGCGCGCATGATTCATGAATGAAGCCCGCCGGCTGTGATC
CACGCTAACTTGCTCATGCGCAGCAGTCCAGCCTCTCACAAGCCACAAAAATTTCGTGTT
GCCGCCTGCTTTCATTGCGTGCCGTAGAGCAGGGCTCTCGATTGCACCTCAAAAGTCGCA
CCAGATTCGAATATACTGCAACCCATTCGGCGAATGCACCATCTCGTAAAATTACAAAGT
TCTGACAAGGCTAGTTTGCTTGAACCATTTCTGTCGAGGAGCTGGCATCGCAGCTCGTGT
GCTGCACAAGTAGTTCATGTCTATTCAGCTATCATAGCGTGTCCTTCACCTCTGGAGGGT
CTTGCTTGGCGCATGTTGTGAGTGATGTTCGAAATCTGACCTGGTTCGAAAAGCCACTCA
ACCAACGCAGGTCGGATCCATCTTCAATCCAGAGGCTCTTCGTCCACGGCCATAGGTGCT
CCTCTTGACCCATTGACTGGCGTCGCCGCAGAATCGACCACGAAAAAGTCTGAGTTGCGG
AGCGGCCTTGACTCGATCTTGGCAGCAGGCGAAGCAGCTGCTACGAGATCGCCTTCAGAA
GGAGTGAGGGTGCCATTCGGTGTACCATCGATGTTTGCTTTTCCGTTCAATGCTGCACCA
GCAGTTGCGAGGCGCCTACGCTCGGCTACCGACTCACGACCCTGCTTGCTGCGAAGGAAC
TCACGCACGGGTCTCATCGCTGCATTTCTGCAAAGCTCCTTGAGATCGCTTCCACTGTAC
CCTTCAGTGCGCTTGACCAGCTCGGCCATCTTGAAGCTGGGATCGAGTGTCGTTGCCGAC
AGCATCAGCGAGAGAATCTTTTCTCTCTGCGCGGCACTAGGCAATGAGACAGCGTATCGT
TTTGGTAATCGACGAAGGATGGCCGAGTCTATGTCATTGGGTCGGTTGGTGGCACCTAGC
ACCATGATGCGGTCTGTTGAAGACGTCAGACCATCCCACAATGTCATGAATTCGGCCTTC
ATCATACCGGTCACCTCGTGGTCGCCGGTAGCTCGCTCGCGCAGAAAACTATCAATCTCA
TCGATAAAGATGATCGAGGGTTGCAACTTTCGTGCCAAGCTGAATAGAGCAGCTACGAGC
TTGTTGGATTCGCCGAACCACTTGTTGGTGAGGGTCGATACGTGCATATTGATGAAGGTG
GCTCCGCTCTCCTTTGCTAGCGCCTTTGCCAGCATTGTCTTACCCGTTCCGGGAGGTCCG
TAAAGCAAGACACCTTTGGGCGCCCCGAGCAGACCGCTCGCGTTGGCAAAGAGCTCTGGG
TAGCACAGCGGAGCGATGACGCTTTCTTGCAAGGAAGAGATGATTCCATCCAGGCCTCCG
ATGGATGCAAAGTCGACTGGAATGTCCTCTGGTAGGATGAGCTCGGCGGAGATCTGCTCC
TCATATTCGTTGAGCTGCAACTCCTTGCCGCGAAGTCCAAGCTTGCCCAGCTTAGCGTCG
GCAACCTTTTTCGAGTTCTGTCGCTTTTGTCGATTTGGATCAAGAGACGACATGACATAT
TTGAACGCATAGTAGAACGCGACCTGACTTATGGCAAAGACTGCCACGTCGGTCATCATC
TTGCGAGTGACCTCCTTCATGCCGGCTCTGATGTGATAAGCAGGGTGAATTAGGATCGAA
GTAAGTTGGCCTGAAAATGGGTGCTGGAGGTTGACGGAATCGCTTTTCCCTACTGATACC
AACTTTGTCTTTCGGAGCGAGTCGAACTTCGTGGAGACTATGGGCAAGAGATGAGTGTAA
AGAAGAACGCAGCATCAATCGTGATTCGGGAACGCGGATGATAGTGACAGGGATCGGCTA
TTTCTTCAGGGCAGATTTTCGCCGCTTTCAACATTCACGATTCACGATTCGTGATTCACG
ACTCTCCTAGTTGCCTGGAACAAGCACGAAGCACAGGATGAGCTGGAAAGGCGCAGCTCA
GCAAATGCGTGATGCGTGATGCGTGATTCGTGATTCCCGTATGCCGCGTGCGATTTGTTC
TGCTTTGTTAGAGCCAAAATTGAACATTTACTCGTCAGAAAACACGAAAAGGTGAACTCC
GTGCTCAGCAAAAGTCACAGAGTGGAGCTGAAAAGCAGCAAACAAGACACGAGTGAGAAG
GTCGATCACCAGAGGTAGTGGAGCAACGGCGAATACGCACGCTTGGACGCGCAAGGACCC
TCTCCCTAAGCTCGTATACGCATGCTTCGTGACATTCCCGATCATTGATGTTGGGCAAGG
CTTGACTTTTCAACACCCTCTCACCATTCCTACATCATCCTCTTCATACTTACACTCGAA
GCCGACATTGGTCTCGTAAACATACGATAAACTTCACCTTCCATCGCATCGCTCGCTCGT
TTCACGACGATTTGACCCTCTCGAATAGGTCGAGTGGTTTCCATCTTCTGCAACAATTTT
CTCATCGCGGTTTGTGACACGCAGCTCACAATTTACAACAGCTCATAATGAGTATTATGG
AATACAATGGAGGCAGTGTGGTGGCAGCCAAGGGCAAGAACTGCGTCGTCATCGCATCAG
ATCTTCGACTCGGCCAGCAGGCAATGACGGTCGCTTGCAACTTTGACAAGGTTTTCCGTG
TTACCGAAAAGACGTACGTTGGCCTGCCAGGCTTGGCATCCGACGTTGCGACGCTCAAAG
AGCGCTTTCGATACCGTGTCAACATGTACAAGATGAAGGAAGAACGAGACATCGAACCAG
AGATTTTTGCCAATCTCGTCAGCTCCACCCTTTACGAGCGAAGGTAAGCTTGCTTTGATT
CTTGACCCAAGCAGCCCACAATACGTCCCTTGACTGTTATTGACACATAGCCTCTCGACC
TACTTGATTGCCTCGGATAAATGTTTGACCCGCCCAGATTTGGACCGTACTTTATCGAGC
CAGTTATTGCCGGTATCAACTCAAAAGACGAACCATTCATCGCGGCATCGGATGTGGTGG
GATGCCTCAATTTTGCAAAGGACTTCGTAGTCAGTGGTACAGCATCCGACAAACTCTTCG
GTATGGCAGAGGGCCTCTGGGAGCCGGATCTGGTAAGTCCCTGGTCATCCATTCAAGTGC
GCGGGCAGACAGAGAAGCTAACCTTCGTCCATGAATGCCTTCTCTTCTCCGTTTCTCATC
TATAGGGACCAGAGGAGCTCTTTGAGACAGTGTCGCAGATCCTCCTCGGTGCGCTCGAGC
GTGACGCATTATCAGGATGGGGTGCCGTAGTCAGGATTATGTGAGTATTGGAGACGCAGA
TGGCCCGCTTTGCTCGTTCAAACTACATCGACTGACCTTGTCTTTTACTATTCCGCGCCC
AAACAGCACTCCTGACAAGGTAATCGAAAGGACGCTCAAGGCGAGGATGGATTGAAATGG
ATTCGCTCGGTCAGCAGATCCGGCATCGTCCAGAATCGCTTTTCATGTACTTGTCCCGCT
TCGCAATGATACTACCTCAGCACACTGAACGGGTCGTTTTGCGAAATAGCAGCCTCGCGT
CCAGATCCAAAATGTTGCGTGTACAACGATGTCTGAATGTGACGTTTCGAAGCGCACATC
TCCGGGCGGATGAACTACAAAGCAAAGCACCACAAACTTGCAGCCATCACGCCCTCGGCA
TATCGGCAGACGAACAATGAAGCATAGGAAACGGACGCATTCATCTTGCGAGTCAGAACA
TGCTCTCTACTTTGTGTGGTGGATCCTGAGCTTGCCGGGAATATGATTGTAGTTAGCAGC
GTAGCTCTTGGGTGGGATACGGGCCACCTTGGGCTCTGTGACGTGGTAGTCCCAGCCCTG
CTTCTCGCAAAAGTGGATTGCGTCCTCCTTGGAGCGGAACTTGAGCGAAGTGCCCTGCAT
GTAGTCGCCCCTGTGCATCGAAAAACCAGCGATAACATCGGGCATAGGTTGTCAGTAAGA
TTCTGAACGTAATTGTCTTGTTGCTAAACATCCTACTTACGAAGAGGCCCATCCCATCAA
AGGGTTCTCCCATCGTGCGGAGCCTTGGAGGATATCAAAGTCGACACGCCAAACCTTGGT
ACCAGCCTTACCGGACGAGTTGGCAGTCTTGGTAGGGCGGAAGATTCGGACAGAACGCTG
GTGCAGCTCCTCTACAGACATCAACCAGAGGTGAAGAACATTATAAATGGGTATCAGCGT
TGTACAGTCCTAGCCAAATGATACTGTCTCTTCCGTCAGAACATCTACGGATCCGGACGA
CACCGCTATGACTAGGCAAATCGTCGCGATACGTACCAGGTGCGCTGCTGACGAGGTCAG
CGGTGACCGCTTGCTCGTGACGCTTCAGCTGCTCGGCAGCAAGATCTCGGCCCTGGTTGT
CGGTGCGCTGAGCGGGCGCTGGCGAGGTGTTGGGTTGAGCTGTGTTGCGAAGCACCGACG
AGGTGTTCATCCATCGTGTGCTCGAAGATGCAGAGGTGGCGACACGGAATGCCTGGGTTG
ACTGGCGAAGAAGCGACATACTGTGTGTATATGTGCGAGAAGGGCAGGGGTTGATCCACG
GTGGTGATGCAGATGGAAGGCTAGATACCAACGATGACGAGCAAGCAAGGCTTGATTCAC
ACAGTCGAATTGGCACCACGACAAACCGATTCAGGTTGATTATCAATCGTGAATCTCGCT
GACGTTTTTCGGTTCCGCCTCAACGGTATAACATACACAATATTTTTCACGTTTCACGTA
TCGTGTTTTTAGTTCGTGGTTTAAACTTTTAAATGCAAGTTAATATGAAATTTTGAAAGA
AAAGTCGTGGACATGCTCTCCACCTTCTCGCCGACTCCCGAGACTTTAAGCAAACTTTTG
GCTTAGAACAAACTTACTTCGTTCTCGACCACAAGCAGCTGTCCATAATTGATACTCGCA
GCATCAGCTCCCAAACCTCAACGGATGGACTCCAGCGTAGCAGCAACATCTTTTTTCAGC
GCCTTTTGATCTGTTCAACTGGCTAGTTCCTGCTAAATCAGTCTTCGTTGCTGTCGAGAC
CATACTTTGAGTGGTGAGGTTGCATTCAAGATGGCCTCACAGCAACACTCCACGGACGAG
CGGCAGATGCACAAGCAGCGTATTAGACCTCGATTTATCGATCTGGCCGAGCTCGATGAT
GACTTTTCTGGCGATGACGGGTCCCTTGAGTCAGCGAGTCGCAGAGCTGCATTGGGTTCG
GTCGGTGATTGGCCCCCAGCTGCAACGGTGATCCGGAAGAAACCTCCGACCATCGCCTCT
TCTAACAAAGCAGAGGTACCTGCTTCGGGAACAAAACTAGCGTCGGCCCTGAAAAGGCCC
ACTGTTGAGGATGTCCAGAATTTGCAGAGTTCTAGAAGCGTTGATTCACGATCCAATACC
AACGCGTCCAAGCAAGGGGAGGCTCGACCACAGCCAAGGACCGTAAGTTTCACTCCGGAG
ACACAAGATGCCGCAGAGAGAGCAACAGAGCTTCCGGGGTCACGCAAGGCAACTTTGAAT
CTTGCAGGATCGATCATAGGCAGTATTCAGGAGCGACCAGCAGGGGAAAGAAGGACACGG
TCTAACGGGGCGACACGGTCCAAACCCTCCGGCTCTCGCTTCGTCGTCAGGAGAAGGATG
GATGAAGATCTACAGAAGCATGAAGAGCAGCGAAAACAGAGGCTCCAACAGGAAGTAACA
CCTGAAGGACAAGAGCCCGGGACCGGCTTCCCTGAAGTTTCCCACCGCGATCAAATCACA
CCCATCCTTCCGCGGAACGAAAGCAAGACTCGCCAGCATCATTTCACCGAAGACATCGAA
GCAGTCGAAGCACCACAACGCGACGCTGCTGCCACAAGCACAGCATTGGCTGCGTCTCGT
ATCGCTCCAACGCCTGAGCGCACCACCGAAGGGCCCCTTGTCGAAGATGAGGAATGGCTA
GACGAGGATGGCAAGCCCATGTCGGCCTTCAGAAAGTCGCGCTTGCTTCGGCAAGGGCTC
AGACCTCCATCTTTTCGGTCAAGATCAAGTCATGGATCAAGCTCGCAGCAGAGTCAGCGA
GATGTGCCATCCTCCCAACCCGATCCAACAAGAGATCCTGGTGGAGGGGCCGATATCGAT
GCCATCAGCGCTGTGCTTTCGGATGTATCACGAGAAAACTACCAGAAAGTGCGCCAGATG
AGTGCAGCCGAGGTATCAGAGGAGCTTCGTAGTCTCGAAAGCCTCTTTGGCAAAGATGTC
CTGGAGGCTTTGCGCAATCGTAAGAATACCAGCACCCCTCAGGACAGCGATCACGTTGCA
TCGAGCGCCACACAGCCAGATGGAATCTCTGTAAAGTCGACTTCGAATGACGTGACGGGC
CCGTCCGTTTCGGAGGAGGACAAGGAAGGCCCGCTTGCTATTAAGCGTCAGTATTTCCCT
GCTGAGCCTGAAGGGCCAAATCCCTCGCTAGAGTGGATGATGCCACAGCAATCGCAACTG
TCAGTGTCTACAGATCTGCGTTTTGACTTCTCCGGAAAACCAATGCAACGAGAACTTCAG
ACCGACGACACGTATCTCTCCGGCCTGCATCACCATGGCGACGACCAAGAGGCTCCAGGA
TACACCTTCGCAGAGCTCCTGCATCTTTCACGAAGCACCGTCGCAGCACAGCGTCAACTT
GCACTCAATGTTCTTGGACGAGTTTGTGAACACCATCCGGCTTTTGGCGATAACAAGCAT
CCTGGGGGCGTAGCCGCCACTAACTTGCTAAACGAACATGCTTTGCTGCTTCGAGCAAGA
ATCATCTCGATATCCCGTTGGCTTCTCGGCGACCGGCACTTCACCGTAAGAGCCGCTGCT
CTGAGGTGTCTGGCCAGTGCGGTGAGATCACTGCCTTCCGGTGTCCTGATCCCTCTTGGC
TCTGCTCAAGAACTCGATTTTGGCAGATTGGTTGGTGCAAGTCAAAGCGATGCCGATGGA
AAAGATAGCCGCGACGTGGCAAGCGAAATCGAAAAAGGCATTCAAAGAGACTGGGCTAAC
GTGATTCTCGAATCCGACATCGTCAGCCTGTTCCTCGACAGGATAGACAGCGTGATCACA
TCGACTTGGGAAGCAGAGCTTGCGGTGGAGCTGCTGTTCCGCATAGCATCTTGCTCCGCG
TCTCATGCAATGCGGGTGTTCGAGGCCGATCCGAGAAAGTTGTGCGACTTTGTCATTTAT
CTCGGTCTCAAGGTTGCTTGGCCGCCAGCTCCAATTGAGAGCCCCTTGCTCGGAGGGGCG
CGTCAAAGACCGAACTCGCTGCCCTCGGTAATAGCCGTGCGCCTGTTGCATCAGGGGATT
CTCAGTGACCGCAAGATCGCAGAGTCAATCGTCTTGAGTGGTAGCGTCGAGCACCTCTTG
CGTTTTGTAGTGACGCCTCCATGGAAAGTCGAAGAGGACTGGGTGTCCGATGATGAAGCA
GGCGATGCGATCGTCGTAACAGGGTACCAGATCTTTGACGAGGTGCTTCAGCTGTTCGTT
TCGTTGGCATCATACGGTCTCTTCGCATCGGTTGTCGCACGAACATGGGATCTATGGCAA
GCTAGCAGCTCTTGGGCTGTCAAGCAGCTGCTGCACAATAATCAGTCAGAAGGAGACATC
TCGAAGAAGGTCTGGATAAACGAAGCGAGAGACATAGCGGCACAGCGCATCTTTGAGATT
CTCGCCGCATGGACACACTGTGCCATGGACCCTCACGAGCTGATGACTGCACACGACATT
ACGTGGACGCAAGTACGAGACTGGATAGAACCAATCAAGGACGCCGCCCAGGAACTGGCT
ACGACCACCACAGCCCGACCATCAGATCAGGGACCTGCTTTCGGAGCTCTGTGCACGTAC
ATTGATGCCTGGGTTCGATGCGCTATTAGCAAAGAACCTAAGATTCTCGACAAATATGTC
GAGTCGTGTCAAACCATTCTCTCACACTCCCATCGACCCATCCAGCAACACTTTCTCAAC
TCTATCACGCTACTTCCATCGGCACCAACGCAAACAATGGCGCTGGATGAGGCAGAGCAA
GCTTGCTGCGCCTGTCACAGATTTTTGAACGTCACCAGGACAATGGTACGCGCCGATCGG
ATAAAATTTGGCCCATCAGCGGACGAACCAGCACTACCAGAGGAGACACGCGATGTTATG
TTGCAAGAGAGTCTAGCCTTGATCTCGAGCGTCTCCGTGTGGCAAACGTTGCAAAGCCTC
GAGTCTCGAGCGTCGGGTCGGCATGTCTACCAGCAAAAGTTCTCTGACTTTATTGCTGCG
GCTATGACCACGATATCTGGTTCTCGTTTCGACGTTACATTTGAGCTTGCCGCAAGCAGC
CGTCTTGACGAGCGTTATGCGAGTCGTGTTGCCGAGGTTGTACTGCGTGCCACGGAAGCA
CTCACCGAGACAGCGACTGCTCTTATTCTTCGACCCTTCCTCTTAGAAAGCATTTCAGGC
GCCAACCGTCTGCCGGAAGCAGGTCAGACCGAGGCCGTGGGATACAACGCTTTGCCTTTG
TCACAAGTTCAGTCCTTGTTCAACCCAAGCATGGCTCACAATTCAAACAAAGACACTAAG
CCTGCTGAAAACCTGCAGGATGCAGGCAGCGATGACGAGGAGGACGAAAAGGACATCGAT
CCAATTACAGGCTTTAAGTTATGGAAATGCCCAGCAAGTGGCTTGCCTCTCCGCGCTGAC
TGGCCTTTGCTGATACTTGATGACCTCCTGCACAGCGCTAACACTGCTGTATTCAATCGT
CCCGATAATCTGGACGAGGACTGGAAGCCAAGCGAGATGGAGATGGTGCGCGCATCGCTT
CGACTCGCCGTTGCTGTTTTCCGAGCTATGCTCCAGCGATCGAAGCAGCCAAGCATCGGC
AGGAGTATTGAAGCGGCGAATGATGCAGCGATTCAAGAAACTCAAGCCATGCTCAGCAGT
CTTCCCAGCCCAGAGCAGATCCTACTTGGCGTTTCGAAGGTGTTTATGCTAGAACAAGGC
CAATCAGACACCTTTACCGATAAGACTGTCGCAGGGGTTGCTCTGCAGAAGCAGAGCGGA
ATGATCACTGGCCGCGATCTCTTCCGCGACCCTGGTATCTCTTCCGAACTGACCTCGCTC
CTGGACATCGTCGATGAGCTCGTCGAGCTACGCCAACAGCACCCCCATCGCACATTGATG
AGCACAGTGACGCTCGACGCGTGGACAAATAACACCTACGGCAGCAGTGTATCGTTCTAC
CAATTCTTTACCAATCTCGTCGGGCTTTGGGACTCGGTATCATTCGGAGACATCAACTTT
GCACGCACAGTCATGACGATCGCCAATGCGGGGTGCGGTGGTGTCTTTGAAGGCGATCAC
GGTGTCGCGGTGGACTTTCGTCGGTTGTTGTGGAACGACTACAGCGACGGATTACGCAGT
ATGCCTTCGACCACAGTGGCCAACTGGCTGCTCAGCTGGACTGACAAAGATCAAGATATG
CTGGAGCATTATTGCCGATATCTCGCAAGTGCAGCGGAAGGGAAGACGGCGAGACAGTCG
ATGGCATGGCAGATTGCGGTTAATCATGTTGGTGCTGCCATCGAATTGTTGGACCATCGG
CAGGCGAACGGTGCAGCTCAGTCAAAGAGGGTGGAGACTATTCTAAGATCATTGTTGGTT
GCCAAGGGCGAACCCTTGCTGCGGGAGATATTCGAAGCCAGGGTCAAAGCTTCAACGGGT
ATTAATGTAGCAGATGACCATCTGGAGCGCCTCGTTTCAAAGCTTCAAGTCTCAGCGGAA
GAGCAGTGACGAATCTGTGCAATCAAACTGGATTGCCGTATTTTAAAGATACAAGTACAA
CAGGCGCTTTGAAAGTGATACGCAACTCGTGACTCATGCGACTGTGCTTGAAACAGCTCT
GCGCTACGCAGTTGCAAGAGAAGAACTCGCGGATCCAGCTCTTCAGACAGCCGCTGTGCC
CTTAGGCTTTGCTTTTCCCTTTCCCCCACCCTTGCTTCCGCCGACTCCACCTTTAGACTT
GCCTTTACCAGCCTTGCCCGATTTTGACGCTTGTGTATCGTCCTCATCTACATCGAGACC
TTCCAGGCTGGCATTCTGCGACGATCCGTCCATGTTCGACGTCGGTGGAGGCAAGTTATC
GGTTTGCATAGCGCCAGCGCGCTCCGCGGCCTCTTCGACGCCTCCAACACGTCTCGCTTC
GGTTACGACCTTGTCGGCATACAGGAGTTGTTCCATACGTCCCAGCTTCTTGGCTTCGAC
GTCTTTGCGTAGTGCATGTCGGAAGTCTTCCAGCTTGACACGCAGTCGATGTGGTGCTCT
TGGTGGTAGCGTTTGTGGCATGGCTTCGGCGCCATCCAACAGACCATTAGGGTCTTGCGA
TGATAGATGTTGCTCGAGCGTAGCACCAAATGCGCTCGAGCTGTTTGATATCGAGCTAGT
TCCAAGGCCGAGCGAATACGGGCTTGGACGAGCTCGGCAGCAGAGATCAGTAATAAAGTC
TACGGTCATCTCCTCCATTAGCATCACCGAGTCTGGGTCAGGATTGGGCGAGTCCCCGTA
CGCGTACATCAGGTTGCGCAAATCGCGCGCAAATAGATTCCGATGGTTGAAGGGACGTCG
GCCCCGGACTTGTGCTACAGCTGCTGCGGGTAGTCCTGCTGTTGACGAGGACGACGATGG
CAGAACACCAGATGAAAGGGCAAGAGCTGGATGGATGAACGGTACAGCTCCAGGATCATG
CGTCTGTGTTGCCTTGGCTCCTCTTGCTGGTTGCACTGACGATCGACCCGGCCCTGCTGT
TGCAAGTGGACCGCTTGTTGTTCCGGACTGAGGATGGAGCGATGATCCTTGCCTTTGGCG
AGCGCCTCCGCGCTGCGCGGAGCGTGAGGGTGTCGGGGGCATCTCGACGCAGCCAAAGCG
GCCCAGCGGAAAGCGGTCGAGGAGATTCGCTAACTGCAGGTATCAAAATGATTGCATGCT
AGATTCTTAACGAGATGACCGAAGCGACACACGGAGATTTGGCGGAGAGGCTGGATCGAG
CCTGGAGGAGCGTAGAGAAGTCACGGTTAATGCACAGGTGCGTTGATGCCCCTTGAGCCT
GCCAATACGAGGCTTCCGGTTCGGAACTCGGTCATGTTATCTCTTGCCTTCATTCGGACG
GGAAATGTTTTCAGGCCAACCTGTAAGGTTAGCTGTGGTTATTTGTTTTATAATTTTAAT
AATAAACATTTGTGATTCACGATTGGGAGCTTGAATTAACTTAGGCGTAGCTACATACAC
GATAGCACAGAAGGAACAAGATATCCGCGCATGGTACTCACGACTGCACATGTGATCTTC
TGTTTTCTCCGCACTTTGCTGGACCGCGTCGGGCAAAAATACGCTGAACCTCAGAAAACC
TGCGTAAACGTCCTGTGCAGTACTGCGGTTTAGCGACATGGTGCTAAGTTAGCCTCAGTC
ACAGTCACGAGTTCTGAGTGTTCTTTAACCTCGTTTCTGTACTCTCAGTTCAATCTTAGG
TCCAAGCTTTTGCACGGTTCGCCCGCTGAACTACTTTCCGTACACCATCTTCTTTACAGT
CCGATTCAGGGCTGACCCGCCGACTTGCTCCGGCCATTCAAACTTGGCGCTACGCTCCTT
GAAGATCACTGCCAGGTGCACACCTTTATCGCGTCAGCCATGCTGCTCTGAAAGCGACAC
GCATTGCACTTACTGACACCAAGGCAATCAGCGCGCACGCATCGTCACTTCGATCGCAGA
CATTCCGAGCCTCACGTATTGGGAGTGCAACTTCAACGAAGAAACTTTATCGACAAGCCG
CGGTTGGCTACGACCAGACATCATGAGTACACCCGGTAATGTAGCCATCATTCCGGAACG
TCCCGCCGAGAATGGTTACTGGAAGAACGAATGGCAGCATGTTGCCGACGAGCTAATCAA
CATGCTTTTGACGCTACGTCAAGATACCGAGGGTGGCTGGGAGGATCGAGGCACTACCAA
AGGCTGCGAAATTGCCATCTATCCACGTAAACCCGACGATGCCTTTTCTGTCATGCCCAT
GTTTCGCGGCAAGACGCATGCAGCCGGCTTGACGCCGCTCGAAGTGTTCACAGGCATACG
TATGACTGGCTTCCGCATGATGTGGGATACTCGCGTCCAATCGGCCCACATCATGCGTTC
CTTTTCCATGCACGAATTCCTCTTCTACCTCGTATGGCGTGGCATTGGTCCCATCTACAA
GCCAAGGGACATTTGCGGTATCCAGGCACTACGATGTTGGGATGCGGCTGGAAACCTGCA
GAGAATTCCAGACTTTACCACCAACAGCTTGCTCCTAGGCTACCAGAGTCTAGACGAGGT
CCCGGGCGTTCCAGCGGAAGTCGAGGGGTGCGTCAGAGCCAAGGTCTTTAAAGCCGCTTT
CTACCTCGAGAGTCGCGACGGTGGCTGTGACATCACCTACATCGGGCACGTTGACCTCGC
AACTGCAATCCCGCACTATATCTTGACCACGCTTCATAGCGAACTGCCAAAGTGCACCTT
GCGCCTCAGGGATATGCTCATTACCTTTGGCGTGCCTCCTGTGCTCATCGACCGGCAAGG
CAGGATTGCACTCCAATACCTTTCCTGCAATCCGGAATCACGGCAAGTATCGCTCCATGC
GACTATCATGCAACCAGGCACTGTGCACCTCTATCTAGATTATAACAAGATGTTTACTCA
AGGTGTTATCATCAGCAACGTATTGGGCTCAGCAGCTGCCGCCGTATCCGTGAGGGAGCA
TTTTGGCACCGAAGACGGGCTCGAAAGACGTATGCTGGCGCTCGATCTCATGCCCGAAGG
CGTCAGTGGGGAGTTCAGGCTGATTATCGATGCCGCGGATAAGGAAGGACCCGAGTCGGG
TACGGGACCAGGGTGGTGGTGATGTGGCCGTAAATCGTGAATGTCTGCTATCTCAAAGGA
ATAACTATGGCTTTTTGTAATCTCAGGAACGCACTTAATTGTCGAGCAGTTTGCCAATGG
AGCAACGTGTGAACAAAGAGTCGCTTGAGTGAAAGGAACATTTGATGGGCGAAGCATACT
ACCTGGAGATGCTGTGTCACGATGGCAAGGCAACGGTCGCACCCCTCAACCACGTCTTGC
CTTCCTCTCCTTCCTCTTCTTACCAATCACGTGGCCATGAGCAAACCCTTTGGGTTTATT
CTTCTCCGCTTCGATTTTCCTTGCAGCTTGAGCCTGTCTCCTCTTCTCTTCGGCGTCCTG
CTGTTTGGCAACTGCATCCTGCTCTTCTCTAACTTTGCGGCGTTCACCAGACTCCTTCAT
GGCCTTGAGCTTGTCAGCTCTCTTTTTAGTGGTGACGACATTTTCGATGGCGAATTCGAT
CATGAGCATTCCGCCGCGTTCTTTTCCCTCGCTTGCTTCTCCCGCTTCGCTGAGTTCGGT
CGCTTTGGCTCTTAGCCTTTGTCGTCTCGTCGCGAGTTCGGCGATCTCTTCTTTGAGCTG
ATCCGCTTCGGTACCTGCCTTCATCTGCTCGAGCGTTTGAGTCTTGGTGTGGATTTGAGT
GGCGATACGATCCACCTGCTGAGAGAGGTCGTCCTTCCACCATTCGGCGAGCAACTTGCC
AACGCTTTTGTTGGCATTGGCCCATCGAATTACCTTGAGTGCATCGTTGAAGCTCTTCAT
TTCGAGGAATCCGTATCCTTTGGATTTGCCCAAACCGGTCAGTGCTTCGATGCGATCGTG
TTGTCGAACAATCTTTGATTGGACGACGGATGTGGGTCGTTCGCCTGGTTTCCGTTTACG
GTTCTCTGCCGAGGCCGAGAGCGTGCGATCAGCTTTTTCATCCGCATCGAGGTCCTGGCG
TGTGCCAGCGCGCACTTCGGCAGAAAATGTTTTGATAGCATGAATCGCGAGTCTTTTAAG
CATGCGGTCCGAGACGAAGAGCGGCAGTGATCGAATAGACAGTCGAGTCTTGCTTACAAA
GAGCGATGGATTGGCGCCCATCTGCGCCTTTCGCACTTGGAACGATTGCAAACGCTTCTC
CACTTCGCTAGGCGCCAATTTTGCAGCAAAATCAGAGTTAGGAAAGGGAACGCCTTCACG
CAACAACCAAGTGTTTCGTTTGTCGCCCTTCTCGCGTTCCTTTCGACCACTGGTCTCCAA
TCGTGATGCTTCGTCACGCGCAACGGCAGCAATGACGTTGAGCACTCGTCCGTGCAGGTT
CAAGCTCGCGGTGAGTGGCGCTGCTGGATCAGCTGTGAGGACGGACGGCATTGCGAACGG
GTTCTTTTGGTTCGCCACCGATGCCGCCGAAGATGAGCCGGAGACGCCCGACTCTCTCTC
GATAATTTTGGCCTGGGCGAGAGCGGCGTCGGCAGACGAGGCTTGCCAGAAACAAACAAA
TCCGGTTCCTTTGCTACGGTTGGTCGTCTTGTCCATGGTGATCTTTGCATAGCGCAGCGG
TCCAAAGCTTCGGAAGAGGTTGCGAAGCTCTTCTTCAGTAGCTTGGTAGGGGAGGTTTCG
GACGAAAAGAGTGGTGCCTTCCTCTGGTGCGGGAAGCTGAGGTCGTGAAGCAAGTTTGTC
ATCGTCTCCGTCGTCATTGTCTTCGCTAGCTGCATTGTCATTCTTGATGTCGGCATCGTC
TTCACTTTCAGGTTCGTCGGCTTTTGCTTCGTAGTCCTTTTTGCTGAGTGCCCAGTCGAC
AGCGACGGCTCGTTCAGGCTGCGCGTTGGCGCGGACGCGGTCGAGCGCGGCTTTTGCGAA
ACGACGTCCTCGAGAGCCAAGCGCGGCTTTGTAGGCGGCACGCTCCGCTGCACCGTGCTG
AATCGTCTTGCCGTTGACGGCTTCGATGGCGCGGGCGGCGTCGTTGCGTGAGACCATCCA
GACGAATGCGAAACCACGACCTTTCTCAGGAGCTGCTTTCGATACAGTGGGCTTCGATGC
AGCACCGGTAGAAGCGGGTGCGACGGAAGCTTCAAAGTCATCATCGTCATCGGTCTTCAC
GACAACATCTGCAGGAGCAGGAGCGGCAGTGGCAGCGGCAGCAGCAGCGTCGTTGGCGTT
TTCCGAAAGAGAGACATTGCCATCGGATGCTTGTGGATCTTCATCTTGCTCTTGATTGAC
TGCAACGTCCTCTGTGTAGGGTTTGCTTCCACCTTGGCTATCGTCGTCGCTGGCTTTGTC
CTCATCCTCGTCGTCTTGTGCGTCATCGTCAGCATCCGACTCGTTGTCATCCGAGGCAGC
GTCATCGCTCTCGTCGTCTGCTTCACTTTCATCACCGTCAGAGTCTACAGATGAGCCTGC
CCCTTGGCCTTTGGCAGCCGGAGCATCTGCCTCAGCAATGTTTGCCTTTGCCTTGATCTT
GGGAATGGTAATCTCGTAAACCGGACCGAAAGGCAAAAAGATAGATCGAAGATCGGCCTC
GTTGACGTCAAAGGGAAGATTGCGGATGATCAGCCTGCTCGACTTGTCAATCTCCGAAAG
CAATACGGGCATGGAACCCTTTCCGCTGTTCTTCTCAACATCCTGGCGCATCTTTTCCCT
CTTTGCTAGTGTCTCTGGGCGCATATGGGCGGCGATCTTTGAGGCATTGTCGGCGCGCTT
CTTGAGGATGGCACTGATCTGTACACCCTTAAAGACGTGGGCATGAAGTTTCTCGACGGC
GGTCATGGCGTGGTTGGGTGTGCGGAAGATGACGTGTGCGACATCGTTGGGGTTGGGAGA
GGAGGTACATGGGTAGATGACGTTGTCGACATCGCCAATCTTTCGTGCTCGCTTGTAGAT
CTGCTTTGAATCAGGTGCGGGTGTGCAACCAGCAAGGCCGGAAAGGATAATGGTGCGAAC
CGCATCAGCGTCTTTCTCCTGGACTGGACCTTTAGCGCGAGGTGGCTTGGTTGATTCGGT
GCGCGGTCGCTTCAAGGCTGAAGGCGAGCCTGGGTCGGCCTTGGTGGTGAGGCGCTTGGT
GCCGGTTGGGTCCTTTTGATCGGCGAACGTGATTTGAATCTTTCTGCTGCCACCGTCCAG
CGACTTTCCTTGGAGTTGTTCGAGAGCGGTGGTGGCATCCTCGGGGATGGCAAAGGTGAC
ATAACCGACACCCTTGGACTTCTTTGTGGCCTGGTCGGTGACAACAAACGCTCGTTTCAA
GGGGCCAATTTCACTGAACATAGTCTGCAAGTCGGTTGTCGTGGCGGTGTAGGGCAGTCT
CGAGACAAAGAGTGTCGCATTGACCTTGCTCTTTGTGTTCTTCTTGTTGGAAGAGTCAGT
CGAGGTTGCTGCAGCCGCAGCTGGCAGTGCCTCGGACGAGGAGGCAGCCACCGGCTCTGC
AGCAGAGTCTTCCTGCTCGAAATACCTCTTGGGCGCCATTTTGACGGGTAGATATGAAGT
TTGATATGGCAACCACGCAGTGCATGTGGTAGTAGCGATCGTAGCGAAGAGCTTTTGGCC
GTTGAAGCTGGCAAGGGTCTGCGCTAGGTTTTTTCTTGGCCTCAAACCTCAAAAATTTCT
GAGAAACTTCCGCCTTCGTGCTTGTTGCTAGCAGCAGCGAAACAGCACTTTTTCCTCTCC
TGTTCCGTTTTTCAGGAGAGCATGGAGTGCGACTCCCGAGAATCACGAATCACGAATCGT
GGATCCCTTTTTGGAAACAGGCCGTGGCTGTTGTAGAGATGTAACAGTACAGAAATTTGT
GATCGTCAGCGCGGTTGCTGTCGTGGCCTCCTTCTCGGTAAAGTGCCGATCCGAGTTGGG
GACAGCATTCATGATTCATGATTATGGTCCGTACGCCAAGACAAGACTCATACAGGCACC
TCTCCGTCCCACACTACCACCACCTCTTCTACTCTCAGCATCCGACTTGAAACAAAGTAT
CGTGGCTTGGGGCATGATACTTTTGCCGCGCAGTCTGGCTCTTCCACGTCTGCTTCGTGA
CAAGGCTTGCACTCTGGCATCTCATCGATCTCTCGTTTTGCCCGCAACCTCCTCGGTTCG
CAAGACCTCTTCTTCTCGATACCGTGTTGCCTGTGCCCGATCAATCTCCAACACGCCGCT
CGCACAAGCTCTCACTTCGATTGTAGACGGCACCACGTCCATCATGCCCTCCGCTCGTGC
AGTGCCAAGCGAGCCCTTCCCTCTCGGCGGCCTCTTACCCAAGGACACCACAGAGGCACT
CAGCTTCCTTCGCAAGTATCCCGACTTCGACGGTCGCAATGTTCGAGTTGCCATTCTCGA
CACTGGTGTAGACCCTGCTGCTATCGGTCTCAATGTTCCGGGAAAGGTCGTCGATGTGAT
TGACTGCACAGGTGCCGGCGACATTCCTCTTCAGCCTATCGAGCCTGTAGCCAACACCGG
CGACAGCAGCTCTAAGCATATCGAGTTCAAGTCTCCGTTCACCGGTAGAATCATTCGTCT
CTCGTCAAAGCTCTCCAATCCAAAGGGCGAGTGGAAGATTGGCTTCAAGAAAGCCTACGA
CCTCTGGCCTGGCGAACTGAAGAGCCGCCGCTCTGCAGAGAGGCAGAAAGCTTTCCTTGT
CTCGCACCAGGCACTTCTCTGCAAAGCTCAGAGTGAGCTCAATGCGCTTGAATCTCCTGC
TTCCTCCAAAGCTTCAGATGCGATTAGCTCAAATGCAGACCACAACATTGTAAAGGACAA
CGCCAAACTGCAAAAAGACGAGATCAAGGCCCGCATTCAGACGCTCAAGGATCTCGCTGC
CTCGTACAAGGACGATGGTCCACTGATCGAGGCCATTGTCTTTCACAATGGTAAACATTG
GTACGCCGTCGTTGGCGGCGGCGAGGGCCAGACCCATGATCCCTCGACGGGTCAGCCCGA
AGACGTGCTCAAACCTCTCGAGCAGCAGACGCTTGATCTCACAACCGTTGACCCCATCAC
TGATTTCCGCACCGAGCGTCAGTGGCAAAGCTTTGGTGAGCAAGATCTTCTCACCTACAC
CGTCAACATTGAGGACAATGGCAATCTCCTCAGTCTTGTCACGGTTGCCGGTAGCCATGG
TACCCATGTCGCTGGCATTGTTGGCGCTCGCCACGACGAACAGCCAGAGCTCAACGGAGT
CGCCCCTGGCTGCGAAATTGTCAGCATGAAGATCGGCGATTCGCGCCTCGGCAGCATGGA
GCAAGGCCAGGCCATGCTTCGTTCCGCTCAGGCGCTTATTGACACCAAGTGCGACATCGC
CAATCTCAGTTACGGAGAGGACGGCGCCTTTGGTGCCGAAGACAAGGGCGCATTCGCCAA
GGCTCTCAGGGACATTGTCATCCGTCAGCGCGACATTCTTTTTGTCAGCAGTGCCGGAAA
CAACGGACCCGCGTTGACCACGGTTGGCCAGCCCGGCGGAACCACCTCGTCTGTCCTCAG
CGTTGGTGCATACGTCAACGCAGGTGCCATGCAAAAGGCCGAGTACGCTCTCGTTGAAAA
GGGTGTGCCTGACAGTGTAACCACCTGGTGTAGTCGCGGTCCCACTGCCGACGGTGATCG
TGGCGTTTCGATCTATGCCCCAGGTGCTGCCATCACTTCGATTCCCCGCTACTGCCTCCA
ATCGACCCAACTCATGAACGGAACCTCGATGAGCTCTCCCAACGCCTGCGGCTCCATTGC
TCTCCTTCTCTCCGGTCTAAAAGCGCAAAAGGTTCCCATCACCCCTGCCCGTGTCTTCAA
CGCCGTTCGCGTCACGGGTAAGGACGTCAACGATCCGCTTGGCGTACCCTTCATTCGTGT
CGATGCTGCTTGGGACTATCTGATGCAGAACAAGGACCGTGTCGAGCAGGACGCCGAGTA
CCGCGTTGGTGTCACTCGAGCTGGCAAGGCGCTGGGTCGAATGGATAAGCGTGGTATCTA
CCTTCGCGAGAAGGACGAGACCTACAACGTGCAGCAGACCAACGTCACCGTACGACCCAC
GTTCAAGCAAGGCGAGACCGAGAAGGCGTTTCACCTCGAACTGAGGTGCGCCCTAGCGGC
TAGTAAGCCATGGGTTTCCGTTCCCGACTTCCTTCTGCTCGGCGGCAATGGTCGTACTTT
TGAGGTGAGAGTCGACCCCACGAACCTGACACCGGGCCTCCATCACGCCTGGCTCGAGGC
CTATGACACTGAGAGGCCCGGCCACAAACTGTTCGACATCCCCGTCACTGTCGCCAAGCC
CGAGGTGTTCGCATCGCCAACCGTCAAGTTTGACACCGTTCGCTTCGAGGCTGGTAAGAT
CGAACGGCGTTTTATATCGGTGCCTGAGGGAGCTACTTGGGCTTCGCTCACCGTGCGCAG
CTCGAACCACTCGTCCGCTGGTACCAGCGCTCGCTTCTGGCTGCACTGCGTCCAGCTTGA
GCCTCTGCAGCGTTTGAGCGAGGTCGAAAAGGCGTTCGTGCTTGCTCTGCAGGAGAACGA
ACCGGTGACGAAGAAGTTCAACGTGCGCGGTGGAATGACTATGGAAGTTTGCTCGGCCCA
GTTCTGGTCCAACAAGTCGGCATTTGATCTCGACCTCGACATTGAATTTCACGGCATAAC
CGCTTCGCTTGTTCCAGCTAGCGGGCGTCAAGAACTCACGCTGATTGGTGGTCAGGGTCA
TGCCAAGATTGAGTGCCAGTCGACGGTCCGGATCGAAGACTTTAAGCCCAGCATCACCTT
CGACACTCGCCGTACCTTCCACCGCCCTTCATCGTCAACTATTCGTCCTCTCACCACGCC
AAGGGACCTTCAGCCGAGCGGCAACCACATGTTTGAGCTCGTGACTACGTACCACATTTC
GGTCAAGGAGGACTCGAACAAGCTCAGTTACTCATTCCCTGCTTTGGGGAATCACTTGTA
CGACTCGAGTGTGCCACTGCTGACGCAGCTCTTCGACCTTCGCAAGAAGCGTGTCCATTT
TGGCGATGTCTACATGAAGGAGATCGACCTTCCCAAGGGCGACTACGTGCTCAAGGCGCA
GCTGCTTAATGAGAGCATGAAGGTGCTTGAGTCGCTCAAGAATGTGACGCTCATGATCGA
CCAAAAGCTCTCGAAACCCGAGTCGGCCGCGCTCAAGCTTTACGACAACCACGTTGATTT
GCACTCGGAAGCTCCACCTGCCAAGTACGCTGGTGTCAAGCTTCAACCCGGTGAGCGTAT
CGTTCTGACGCTTGACTTGAACCTCGAGGGCGATGCGGTGCCCAAGGAGGCCCAACCGGG
TGACATTCTGGTGGGTACGTTTGGATTTGCTGCCGAGGGCAAGGGTCAGATTCGCTACAT
TGTTCCTCCTGCAGTCAAGAATGCAGATGAGGGGTCGGACGATGGCGCTACAGCAGGCAA
GAACGACAAGGAAATCCCTGAGCTCCTCACTGCAACCGCAAAGAAGATCAAGGACCCGAA
GGAGAAACTTGACTTTATGGACAAGTTGATCTCGGACTACCCCAAGTTCCTCGGAGCACT
CGTTGCCAAGTTGGAAGCTCTGGATGCTGACGACAAGGACGCGACAAAACGCAAGGAGGT
CATCACCACCGTTGATCAAGTGCTTTCACTGATTGACGAGACAGAGGTGAAACTCTGGCT
GGCCACACAGAAGCCGTCCGCGTCGGAACAAACGGATGAAGAGAAAAAACACAGCAAGGA
AATGGAGGAAAAGAAGAAAGCACTCATCCTCGCGCTGAACCGTAAGACGCGCGTTCTCAT
GACCGACGCCGAATCCTCGTCTGGCTCCTCAGCCGATCTTGAATCGAGCTGGAAGACCTA
CCGATCCTACTTTTCCGCAGACACGAAGAACAAAGACTACACGATCCTCTTCGTTCGTTG
GTCCATCCTTCACCGTCGCTTCGCTCTGGCCTTGCAGGCCGTACACAAGCTCAAGAAGGA
TCTGGGTGCCGGAACCGCTGAGACGCTCGCGGAGCTGGAGAAACTCAAACAGCTTGAGTT
GAGGTTGGTCGGAAAGCAAGGTTTGGATTGGCCCTTATGGGCCAGTCATTTGGAGCGACT
CGAGCGCGTAGCTGCGCCCAAGGCGTATGCTCCTTTCTAGATGTGTGAAAGTTTCGATTG
AAATAAGATAGTTGGTTCGATCGTGGCGACGAGTGGGACAGGGTGACGATGAGGGTGCGT
CTCAAGCGTGAAGGGCAGGTTTGATTGTTGGCTGCGCCTTGTTAGGATCAACGACCGCGC
GGATAGATGCATCTAGTCGTCCGTTCCGACCGACACGTCTTGCCTGATCTCGGGCAGATA
ACTGTACTGATCCTGGTTCTTGACCGTCTCTTCGATACTCTTGCGGTTCTCTCTGGTTTC
CTTCTTCTGCTGCTCTTGCTTTTCGCTTTCGACGATCGCCAGGTTGGATTCGTCTCTGAA
AGTCTCCATGGCCCTTAGTGCGGCACCGCTCTCGATGCTTTCGCGTGCCAGTTTTGCTGC
GTCCTCCAACGTGCTAGCGTACGAACCGACGTACAATAGCGCAGCCGTTTGTAACAACGT
GTAATCCTTGATGGCTTGCAATCGCACTCCTTTGGGGATCGTCGGGAGGGATCGTACGTG
AACCAGAGTTTCCGGGGCAAAGTTGGCAAAGTCTCTCGGGTCCAGTGGCAGATTCATCGC
CAACGGCTCTGTTGACAGAGTCGACGAATCCGGCGTTGAAAACATCTTGAGAACAATCGC
AGCGTTTTCGTCTGCAGAATGACTTCCCACATGCTCCAGCGGATGCTTTTTCAATCCAAA
ATCTTCCGGTTCAATGGTAAACTCTTCGATTTTGCCGTCTTTGAGCTCCCACACATCCGT
CTTGCCAGCAGGTGAAATCTCATCCAAGCCTTCCTGCCCACACACGATCCAGGCTCGTTC
TGTACCTCTTTTTCGCAGCGCTTCGGCAAAGATTCGTCCGAGGTAGTAGCTGTGAACGCC
GAGAATGCATCTTTCGGGTTTGGCTGGATTGATAAGAGGTCCAAGAACGTTGAAGATCGT
TGGGAAGCCTAGGGATCGACGAATAGGACCCAAGGGTGCAAGTGCCGGATGGAAGAGTTG
CGCGAATAGGAAGCTGAACTTGCTCTTTCGAAGCACGTTGGGAAGTTGTGACGCTGGTAG
TGCAAGCAGAGGGATGCCTAGCGACATGAGCAGGTCTGCAGAGCCAGAGGTGGAAGATGA
AGCTTTCGCACCGTGTTTGCATACCCGTACGCCTCTGACGCCCGCAGCGACCATTGAAGC
GGTGGTGGAGACGTTGAATGTATCTTTTCCATCACCGCCTGTTCCTACCAAATCCAACGT
GCCCCTGTACTTGACTCCTGCAACGCCTCCCACACTCGCATACTCGTCGTTCTCCCTCTC
TAGCGGAGGAACGTGCACATCGAGACAGCAATTCAAAAAGATTCTAGCAGCCAACGCGAA
GGTCTCTGCCTGGATGTCGAGTCTGCAAAACTTGAGGCACGTCAGCGCTGATCCGATCTG
AGCGTGATTCTCTCGGGAAGAGGTAAAGTTGGGATCGGCAAGGTGCTCAAGGATCTGCTC
AAGCTGCTTGTGAGTGATGGTAGAGGTTCCACTGGGGTGGTTTGGTTCGCCGGACTGAGA
GTCAACGGAGGCAGCGACAGCGAGCGCTTTTAGCAGAGGTCGAAAAGTATCGGCTGTGTG
ATGTGTTCCGTTTGCTGCAACGGCAGCTGAAGTCGGATTCGACATGACGAGTGATGGAGT
TATTTTGATAGAGTCCGCTCCGGGTGGTGAGAGGTAGGGTTGAAGTACCACTGTGTTCGC
ACCGCCAACCCAAACGGTGGTATGACTCGTTTTGAATGTGGCGTTATGAAAGTGGGCTTG
TAGGCCAGCGAAGAATCAGAAGTCGTAAAGGCTGTCCACGTTTCGTTTCAACGACAGGTG
GAGGAGCCTTGATGGTGACAAGGATGCTGATGGCAAAGGTGGGATGAGAATATCAGCAAT
GTGGGACTCATCAAGCACAAGTGGGAATCGAGTCTACGAACCATTTTTTCTCGAAAAGCA
CCAAAACGGCCAAAATCACAAACTGGCTTTTGCATTTACGATTCGGGCGACGGCGCCTGT
TTGCATCTGAAAAATGACTCATTCTAAGATCCCGCGTCCCGCTAGCTCTAGGATGATGAT
GACTTGTGACTGCAGTCGAACATGATTCCCATGTGACACCGAGATCAGCGTTCTCGTCAG
TGAGCCTCACACATCATCGCCACCTGCCACTCAGCTGTGTCAACGTCACCTCTTCTGCCT
TTAGGCCAATTCACACGCTTCACTTCCACAGCTGCGTTGCAAAAATCTTCCAAAACACCA
GTGACAGCGAATTGTCAGGGCAACTTGTGTTCTGAGCTCTTCCATCTCATGTCCTGCCGT
GCGAGCATAGTGCATCCGAAGTGCGCGAGAAACACAATTCGCAGAGCTTACAGACGTAGA
GCTTACAGACGTAGATGGCAGGTCTAGAATGAGGCAGTCAACAAGTCTGTATGGCTGTTT
CTTGCGTGCTGAGATCATTTGTCAGATACAGTTGATGGACAAGGTTAGTGCACCCGCGTC
TATCGCCAATTTTTCCGAGAGTCAGCGCGACTACTTTTAGATACGACCAGCCTCCTTAAG
CTTCGAGATGAGCTCGTCGACGTTCTCCACTTTTGCGCCACCTTCACGCTTGGGAGGCTC
GGCGACCTTGAGGATCTCCTGACGAGGCTTGACCTGGTCCTCGAGACCCAAGTCTTTGAG
GGTGTACTTTTTGAAAGGCTTCTTTTTGGCCTTCATGATGTTGGGCAAAGATGCGTATCG
TGGCTCGTTGAGTCGAAGATCAGTTGTCACGACAAAGGGCAGCTTAGTCTTGACAATGCT
GAGACCGCCGTCGATCTCTCGCGTCACTTGGGCTTCTGCACCCTTCTCTGGCTTGCCCGA
TGGGAACTCGAGCTTGCTGGCATAGGTTGCTTGTGGCCAGTTGAGCAGACCAGCAAGCAT
CTGACCGGTCTGCGAAGCGTCGTCATCGATGGCCTGCTTGCCCATGATGATGAGACCGAC
CTCTTCGTCCTCGCCTGCCTTTTTTACGATCTCGTTGAGAATCTTGGAAATGCCAAGAGG
CTCGAGAGGGTTGGCAGCTGCCTTGTCGGGTACTTCGACGTGGATGGCGTCGTCAGCACC
CATGGCGAGAGCGGTTCGGAGCACATCGGCGGTCTTGGGTGGTCCCACAGAGACGACAGT
CTTTTACGATGCAACAACAAAAGGGCAAAGAATGCATTAGCCAACAAGACCTCTGAGTGC
TGGCATCGTTCGTTGTTTTTAGATTGATGACAGCCCACTTACGATTTTGGTGATAGCATC
CTTGTACTTTTCACGCAGACGAACAGCCTCCTCCACTGCAATTTCGTCAAAGGGGTTCAT
GCTGAACTTGACATTTTGGTCGACGCCTTTGCCATCTGATGCGACACGGATCTTGACGGC
TGTGATTGCGCAATTCCATCAATGTGAAGCGGGGGGAGTCAGTAAGCCACCCTTGACAGA
CCCATCAATTGTGACTCTGAAACAGAGATGCAGGCAAAGTGAACAGCGGTCGGCAAAAGC
TTACCATAGTCGATGGTCCTCTTGACGGGCACGAGCACCCGAAGCTGGTTGACTAGAGAT
GCGCGCATGGTGGCTGTGGTGTAGGTGAGGTTGGATATGAGTGGATCGGAAGTAAAGCGT
GGAGCGCGGAAGCGAAGGATGTTCAGATTCCGGCGTTGGAGAGTTATGTGGATCGACACT
TGTGAGTGTGCTGCGTTACTCTGTCACCTTCGGGTGAATCGGTTGTCGGCCTCTTACAAA
AGCGACGGAGCAAACAGCGCGATTTCACGGATCAGCTGGGTTGAAAGCCGCGCGTGCCTT
CACGTCCGAGAGAGCCGACTCCTTTATTTACAGGATCGAAATTGCTTCGGCGCAACAATT
TATTCAAAAAAAAACGTGAAAACCCCCAAGCTCTAGCCTTGCCATAAACTGGAGAGTCTG
ACTGAAGCCTCAACGTGACTCACGACTGATCTGCATTCAGATCAACCTGCAAGTGGGACA
CAACTACACACAGGTGCTCTCCTAACTGTTAATCGCCTTAGACTTTTCCTATCTTTCCGA
AGAGCCTCAAGGGCCCATTGCCGTCCCGGATGTGCATGTCCATGGGTCGATTGAGGGGAT
GAGTTACATTATTTACACGAGACACTCCGTATTTACAGATGGTTGCGTTTTGACGATCGT
TGTTTAAACGAGACCGTCGTAGAGCGAGAGCGCCTGTACGATGGTAGGGTCCTGCTTACT
TCCCTCCTGAAACTCTTCGAAGGAGACTGTGGCATCCGACAACATGCCACGTTAGAAGTC
GCGGCATCGGATAGTGAAGGAGGGGTTGTCGATGCGATTGAAATGGAGAACGTATTCAGA
ATGGATCAGCTACTGCATGCTTCGCTCTTACACTTCGGTGTCGAATTGTGCCCGCCAAAT
CCGGGAAACTTACGCTGTGCGTTCTTGTCGCGGTCCATCATACGGAAGATCTTGTCTACT
CTCTATTGCATCAGAATCGTGCGTTGAAAGATGATCGGTGTCGAGAGTTAGCTTTCCCAT
CCCTCATTTCCCGCACACAAGAGGGCGCCGTGGATTTCACTTACTTTCTCTGGTGTGTCT
TCGTCTTCTGGCAGTTTCACCATCTGGCCCGTCATCTTGTAGATGCTTCTCACGATGGCT
GCAAAGTGTCGGATAGAATCAAAATTACAAGTCAATAATCTGCGCTGCAGATGCATCTGT
GTGGATCCGGACGAGCGGTACTCACTGAGCATCTCATCGTAGGTGATGGTACCATCTCCG
TCAATGTCGTAGAGTTGGAATGCCCATCTCAGCTTCTCGTCTAGTCTGCCACGCGATGTG
ACGCTGAGTGCGCAGATGAACTCCTTAAAGTCGATGGTGCCGTTCTTGTTCTCGTCGAAT
ACATTGAACACGTATTCTGCAAATGTCGATGGATCACCAAAGGGGAAAAATTGCTTGTAG
ATACGGCAAAATTCTTGCTTGTCCAGCGTGCCAGAAGGGCAATCCTTCAAGAAGCCTTTG
TACCATTGCTGCAGCTCTTTCCTGTCAACTGCATAGACCGTATCGGAACGACGTTGATGG
AGAACCAAGGTCAGCCCAGCTGTTCCTATCAAGCATCAAAGCGAGACCGTTCACTCACAG
TAGGTGTTCTTTTGCAGGTCCGAAAGCTGCTCCGGAGAGAGCTTGGATTGATTCTTTCCC
ATGACAGTTTGTGCGTGTCGCTAACGACTATGTGGATCCAAGCCTTGAAGCGAATCCTAT
TGTATCGTGAGTTATGTGCAGATGGTGGAACAGGACTGAGATACAGCAAACGTGGACGAC
GTTAGCAAGCAGCGAAGATTGTTGCGGGACAGACAGAGACCAGAAACGTGAATGAAGTCG
CTCCACTCAAGTGAGTCGGTGCACGGGGTCCCACCAATCGTGAATTTGCAAAGTGACACT
CAAGCCTTGGAATCAGGCAGCAGGCTGCCCGCGTCAAAAGTGTACTTAATCTTGTGCAGC
AGCAGCGTCATCACAGTCACATTCTACAGAGTTGGCCGCTGCTGCAAGCTGCTGCTCTGT
GGATCGCGTGAATTATTCACGATTGTAAACCAAATTCATCTGCTTGCTGGGCACAGAATC
ACGATTCACAGTTCGTTACTGGCACAGCCCCAAAGTCATTTGGAATTCGAGCTTTTCAGA
TCTGCGGAGTCGTGAGTGTAGGATCACGCACGAAAAGCTTGCTGTCAGCTAGAAAGTAGT
CTCTAATTTGAGCTCCCTTTGTGCGGCTATGTCCAACTGAATGTCCTTAACAGTTGAAAA
AGTCTTGGCACTCCCCGCTTGAGACTCAGCAGGCGCATGCATCGACACGTTTTCGCCAAG
CCTTTGCCTTTCCATGGATGGTCCGAACTCTGGACTGAATAAAGGAGACAGCAAACATGA
GGGGGAACGCCGTGCAGTCCCGTTAAGTTGGTGTTTCCTCAGCAAATCGAGCAGGTCCCA
ATCGCTCAAAGGAAAGAAGGTTCTTCTCAAATCGAGGCTGTGTTCATGACTGTTTATGGC
TACAACAGAAAGCAAGGATACCGAAATGCTCGCTTTGGTCGGGCATTGAGACACTTTTGC
AGTGCAGCTGCGCAGGTGTGGACTGAGATTCAACCTCGAATAGAACTTCATGGGAGTCTG
TGCCAGATCGGGTTGATCTTCTCGATCTATCTGCCGATACCGAGCCAATGTGGAGGTGTT
GCTCTCCGAGAAGCGTCAGGTGTCGCACAAAATCCTGTAAGTCGTCCAAAGCCAGGCTGA
GTCTAATTCACGACTTGTGACTTTGATCCAGGGTCTTGCTTGGAAAAGAAAGTGACTTGT
TTCTTTCAACCTTGCTGCCCATTCCCTTTTCTACACACTACTTCCTCCTTCCAACTTCAA
CCCTCAGGTCAAGATCGGTCGCTTTCCGCTAGTTAAGTGATACACAAAGCAGTATCAAAG
TCTTGTGTAACAAGAAGCTGAAACACGATGGGCCCCTCGTACGAACCGATGGCATTCTTC
TAGACATTCAACTGGCCAGCTAAGCCTGGAGCTTCGCCCTGTGTACAGGCCCTCTTCGAA
TCAATTATAAACTCAAAGCTGGTACTGTAGGCATCCTTACTTTGAACATCGAACTTCAGC
TTCATGAACTCTGATCACCCGTTGCCGCGCCCCACCGTTGTGGCAGGTTCTCGCCCGTCG
AGCAGATCGTCCTCGAGAGGGCGGAGCATAGCTTCCTCCGGGCATACAAGCAGGTCAGCT
TCGCCAGCGCAGAGAACTAACAGTATACCTCGTAACCGCAGCGCTGGCTCTTCGAATCGC
ACACCGCTGCGAATGAGCCGATCAGCTTCTCAAGAGGCAGGCGCATCAACAACTTTCGAT
ACAGTCGCCAATTCTAGATCTGAAGGGCAGACTGACGTGCATAGCGCAACAAATTCAAGC
GATTTGATTGTTATCAGCAGCGATAGTTCTGATGGGGACCAGGAAGATGATGATGAATTC
GTTGCCCAATGGCCCGAACACCCCGTGGTTCGCGCACCCGCACCTCCCTCTGACTTCTTG
GAAGTTTCGGTGGTTCGACGAGCGCAGCCGTTGTCTTCCACTCCACGCGCAGAGCTCTTT
TCTCCGCCTCCGTCTGCTGGAAGACCAGCCGAACCTATTCGTCTCTCGAGCGCATCAGAG
GATAGAAGGGTCGGTGTTAGTGCAGATCCACATACAGGAGACTTTCTGGTGCGGCCCATG
CCAATAGTGCGGCCCACTGATTCAACCGCATACTCAGATTCTGACGGTAGCTTCTCGATT
GTTTCCGCTCAGCTAGCTCCTTCACATCGTCCAAGGAGCGATCACCCTATTACCGAACAG
CGATTGCGTGCCCTAAACTTGGCCATGCCGACGAAGTCGCCGCCTCGCTCCAAGCCCCCG
CCGATCGAACATCCACTGCTTTCGACGTACACGTGCCCAATCTGTTTTGATGCTCCAACC
AACCTCTCAGTCACCCCTTGCGGCCACTTTTTCTGCGGCGAATGTCTCTTTCAAGCGCTC
AAGAGTCAAGCCGTACAGCGTGGAGCAATGGAAGAGGAAGCGACCCTCTATAGTTTCGGT
GGTCTCTTTGCATCACTGGTTCCTGGGGCTACATTTGGAGCCGCATTGGGTGGAGTAGGT
GCTCAAACCGCTTCGGGGCAAGTTTATAGCGGCGGAGGTCCAGCAGGATCGGCAGGCGGA
GCAGGCAGAGGAAGAGGAGGTCGAGGAGGAGGAGGAGGGCGCGGCGGTGGAAGCGGCTCT
CGTGGCGGCAGCGTCGGCGGTGGAGGTGGAAGGAACAAGCCCGATCCTTTGGCGGGTCAA
TGCCCCGTCTGCAGAGCCAAAATCAAAGGAGCCTTCAACGGTAGAGACAAGAATGGCATT
GTTGGATTGCGTCTGACGATGGGCACCCCAGTCAATGATCCACGGAAGGAGAATGGGCAG
ATGAAGAGCGATTCGGTCGAGAAGAACGTTGATTTAAGCGCCAGCGACGAAACGTATGAC
GATGACGAGGTCATATTTCCGACTAGCAAGCAGGCGGAGGCGACAGCTAAGACTGACAGC
TTCGAAAGTAGTGTCGCAGACGAAAAATCTGGATCCCCTCGAGGTCCCAGTCCAGTCAAC
AACGCATCGGGCTCGACGATCAGTACATCTTCGCCGATGCAGGGAAGATGCGTCCGGACC
AGAAAGAGGCCTCGGGCAACTTCCGATACTTCGGCACACCAGACCGAGTAGACAGCCAAA
ACAGTGCCTGCGAGATGGCGTGGTCTGGGCCTCAAGAGTTCTATGTGCGCGTCTACATCA
CTTTGCAGCATTGTAGACCATCACAACAAAGTAAAAACACACGGCTACGTAATCCAGCGT
CGGTTGAACAGCCCAGAGAAACCTTTGCGGCACTACGCGAGTTGTCACTGCGCGAGCTTA
TGTGCGAATTGGATAGCGATGTCGAGTTCGAGGCCTGTGAGCGGATAGAAGCGGCAGGGT
ATCGCTCCAGGATGGGGCGGGGTCTGCTGAGAAGCGGCGTTCTGCTAACTGCGCCCTTTT
CCGTGCACACGGCGCCTGAAGGCGCCGTTTACGCCCAGCGCCGATGATGCATCCGATCTG
CATCATTTCGGTTTACAAACGGATGCTGGAACTCGCTGGTTCGTGGGCGTTGCTAAATCT
TGGCGTGCTCCCTTCGTCGCCATCCAGGGGTTGCCTTGAGCGTGGACCCCACAACAGATC
TGTCTATACGCCGAGCCTGACTGCATTCGAGATCTTGATCTTTGTATGACATACACTATA
TCCGCTCTTCAAGGTCACACTCTTCTATGGTCGTGGCCCGACTGCGTTGTCAGCGCGCTG
GTAGCCGTGATGGCGATCGTCATCATGACGGGAGGTTGCGGATTGAGTCAAAGAGATGCT
GACGAAGTCGCGCAAAATCATCCACGAATGGCTAGAAGCTGTCCGACACGAGATGCACGG
CGGTGAAACAAGAGGTGACACTCTTTCGTTCTTTTTTTTTGTTCTTTCTCCCTTTTCTTT
CTTCCGTCCGTCCACTCTGATCATCGTCTCAGCTCCGTTCTCGGATTCCGTCACAAACAG
ATTCGTTTCGAAGCGGTTTCTAGAGAAAGACAGAAGTGTGGTCTCAGCCAAACTCTGCAC
CTGACAAACTCTTTCATAAAGCATAACTGCTTGCAAAAGGTGGTCCGTCAAACCCAGCTC
CGGTTCAGTGGAAAGGTAAAGAGAGGATGGCGGTAGTGATATTTTACTGGCGCCGAAGCT
TCCACTGATTGTATACGTTCCGTGTCGCTTCACAATGTCAAATTAGAGTCGTGCAGGACC
TTACTCGTGACTGGGTATGACGAAAATCAGCGAATTTGAATGTAGTGCTTAGTAAAGGAG
TCGGGCCTGCGGAAGTTTCAGGAGTAAATCGGCTGCGAGGAACCTTTCCGCACAGTCATG
GTATTGTGCAATGATGTCGGTGTTTGAAATCACCCGCAGATCACCAGGCTTTGCTCTGTC
AGTGTGAGCTAGGCGAGAACGCAGCTGGCAGGCAACCGCAGTATTGTGCGTATCTGGAAG
TCGCAAACCCCTGAAGAACGCATCCATAATTCTACATATACAGTAATACTTGGTGGACTC
GTTTAGCCGGGACACGGCAACGCCTAGGGGCTTCAAGAAAAACAAAAAAGAAAAACAAAA
AAGGGAAAAGGAAAAGGAGGAAAAAAAACCCCCCGCCCAGGGATACTAGGTCAATGCGCC
CAACGCCGCACGCAATTTTGCCCGGTCATTTGTGCCTGAGATACCTTACAGTGTGAGTCG
CGAGTATAGTTCAGAAGCCTTACCAGAAACATGTTGTGTCCCTCTGCTTCGGCTGTGAGC
TGTGAAGAGGGATGAGCCACTACAACAATACGCCTCGGTGCTCATAACTGTATCCATGGA
TCTGACCACCAATCAACATCCGCCCATGATCATCTCCTTTTTCCCAGAATGCAGTCAAGT
TAGATGACATTTGATAGCTCTATGCCGCCTGATTCACCACGACGTGAATCGGGAATGGCA
ATATACCGACCTTGGATTGATATTAGAGAGACACGGGAAAGAGAGACAGGAAGACAAACG
ATCCCGAATCACGAATACGCGAGCTGCCAAGGCGGAACAGGAAAATGAAAATGTTTCAGT
ATGCAAATCGGGCTAGCTTGGCTCAATTCGAATCAAACATCGGTCTCTCTCGCGTTTTTG
ACGGCGCTTTTCCGATCGTCGTCGCCTAACAATCACAGCCTAACATTCACAACTGCTGGC
AAAACCGGTCTTACTGTATCATCGCTCATATCGCCAATCGTGAATCTGACTTCATACGGG
CCGGTCGGCTAAGTTCGAGCTCGCTCGCATGTGTGATTCCAACTGTTCTTTGTGCTTTAG
ATTGCAAAGGTAATCAACTCCGCCCTCGCTCTTCCCGAAAACTACCGCTTTCTCACATTA
GAGTAAGATGAGAGATGAGGATTTTCGCTTTCCGACAATGCTGGGATTTGGAGGAAGCCA
GTAGCTACCTGTCGATCGATTCAAGGTGCATTCACAGTTCAGACCGCTTCGCATCGAATC
AGCAATGCACTTTACATAGAAATGACAGACAACCTTGGGTCTCGTACGGTCAGCACACAA
TAAGCATCTCCATCTGCAATTCGCAAAAGCCAGGGTTGGCTATCGTTCTCCGAGCACCAC
CCTCTAGATTGACAGTCTGTGAATGACGAGTCGTGAGTGTTTGAAACAAAAATCGAAAGA
ACAGAAATAAAGAAGATTAATCTTGTAATAACGAGTAACAGTCGTGAATAACTTAGTTGA
ATCTATGGCTTTTCTGCGCCGATCCTGCGAGCGAAGCTGTCAAAACGACTTGACAAGATC
GTGAATCGTGAATGGCAACGATCCAGACTCTGTTGATTGGCGGCAGTTGGCGAGTCTAAC
GTGATTTGCGCAGAACTGCCGACATGTGAGACATGAGCACATTTGGATTTCTAAGCATGC
TCAAATGACACTCGTCTTTTTCGCCGTCTGCTGCTGCAACTAGTTAGCATACGGTTCGCG
AGTTCTCTCGCCTGTAAAGTTTGCCGGTTGATTCGTGATTCTCGCTTCGCTGCACCTTCC
AAATTCCAAATTTGCTGTTCAGGCTAAGTTAGTGACCACAGCAATCGCATGGGCGCCTCC
GACGCCCTTGTCAGCCCAATGCCAAAGTATGCACTAAATTGACAAGGGGCTGGGCCTTTT
CCTCGCTCCGGAGCTTCCGGTCGCTCATACTCGCGCTCATCATCATTCCAGAACGAAGCT
CAAGTCGGGATTCGTCGTCATCCCAAAAAAAGGCCAGCCTATCATAACTCGAGTTCTTTG
TGCACTTTCCTAGCATACGTGTGAACAAACATCTCAAGACTGGTGTGGCGTTGGTCAACA
GCAACACTTTCTGCTAGGCTGCTAATCATATTATCGCTTGTGCCCGCATGCTCTTGCCGG
GGCTGCTGTCGTCGCCAAGTTGCTCCAAACTTGACTACGGTACCCATCGACTTTAACCAA
ATTATGTCGCTCGCTGGACTCTACATAGTCGTACTGGCCATGACACAGGTGACTTTGGTA
GCCAATATCCACCGGTCCACAGCTCATCAGTCTGTCGCAAGACGCTTCGCAATTAACGAG
AGTATCAGAAGTATTCTTGGGGTATATCTGCCGATAGCTCTCCAATCGTTGAAGGCAGCA
CAGATCAAAGCAGCGAAAGAACAGGTTCTGAGAACATTGGATCTTGGCTCGTATGCGGAA
GAGCTTCCGCACAGATTCTGGCAGGTGCATGTTGAACATCGACGTAGCTGTCGCTGTTGT
GGCTCGCAATCTCCCATCTGAGACATTCGCGAGCTCAACAAGCTTGCCCATTCGTGCCCG
TACCTATGCATCTCTGTCCTCGCCCCCACCTTCAGGCATTTCCGATTGACATTATGTCTT
GAGCGAGAAGCTCGAGCCTATGCATTTGCGTAGCCCTGCAGCACGCTTGGACCCTGCCCC
TCTGACGCCATCAACGCCGCACAGCAGCCTCAACTCGTTTAGTGGCTTGGCGAACACTCG
TCAGGTGCCCACACGATCCTTGTGTCCCTCATGCGCATCGGTTGTCTCCCAGCGGCAGCT
TCGAAGACCTTCCGAGGTCTCTGGGATATCTCAGACACCCATGTCTCGCTTAGCGGAACA
GATAATATTTGTTATCCTTGTACTGTCTCGGCGCTTGCAGTCACAAACATGACCTCCTCT
GTCCGCAACATGACCTGCCGCGTCTTACGTCGGCTTCAACAGTGCTACAGCCGGTACGAA
TAGGGCTCCTCCGGCGTCTGGTGTGATGTCAGACAAGTTGCTGAGTGTGGCGCATCCCTG
TGTATGCAAAAAGCCTGAATGCTTCGGTGGGCGGGTGTCGCACCCTCTTCACGCCGAGAC
GGCGATTGACTGTGAACAAATGGGCACAGCCATCTCTCCCAGATGATTGCGACGGCTAAG
ATCTCGCTAACCCCACCCTAGCCGCTGCCGCGTCTAGTTTACTTCATATACAAGCACCAT
ATCTGGCGCCGCCACCCCTTCCATCCCTCTGGCTGACTCGTTATCGCCCTTCTTGGCTAC
GCCTTGTTTGCTTCTGACACCCTGTTACAAGCACCAGTCACATCTTCTTGCTCCACGTCG
ACATCAACAACTTTGCTGCGNNNNNNNNNNNNNNNNNNNNNNNNNNNNNNNNNNNNNNNN
NNNNNNNNNNNNNNNNNNNNNNNNNNNNNNNNNNNNNNNNNNNNNNNNNNNNNNNNNNNN
CAACCTCTTTCGATTTCGCCATTGCCAAGCAGTAGCTTTGGTTTCCCCTCGACCAACATG
CAGCACAGCTTCAATTCGTCTACCATCTCGCTGCCCGCGAGCGGCGAAAAAAAGTCAAAG
CGCAACCTGCTGAAACGAGTGTCTCTCAAACCCAAAACTCCTCTAAGTCTGCCAACCTTC
CGCAACGGCACAAGTTTGGTCTCTTCCAGCGAAGAACGCTCACCTGTCTGCAGAACACCC
AATGGCTGTGCAAGCATGCCAACTACACCAAAGTCGGCAAAATTGTTCCGCACCCGATCC
TCGAGTGATGCACGCTCGCTGATCTTCTCAACGCGATCGACATCTGCGTCGATAGACGCG
ATGAGGAGCTCGACCAATTCGAACTTCATCGTCAAGGGCGATGCTCCACCTGTCCCAAGC
ATTCCCAAGTCGTACCTCATCTCCGACGAGGTGTTTGTAATCGCCAGTCCCCCCAAAGTT
CCAGAGAACGCCCCGGCACCACGCACCAGCTCGAGCTCGAGCTCGAGCCAACCGTCTTGC
TATTCCATGGATTCTTCTACTTCGTTGCAGTCTGATCACAGTTGGATCGGCAACATGGGC
TTCCACTCTCCGTCGCAGGAGAACAACATCAGTCTCTCGAACAACGACCTGCCTTATGTG
ACCGATGACGCAACTCAGCCTGCTCGCTCGAGCCTGGACGAGATCGATGATCAGATTGTC
CTCAACCTCTGTCTCAACCTCTGCCATGGCAGCACACCGACAGGCTTGCCTCCCAACGAG
AACGGAGAAATCACTCCTTCGCCGCACCGTAGAAGTTTCAGCTCTGCAGCGGCTCCGTTA
TTCGGTAGTGTTACTCGCCATTCTCACAGCAGAACTCCGTCGGCGCCTGTCTCGCTTGGT
CCTCTTCCGCCTCAACCTAGCCGGCCGCCAACAGAGGCAGTGTTGCGCAAGACAGATGCC
ATCAAAAAACGATATAGCAAGCAGACGTCTTCTCCTTTACTCTCTTCACAGAGCAACCTG
CCAGTCGTCAACAGCGGCAGCGATGCTGTCAGTTGCTGCTTTAGCTCGCCTCGCATTCCC
ACTGGTATGCAGAAGCTTGACAGCATCTCGAGCCTCAAGAGCATCGAAGCTGGTCTGTCC
CAGGACTCCAAGTTGGCGAAGAGAAACCACAAGCGATCCGCCTCGAGACAGTCGATCGTT
CCTGGCAAGACGATCGAGCAGGACTTCTTTACCGCGCCCGGTCGCGTCAAGCTGACACCC
GGACATATTGCGGCAACTGTACCTGAAGAGCAGTTCGAGGAGCCCCAGCTTCAGTCGCGC
TGGTCCGAGGACTCTAATTCCGGCAACGGCGGTGTGGAAGAAGTGCGACGTTTGATTTCG
TCGCTCATCTTGCCTAAGCACGGAAGCAGTGCCAAAATGGCTTCGGTCGTCACCTCTAGC
CCTGACAGCAGCACACTCAGCCGAAGAGACGTTTGCCTCGACGGATCCAAGACCCCGGAC
ATGGTGTCAGTACGACACTCGAGCTCCTCCTCTTCATCCAACAGCTCCATTTCGGAACAT
TTGGACCTCAACGCTGTCGCTCCCACTGTGCGGCCCAAAGCTGTCGAGGACGAAGAGGAG
ACCCTCTTTGACCTTTCTCGTGGAAGCCTCGACTACGGAGCAGTCTACGCTCTGGCGCAG
CAATATGCCCAAAGTCACACTACCTCTGTTGCTCCTTCAAGCAAGCCTTCCCTCGCTCGT
CCGTCGGCACTCAAAACTTCCAAGCCTACAGGAAACCACAAGTTCTCCTCGCTTCTCACC
AACACCGCGGCATCGCGATCGCACAGAAGCCTCACGGTCGACCCCATCGACCGATCCTAC
CACCTCCGCAAATTCTAGTCATCCCTCGCCTCATCTACACACACCCACACACATGATATC
CACATCTCTCCACACTCCTTTCCTGTAGCATTCAGCATTTGCATTCATCTCACTTTTAAT
CGCATATCTGCTAACACTCATTCAGCGTCAAGCGTGAGCACGGGGCGCCTGTACAATCAC
AGCACCAACAGCCGCGCCAGACCAGCTGAGAACAGAACACAACTCAAGGCTCGCTGCACT
AGACGTGGAACAGGCTGAAGCGAGAACAAGCAAAAGGGTTGATCGCATTTTGATCATAGA
AGATTGGGAACACAAATACATGGTGCGGGGAAGGAGCACCACAGCAGGGTTCGTAGAGAG
ACGTGTTGTGGGGAGACTCAAGACGAGTGCTGCTGTTGGGATTGCGGGGCGGGCGATTGG
TGTTCTTGAGCATGGCGTTGCTGCTGACGACTGTGTGGCCTCTGGTGTTGCTGTTGAGCA
ACTGCGGCCGCGGCGGCTTGTTGGGCGGCAGCCTGTGCCGCCAAAGCCTGCGCCTGAGTG
GGCACCTTCTCCTCCAACATCTCGTACATGAGGTGGAAATTCTTCGACACCTTTTCCCAA
ACCGAGGGATCGAAGAACACGTAGGTACCACGTTCGTACGTTGGCGTCTTCTGTGTAGGC
TCCGTGTTCTGCTCCTTGGTCAACCACACATGCAGCTCCTTGTGATACCTCCAGTTGCGT
GCGTACAGCTCCTGCGCCGCTACTTCTTGCAACACATCTCTCGGTGTTGAGTAGAAGATG
AAGAACAGTGTCTCGTCCGAGAACGACGCGATTTTACTCTGTGCAGGCGGTGGCGGTTGA
ACATTGTAGCACGATGGCAGCGTAAATTCAGGCTCGATGCGCGAAGATGCCAGCATATTG
TTCTCCGACCATGGCGTGATGAAGGACGGATGCAGTGGATCCGACTGGTTGAGCGTCAAG
CCAAACGTTTGCAAGTCAACTCCCATCGAAAGCATCGAGAGATCCGGGTCCGATGACTTG
ATCAGCGCGAGCAATCCGAGCAATCCAAAGCGGTCCGCCGGCGAGGTGAGGATCTGCTGC
GCAGGTGTTTGCGCCATCGCACCTGGCTGAGCCAAAGTGCCAGCAGCCGTCTGAATCGAA
TCGGCTCGAGTCGAAGCATTGTCAGTCAACGGCGACGAGGCACCCAAATTGCCAGCTGCG
TTGCGGACGCTCGAAAGAGGCGAACGTGCCGATGAAGGCGAAGAAGAGCGTTGCAGCCCG
TTCAACTGATTCGGCGCTGCTGCTCCGTTGTTGCCACCAAACAGCGAGCCTGGTGGCGCC
CATGTCTGCTGCTGCACACCCAACCCTGGTCCAGGAGGCCCAACACCAAGCTTGGTTGCG
TAGTTGCGGTCGGGTTCTCCGAAACCACCTCTCGCTGCTGACAAGGATACATCGTTTCGT
GCACCACCAACTACGGAGCCCAACAAGCTCTGTCGATGCTGTTCGCGTTGCTGATGTTGG
TGCTGGAGTGCTGCTGCTGCTGAAACCTGTTCGGCAACTCCGTGCGGAAATCCATCTTCA
GCTGTGCGTCCTTCTGTCGAGCCTGTCTGGTTAAGCGCTGGAAAGTCGTCCTGGTTAAAG
TTACGCAGAGAAGCACCACCGCGAAGAGTTGACGTGACACCACCCGTCCCCGCCTGTGTC
GCGTAGCTGAGACCAGCAAGACCGGGTGCGCCCCCCTGCTGACCCTGGCCACCACCCAAC
GCCGGAAAGTCGCTGAGGTTAAGCTCTCCTCCTTGGCCCTGCGCTTGAGATTGTCCTGCC
GTCTGACCCGAGAGACCAGCCAATTGCGATGCCAAACTCGCTGCGCCTGTCGTGTTGTTT
GACCCCCCTGATCCTCCGAATGGAAAGCCACCAGTACCACCCTGTTGTGATTGTGGCATG
CCCGGAAACGAGCCCATCATGCGTGGACCGCCTTGAAGATATGGGTACATAGCTGCGTTG
ATGGCGGCGCCAGGACTGGAAGCGGGAGAAGCTGCTGCTGCGTGGCCTGTATGCTGTGGG
AGCCTATTTGCAAAAGCGGAAAGTGGATGAGTATGCCGTTGATTCGCGGAACCTGGTCTT
TGCATGACCGAGCCGAAGAGAGAGAGAGAGAGAGAGAGAGAGAGAGAGACAGCAGACTTG
AAAGTACAGCTGCGATCAGCTTCTGTGGCGAATAGCAAAATCGTTGGTTGATGAAGGAAG
AAGGATGTATTGATGACAAGATGGCGACGAGAAGACCCTACTTTGCGGATGCGACGGTGC
GTTTGGTGGCATCCAACTGCTGTTGATGAGAAAGCTTGAGAAAGCAGCAGGCCCGCGTTC
TCTGGCCTTGCCTGTCTCTTGACCCTTTCTCACTGCGAACCGCTGGTTGGCTGAAGAGCT
GCACTGCAGAAAAGACATCAACAAATCGTGAATTAGCAGCTAGCTCGCCTGATCATCCAC
TCACTCGTGACTGTTAATGGCCGACTGGAAGGCGGATTCGAACGGCGAATTGCTCTAGCC
AAGTTGAAGACGAATGAAGTGCTAAAAAGACGTTTTGTATCCAGCTAATAGAAAGAGCAT
TCCGATCAAGGTATTCACGATTCACGATTCACGATTTCATGATTTGAATCACTAGTCGAA
CCTTCTTTATTCACGATTATCATGTCTGGTGATATTAAATTTAATCACGAATAGGGTACA
GAGACCAAGACGGAGTAGAACAAGGGGTCTAACATCCTTGACCACGAACCCGTGAAACTC
GAAATCGTGAATCACGAATTCGTGATTATTCGTGATTATCAACTTACGACTGATACACGA
ATCGTGAATTCACGATTGAGCCTCTGCTGTCGACGTGTCTGTGGCCTGCAATCAAACCCA
ACACACGCTTTGGCCAGGAAGGTCGGGAGAGTCACGAGTGAGCGTTAAAAAGCAGTTGCG
AGTAAGATGCGTGATAACTTAGAACTGAGACGACACACACTCACGACTTGTCAGCTGCAA
GCACGAAGCCGTCCTCTCTTCGTGCTTGGCTGGAAATCAACACGCGCACGTTGACACAAG
CCTCTCGGAAAAGCTCACAGCTAAGGTTCTTCTCATCATCACCATCGCACCGCCTTGTCG
ATATCATCCGTTCGAATCGACTCGATTTTTGTTGGCACGCCACCATCCTATCACCTTCTT
TAGAAGCTGATTACCGCAAGGTTTCACACCTTCCCAACCCCTTGGCGGTGCGCAGAATAG
CTCACCATGGCCGACGGACCTTCCAAGGATGAGCTCGTCGAGATCTTCAAGTCGCTCAAG
ACAACACAAAAGGGCAACAAGGTACGTACGCTTTCCATTCTTACTGCTCGATAGATCTGT
TCCTACTAGGCTGCTGATCGCTCCCCTCGCCATTCGACCACTCGACAGGTATGCTTCGAT
TGTGGAGCCAAGAACCCAACTTGGGCATCAGCCACCTACGCCATCTACATTTGCCTCGAC
TGCTCCTCCGTTCACCGTAATATGGGCGTACACATCACTTTTGTTCGTTCCACCAACCTT
GACTCGTGGCACTGGTCTCAGCTGCGGCTGATGAAGGTCGGAGGGAACGCTGCTGCTGCC
GAGTTTTTCAACAAGAAAGGCGGCGCTCATCTCCTCGCCCCTTCCACCGAGGGTAAAGTG
AAATACACCTCTTCCGTTGCTCAGGCATACAAGGATGAGCTCCAGAAGAGAGCGCTTCTG
GATGCTGCGGGTCAGAGTCTCAACAGCCCCGTCTACTTCCCGGGTCTTGCTGTTGCTTCC
ACCGAGACGGCGACGCCATCATCCAGCACAAAGGCAGGCGGTGACGACGACGACTTTTTC
GACTCGTGGGATAAGCCCGCATCGGCCGCCAAGCCAGCCGCATCAACAACAGCCAAACCA
GCACCTGCACCCGTATCGACTCGTGCACCTGCTGCTGCTGCTGCTGCACCCAAGACCGTC
ACATCCGCCTCTCTGCGCGCCAGCAGTTCCGCCGCTCGAAAGACGCTTGGTGCTGTCAGC
CGTACCTCTTCGGCCAGCTCAACGCCGGGCACTACTACACCCACGGGCACAGGTCCCACT
ACTACCGCCAGTGCTTTGGGCGCACCTTCCGCGCGACCTGCCCGAGCAGGAAAGCTCGGT
CTGGGCGTGAAAAAGGCTGCAGCACCGATCGACTTTGCTGCAGCCGAGAGGAAGGCTAAG
GAAGAGGAGGCTGCACGTGCAGCAGAGGCTAAAGCGGAACAGAAGGCTGAAGAGACTGCA
CGCGAAGCGCAAAAAGCTAGCGCGGAACAGGCAGAAGCGGAACGCATTGCGCGAGAGGCT
GTCAAGGCAGCCGTGGGCAAGACTTCAGCAGCTACTCCTGCTTCTGCTTCATCCAATGCC
AATGTCAGAGGCGCTGCTGGCTCGGTTCCCGATGCGTTCGCCGCTGCCAAGGCCAACGGA
GACATGGATCGGCTCGGAATGGGTTTCGGCCGTCTCGGTATGAAAGCCAATGCACACCAA
GCCAAGCTCGCCGCGGAACGTGCTGCTGCCGCAGCCAACAACGCTGCAGCTGGAAGCGAC
TTGGATGCAGGCGGTGATGAACCCAGCTATGCACGCAACCAGTTCTCAGGCCAGAAGAGC
ATCTCGTCCGACCAATACTTCCAACGCGGATCGTACGATCCACAAGCCACCTCGGAAGCT
CAACAACGTCTGCAGTCGTTCCAAGGTCAAACCTCGATCTCTTCTAATCAGTACTTTGGT
CGTGATGAAGACGAAGAAGCTGAACAACAGGCAGTGCAGGGAAGCGGCGATTTTGCCGAC
ATCGAAGCTACCGCAAGAGAGTACTATCAGCGATTCATGGCTAACCCCGATGTTCAGAGC
AGTATCGACAGTTTCCGTGCAGGTGCGCTCAAACTTTCGCAGTACCTCGAGGATATGAGC
CGCAATGGCGCTTGATTGCGGCCCAATTCATGGCGGTCCCCTTGTCGCCCAGGCCGCTTC
TACTACAGTATTTCTCACCTGCGCTTTTTTGGGGGTTTTTTTTTTTTGGCTGGCAATTGA
TTCACCTTGATTCGTGATTGTTTCGTACACGACTTGCGATCATGCGCGGTGCTTGGGAGC
CATGCGGCACAAGTCAACGCCTCCTTTGAGACTGTGTGAGTGAAGATGTTGAACGAGAAA
AATGCGTGCTGAAAGATTACATGCTTTTGACGGGGTGTGAGATGCGACTTCGGCTTATTT
GAGGAGCTCGTTGAGGACTGTGTCGTCGGTGATGTTGCGGACGCTGTGGGAGAAACCAAG
CGAACAGGTCAGCTGACGCCACAGAGTTGCGATACGAATCAAGACGTCTTTGAGAACTGT
TGGTGATGCAACTTACTTTGCACCTCGGTAGTTAAGCTTTTTCAACGCCTCGATCACCTT
GTTGGTTTCGAAGCCCTGGTGAGAATGATCATGTATGTGGACGAATCGACATGTCAGTCT
AGAATGATTTCCGAGTTGAGACGATCTTGTGACTATCTTGTGAGACTGGGCAACTCACCA
TGTTGACAAACTGGTCGACATGCTCCCTCTTCAATCCTGCCAGCAGGATTGGATCGGCCC
TGTCACCTGTCTTTCCCACCGTATTCTGGGCATTTGCGGGTGGCTGCGCTGATTCGGAGC
CATTTGCGTAGATCTCGGTCCAATATCTGGCGGTCTTTTCAAAGTCATTTTTGTCTCGAA
GGTAGTGCTTGGCTACTTCAGCATCTTGTGGGTCGTTTGGCTCGGGCGAGCATAGCAGAG
AGCGCAGCGACATAAGCGTAGACTTGAGCGTAAGCACGGGCGACCACTGATCTTTAAGAA
TGTCGAGGCAAATAGCGCCAGACTGCGAAGAGATGTTGGGGTGATATACGCGCGTGATAA
ACTTCATCTTGATGGGCTGGAATGGGTAACCTTCGGGTACGACAATGTCCTGCAAAAATC
ATCAAGGCAATGTACAGCGCAGCATTGGTTTAGTCGTGATGACCAACAGTCGGCACAATC
TGCCAGCATTACTGGATCGCATTTGCGCCACCGAGCTTCGGCAGCTACGGCAGGTTGAAA
CATACTACATCGAAAGTACCCTTCTCGTATGGAGAGTTCTCTGGCCCGGGAAAAGTTCCA
ACCAGATGGAAGGGCGATTCTGACGTGCGGCCAGAGCAGAAGAAGGCGGCAAAAAGAAGT
GATCAGCGACGTCCAGCTGGAATGAGCGGCTTTGAAGCTATGCCTACCATCTATCAATGA
GACTTGAATGCCCGAAACCTTGTCATTTTTGCAGTCGTTGATCTCCTTGTTGATACGTCT
TAGCCGTGCGTCTCCCATTTTCGCCACTTCTAACGATGCGCAAGGTGAAGATGCTCGATC
GATTCCAAAACAAATGGTGGTAAACATGTGGCTCGCGTGAGGGTCACGGGCACGGGCGAG
TGTGGTGGGTGTCCCGGCGAGAGAAAGCCTCGTGAGCTCTAAAGCTCTAAAATCACGAAT
CACGTGAATCACACGAGTTCACTCCACATCGCAAACACGCAGTCAAGCAAGATACAAAGC
CGGGTTGCAGCCAAATCGTGAATCACAAATCACAAATGCGATTTGCCTGCAAGAAAGGGA
AGTTGACAGAAGAAAAGAAAGAACGAACGAACGGATAAGTGTGAGAGCCGTGTGCAGCCA
ACAAAATCGTAAAGCAAGAATCAAAGCAAGAATCACATTCTTGCTTTACGCGAATCACGA
ATGTCACGCAAAACGTTGATCAGAACAGCCAGCATCGACATCTTTGCTGATCCGATTCAA
GGTACTACATCGATTCAAGCAAAGCAGTGGACAGAGAGGTTGAGCGTTAGCCGGCATGCC
TTTTGCCCAGCTGGTCATCGGGCCGCCGGGCTCCGGCAAAACCACGTATTGCTATGGCCA
GTATCAATTTCTGTCTCTTCTTTCGAGGCCGTGCAGCGTGATCAATCTCGATCCCGCGAA
CGACCGACTACCTTACCCATGCGCTGTGGACATCAATCGACTCATATCTGTGCGTGATGT
GATGGCCGAGCTCTCACTCGGACCTAATGCGGCGAATCTGTACTGCATCGAGTACCTCGA
GAAGAACGTCGACTGGCTTATTCAGGAGCTCAAGAGGGTCATGGAAGAGCAGCGTCAGGG
CACGACGGGTCAGATGGCTGGTCAAGCCGAGTCAGAAGCCCGCATGGGCCCAGTAAGTGC
TGGGTTTGAGTACTTGATCTTTGATCTGCCAGGCCAGGTCGAGCTCAGCACCAACCATCC
AGCACTCAAGCGCATCCTCGAGACGCTCGAAAAGCAACTGGCGCTTCGCTTTGTCGCCGT
ACATCTCACCGACGCAACGCATATCACCGATGCATCCCGCTACGTCTCGATTCTCATCCT
TGCACTGCGTGCTATGCTTACGCTCGAGCTTCCCCACGTCAATGTGCTCTCCAAGGTGGA
TTTGCTCGGACAATCCTACATATCGCGCTCAAAGCGCTCACTCGACCGTTATGACAGCCA
CAGTGACGATAGAGATCATGACAGCAATCAAGACTCTGACCAGGATATAGACTGGAATTC
CAGCAGCGGCGCAGGCATGGGTCTTGAGTCTGATTTGGCTTTCAATCTCGACTTTTATAC
CCAGGTGCAGGATCTTTCTTACCTCCGCGATCTTCTCTCACAGCCATCGGGACCAGGTTC
AACACGGCGCAACGAAAAGTATGGTAAGCTCAACCAAGCGATTTGCGAAATTGTTGAAGA
TTTCGGGCTGGTCTCTTTCGAGACGCTCGCAGTCGAGGATCGACGCTCCATGTTCCGTCT
GCTGCAAGTGCTCGACAAGGCTGTCGGGTACATTTACGTCTCGCCCGCGTCACACACGTT
CGGTCTCAGCCAAGAGGAGGAGGAAGGCGCCTATGAGCCAGGCCGAGCCTCAGCGACCGC
ATCAGCAGCACTCAGGTCGCAAGTGCGCCCAGCTTCGCAGGCAGGCCGAATGGGTGCAGA
TCCACATTCGCTCTTTAGCGTTGCTGACCGTGGCGACCCACTCGGCTGGGGAGACGCACT
CGAAGTGCAAGAGAGGTACATTGATCACCGTCATATCTACGATGAGGCAGAGGTGGAGGA
GCGTAAGCAGAGGCACGAGAAGGCATGGGAGGACAAGGTTTGGTCCGAAGTTCGCAAGGT
GGTCAAGCAGGAGCAAACGAAAAGGGATAGTCAAATCAAGCGCACAGAAGCGCAAGCATA
GCAGCACCCATCACTTTGTAACAACAGCATCACAGCAACATGATTCAGTGACCACGCAGC
TGGTCAGGTCAAGCTGTGAAACACTCTGGAATCTGGATGTTGATATCACATGAGATCTGT
GTTTCGGTAGCGACGTTGGGTATATGATACAGGATGCGAAGAAAAGTACATGGAGGATTG
GGACAGTTGTTCAGAGGCCATGAGCATTGAACACATTTTCTTTGTACTCGTTTCCACCCT
GCCTTGTAATCAAGATATCGTGGATCTCCTGTGGTGGATGCAGCTGTAGGTCCTTGGCCC
TCTGCCAGCGTTCCAATCGGGACAAGCCCATGCAAGGTCCGTAGTTAGGATCCAGATCGA
AAACCCTCAAGATCTGCTGAATTCGATTTTCGTGATCGATATGAATCGCTTTAGACGGTG
GAACGTTCATCGTCTTTTTCGTCGTGCGCCAAACACCATCCCATCGTTCATCGTCCACAT
CGAGATCTTTTCGGTTTGCATACTCCGAATCTTGTTTGGATGTTGCTGTGCAAGTAGGTG
AAGGCTTTCGCACGAGTGATGATGTGAGCGGTTTGTTAGGTGTTGAAGTCTTGAGGTTCG
CTTTGGTCTTGAGCTGGTCCTTGGCAGAGGCCGAGTAGGTAGATTTAGGCTTCGACTGAG
CCTTGAACGAGAGTGATTTCTGGTTCGAGCTTTTGGGCGGCATGCTGAAGAGTGAATGGG
TGCTTGTGCAGAGGATACGATACGAGACGCGACGAGACGTTCCAAAGAGTGGACGGAGGA
GAGATGACGAGCGTAAGCTTGAAACTAAAGGATGAGCGACCAGGCGATACTGCGCTGATA
GACGGCGCTCTTGGCTGAGTGATCCGCGATCCGTGATTGCGGGGTGGAGGATGATCCAAC
ATGATCAAATCGTGAATAAACTGACTTACGATCATCTTGAATGTTACATTTCGAGATGCC
GTCGTGCGTGGAACGAATCGTGAAATTGTGAAATTGTGAAACTGTGAAATTGTGAATCGT
GAATGAGTTTTTGGATATAGCAATGTTAGAGCCTAGATTCGATACATGAGACAATCATGA
CGCACGAATCACGAATCGATTGTGATAAATTTTATTCACGATTTATTATTTTTAGACCCC
GCTTGTTATCCCGATTCCGATTCCGATCTGCAGCGAACGACGCATGCTTCGGTCGCTGTT
TTACTCTCCAGATCTGGACCCGGGATTTCGGTCCAAAGCCAGCACAGGGAAGCATTCACG
ATTAACTTGACTTTTCGGTCTTGAACCTCGTGCTTGGAATCCCAAAGATTCTGAATCCAC
CTGGCACGGAGTTGGTAGATTCGGCTTGCATGCGAGCCAATCCATGTCCTTGGTGTCTCC
AGCTGAGAGAGGACTGGGGGTTCGATTGCAAACGCTCACGAAAGTGAAATGTATGAATAC
AGCCAAGCCTACAGTGTGTCATGCGTTTGTGCATGTTTGAGGGTCAGAGAACAAAAGAGG
CAGAACGCAATCGTGACTGGTCTCTGTGCATTCCGACGGTATCGGCTTTTCACGCCAGCT
CCACTCAATCGCCGGCGCTTTTGTTTGATTTCACCTAGTTATTATTATTAATATTGAGCA
CCAGCCAAATCGAAATTTGCGAGGGTCTTGCGTTGTGCTTCCTGCCCTGTCTGCACGCGG
TAAGATCGGTTGGTTCCGTGCAAGCTTTGGCTTGGTACGACGCGGTGACAAGCGGGCAGA
CTCGTTCTTCGGGTGAAGGCGCGCTTCGCCAACGAGTTGGCCAGCCAGCAGGTTCACGAG
ATCAAGCGAGCCTCGTGTTCAACCCACCATGACAAACGAGGTCGTTATCCATGCGAGGCG
GCTGCGGGGAGCGTACAGTATAGTCAGTATTGCCTGGTGATCGGAGTCCCGAATTGCCGA
GGAGCTTTGCCGGTTCCCGAGAAATAGTTCGAGTGGGTTTGCCGAGATGAGAGAAAGGGT
CAGGGCTACAAGGCTGGATTCCGCTAAAAGCCGTCTTCACCGCGTCTGCCCTTGCACGTT
CAAGCTTGTTTTCTAATTTGGGATGGAATGAGACACAGTTGATGCGAAGAACAGCAGCCT
AGCGCTTTGGAAGCATCAGTACTGTCATGACGTTGCCCATGTAAATACAGCATCCACACA
CGAGTCGCTTGGCCAGCGATGCGCGATGCGCAATGCGTGACAGTCTACTCGATCACTGTA
CGAGGACCGTGGTTTGGTACATAGCTGCGGTTGAATTCGGCGATCGATCGGTGGTGTTTG
CGCGTTGCTGCTCGTTCAGGGATTCATGTGGGCTGGCTTGTTCCAGCTTGCAAACCAACT
CTCTGGGCAACTTTATCAACAGACCGATACGCAAGGATGGTTTTCTTGTTTACATCTGCG
AAGGTGTTACCCGAGACCTTGATTTGTGCTTTGTGCAGCGCGTAAGTTACCAGCCCATAC
AGGACGAGTAACTAGTAACTGTATCTCGAATTCCGCCGGACAGCCAAGATAGGCGTGCAG
AATGCGTCTTGGCACCCAAGCGCGTGGTTTGCTCCCACGCAACCAACCATGCAGCGTTTG
CCGTTTCTCTCATCTCCGTCCCACAAATGCAGCAAAAAAGCATTCTTAGCGAGAAGCCAG
GATTCCTTGCTTGTCTCCAACTTGACTTTCATGTATCAGCAACAGTATGCGCACGTCCAT
GGTCAGGTTTCAAGCATTTTTGGAATAAATCACGAATTCCCAAAGCGACACACGCACGCG
ACGTAAGTTATCATGTATAGATTGATGGCTTTTCAAGCGCCCCCTAACGAGCTCGGATAG
TGCAACTGAGAAGCCGCAGAATCAATGGTAGAAGCGAGCGCTTTGTGCTCTAGTGCTTGT
ACCACTTGGAGCAGCTAACAGATAACGAACCAAGACTCGAGAAGCGGTAGAAGCCCGCCC
GACGAGAGTGGCATGCAACCGAAAGTCAGAGCAATTCGTGAATTCTTCCTAGTAAGTCAC
GAGTGTGATTCTTCCAAAAATTTTCTTCTGAGTGGTATTCACAATGACAATCGTGAATCA
CGAATGCAATTGCCAAGCTCAAGTCACGGGTGTTTCGGATTTGCGCATTCACGATTAGAT
TCTCTGAAGATCATCCCATGGCTTTTTGCTCTGTGTCTTGGGTACGAGTGGGGGGAGGTG
GGGGTAGTCCACGGTAACACGCGGGCTAGAGCAAAACCCACTGGGTTTCACGCATCATCT
CACAGCCGCGAAGCGTGAAGCGTCAAGCGAGAAGCGTCAAGCATCAAGCTTCGAGCGTCG
AGCGTCAAGCGTCAAAGAATCGTGAATCACAAATGCCAGAGAGCAACACAGCCGCTCTTT
CTTGATTCGCTCACGGCTCGGGTTTCAATTTGTGAATGGATAAGTTTGTTTGCAAGTCAA
GCCTAGCCGAATTGCTGGGAATGCGCGAATTCATCCTGGCAATCGGACACTCGGACACAG
ACACGGACACAGACACGGACACAGACACGGACACAGACACGGACACAGACACGGACGTAG
CACTTTTCACCTTGCTCCGCTCGCTCTCACCCTGCTTTCTCTCACAAGCACACAGATAGC
CAATTCACGATTTCAATTCTGCTTGATTCGTCAGAACCCACAGCCAAGAAGAGCGACCGC
AGTTAGCACGGTTCTGGTATGATGAACGTCAACTGTGCGACAGCAATCCAAGCAACCGTC
CTGCGCCACAGGTACGAAGCTTAAGCACAGCAACTATCTGTCGTCCAGCCGCTGCAAGCG
CGTCGTGCGTCCTTCCACACGCTGTCAGCTCGTCTCGATCCAGTTGTACACCTTCTTCGT
CGCGTCATCCCACCACCAGCTCCAACGCTGGCTCTGCTCGCCCTTTCCTTCTGTCTCGAT
CCTGGTTGCGGTTTGTCATTCGCTTACAATCATTTTGGCTTCCTCGTTGTCCATACTTGT
GTCACCGCTGGTCAGCATCCGCAAACGCTCTTGTGCCAAAGCCGGTCTTCATCTGCAAAG
ACCAACGCAGCTTACCTCCGCGGCCTAGTCCGCTCCAGCTGTATGCCTTCGTTGTGACCA
ACCAGCACCATCTGCACGCCTCTCTTCCGCCTCGTCCTTCTTCGCCGTTCTAGTCGCATG
TCAGGCACCCGAGCAACTGTCTCGTCCGTCTCATTACACCCTTGAGGACTTGCATTCCGC
CGCAGAGTCTGGCACGAGCTAAGATCTCATCCAATATACCAATACGCATACCTCAGCACA
ACCATCTTGCTCGAGCACCCTGCACAACGTCCGACGCAGACAGGTTATACACGTGCCTTG
TCCTGCTACTGAACAACATCTGCCCACTCACGCCTCTGGTTTCGATTCGCTTGGACCTTC
GCCCCATGTACTTGACATCCTGACATTGTGTAACGCCATCCACATACCATTCTATCATCG
CCCATCGTCGAGGCTTCCTGTCTTGCGCATTTCCAAAGCGTCTCTCTCTGGCAGTAGATT
GTGTGCCCATCCGTGCTGTAGTTGCGAACCTGGCCCAGCATGGACGGTGACTCGTCCAAT
GCGCATTCCTACCCGAGAGAACGGCGGCCCCCATCGCACGACCCATCTTATCGACGAATG
ACTGGTTCGCGCGATGAAGCGCTCCGGCTCCGCGCACTCCCCGACTCGATGCAGCGCTAT
CCGCGGTCCGACATCGAGCCTCCTCCGTCGCTTCACACTCATGGCTCTACAGCATGGACT
GACCATGAGCCCCCACCTCTGCCAACGTCATATACTTCTCGCGACGGCTCAGCACTGTCG
CACCGGTCGAATCCTTCTTATGCGCGACCAGGTCCAACCACCGCTCCAGACTTGCCCCGT
CCGTCTCTTTCCTCAAGAATGGAAGGATACTATTCTGAACACCAACCAAGCTTTACTTCC
TCTCACGACGGCAGCATTTCGTCTTCGCGCCATCCATCCCGTTCCGCCCGCTACCAAGAC
CGCGCCGCTTCCATCGAGAGCCGCACCTTGAACGTTGCCGGATCACGTGATCCATATCGT
TCCGCGAGACGGCCTTCCGACGATCCCGACAGGTGCCCTGACGGCTATGCCGAATCTCCC
TATTATCCCACACGACCTCAGCCTCCAGGTCATGGCGCTGCTCCGAGGTCAGAATCCGCG
TCAACTCGTGCGCGTTCGCCTCGCGCAGTGCCGTCTGCATATTCCGGCACAATCCCATCA
CGACGTATCAGCAACGCATCTCAATCCTATTCCGCCGAAACAGCAGACCCACCTTTACAT
CGAGACAAGAGAGCTCGGCTTGATCTCTATTCGCAAAGAGCGCAACCAGTCCAGAAAGCC
CCGCTCCAACCTCCACCTCTACGCACCTCGTCGTCGCATCGCTCTGTCGCTTCCGCCTCG
ATCGATTGGGCGGAGCGCTCTGTTGCGCAAGATCGTCGTCCTCACGATTTCGCCGATACA
CCCTTTCACGCAGACGCTGCCGGCGAAGGCGTCAGGAACGTCGAATGGTCTGATCCAGAG
AGAATACAGTCAGGTCGACGCGCCTCGGCCCTATTACACCACACGTTGGATACTGGTTTT
GGTGTAAGCAGCGAGGCACAACCGATCAACAGCCAATCCGGCAAAGTCAAGAGACGCAAA
CGTGCGGTGCTCAGCTGTACCGAATGCAAGCAGCGCAAGATCAAGTGCGACCGAAACGTT
CCCAACTGCGGAAGTTGCGTTCGACGTGGCGTAGCCCATCTCTGTCGATGGGGCGATGAA
CGTGACTATTTGCCCGCAGCGCCGACAAACAACATCACCCCTTCTAACGCCGCCTTGATG
GCCAGAATCGCTCAACTCGAGTCCCAGCTTCGCGTGCTACAATCGTCTTCATCTTCACCC
TCTGCAGCGCACGAGGCGGCAGCGTCGGAACGAAGCTCAGTGCAACGTCCCGTGTCCAAG
TATAGTGCCTCGGCGTCGTCCACCGGTCCATCGTCTCGCTTCAGTGCTCTCTCAAGCGTC
CAGAATCCACCCGACTTCACAAGTCGGGATCGAAACACTTCTGACCGGCCAGCTGAACGC
ATCCCCCTCGACGACGACGAAGAGGAGGAAGACAGCGAGCAGAGTGACGAAAGCGCCGAA
TCGGGCGCCGAGGATGCAGGCGATCTCCTGCGTGTGCTTGCTCAAGGAACTTCGCTCAAG
AGCAACAAAAATTCCGCTCAGCCTCCGCGCGATCAGACATCTTCGGCCCGCTCGCATCAA
ATCGATCGACTGCCCGAGGACGGTGTACATTGCACGGCACAAAGTGAGCATCTCGATGCT
GATCTAAACTCCAAAGCTGGTGCTGGAAGCGGGAATCGAGTCTCACATGTCGCTGGGATG
AACCCAGGGCTGTTGCAGGAAGATGCGCTCGCACCTGCAGCCCTGCTCAACATCTTTACC
TCGAGCACATGGAGCAACGATTCTGGAAACCTTCAATCCGGTCTTGTCGAGGCTCTCAAT
CTACTTCCTCCGCGCCACAAAACAGAGGCGCTGGTCGATCACTATCTGCGCGAAGCTGAA
CCTATCGTTCACTCGATCCACAAGCCTTCCCTCTTGCTAGAGCTTGACCGATTTTGGGTT
GTGCTCGATCGGATAAAGGGAGCTACCGGCTCAGACACTCCGCCATCCCTTCCGGATGTT
CAATTTGGAGCCATGCTACTTGCCATGTGCGAATCCGCTTGCGAGTTCATGACGCCCGCC
GAGGTGCTCGACAGCGAGATCTGCAAGTCGCGCGACTCAATCAACGATCAGCTCACCTTG
CTCGCTAGGTCTTGCCTAGCTTTGCTCGGTATAGGCCATTTTGTGCGTCACCCTACCATT
TGGGGCATGCAGGCTGTGATTCTGCTGCGTCATTACTCCTTTAACCGCGATCATCGCGAA
GAGTACTCGGTTTTGGCGACCATGGCCATCAGAGCGTCCGAATTCATGGGTCTGCATCGA
CTTGGCTCGGCTCTCAAGGATGAAGAGCGCTGGGAGAATGAGGAGCGCGAGTCTACCCGT
TCACAGACTGCCAACGATGGCAAGGAGTCTGGAACTTTGTCCACGCATCGATGGAAGATG
CTCACTTCAACTCAGATCTGCGATGGACACGAGTCTGAGTCGGACGGTGAAGATCTCGAT
CCGGATCGACGCGAGAGAAAAGACATGAATGCAATGTGGCTCCCTCGTGGTGCCAGGCGG
AGGAATTGGGATGTTGCTGCTACAAAGCGCTACAAGGAGGGCAGCCGGGTCAATCGAGAG
CACGGCCGCAAAGTGTGGTTCGCTTTCGCTACCTTGGATTGGTTATGTGCGGCCCACTTT
GACCGATGCTACCATATCAAGGACGAAATGTTCACCACTCAGAGTCCACAGAACATCGAC
GATGGCGATGTAATGGACACTGATCTTCTTTCAGCCGGGATCCAAGAGGATCGCATCGGC
CACCGCCATCGCATCAGCAATCCCTTCCTCGATAAGATTCGCATCACCAACATCCCCACC
ACGAACAGCTTCATCCCCATTCACATCGAGATTTGCCACACGGTCCGCAGCATCGCAGAT
GCTCTCAACCACGGCGACGAGTCGTTCGATACGGTGCTTGCTATCGAAGAACGCTTCCGC
GAGATCCTGCGATCACTTCCACGATTCTTCAAGTTGGATGGAGAGAGCGAATACGATCCC
GAGATCCATCGGTTCCACCAGGAGAGACCGTACCTGTCGCTGCAGCGTGCCGTCATCCAC
GAGTACGTCCATCATCGTCTGCTCAAGCTCCACCGTCTCTACTTGAGTCGAGGCTACTGG
AACGCCAAATACATCCATTCGACCCGCACCTGTATCGAGAGCGCTCGAGTGGTCATTGGA
ATCCTGCGTGCGCTGGATAATACAGGCTGTCGTGGCCAACGATACTGGATCTTCAAGTTC
CACATCTTCCATGCCCTACTAGCTTTGCAAGTGGATCTGCTGTATTTGGCTAGACAACCG
ATGAACCGCGAGATCCTTGACAAGCGTGCCGATGTCGTCAGCGGGCTCAAGATGCTGCAT
GCCAGGACTGATGTCGAAGGGCGCAATCCTGTGCTGGCGTCGTCGCTCAAAGTGATCAAG
GTTCTCCGAGAAGAGGAGCGAGCGCGTCGAGCCAACAAGGCAGCGGGTGCCGAGGCGTCG
GCCGAGTCCGAACACCCGGGTACCAGCTCACCGATGGGAGACGCAGGCTCGCAGAAGAAG
ACAAAGCCACGCCAATGGACGGGCGCGTCGGAATCTACCGGAGATCTGGCGAATCATCTA
GAACGTCGTGTCGAAGAGACCTGGTACACTGTGGATATGAGCAAGCCGCGAGCTCAGACA
GAAGCGGCGAGCAATTTGGCAGTGGAAGTAGCCTCGCCTTTGGTTCAGGACGTTTCTCAT
AGGGTGTCAGCGGTCGTATCGAAGCCATCCACTGAGGACAGTTCGTCGATCCACACTGAT
GCGGACGCAGTGACACAGAGGCGTAAGCTAAGCAAAGCTGCAGCGGTGCACGGTGAGCTT
GCAGAGCCCGCCGATAGGCTCGTTTGCGAGGAGGGACGTGATACCGAGCTCGACGACTAC
CTCAAGCTCTTGTCTTCGTACCAGAACCCCGATGATGCTCCCGACGGTGCCAACTTCTTC
GACGTTCTCGACGACATGGTCTTCGAAAACGGCCCGGCGAACAAGCTCAATTTGAGAGGA
TCCGCAATGGCTCGCGAGCTCGCGTCGCCTTTGCCGATGCTGAGAGGCGCGAATGATCTC
GCTGCCGCCGGCGCGGGATTTGACGCCTTTACTGCTGCATGAATTGATATCACCACACGG
CACGACAGCTTTTGCCACACTATGATTCTCGATCGAACTTGCTGATCGAAAATTGCCCTT
TTTCCTTGTAGCGCGCACTTATCCGGGAAGCACATCCTAGACAGTTTGCCAAGTCGCTTC
ACACGCGCAAGCGCACACTTTTTGCAAATCAAGTCGTGGGAATTTGGTCACAACGCTGTA
CCACTTGTAGCTAGATGCATCAAAGTTCATGGATCAACATGGCGTGAACTCCAGAGTGCA
CGTGCAATCACGACTGTGCTGCGACAACGGCTGTTGTGTCGCATTCGTGACTGATGGACA
CTGAGAGATCGAACCAGGTGCGCAAGGTTTCTGCGACGCAGTGCAGTGCGATCTGGATTT
TCTTAGAGGCTCGCGGTAAGCTTGAATGCGGCATGCACGCTTTGCGGAGCGGGAGCGTGA
GCGGTTCATGACATGCGATTGCAAACTAGGAAGCAAGTTAGGAGTTACATAGATGATACA
AGGTGATGGGAGCACAAAATGTGTTTGGATCAAGGTGTAGAATCGCGAGAAGAGCGCATG
CAAGAGAGACGCGCTACGAAGCAGCAACGTGAAACCAAACTCCGAGCCACGAGATTCGTG
ATTTACATAACGTTACTTGGAAGTAGCGGTCATAGTGTAGGTCAAATCGATCGATTTCGT
GTCGGGGCTGTTGTCGACTTCCTTGTGGTAGACGGGCAGTTCGGGCTGAGCCTCGGCGGT
AGCAGCTGCAGCGTTCTCGAATCGTGCGCCCTTCTTCTCCGGACCAACCGACGCGGTAGC
TGCCAATCCTAGCGCGATAATCAAAGTCGCATACGCCATCACCGGTCCATACGCCTCCAC
TCGTCCCTTGGACGTGTGAATAAAGTTGTTCTCCGAGAGGTAGTTGATCAGCTGAGTCGA
GGGCGATGAGATCGCATTACCCAGCTGGTAAGTGAGACCAACAAAGATCGCTCGGAATGC
CGGAGGCGAGATCTCGGCAAGGTACACGGGAACAACTCCCCAAGCACCTTGAACCATGGC
CTGTTGTGTGCAGAGCAAGTGAACCAAGCAAGAGTCACGAGTGATCATGAATCATGCCGA
CGAAGCGAGACGAGACAGAAAAGATCGAAAATGAAATGCCAAGAGATGTCAGAGAATCAA
CTAGATTTGCCACGTGTCGACGTTGTCGAAATCGTGAATCACGAATACGTATACGTCGAG
TCCTGAGTGATACATACCTGAATCATGAATCCGCCGGCTTCGAGACCAGATTCGGTGCTG
GGCAGAATCCAGGCTGGGATAAGGCAGCAGCAGAGCAAGCAAGCAAAGATCATGGCCCTT
CGCCTTCCGATCCACTGCGACATGTAGCCCCAAATCGTACCACCGACGCACGCTCCTACC
TTCATGATGATACTGGCCCTGGAAGCAGCGGTGTTGTTGAGTTTCTTTCCGGCGAGCATG
AAGGTGGTGTAGCTGTCCTGAGAGCTGTGAGAGAGCCAGTTGAACCAGCTCATCAGAATG
ATGGCGAAGATGCAAACCTTCCACTCCTTACGAAGCATGGCGCCAAAGCTCTTGCGGAAG
TTCTTGGTGCCCGTGCCCTTGCTGGCTTTGCGAGCCTCGATGAATTGCTTGGATTCGGGC
CACAAGAGACGCAAGAAACCAACAGCAAAGCTAAAGCCAGCTCCGACCCAGAACATGATG
GGCCAAGTGTTGACGGCTCCACCGACACCCAGGTTGACACAAGCAGCGAGCACGTAGCCA
AACGAGTAACCTTGCTGGAAGATACCGCTCATGAGACCTCTTGCTTCGGCGGGAATGTTT
TCAAGCGCCATCGAACTAGCAGCTCCGTAGACGCCTCCCATGAACAGACCAAAGAGTGCA
CGAACGGCGAGGAATTCGTTGAAGGTTCGGCAGTAGATCGAAGCGACCTGGAGAGCGCCC
AGGCACCACATGTTGACGACGAGTGGGTACTTGCGGCCGAAGTAGTCAGAAAACACACCA
AAGATCGCAGCACCTACTGATCGCAAAAGGAGAGTTAGGGTGATTGCTTCGGTGACCTTG
GTCTTGGACACGCCAAAGTGCTTGGCCATCTTGGTGGTTTGAATCGAAAGCGCGTGGAAG
TCGAAGGCGTCGGCAGTCCAGGCGCTGAATCCGATCAGGTACGCACACCAACCCGCCAAT
CCAAGCATGGTGACCAGTCGGAAGGGGTTGGGAGGCAGGCTAGGCTTCTCCCAGACGACT
TGTTCCTCGCCGTTATCATCGACAATAGTCGAGCGAACCTTCCAGTGGAAGAGGTCCTTG
AAGTTTTGAGCGCCTTGCGCGAGAACACTCTTCTTTGACTCGGCCATGGTTGCAAGGATG
TGGGAAGCACTTGGTGGGAGGAGAGGGTTTCGATGAAGTGAGCAGATAGGCATGTGAGCA
ATTTTGGCCTCGTTAAGTAGATTTCAGGTCAGCTTCAAAGGTAACGTGGGGACCCCTCAC
CCCTCACTAGGCTGTCACGAGAGGCAGATTCGCTACACCAACAAAGATGTGGAGAACGGC
GCATTCTCTCACTGCTGCAGTAGTCACAACAACGGATGTGATGAGTGTACAGCAACACGC
GAACGATAACTTACCTCACATTAGTCACATTTCTTGCCTGTCATGCATAGAGGTCTCGTG
GCGAATTGTGGGGGAAACGTTCCTGATTGGCTGACACATGCGTTAGCACCAAGCTCTTGC
AAAACAAAGCCGCTGCCCGCTCAGCCGCAGCAGTCGAGACTAGGTTCGGCCCGCAATCAA
CCGGGGAGTGTTTCAGGACCTGGTTCCAACCTGGCAAAAGCAGGAGAGCTGCGGCTTGCT
AGCTGTGTCCCCAAAAGAAAACGGTGCATAGGGGGAGAACCCCAACGCTTCTTGTCTGGC
GTTACAAAGAGAAGATGCCTGCCCGCATGAACGGCCAAGAAAGTTCGATGCACAGTTGAC
CACATATCCGTGCATTGGTGCTACAAAAGGAGTGTTCCAGCAAACGCGTCAAGTGGATCT
ATCTGACCAGGTAACAGAAAGCCGAAGCGCGGAGATGAGGAGTCACAGAAGTCTACGCGG
ATACATCCGCAGGCTCGTACTTTTCATAGAACGCGGAGACTGAAAAGGAAATGATTCCAG
AATCAGGAATGCAGTCCAGTACACTGTGCGAAGCGCCTGAGCTCTCCTCCAGATGCCTGG
AGCCCAGATCGATGCGAGGCGATGCGAGGCTCGGCTCGCATGGTTTCCACGCGAGAACGC
CAAGAAAACGCGGAGTTACATTCTCCTGCAGAAAATACGGGGCTGCCCATTGTTGAACTG
CCATTCATTGCTCAACTCAACAGCCTGCTCGGGACCTGGTCTAGTTTTTTTATTGGCCAC
GCAAATGGCGGGGGCCCAGCCGCCGTACATCTCAATCTTCCCGCACTTCCAACGGCGAAA
TCCAAAGCCATGCCCCTTCTTGTGAAGCCGCGTCTAGTCCTCGTAAGCTTTGTCGTAAAA
TGTGTCAACAGAGCGCCAAACCGTCTTTCTTGAGGCTGGAACGCTACTCATCACGCCTCT
TGGCTGCCACCTGGTCAAGCAGACAAGAGACATCTGTCTAGCTTATCTGAAGAAAAAGAA
GAGCAAGTGAAAAAAGCACTGCAGGGTAGAGATGGGCCAATTAGCCGGTCATAACTTTTT
ACCAGCTTTTCAATGTCCCGGCGGACGGGTGCGAACGGATGAAACAATGTCATATAGAGC
CGACTGAGACACTTCGGATCATTCCGTGCCAGACCAAACACACAGAAGTAGACAGGGTTC
CACCCACAGAAGGCGAGTGGAGAGGAAAGGTCGTGCAGCGTTATGGTCCAAGATCAAAGG
ACATTCATGATTGCTCAGCCCGTCCGGTCACAAACCCTCGCCTATTAGCCAACGCTTCGA
GACGCGGTGACGATTGCCGATAAGCTCAGCCAATCGGAAAATTCATTCTGACCATCAATT
CAAAGTCAGCTTCCCCACGATCTGTCGCACCAACCTCCTCATCTGCGAGGTCATACTTGA
ATCGCGCTGTCTGAGCCTCGTTCTCTCGGTGATGGAACTGTCTTACTACAGGCTTGCGAT
CGCGAGCGCGGAAACAGGCGCACCTCCTATTCTCCCAGCTTTACACATCAAAGACAAGTT
AGTCATCCGCGGAATTCCAACACACTGAGTTCACCCTGTGTGCATCCAAGTTGGTCACCC
GTAGCTTCCTCATTGCTTTGCTGTAGCCGAGTATCAGCCATGCTCGACGTGGGCATCTTC
AAAGCTTTTGGCACCGTTCCCGCCCACGTCCATCTGACACTGCTCTGTATGCATTGAAGT
CAGCACTGCAGCACAACTACAGACCAACCGGCCATTTTCATTTTTGGTGTCCCGTCCGAT
CCAATGAGGCTGGTCACTAGTCACCTTTTTCATCGACATCAGATGATGACTTGCTTGTCA
CAAATTTCTCGTTGTGGAAAATCTGCTACTGCTGAGAAGTGTGCTGGAGCTGTGTTGCAC
CCATGCTGCCGCAAGTCGTCTCACAAAGAGAGGTTCCAGCCAAGTATCTTGTTCCCTCGG
GATCGCGGATGAAATCATGCGCCTCCTTGTCCTCCTTGCTCAGCCGTATCCTCCCGGACG
GCTCATGACCCGACATTTCGCTGCAGTGGCGGAGAGAGCTACGGAGCTTTCCGCTCAACC
GATCTCCTAGCTAGCTCTGCCAACTTATGTGGCGAACTCTCGACATCCATGGACCCTGGC
GTGCTGGCTTTGCTCTCAGGTCGGAACAGCCACAGCCGCTTCCAAACAGTCGGGCCGACC
CTGACACATTCACGGTTCTTCACCTTCGAGATTTTAATGCGTAAAGTGCAATAATGTATG
CTGGCCAAATCCTGCGGAGGAGATGAACGTACCGTACTACACCCCAGACCTTGCCAAAGT
CGACGTGAATATGTTGAAAGACCGTAGTATCGTAATAATAGCTTAGTGTGTCTGACTTTA
TCCGACAGGCAAGATGGCCGAGTGGTCTAAGGCGCTGTGTTCAGGAGGTTCATCTTATCG
CAGTCTTCGGGCGTGGGTTCGAATCCCACTCTTGTCACCAATTACGATATTTTTTGGTCC
TTTTGATTCCTTTTTTCTGGTCTTTTTCTTTGGGACTGTTTCGACTTACTGTATGCTCTG
TCCCTTTCGGATGGGTTTTTTCAGTTGGACTGTTCTAGATGCATGTTCAGGGATCAAACG
AACAAAGAAAACAGGCATTCACATAATTGAATCCGATTCAACTACGCTACATGATTTCGA
GCAAAGCGGGACGCAACAGGAAGTTGCACCATCTCATGTGTGGTGCTGGTGGCCTGGTGG
TAAGCAGGCAGTGGAGGGACCGGCGGAGCGGTGGCATCATCATCGATGTACTCGATCGTG
ATTTCGGTGTCTGTGTTGGGAATTCCTCGTGCTTGGGCAGCTACCGCATGACGCCTTCTA
GCTGCGAGTGCCGAGGCTGTTCCTGCACTCAGCCGATTGCGAGCGGTATTGACAAGAGCG
ATGCTACGTCTTTTAGCAGTCTTGATCTTGGACGTCTTGGCGCCCTGACCGGTGCTTTTC
GCTGGGGGCGGATGACTTGACTCGACGTTGCCGCCGGCAACACGTCGGCGCCGGGCACGT
TCCCGAGCACGAGTTGCTTCTTGAGACGTGTAGCCACCGATGCGGATCTGGGTGCTACTG
GCGATACTGGCTGCACTGCAGGATTGGTGGCTGACATCGCTATCGCGTCGCTCGCTTGAT
GCATGCTGCCTCCCCCAAGAATTGTCGTGATGGGGCGGAAGTGCGCCTGCACTAGGCTCA
CGTTCCTGCACGACGCCGGCACGTGCGTTATAAACAAAGTCGCGCGTGATCGATGAGCGA
TCTGCTTCGGCAATCGACATGTCAACAGCTACGCTCGAGGGGGTTCGACAATGTTGCGTC
CGTCTCGCCCTGTCCGCTAGCACCTGCTTGTGGGATGCAGTCTCAAGAGATGGGAAAGTC
TCATGTATAGACACGCTTTGACTGTGTGTGTTGCGTTGTCCGCCTTTTGGTTTAAAGAAC
CTACGAAGGGATGTGGAAGACTTCCCGGTGCTGGTGATGGCGCCGTAACCCTTTTCGTGA
CCAAACGAGTGATACATGTGGCCTTGTCCTTGCCTCTCGATGAAATTCTTCCGCTTCGTG
GCAAACAAGCTGCGACCATCTTTGAGCGGATGAGAATGGAAAGCGAGCCCGAGGCACAAA
TAGAAGACGCCCACGGTGAACAGCATCCAGCTAACGACGAGCGGGAATTCGTCCAAGTAG
TGGGACAGAATGGAAGTCGCAATTACCACATGAACGGTTCCAAGCGCTGCAAGACCTCTT
GTGCGGCTGAGTACGGGAAACCATAGCTTGGCAGCATGCTCGAGCCTCGAATTACCAAAC
CAGCTGAGCTCGGCAAAGAACAGCGCTACCACACCGAGCACAAGTAGCGCACGATGTAGC
TCGACCCAAAAGATGCCCCATGTCTGCATAGGTATGGAAGTCCCAGGAACGTAAGCGCAA
TCTTCGGCTTCAGCCACGTCCATGATCGCGTCACTACGGTAGTCGCGAATGTCCTCCACT
AGACCCATAATGAGGGTAGCGAACACGAGAAGGAGGACGATGAGCGAGGTGATACGGAGG
GCATTGAGGCCCACAAAGGCTATTTTGGCTGCTTTTGACGTCGACTTCGTCATGGCAGTG
TTCAGATTCAAGCAATTGCAGAGTTATGTCGAGTTTGTGGTCGATGGAGGGGTAGGGTGA
CATGATCACCTTCAGTCCCATGAATTTTGACCTTTATGGGCCACCAGGTCCTTACATTAG
AGCTTGAATCCAGCCCCGACTTGTTGAAAGGACTCTGAACAAACACTGGGCACCTGTTGA
GAGCACAACAAAGGGGAGCGAAGATATTCACGATTGTGGGTCCCTTTGTGGCCTAGCGTG
AATCAGCGCGTCGCTCGTGGCGATGCAAAAATCTTGAATGCATTCGCTGACGGCGCCGGC
TTGACGCCATGACAGCGAGTTGCCGAGAAGTGAAAGGAAGCCCGCTGCCGCATCTTCTCG
TCAATGCTTTGTTACAAGCAAATGGGCCTGCTTCTTTGTCTGGTGACAGACTTCTGCAAA
CAAGTGGGAACAAAGGAACTTGGTCATCTTGAACCCACCAAATACGAAAGAACCTGATCG
TTTCAATACAATCGATCGATCGGGTTCGACTTCAGTCACCGATTTCCTTCTTTCTCCATT
TTCTTGTCACGTGCACGGTGTCGCGAGACTCAATGTTACAGCGTCTCGCAATTTGCTAAA
TCGTGAATCACGAATCACGAATCACGAATCACGAATCGTGAATGTGGTGTGATGTCAAGG
TGTCAAGATCGGTTAGATTCACGATTGCCTTCATTCCTGGTTCCTAGCCCGCGCACAATT
ACGATCCGCGGGAAGCAGCGGTGCTCAAATCGTGAATGAGCTTGATGCAACAAAGCCGCC
TGTCGAGCATAGACCAGGTGGAGGTGGAATTGCTCCCACTTTTTCCCATCGAGCAGAAGC
ACTACGAAGCAAAGGGTGAGCAAGGGTTCATGTCGTGCTAGTTATAAGAATTTGGCAGCG
AGTTTCAGCCAGGGCCTAGAAAAAGACTGGCACGACAAATTCTCCAGTTGTGTCACTCTG
GTTGACGAAACTGAGCCGTGACTGGCGCGTAAAGTGCTGTCGTGTCATAGAGATTTCATC
ATCTTCGCTGACACATTCACAAGGTCTTTTGATGACGAGTGCAACGAGGTGCAGCAACCT
CGGACACCATCTTCCATCCTGCGTGAACGGTTATCAAAAAAGGTCCGAGGGAGTTGTCAC
CAAACAAAGCATAGCCTGAATCAGGACTCAAGACTGGATCAGGGACAGCCTGAAAGTGCT
TGAGTGAACGAAGACACTGGACAGCAAACTCGCCTCCTTGCACACGATCCTTGCAACAAA
ATCGTGGATGGCTGCGACACGGCAGCAAGCTCACGTGAGACCGTCAAAGGGGAAAGAAAC
ATTCACGATTCAAGAAGAATAACACAAAATTGCTGCACGCTCGCTCTTTGCAGCTGTGGA
CCCGTCTAAAATCCCCCTCATGCCTTGTGTGAAAACACATTCGCGATTCGGCGCCAGGGT
AATTAAAACTAGAATCACTCTTTTAAGCGAGACTTGAATTTCGTTCAGTGAGTCTCGAGC
GAGGTAAGGAATACAGTATATGGCCGCACTGCCACATTGGGCACTCGTTGGATTCACAAT
TGTTCCTTCGAGAGCTTGGTGAATACGATAGCAACCACACGGTACGACACGACAACGATG
ATGCAACGCACAGTAGTCCGATCTAGTCCGAATCGCGGCACAGGGTGGCATGGCAGAACG
TGTCAGCACAGCGCAGTCACAGAGTGGAATCGTGAATCAAGAATCTCCACGGAGGCTGAT
TGCCGGACATTCATGAAATCTGTCGTCGCTTGTTGGTCACCCCGATTCGACTTCCGCGGC
ACTTGTCTCGGGTCCTATTCTGCGATGTGCTCATCCAAGGTTGCCTGCTTCCGAGCCATC
CTGAGCCATCTTTGAGCGATTCGAAACATTTTCGCGCACATGTGCACTTGCCGTTTTGCC
ACCCGTGACTGGTGGGAGGGCAAGCGGTGAAGTATCAGCTGCAAAGTGGCGTATCGCGCT
TACACGGCGCTTCCAATATGGCAATTCAGGTCCGACGGACTTGTCAGGCAAGGTGTGAAA
GTACCGAGGAAGAGATAAAAAAAAATTAACTTAAGGTAACCTCGTCGGTTGCGTTCCTGG
TTCGCCGCCATATTTCCGTGATCGTGGATCGCGGCTGAACCTGTCACACGGCGGATGGGA
CAAGTGGCCACGCATTCGCGATTCTATGAGAGCTTGGTTGGCCCTTCTCAGCTGCACAGA
TCGTCAGGTAAATTTTTGGCTGCTGCGTAAGTTAGTTAGTGCACTCTTTGTGAGACATCA
AACGAGCAGCATACCTGTTTTGTCTCTTGCAGCTGCTTGCTTCGGAACTTACACCCGAGC
TAGCCTCTGAAGACGAAGCCTTCCTCTTTCTCGGCTCGGCTTGTGGTTCTGCATCAATCA
ATTCCATCCATGCTTGTTTGGATGCCACGCTCAGGATCGTAGCCACAAGTCGTGAATCCT
TTCGGGCACTCTGCTGTTCGAAACGCTTCGAAACATTTCGCATAGCATCGAATTCTCAGT
GTCACAATCTGGTCACAATCTGATCCTCTCTGCTCAAGCGTAGATGTGGTCATCCCGGGA
CTTCATCTCCGCGGCACAAAGAGGGTCCAAGTCCCTCCGCTGAATGCTACCGCTATCAAC
GTTTCCTCCAAGAAAATACCACTCGACCCTGCATAGCGCCTTTTCAGCTTGTCCTTCTTC
TGCTGGTCGTGTCGCTCCCCTTCATCCTCAACGGCCACCCTGCTCTGCGTCAGACAACTT
TTCAACCTAGCTTGTCAATCACCGTCGGCCCGCCCTCTTTGCTTGCATCCGAGCCACGGG
CGTACTTCGCCAAACTTGCGTTTGCCTGTTTTCTCTTTACACCTTGACCCTCTTATGCGC
GAACCGGCCGTTCCATTCCGCCGAATCGCTTTGACATCCTCATCCCTATCTGTTGCTCAG
TCATGGCAAGGTGATCGTCTACGACATTTTTGTTTACTGATCTGCGACCATAATCAAGTT
CCAGATCCATAGAAGCTTGGAATCTGCTTCCCCATTTGCATTACCACTTGACACCATTCA
GCATAGTCATTCGTCTTCTGCGCACGGCGCTACAGCAGAGGCGGCCCGCGTCCCCTCTCT
GTCTGCTCCATCACAATACAGACCAATGTCATCGTTTTCCTTGTCATCTTCCTTTTCATC
TTCAATTTCGTCGTACGCTTCTTCCGACATTCGCGATCGTCCAGACACACCTCCACAAGC
CTCAAAAAGCAATGGCGGTCTAAGGCTACCGCGCTTCTCACTCTGGGGACGCAATACCTC
CAGCACTCTGATCAGCAATAGCAACAACAGCTCGGCACCATCCTCCAACACTGAACCGGA
CTTGACCCAGCTGCGTATCAGTCAGCGACGGCCTGAGTCGCCCAAGAGTCCTTCGCGTGA
TCGAAGTCGACAAGCAGCTTCCGAATCGGAACTACCATCTCGCCCATCATCGCCAACATC
TGTCTCTCCCATGCCGACGCTCGCTGTCAACGCGCCTCTGAACGCGCCACCCATCTCTTT
GCCGAAGCTCAGTTCAGTATGGCGAATGAGCGCAGGCCTATTCACTTCCTCATCGTATCC
AGCGAACAGCCATGACCCTCGACTCGCCCGACCACATACAGCCGAGTCCACAACACCTCG
AGACTTTATCAATGCATCTCCAGCCTCCCAATTTGCCGCATGGTCAGACTTTATGCACAG
CCCCACTCCACCTGATCGCACCGCTACGTTTAGCAGCAACTCATCTGCATCATGCAACAG
CTGCTCTCGCCCCAACATGAAAAAGATCCGAAGCCAGGAGAGCATCCGTTCGTCAACATC
TGCTGTTCCATTCGACGCCGAGAATTCTACCTCTTCTCATCACAGCACCATCCCCGTTCC
AAAAGTGATCAAGGTCAAGCTGCGTTCCAAGTCCAAGGCTAATCAAGAGCCTGAGTTTGA
CAACGTGTTTCTTGCTCAGGAGCTCCGTTGCTCATCGACATCGAGCGCTCCCGGTAGCTC
TCTCAACAGGAAAGTATCACAGGCAAGAAGCCCTTCTCTCGCCCTAGAAGACCTTCCGGC
GAACCGCGGTGCCGAGTCCCGGCGCAAGCGCTCTAGTTGGGCAGCTCGTCGCCCCACATC
CCCACAAACTTTCCTCGATCGGCATTACGCAAACCACCCAAACAACGCCGTTCGCAGCTC
CGATGATCGGGAGGACGACGAATCGCTATACATCCGACCACCCAAAGTGAACCGTCAGTT
TAGCACCAGTAGCTATCTCACCACTGCCTCGTCTACCACCACCTCCTCTTCGAATGCTGG
CGAGGCGGTCGCACCAAGATCGCCACGCATGCCTAGCGAGGTGGACGAGGCTGGAAGAGT
CAAGCGAACCAAGTCGACAATGCCCAAACGCAAAACGTACGCGTTGCAATTCTCGCTCGA
TGGTCGATATCTCGCAGCTGCTGGCTCTGATCACCTGATCCGCGTCTATGAAGTCATCTC
GTCACCGGCGGATCGGGCTGATGAGATCGAGTTGGCACAGATGCATCGTGCAGAGCAAGC
TTGGCAGAAGAAGATGTCGTCCGCCTGTCCTCAGGGACCTCAGGGCGTGTGCGGGTCGAT
GCGAAGCAACACAAAAATGGACGTCCGCGCTGCAACGCCCGAGCTGGTACCCGTGTTTAA
GTCGACTCCAATCCACATCTTTCAAGGTCACGCTGGCGATGTCTTGGATCTATCCTGGAG
CAAGAACAATTTCCTCCTCAGTAGCAGCACCGACAAGACAGCCAAGTTATGGCACCCGAA
CCGTAGCGAATGTCTCTGCACGTTTTCAACATCTGCCACCGTTTCGTCGGTTGATTTCCA
CCCTACGGACGATCGCTTTTTTGTCAGCGGCGGACTGGACGGCAAGTTGAGGCTCTGGAA
CATCGCCGCTCGACGAGTTCAATCGATCAATGACGTGCCGGGTGTCATCACGGCGGTTGC
CTTTTCGTCGAGTGGCTCGTCTGTTTGTGTTGGTACTCACTCGGGTTCCATGTTGACCTT
TTCGTGCACCGACTCGCTCACTTTTGTCAACGCGGTGACGGTCAAATCTGCCGCTGCTAG
CAAGACCGCATTGGCAAGCAAGATCACCAGCATCCAACCCATCAAGCTCGACGTAACCGC
CACCACCGACTCTGCCGCTCCGCCAAGTGCACGCGAATACATGACAGTCACCTCAAACGA
TTCTCGCATTCGAATTTACTCGATCGTTTCACGTCGCATCGTCTCGCGCTTTAAATCGAC
GAGCTACATCAACCGCTCGAGCCAGATTCGTGCCACTTCGTCGTCTGATTCGCAATTCCT
CGTATCGGGTAGCGAAGATGCTTGGATTCACGTGTGGAGCCTTGCGAGCAACGCATCGCT
CTTCGCTGCACTTTTCGCCGGCATGAAGCGCAACAAGTCGACTCTTAGATCTCCAGCTCA
AGCACGTGCGTCGGATGCAGGCGACAATTCGACCTACAGATCCTGGCAAGCAGGCGCCGG
CAGTGTGAGGTGCGCTATCTTTGCTCCCGCTGCTACCAGCGCGCTACTCGCGCTAGCACA
CGACCCCTTGGAGCTGAATCACGCTACTCCCGGCTCAGCCGTCAGATCGAGGATCATCGT
TTCAACCGACGACTCCAATATCATCCGCACCTGGAGGTGTGATCCCCACCGTCGTCTCTT
CTAATTTCTCTCACTCTCACTCTTTGCTCCTTATACCCGTTTCTTGCCTTCATCGCATTG
CACCGTCACCTCTCTCTCTGCAATCACCGTCAATCTGTGAAAAATGAACATTGCCCAGCA
TTCTGCGCGCATCAAAGGAGTAGTGGCATTGCAAAGGAAGTAGCCCTGCACAGATCAGTC
TTCGTCCTCAAACGGATTGCTGACATACTCGAGGTCGTCTGAATCATCGTTGAGATCATT
GTCGTCGTGACTGGCCAGTGTAACAGCACCTACACCTGCACCGACAGCGGCGGCCCCAGC
AACGCCAGCAGCAGCAGCAGTCTTGTTCGTGACACCGCCGGAGCCTGTCTCCTTGGTCGG
GCTACGGTCCAGACGCGGGCTGGTGATGCCACGACCGCTGGCCGAATCCATGAGCGCGAT
CGAGTTTTTCTGGTTCTTGTCCGGTTCGCTGACCTTGCTACCGCTCGTGTTGTCCGAAAT
AGAAATCGGCGTGCGGCCAGCTTGATCCCACCCTGCATAATCTGATGCGTGTGCCGAGCC
ACTGGTGTTCTGCGACGCTGCCACGCCACCCCGACCAGCGTTCTTGATGCCGAGTCCGTA
TCTTTCGGCAAGCGCCCGTGCCTTGCCAGCGGCTGACGGATTCGACGACGCGCCGCCTGC
ACCTCCTTGGCGCGAGATGATCTTTGCCAATTCATTTTCGGAAACTGGGGAAGGATCCTG
GTCGTATTCGCTCGCATGTGGTGATCGTGGTGAAGTAAACTGACGTTGCAACGTAGGGGT
AGCAGTCGCCTGCTGGGGCGGCTCGTGGGTGTTAAACCCTCTGCTGGCGCTGCTTCTGAA
GTTATTGAAGGCTTGAGCGAGCCCAGCACCAGCACTGCTAGTCCCCGCGCCACTCGTGCC
AGCTGTGCCTGGTTGACCCGGACCATCCTGAGGGGCATTGAAGGCAGCGCTAGCTTTCTG
ACGGAACGTCGAAAACGTAGACGCCGCTTTCGCCAAGCCAGTCTCGGCCATGCGATTGAT
TTCCTCCTGCCACTGCTTGGCTTCCTTGGCGCCAGGCATTCCAGGAATGAGGCTGTCACC
ATTCTCATACGTTTGCGACCCATGGTTGGGGGGAGCGTAGGTTGTTCTTGCCCCCGCAGT
AGCGGCACCTGCAGGGTTGGACGGAGCATTTCGCCGAACTCGGGGCTGATAGGTTAGCGC
ATTGGGGTCGTAGGAGGAAGCAGATGGTGTGGAAGGATCTCGTGCGTCGGAGCTCAGGAG
ACCGCTGAAAAAGGAGCCAGCCCCACCTCCGCCACGGCCGATGCTGGACTGTTTCTGTTG
CTGTTGTTGCTGACGCCGAGCCCATTCTTCGTGCTGCCTCTGCTCTTCCTCCATAGCGAT
GGTTTGCGCCAACAGGGCGTCCGAGTCTGTTCTTGATTCTGTAGTTGAGGGCTTAAAGTT
TGGGTCGGACATCTGCAGAAGAGCATTGATGGCTGCCTCTTGATTGCCGCCGCGTGATGA
CAAAACAGCAGCGATTGTGTCCCTGTCCAGGTCGGGAAACATGACCTTGAGCTCGGACAC
AGCCGGTGGGACATCAGTAGCTGGTAGTAGAGAAGCGCCTAGAGCAGGCGACATGGCTCG
CGGTGAAGATGGCGACAGTGTGGCTGGGGAAGGCGCTTTCCGTGCAGAGGCGGCGTTGCC
GGCGGACGTCTGAGCATCAGCAGCTGGCTGCGCTAGTGTATTGGAAGTCTTCTGCAACGT
TTCGGCGGGCACTTCCGAGGCAGCCTTTCCATCGTTGAGCGCCTGATCGAGGGACTTGAG
ATCGATCTCTCCCTTTTGTACAGGCTCTGACATGACTGTTGCTTTATCTTTCAGGTAAAG
GCGAATCTCGGTGGTTCAGAAGTAAATGAGAGGAAGCAGAACTGAACCAAGTTTCGAGAG
ACAATCCTGTCAACGAGGCATGTAGCTGCTCGAATCTGTGACAGAATCCAAAGCAAGTAG
AGTGTGAGTGAAAGGTGAGAGGTTGGTGTCAAGTGGTGTATGGGTTTCTTAGACAAGGAA
GAGTAAGTTTCGGACAGCTTCCCTGTGCACGGTGGCAGTGCGTGGCAGTGCGTGGCTGTC
TGACTTGGCTCGTGCTCGGCTGCGCTTGAGTTTGGGCGGTTTCATGTTTTTAGGATCCAA
AATGTTAGAATTCAAAGATTCGCAACTTACGACTTACGACTCTTTTAACTTGGCGGTGCG
GTTCACGTCTCAGGGTCTGTTTAACTTATCATTCACGTGATTTAACGGATCGTGAATCGG
CTCTCGGGACTCAACTCTAAACTTATCTCTTGATCCACATCTTCATCTTGATGCCAAGGA
CCTGCAACGGCTGTCTTGACACCAGTTGAAACCGCCTCGAATCTAGTCCACGGTAGGATG
GAAAGTCGTTACAGCATAGGAGAAAATGGAATATAACCTAGCGAACGCAACCAGAGTTTG
CAGTCGAGACATTCGAGTTTCCCGAACCAGCCGCCAACACCAACGCTATCGTACGAAGCC
TACGCTTGATCAGCATCGCAGCTTCTTCAGCCTTTCTGACCTTGTGTGGGTACCGAGGTC
GATTGTTTAGGCTGCATGGATGGCTGCTTCCGTTTCATCCGCCCCAAGATCAACTGCTCT
TCGTCGGTCACCTCCGAATCTCATCCTTGGCAACCTGCAGATCCTCTATCCCGAAAGTGC
ATTCTCGCCATCTTGAGTGTCCTTTTCCAGTCTCTATATAGGTCGCAGAGGCCTATCAAC
CCCTTGGACTGGCATAAGTAGCTGCTCCTTACCACTCTCGGCCATGGGTCCAGACCCGTT
CGTCTGATTTCCACGAACGAGCTCAGAGAGCCGCATGCGCGGTCGTCTTGCCTTGTCCCG
ATCCACATAGCTTCAAAAGCAACCAACATCCGTCACATTCAGCCTCTCGATCCATGGCTA
CCAACATCTCCGGCTCGAATGCCGAGCCAAGTGGCTCAGCCAACAATGCTACCGGATCTT
CGGCCACTTTTACGAACAAGCCTGCGAAGCGCAAGGCCAATCATGCTACCGGATCTTTGG
CCTCTTTCACGAACAAACCCGCGAAGCGCAAGGCAGACAAAGCCACAGATTCGTCATCTC
CGCTGGATGCTGCTGACGTGCACGGAGCCAAGCCACTCGCAAGGGCTGTTCTTGTTTGCA
AGAGATGCCGCTCCAAGAAAATCAAGTGCGATCAGGCTTTTCCAGCATGCGGATCTTGCG
TCAAGGCCGGCGAGCCATGTGTTGGTATCGATTCGGCAACCGGTCGTGAAGTCAGTCGCA
GCTATATCGTCGACCTTGAGCATCAGGTCGCCGAACTCCGAGCGCAGAATGCTGAGCTCG
AGCGCCTTCTAGCCGAACAGCCTGCTTCGCGGCTCACGAACACCGCCCCATCCGGACTCA
AACGACCTCTACAACATGTCCAAGTCGAATTTCCGCTGGATCAGTCCGAATCGATTGCCT
CGCCCGATCTGCGACCAACAAAGCGTCCAGCCACATCTCCTGACAACGAACGAGAACAAC
TGGCTTCAAGTCAATCGCTGCCCGGTCTCATCCTCGGACCAGCCGGGGTCGAAGTGATCC
CATCCGCAGCGAACGAAACGCGCCAAGCCAATGCACGACCGTCGCTCGGGCGTCTGCACT
CACATGCAAGCGGCCTGTCCCCCGCACGTCTCCTATGCCAGGCTATCCAACAATCAGCGC
AAGCTGGTCTCCGCATTCGCGACCCGGGCTCTTCCTCGCGAATGAGAAAGCACGCAGCGC
AGAGTCACCGCGAGGATCCAAACAAAAGAGCAAACATCAACTTATTCCGAGAGCCGGCGC
TCCCAGGCGGCGATCCCGACAATGCTACCCGAGACGGGCGATTAGCAAAGCTGGAAGTCA
AGTCTCCCTCCCCTCACAGCGGTACAGCGACACCATCTGACGGCAAGAAAAACTCTCCTT
TCGACGACGGCGATCTTATGCAGTATGCCACTGCTACCGAGACTGCCGACATCACCGTCC
CTGCACCTGAACAGGCTCTCAAGCCATCTCCGTTACCTGCTCCCTTTCCGCCGCTGTCGA
TCGCAAGGAAGCTGATCGATGCCTACTTTGAGCGCGTCAACCCCCAGCTGCCCATTCTGG
ACCGCGCTTCCTTCATGGTGCGCTTCGAGAAAGCATGTACTATCGGCCTTGAAAGAGCAA
AAGCCAAGCTTTCCGCTGAGGAGCAACGGCAGCTACGAGGCGGAGACGATGAACTCGCCA
TCAAGATGCAGCCTGCAGATGGACATCTGTTCCACCTTGTCTTTGCCATAGCTGCTGCCA
TGGGCTGGACGCGCTCAAATTGGAGCGCGGAGAATCATCACGAGGCTGCCATGCGTTACC
TGGATCCCAGACGGTTGACCAGTGCCGCCCAAGAAGGCAACGTGGGCGCTATCATGGGCC
GAGACGCTCTTGAGCAGCTTCAGTGTTTGCTCCTCACCGCTCTTTACTCGATAATGCGGC
CCATGAAGCCGGGTGTTTGGTACTGCCTTGGCGTCGCCCTGCGTCTCACAACCGGAATCG
GGCTTTACTCGGAAACACCAGGTGTTCTCGAAGAGTCTACGCATCTCACTCACGATACCA
GTGAGACTCTGGTTCAGAGGAAGCGCCGGTTGTTCTGGTGCTCCTATGCGCTGGACCGCC
AAGTCTGCGTGCACCTTGGCCGACCCTTTGGAATTGCTGATTCAGACATCAAGGTGAATC
TTCCGTGGGTCGACAACGAAAGAGAAATCGTGCCCGTGCCGATGGAACAAGACGAGAATC
GCACTCACGGTGCGGATGCCGTGGAAGATATCGATTCGTCGACAGAGCTAGCACGCAGAG
AAGCAGCATCCACCTTGGCGGCACTACAGTCGAGTGATAAAGAGCAGCAAGACGGTTTAG
GCCGAGGTTTTGCCGTCTCATTGCCGAAACCTAGAGATGCGAGTCGATGGATTTCTCTTT
CCTTTTTCCGCATGCGTATTCTGCAGTCCGAGATCCAGTCTATGCTTTATCAGAATGCGG
AGCTGCCTCGTCGATTCGACTCGTACGCTCATTGGAAGACAGACATTCTACGCAGACTTC
ACGCATGGCGACGCTATGCACCCTCTTCCAAGAGTGACCTTGAGGCCAGTGGCTGCGGTT
ACAATCCCATTTTCCTGGAGCTCAACTACCAGCAAACGCTTCTGATGGTTTTCGGACTCA
GCCCTCGTTTCCCCAACGCTTCCCGCAAAGACTTGGCCAGCGTCGAAGAATGCAGCCGCA
GCATTATCAATATGTATGCGACACTTTCCAAAGAAGGTCAGATGAATTATACGTGGATGA
CGGGTCACAACGTCTTCATCGCCTGTACAAGCTACCTGTACGCTGTCTGGCAGATCAGCG
CTACGGATCCGGTGTCGTTCCGTTCCAGCGCCACACTCGGCTTCCGCAGTAAGGTCGATG
AGATTCATCACTTTGCTGCTGCCTGCGACAAAGTTCTCTCCTCTTTGCAATGGGCTACTG
CGGAGAAGTGCCGAAAGTGTCTGCGCACCATGTTCTACGCCACTTCTGTGGTGATCGAGA
AGATTGACAGAATGTCTTCGGCCTTGTCCGGTAATTGTGGCCGTTTTGAAGCAGCGGCAG
ACCGTCGCGGTATCAGCGACGAAGAAACAAAACAGGAAGATAGCACAGGTTCCGCGAACA
AAGCGTCGCTTGCTTCGTCGGGGTCAGAGATAGAGCACGAACGTAGAGAGGCACTCTCAT
CCTCGAAACGGAACGCGCCGAAGTCAGCGGCTGCAACATCGTCTTGGTCGCTTTTTTCTC
AGGACCGCGATTGGCATCAGCCAGCATTCAAACGGTCCATCGACGCTGCGGTTGCGTCTC
CTCGATCCGAGTCTTTGATAGGCGCGTCTAGGTGGAACTCAGGCGGTCAGGCGCGCTCAT
CACCCAATGCAGGCGTTCTGTGGCCCATCGAAAATGAGATGCCAGATCACCATAGTGAGC
TTGGCACGAGCGGCCGTGGGCTGAGCTCAAACCCAGGTGAAGCAGGCCGACTAGGTTCGA
CTCCGGCGGATGCATACGCCAGCGATGCCACCACTCCCAGTCGAGGTCTTGACGTCGGTT
CAGCCATCGTTGACACGACGAGCAGCAATTCTTGGTACGCTTTCAGCTCGGAGACCAGCC
CAAAGATTCTGTTCCCAGACAGTCCTTCCAACTTTGACATTTCGTCGTTGATGGCCACGT
CGGCGATGGAGCTTGATGCACTCTTCAGAGAAGCTGGCTTATCGGCGGGACCTCCCGGCG
ACCACCGGGACTGGGTGGAGACTAGCACGGCGTCTCTGCACAACGGCGCGATGCTAGCGC
CTCCGTTTGCGCTGGGAGGTGATGCTCGCGAGCAATCTGTGCTCAAGATGGAACAAAGCG
AGATTATGGGGACCCTCTACGACACGGTTCACCATGGCATCCCATCCGGCGATCAGTCAA
AAGAGAAATGGGCTTTCAATGCTGGTGCCCGAGTCAGGAACGAGCAGCAAGGTCTTGCGG
GCCCGGTTGCTGAAGCCGAAGCGTTCGAGACTGACTGGGAGGCGCTTGGGTTTGGCTACC
GGATGAACGAACCAATGCAACACAACGGCCCGATGCCCTTATTTGCAGGTCATGTAGGCT
CACAGCAGCAGCAGCAGCAACAACAAGGGGGATTCCAGGATGCTCATGGTCATTCACATC
AGTCCAAGGGTCGAGCAGGAACCGAGTTTGACACGCGTTTCCTGGACTCGCACATGGGAT
TCTAGCAGACGTTCCGGGGCCAATCAAGTAGGATAGTCACATACAGTTGGAGGCGCGGGA
GCATGATGCTGCTGGCCAATCCAACAGTTCATCTCTTGTCGCCTCTTCGTGCTTGAATGA
TGTTGCGGGTTGTAATCACGAATGATGCCAAGAATACAAACACGACCCAGTAAGTCAGCT
TCTGCCCGACTCGGTAGTGATGTTATCACTTCAATCACGAATTCACACGATTGAAAGTGC
GCATAAAGATGTTTGGCAACTGTCAGCACGACCCATGGCGGTTGCGGTCTCTGTGTTCTG
AGCTGCAGGAGTTGGGCTGCAAAGTGTAATGACACGGCGGATGCGAGTCGAGGCGGCAGA
CGAGAGAGTACGTGTATTCGTGCTTTGTGTGTGCCAGCAGATACCCTGACAGCGCTCAAG
CCGAGACACGAGATGAAGATTTGAGCTACTTAAGAAAAGTGACAACGGCAACTGCAGGGA
AAGGATCTGCGCGCATGCATGCAGCCGTGGGAAAAGACGACAGCGCGCGGTTCAGGCGGC
GGTTTAACCACGAATAGGGACCAGGACGCCCAGGCAGCAGGTTGCCACAGTCGTGAGTGC
GTGTGCCGTGTGCGGACGCGCTTCGTGTCTAATTCACGATTCACCATTCGTGATTGGTGA
TTATGGATGTGAGACAAGACAGAAAAGAATGAAAAACATGTTCTTCTTCACGCTTCTCAG
TCACAAAGCCGTGAGTCACGAGTGTTGAAAGGCTCACTGGCGCGTGAGCAACGAACGTGA
ATCACGGAACCATGAATGTCTTTTAAGAACTGCCAATCACGAATCAAAAATGCTTCCGTG
GTTCGTGGTGGACGCGCGAATACAAGGCTCGGCAACGTCGTAAAGCCACCATTACTGGGC
CATGCAGATCTTTTAGGCGCTTGGCATGCAGCCATGCTACTGCATCACGAATGGTGAAAA
GCTGACAGCTCTGTTGCAAAGTCGGGCTCTTCCGAATTCAACGGGCCGTTGGCGTCGCTT
CCATCTATTCACGATTCTGGGAGGTGACACTCTTGACTGTGTTCTGTCGTGAAAGCGCTT
CCTTTCGCCCTTCGCTCCAGCACACTTGCTAATGGCTTGTGCTTGGTGTCCTGCTGTGTC
ACTCACTGCCTGCCATCCATACCTCCGTCGCCGATCTCACCACACGCCGTCATGGATTGA
TCCGTCCGTATCTCCACCATTGCAATCACGAATCGTGTTTATTCTCGCCAGTTGTTCGAC
CACCGACACTCTTTTGCTTCGTTTTATACCCTGTGACTGGATCGCATTCGTGCTTCACCG
CCCTAGTCGAAGAGCTCACCACATTCATTCTTGGCTATAATCACCTCGTTGACTCAAAGC
CCTGCCTACTTGGTGCCAAAATATATGCGGCTTGTTCCATTGCTGTGTGCCTCATCCACA
AAGATGAGCATGTCACTTGCTCGCATCAGCACTCTTGGCTTTCTGCTCGCCCTTGGTTTG
ACGTGTGCGCTGGCCGCACCGCTCCAAGTAACACTCTCCAGTAATCCGACAACATGCCAA
TCCACCAAGATCACCTGGGACACATCGACAGGCACGGCACCCTGGACGGTCACCGTTGCA
CCCCTCGGCCACGTTCCTGTCTCCGTATCGTTTCCATCCAATTACATGCAGGGAAGATCA
TGGAGCTGGGACTGGAACGTTCCGGGTTACACCACCGCCGTGTCTTCCGTCATTGTTGCG
GTCTCCGATAGCACCGGCACTGTGTCAGGTACATCCGCCTTGTCTCGGCTCACCAAAGCA
GGCTCGTGTTCCGCACCACCAGAGCATCTCGACTTTGTTTGGTATCCTCCGTCTTCAAGT
CCGAGGCAGTGCGACGACTGGCTTCTCACCGTACAAGAGGACCGTGGCAATCTCGGTCTC
AAGATGCCAGTGGATCTTCTCATCCTCCCAGAGAATGGCTCGCCCACTCGACTGCGTATC
AGCGACGCCAGAAGGAGCAGTGTCGACTGGACAGTCAACTATCCTCGTGGAACCACCTTT
GCCATCGCCTCCTTTGATGCTGGGACATCCGGCACAGGCGGAGTCGGTGGGCAGTCGTAC
ACCGTCGGCCATGGCAGGTCGCGCTCGTGCATAGGCACAAACCAGCGCGAGGCGATAGCA
GGCCTTCCAGCCGCCTCGAGTACAGCCGCTACCTCGTCACCAGCCTCTTCGACATCCGCA
CCATCTCGCATGGCCACCTCGCGCGCCGCTACATCTGCCACACGCACCAGCGCAAAAGCG
ACGCCGACATCCACTGCTGCAGTCAAAGTGAACGCCACCGAAGAAAACTCGGGTCCCTCG
GCTGGCGTAATCGGTGGAATCGTTGGTGGCGTTCTGGCAGCTTTGGCCGTTGTTGGCCTT
ATCATCTTCTTCTACAGGCGACAGCGCAACAATAATGGTCCGGACGAGTATGGCGTTTAC
AAGAATACCGAGAAGCGTTCCTTCTTTGGCGGATTTGGATCGGCCCGTTCCGCCAACCGC
GGTGGCTTCACTGGTCAGGCTTCGAGTGGCCGCTTTGGCGCTTCCACAGACCAACAGGGT
GTTATTTCGCCCTTTGTCGCCGGCCGCGCTTCACCGTGGAGATGGTCTTCGCGCCCTGTC
GGACTTTCCGACAACCAAGATATGGCACAGCTTCACGACGACCGCAGAGCCATCGCAAAC
CGTGTCAACGATGCGCCCCGATCCATCGGCCATTCCAGCTCGATCAGCCTGCACAGGAGC
CGAGACTCGATCGGAGCTACGGGAGGCGTCGGTCTCAACGTGGCGCCTAGTGTGCACTCG
GTGGTGCCGGATGATGCGCTCTTCCCACCGCCTGCGCCTGTCAACCGAAACATGATGCCG
GGCCCCAGCGCGTCGATGGGCAGCTTTGGAGCGGGCATCGGTGCTGGTGTTGGCACCGTC
GGCACCAAGCGGCATTGGAAGCGTGAGCGATCTGACTCGGGTGGTTCGTACCAGCATCAG
CGAGATCCTTTCCGCAACCCTGCCAATCACATCACGCTGTCACAGGAGGATGACGCACTT
GGGCGCATGCAGCCGTACGTGCACCAACAGCAAGAACAGCAACCACGACAGCATCCAGCC
TCACGCGACTCGATGGCGGCTATTGCCGGTCTACCGCTCTCGCCTTCTTCGCACTACTCA
GGAGCTACGCGCTCACGCGACCTAAGCGGCGTCTCGAACAAGCACGACATGAACGACGAG
CATCTGTCCACAATGCGTATTCCACCACCAGCGCCTGTTTCGACATCCTTGTTCGACCCC
TACTCGCACGCGTCGCGTCTCTACTCTGACCAGGAAATCACCCACCTCAACGCCGCGTTT
GGCTCGATCGCCAACGAACGAGCCAACACTGCAACTCCCACTTCGTTGCACTCCAACTCC
AGCGCGCCTCGGTACGCCGATCCAAAAGAGTCTGCCGCCCGCTTCAGAACTCTCGACAAC
CAACTGCTCACCGAGCGCAACAAGGTCGTTTCCGCCGTCTTTGCTCAGGATGACCCATCC
GACGACGACGACTGCCTGCCCTACATGTCATAACACCCGCATACAAACACTCTTGTTCGT
CTTCGGTATAACCCTTTTCGTGTACATTCGCAATTCGTGTTTCTCTGTCGAGGAAACTTG
TTTTTTCATTATCACCTTGCAATCGTGAATCCAACAAGGCACCAAGTGGTGAGTGTGAGC
TTGAAAAGCCAAAAACACGCCTCTGTTTTTTTATTCTTTAGCAGCCAACATCGTCACGTA
CGATGTGGTTGCATCAGCTACAGCGTAATGATATGATCGGGGAGACCACTCAACATGTTT
GAGGGTTGTAAAAGGATACCATCCGAATCGGTGATGTTGACCAAACCTTTTTCTTTGGCT
TGTTGAAGGTAGTCGGTGAAGCCAGTGCAGCCTAGTGACTGGTAAAATGCGCCGATCCCG
GGGAACCCCGGGTTGCGCTTAGCGACTTCGCTGGAGAGTTTCGCTTTCGTCACCGGCGTC
ATGCCCTCGCTGGTCAAGGCGACAAAGCTCTCGATAAGCGGGTAAAAGCGGCTAGCGTCA
TCGGCGTGAACAGATCCAGAAGCAGTCGTGCCTTCCGACGTTGTGGAACGCTGCAAGGAT
GCTAGCACTCGACTCGCCTCTTTGCGAATCGCTTCTAGATCTGCTGGCTTCAGTTGGCCT
TCCACGACGCCGGCTTGATCTATCGTTTTGCTGTTGTCTGACGAAACCAGTGCTTTGGAT
CGAGGCTGGTCGTAAGACTCTGCTTCGTCCGAGTCTTCATCCTCACCATCTGTGACGCTG
GTCTTGGTTCCAGGTCGAACGAGTCGAGGATGAAGACGTACAAACCGCACGTTGGGCTTG
ACTCCCGGCTCCGTAGTAACAATCTTGGCCGCCACAGCAGCCTCGACATACTCCTGGAAC
TCTTCGGCGGTCTTGACTTTCAATCCAGGCACCGCAACCAAAGAGTTTAAAGTACTGATG
GTGGAATGACAGAAATAGTCGGTCAAATAGCTGCGTCCCTCGGCCATCTGCTCGAGAAGC
AGTGTGGCGAGCGGCAGAAAAATGCGTGGAATCTCATGACCATTTAGAATGGCGAGAGCT
TTACCTTTCCCAGAGCTAGCCCCCGTGAGTGTAAACTCGTTCTTCAACGTGTTTTTTGAT
GAGCCAGAGTCTACAAAGGTACGCTTGGCGGTTGGCATCTTTTTGTCTACCGACGGCGAA
GAGGTAGTGGCTGTATCGGTGATACGATTAAAGTATGCAGTAAACTGATTCGAGTGCAGG
TGGAAAAGTCTAGGATGCAGCTCGACCGCAAGTACACCTCCGTGATCTGTCAATGCAGGT
CGTGCTACTCCGGCTTTTTGAGCAGCAGCTATGTACTCTCTCCAGCCGGGCACGCCGGCG
AGAGCGTAGGCGTCCACGATACCATGACGAGCGAGAATCGCAAGCTGGCTGCCAACGTAG
GAGCACAGCGGTTTTGATTTGCTCTGTGATCTGTGCTGATTGCAAATCTCAATCAGCGGA
AGGAACGGCTTGAGCTTAGGGTCGTTGGAAGAGCTGCTGGACGTTGAACCGTGTGAGACT
GGCTTCTGTCGAATGGGTGCAGAGCTGTATGACGAAGATGAAGTGCTCGGAACCGTGGGA
GGCGACGATGATGCAGCGGATTGGACGTTGTCGTTTAGTGTGACCCACTCAAAGCCGGAC
TGCCCCGAAGATCCCAGCTTTACGATACCAGCAGCTTCCGCGACGGCAGCATACTCGGCC
CACTTGGCCGCGCCAGCCCGCGAAAAGACGTTCTTATCTTGCTGAATAAGACGCAACGCT
ACCATCGAACGTAAGGGCTTCGGGTTGCCCTCCTTCTTGATTTGCTCGAGCACTCTGACG
AGAGGGTCGAACAGCTTCAGACTACGTTCGGACGGCGATTGATCCTTGTTTTTCAGGGCG
CCAAGGGACTTGCCTGCTGACAAGCTGACGTCGCTTGTAGAAGGAGGTTGGTGGTCCGTA
GTGTTGGTAGCACTTGGCTTCGGAGGTAGGCCCGAGGCGTTGTTGGTGTAGCTACTGTGC
TGCTTTCCATCTTTGTTGGTCTGAATACCAAGCACATCCTGACGCCATGACAAAACTGCG
TTAGCCGAGGCCTCGAGAATGGGGACAGCACCGATGGGCGGCGTCACAAGAACGACATTG
TATCCTCGATTCCGAAGAATGCCGAGTGGATAAGCAAAGTCACGATCGCCAGAGATGAGA
ACAACCGTAGCGGGAGCAGGTTGGTCGATGGCATACGCGAGGAGGTCAGTGATCATCATC
TTGTCTGCGACATCCTTTCTGCCGCTCTTTGGAGTGTCGATCAGGCTGACACCGCATCCT
TGCAGCTCGCTTCTAAGTTGCACTTGTGCCGCATTGGGTGCCTGTGTCTCGGAAGAAAGT
TCCAGATAGGCCTTGAAGCTGACGATTGGGCCAATTTCGAAATTTTGGATAGCTGTGCGG
ACGGCAAGAGCAACGGAACGTCCAGAGGAGCCTGTGGGTGGAGCGCAGTTGTCTACATCC
CAAAAAATGGCAATCGGCTCGGCGTCATCTTTGAATCGATCGCGCTTCGCCTTGTTACCA
GCAGTGGAGGGCGGTGACAACTCTCGTTGACGATCCTCGCGATCTGAGGTGATTTCATCC
TTGCCCATGGCAGAGAGGCTTGGGAAGAACCGTGTTGCGACGAGGAGTGAGCCCGCTCCT
AGACCTGCAAGCATCACCCAACGTAGAGTCGGTTGTTGAAGATAGTGAGCCATGGTGCTT
ATTGAGGCTGAACCGGCCGCATTCTGAGGAGTGGAGGCCATGGCTTTGCCGTGTTACAAC
CAGAAGAAGACCAATTCTGCGATGCTGATGATTGTGTGGGAATGAGAATGATGTGATACA
CGTGGATGGCACAGGATATCATGAAACAGTATAGATGTAGGTCTGAGAGAGGTGCTTGAC
CTCGAGCGATGGATGGTAAGGGGGATTTATCCATGCTGAGTTATTCGTAACTAAGAATCG
TGAATATAATTCAAAAAAAAGTGATTGGCCCAAGCTCATTGTGTGACACGCGCCACTTAT
GCAGACGAAGCGCACATGGTCACTCTCAAAGCGTGAACGAGGAACACGGAAAACAGTCAC
AGGAGAGTGATTCGTGATTCACAGATTCACGATTCACGATTGGTTGTCTAGACCTCCTTT
TGGTACAGCGGTTAAGCCTCAACAAAAACGGGATCACGAACCACATGTCACAATAGTGCG
ACGTAACAGCGCAGGGTCTGCTGCCGCACTTCCTCTCAACAGGCACGAGGGTCCAACTTT
CACGTTTGGATCCAAGCGTGATCTATCGAGGTAGAACGTCGTGAGTGGTTCTGATGAAGC
CGGATCGGAATGAAGTCCGAAGCGCTAGCTTTTCCCTCATCTCAGGAAGCAGCTCCGAGC
CCCATTACACCCAACGCGCCCCTTACATCTCGAGCATTCGTGATTTGCTTTAGACAAACC
TGCGCGAAACGCAAAGGAAACATTTGGCATGATATCGCACCTGAACCACTTCCCACAGAC
AAACGAAGAGCTGACAATGTAAAAGTAAGGCACATTGCAAAGTATACTGTTCGTCTCATT
TCGGAAATTGTCACACCAGGCTTTCACTCTGTGACTGGCACAATCACACCTACCTCAAAC
AGGCAAGACTGCGGGAGCTGTTTGGCGACAGTCCGCGGTCAGAAGGGCTGTATCAATAGT
TCAAGAAGTATGTCAAGGAGCAGTAATGCATACATGTGATTTTGACATAGAGAACATGGA
TGAGTGGGTAGAATTATATTGCTTACTTTTTCGAGCTAAAGTTGCGCACAGGAAAAAGCT
TGTCAAAGTTTCTGCGGTCCATGAACCAGGGATCTTTGGGATCGAGTTGAGCCTTGGCTG
CTGTCTCCGTCGGCGTGAGCCCATGACCGCCTGCGACAGGTGACCAGTCGGTCTCTCCGC
GTAAACTGAGCTTGAAACGCGACCAGTACTGTCGGTATAAGTTTTTGGCCTTGGTTTCAA
ACAGGGGTGTCGGCGCAGCCTCGAGTTGATATCCAAACGTTACGTCCTCGCCGAGCAGGA
TGGACGACGGCACCTTCTGTCGCGTACCTGATTTTGCTGATACCACAGGCCTTCCCTTTC
CCTGCGCAAACTCTTCAATCTCGACAGCCGACGACTTGTCGCGTCGATAAAGGGCGTCGA
GAGGGTGAAAGCGTTCGCAAGGGTCTTGAGGATTGAGCGAAGCGCTTCTTCTCGAGCGCA
TCGAAGCAGGCAAGAAGGCACGGAACGGCCGTGCTGCCGTTCGGATTCCGATCTGCGATG
TTGCCGGATAAAGTGTCACCCGCGTCGCAAGCCTCGACGGAGTCCAGAAGAAGAAAAGCC
CCAGTCCGCCGCCCGTCACAGCCACAGCTGTGCCCGTGACGTATCGAAGCATCATTGGCG
CAAGTTTGGTTTTTTCGGGATCGCGTGTGAAGATCGGCCAGCTAAGATGCTGTGTGAGCA
GAAAACCTTGGTAGCATCCGGCGCCTGTGAAAACGGCTCCGATGAAGTAGTACAATGCCC
TTTTCATGCCAGGTGGGCCCCGGTATAGGACCCGAGGCACGGCCGATGCCCCCGCCTTCG
CTGCGCTCATTCCGAGTGTTTGGTGTTTCAAGGAATTCCTATACTGTTTCGGTGCGCGCC
CCGGTGGTCTCAATGACGCATGTATTGAGGTCCCGTTTTGTCAGTTCGAGGAAGCCGTCC
TACAAAGGAGAGCGAATCTTCTCATCCTGCTCACTTTTTCTGACCCCGAAGTGAGAGGGA
TTCCCGATTTCCGAAGTCTGGCAAGCAAAAGAATTACGAATACCAGACACGACACGGAAC
TTCACTGATTAACTTACCTCGACGCTGCTATTTGTGCTCATCGAAAGATCTGTCTGTAAT
CACTCATGCCTATTGAAGTTGATTTTCGACCCAGACGGTACATTAGTGCTGATCATGTAA
GATCTGATTCGGTAGCGGTTAAGTGAAGGGGAGAGAGCGGACAACATACTAGGGCAGGCA
GTGCAGAATCAGCTTCCCTGCTTCCATACTGCAAGCTGTCGTTAGGTAAAGCTGCCGATG
TTCAAACCTACAATTCTTCCGTATATGTATACACTTTATATTACTTAATCATAACGCGGC
CTCGTAGCTCAGGGGTAGAGCGTCGGCTTCCAGCCGTACATAGGAACATTCCGAAGGCCA
TCCGTTCAAATCGGGTCGGGGTCAACGTTTTTATTTCTTTTCTTCTTCAATTTTTGTTGA
ATGGTGAAAGACTCTTTTTGCTCGAAGGGGAGAAGGAGCAAGCTTGTTGCTGAAGAGCAC
CGTGTTAGTGTGTCAACGTTGGCCTGTGCAAGACTGTGATTAGGGGAAGGAAGCAGTGGA
AATGCGGCTCTTCCGAGTCGCCGGCTTGACTTCGAGTTGCCGCGGTTGCTAATGCCACTG
AAACTGGAAGATCAGCCAGAATCTCGCACAACATTCGCACTGCAACTTGAGGGAGACAAC
TTTATCTGGCTCGAGGTGGGATGACGGAAGATCAACTTACTATGAGTTATTGTTTGGAAG
TTATCTGCGACTGCAACCATTCGCAATCTAGACATGGGCAACATCACATCATCACAGCAC
GACAGCGCCAAGTGTCAGAGATTAGAGTTGAGACGACAGGCGAACTCTACAACGGGATCC
GAGACTCAGATTCTTGAAGCTCGCCTCGCTTCTGTTGGTAGCAGCGTGATGGAGCAGCCA
TGATTTTGTCTGATGTCCAGTTTCGTCATTCATGATTGGGCAAGCTAGCTAAACTACTCA
CTAACCACTAGTGGCCCGTGAAATTTTGGGCACAGCGCACAGACCAACTACGAATTTCAC
GGACACGGTGTTTGTGCTGATATGCCTCAATGGAATGTGGAGTTGGTTGCTTCCAAAGTT
CACACGTTTGTGAATTGAACGACAGCAATCACGAATGTCCAAGCGGCCCTGGTTCCACCT
CGCTTAGCGCGCTGTCACTGTCCGTCAACCGACATCTATGGCCAGGATGGCGTGAAAGCA
CCTGCTTCTGCCAATCACGAATGTGTCTCGACATAATTTACGACGATCCTAACACGTTGC
TGCATCCCACCAGTGTTCTACCAGACTGACTGTGTGTTGGCACTTGGTCTGAGCAACAAA
AAAGACGCCAATTGAGATTAGAGCTTCCCGAGGACCTCGGGACTGAGCTGCATCTTCGAC
TGACAGAGATGCCAGTTGTTGCTCGCTGGCGCGTTCAGACTTAGACATCCCAAAAGGTAT
ATATAGGTACCTGGACACAGAAACTATCATCCGTCATCTCTGCTCTCCACATTTGCCTTT
TGACCAAAGCACCAAGAACCTCTTTTACAATGTCCGCTCCCGCTCCCGATCAAAACGCAC
CTCCCGCCGGCGGTCAGCAGGACGCCCTCGACAAGGCTGTCCAATTTGGCACCAAAAAGG
CTGGCCACGAGCAGAGCGGCAGCACCGTCGAGAAGATCTCGGATGGCATTCGATCTGGCT
TGTAAGTTGAATCTCTGATACTAGAAATTCGAATTTGCCGGTGAACACCCTTTACTAATT
CCCATACCTTGTTGGTTCCATCACTGTTCCTCTACACAGCAAGAAGCTTACTGGCAAGGA
TATCCCCATCGAGGACAAGCAGTAAAACCCTTCGAAGCTGTTTCGTTGCCAAATTTTGTA
GTCTTTTGCCAATACCCGCTTAATATCGAGTTCGATACCAGCCTCCCTCGGGTCACATGC
CCCTCCTTAGGCTCCTTTCTGTCCGTACTATCTCAATGACAGTGTGTTCATGATTCTTCT
TACACCAAGGCCGTTTTGTGTTTGTACTTCGCACTGACTTTGCGTCGACGCTCGCTTTAG
CCCTGTTGAATCTCCATGCTGAGGCGAAGAGCTGGACGCACTTCCCAGTGTTTCGTCAAG
CCCAAACGAACATTGTTACGACACCAGCTCAGGAAGCTTAGGATGCTTTGCTTTCATGTT
TCGTCTCCATGCTTCAGTTTGTTCGTCTTTGTACGACACGTGTAGACGACTTTTGAAGGT
TTGACCTGTCTACTGAGAGCCTGGTCAATCTGTGCCATTTCGGCGGCTTTCGTTGTGTTC
TTGAAATGCAAAGCACTTCTTGCGCCCGGTCCGAGCCAGGACGTGCACTAGGGTGCAGGA
TTCTCACGCTATAATCGACACCGCATAATCTTCAGTGCGGTCCCTCTGTGAGATAGAGGT
GATAGATACGAGCAGTCGCCAGGCACGACATCACAGCTTACAGAAACGCTGTCGTCGACT
CTGTCGACATTTTGGAGCCAGACAAAGCAGATCTCGCGCTCGACATCGTTTGACATTTAT
GGTGAGCGTGAGGACTTAGTTGCATAGACTCAGTCTGTCGTTCAGAGAGGTAGTCATGCA
ATCCAAGCTCGGACGACCACTAGCGCCGGTCTTGCTGCGTGATGAGTGCACCATTTCTCC
ACTTTCTGTTCCCATCACCTGAAGCGCTGTTGCAGATTGCGACGCAGGTTCTCAACATTC
TAGTCGGTGCGGAATAGAAAGAGAGCAGCGAGGAGCAAGCCGCAAGGATGACGTTTTGAG
CGATGATCCTACAGAGCTGCCATCATGAGCAGAATAGGTCATGTGTGCTAAGAATGTCTG
TGTAGAGCTGGGAAGAGTGCAAAGCGGCAGTGAATGGAAAAGGTAGACTGCCGAGCCTCG
AAGCGAGCTCACTTGAAAATGTTAGTGACTGTTTCTCTTCTCGTTGCGCTTCTGTGAACA
GCGGTCCCTTCAGATTCAGCTGCAGTGAATGCTTGTTCATACAGAGATATCGCCAACGGC
CCATTCGATGCACCAAGTGAGATGCTGTATTGACGCAGGCATAATGACGGTTGAGTCAGA
GGCTTGTCTCAACGCTACAGCCAACTTTGCTCTATTCGAATTCACGATTCGGAGCAGACC
GCGATGCTTGAGCTTCCTCAGCCCTCCTGGTTGAAAAGCATCAAGTGCAGCAGTCACGAG
TGAGTCGTGAGTCACGAGGGCGCACAGGTGAGGGTGTGGTTTACCAATTCCCGATTTTGA
AATGACGATCCAACATCCGCATTTTTTTGCTCTGTGTCTCGTGTCTGTGCGTTTTCGAGT
GAGGAGTCGTGAGTCTTGGCTTCTCTCGGCTCGACTCCGATTCACGATTCACGATTTGGA
CCAACACCTCCCTCCACGCTGCCCAACAATCACGAATCACAAATCACGAACGGTGCGCAC
AGGGTTCATTGCGCTTGTACCGATTTGTCACTCCGCTTCCGAGCCTGAGCCAATCTCTGT
CTGCTAGCCTGAATCACTTTTCTTTCCACCATCTGAAGCACGCATTCTCAACAAGAGCAG
GCTTCTGACAATAAATCAAGACTGATCCTATCAGTCCACTGCAAACATGACAGCACCGCC
TCCGTCGACAGGGGCCAGTGCTCAGCAAGCGCATCCGCTCCGACCGTACTATCAACCGCC
TGAGGACTCGGTGTTTATCGCTACCGCTCCGCGCTTCAACACATCCGGACTACCCAAAGC
AACGGCCAGCTCCTCTTCAAAGACTTTTGGTGGCAGCACTATGCCCAAACCGTCCTCGAA
TAGATACATGTCATCTAATGACGCCAAGCCTTATGTCGCGACAACATCGGCAGGCGGCTT
TAATGAAGCGGATGCCGGCATCTCGGACATCTTGCGCGCACTTCTCATCAGTGGTGCGCT
TCAGTACACCAGCACATGCCTCGCGATGCCTTTCGAGGTCGGCAAACTCCTTTTACAGGT
TCAATGGGTACCTAGAGACGATGTCTGGCTCTCTCTCACGCAGCAAGCAGCCCTAGCAGA
GCGACGTACCATCTCCACTACCACACGGCAGTTGAAGGCTCCCCCTCATCAGTCACAGGC
AGAGGAAACGACGGAAGCGTGGGAGCAGGAAGTGTCTCCCGAGGCCATCGAGTGGGACGA
CGAAGCCAGTGCGCACCAAGAAGAGGAGCACCAAGACGATCTCATCGAGGCAGACCTTTC
GGATGAAGACGATGCTGACGCTTACTTTCGCGATGTCACCTCCAAACCAACTCGACCGAA
CACCTCGCTCTACTCTGAACGCAAAAAGAGGCGCATGGTAGATGCTTCTGGCTACGTTAT
GCGCCAAAGCGTCTACGATCAAGGCGCGCGACCCGAGTTTGTCATGCCAGTCGTGGTGAG
AGGGGGGGTGTGGGAGATGATGAAAGCCGTCGGCCGCGGTAAGGAAGGCTGGCTCGGTCT
CTGGAAGGGATCCTTGACCTCGTTCGTCCTTGAGGTGACATCGTCCACTATCCAACCCAT
CATCTCTTCCATTCTCTCACTGTTTGCGCCCACAGCGCTCTCTCCTTTGCCTCTGGCGTA
TGCCCCTTACCCATACAAGACGCTCGGCCTACTGCTTTCGTCGCATCTCGTTACGGGAAT
CCTGGTATCGCCGCTTGACCTCGTCCGGACCCGTTTGATCTCGCAGAGCACGCTTCCAGC
ACACCGCAAATACAGTGGTCCATACGACGCCATCAAAAAGACACTGAAAGAAGAAGGTGG
TTGGAAGACGGCGTACCTACATCCCAATTTGCTCATCCCAACCATCCTCGACTTTACCCT
GCGACCGTTGCTGTCGCTCGCTGCACCGCTGCTCATCGAACACACATTTCGACTCGAATC
CAACACGCATCCGATCAGCTATGCCATTGCCGAGCTCGCAATTTCCACTGCTTCTCTGTG
CATTACTCTTCCCATCGAGACAGTGCGCAGAAGGCTGCAGCTTCAGGTCCGCAGGCCACA
CGATGCAATCTCTGAGGAGGCTGCCTTGACTTCGTCACGCAAGATCACCAGCGCGACTCT
GCAACAACAGCAGACTACGACAATTACCACCGCGACTTTACGTGGTGGTGTCGACCAAGC
CACCGGCAACGTGGGCGTACGAGGTCTGCGCACGTGTGTCGAGACCCGACCTATCCCTTA
CGTTGGTGTGGTGGAAGCCATCTACCGTATTGTGACGGAAGAGACTATCGCTACGCACAT
TCGATCGTCATCCAAACCAGCGGAAGCGAGCTCAAAGGAGACATCGCAGGGCGACACTTC
GGAATGCGCTGGAGCAACTCACGCGCTGGCTCAGTCGGGCATCTTGGCGGCAAAGACAGG
TCACTCGTCTCTGGGCGGACTTCGTTCGCTCTACCGTGGCTTCGGTATGGCGTTCAGCGC
CAACTTGGTTGTATTCATGCTGACGCTTGTGAGCGGCGAGCGTGCTGGCCCTGCCGGATG
GGCCGAGATCTAGCAGTATGCTTGGCCTTGTATTTGCAAGTACACACCACCCTCGTTCAT
GAACCTGTTCGTTCGATGATGCTCGTCACGCGCTCCGGTTGATTTGTAATGTATAGCTGA
TCTACCCCTTTGGATATTTCATGTGTCTGAATAGCTGTGCTCAGAATGTGTACCGTCTGT
ACAAGAGAAAGAGTCGGAAGATATTAACGATGTCATCTTTGTAGAAAAGGGTACCAAAAC
GACAATAGAGAATTCAGGCAACGGACAGCTGAAATGCTTCGAGAGGTGCCCGAGTGGATG
TGGGCTGCAAGGTCTGGGGTCTGACTTGAGCACGAGCAAACCGTGTGCAAGATGAACTCT
TGTTGGGTAAAACCCACAGTCAAGCGAACCCAGTTATGCAATCGTGAATCTGAATTCCGT
GTACTTCAGGCACATGCTCGTGACTTGACTTGATGGCTCGAACAAACCACGTGGAAACGA
GAATAGGGTTTTGAGTAGGCACATGGGGCTGTATGTGGCGTGTCGTCATCCGTGATCACG
CGAATCAGGTCAGGGAGTTTCCTGGAAAGACATTGCCTGTAAGCGAAGCACGTGAAGGTT
CATGGTCGTCTCTCTGACGCCAACACAGGAAGCTTTGTCGTCTCACCTGTGCAGACGGTT
CTTGTTTGTATCGCTGGCCAGCATGTTTTATTTCGGTCAAGCTATATGGATCACATCATC
GGAACGAGTCAATGAAGCACCACAAGGCGCACGCACTGAAAGGCTCACTCTCGAGCTTCG
AAAGAGTCGAGTAAAGAGCCTCGTCTTAGTATGGCACCCTACTTCTAGCCATCGCTGTGG
CTGCCAGCGCCTTGGTCACCGCAGCATTTGACGAATCTGCCCAGGTTGATGCCATTGCCT
AGGCCAGCGCCGTCAAGGCACATGTTGTTCCTCGACCAGAACGCGGTGGAAGAATGCTCG
CGAGTAGTATCACAGCAGTATCTGGTGGTCTTGGGATCCGGATCACCGGTGCCGTTCAAA
TTCTTAGTGCAGTAGGCTGAGCGTGCGCCGTAGACCTGCGCAAAGAGCGCACTGCTGGCC
ACGACAAACAAGGCGAGAGATAGCTGGAAGGTGCGCATCTTGTTCAGGACAAAGCGGTAT
CTCGAAGGGTGGATGTTGCTGGGTATGCATCGAGACGGGGTGGTCAGCAAGAGGGTATTT
GTAGCTCTTCGACGTCGGTATGCAAAACTCAGTCGAGTCGCTACTCTACACGCGCCATTC
GGTCACATACAACACGCAAAGCTTTACGGTAAGTCCTCTCCCGTTGCTGTGGATTCAACA
TGTTTACCAAGCGGATCTCGTCTACACAGAACCGCTCGATCCAATCCAGGCGCACCCTTT
CGAATCATCTGACCCAGCTTTCCTGGAGTGAGTTCGGCATCTGACACGGCTTGCATCGAG
CATCGAGCATCGAGCATCGTACACGACTTGTGAGTTCCAGCACTGCACCATGTACGACGT
CTACAAGCACGACCTTGATGCCCACGCTCATAGCCAGTATACGCCTCTTCTCACGCGCGA
ACAACTCCACCGAATCTCACGTCCCAGCGGCAAACAAGTCTCGAGAATGGGCTTGACTTG
GTAACGGCGAAGAAAATGTCTCGATAACAAGTGCGACCTATTGTAGCCTTACCATTCTCC
AGCTGTGGATGCAATTTGGCTGAAATCGTGAATGAAGCGGGACTTGCAAAAAAGCATAAT
TGTACCACCAGCACTCACAGACTGTAGTGGCCCCTGAACTTGAACGGTACCAAATGAAGG
CGCGCTGGAAAGTGTTGGGATGAGGTGGTGGGTGGGACGAAACGAAACGTTTTGAGCAGG
AGCTTATATTTCCTTGGCGACGACGGTTGTCACAGAACGTGCAGTTGCAGCTTGACTCTC
TCACACCATCGCACCGAACACGAGCAGGCCTCGACACGAGTCGGTCAATCGAGCTCGACT
GAGCCAAGTATCAACGAATCGCATTTCTTTCTCAACCGTTACGCTCGTCTGAGTCGACGC
ATTTCCACACTCTCCTGTCTCTCCCTTTGGCTTGCCTTTCTCGCTTTGTTGGGCGCTACG
AGCGGCAAGCTCTCGGAATGTTGGCACGACTCTGGCAGTCGAGCGTGACGAGCTTGGTTC
CACTCCTCCTGCGGCTACTGTTGGCACCATCGTACATTACGGCGTACCACCTGTCACCTA
CTGACGGACAAGCCGATATCGGAGCTTATCACGTTCAGCCAGGTCGCTGTGCAGGTGTCG
AAAGGCGGCTAGGTAAGGCGAGGTACAGCTACTTTTTTGGACCATCGCCCTTTCAGACAA
CCTTTTCAGCCGATTCGTCATCCTCGTCCCAAGATGCAGGTTTGGGAATCGAGCAAATGG
ATTCGACTTCTCTCTGCGCTTTCGACCCCGAGCTCACCGAAGGGTACGGTGCTGGATTTG
ACAACATGCGTTTCTACCTCGTCTATTCTCGCTGCATCTACGGGACCAACGAAATGCGCG
CCCTGTGCGGTACAACGGACGGCAAAGGCAAACCTATCGATAAGATTTTCAACTTGGTTC
AAGCGACCTGTCCTCGGGGAACGAGGTGCAAGAATCTTTGTGCCACCATGCATGATCCGA
CATTGACCAGTCCTTATGCAGCCAAGCAGGTGCAATTGGCGCAGTGCATGTCGGAGCAAC
AGTGGCAGTTCTTGACCGACATGTATCGACCCAAGTCGGCTTTGACCAAGCCAGCAGCCC
AGATGTCGGCACCGCAAGCTGCCAATCCGCATTCTGCCCAGACGGATGGCAGGCTGGATC
CGACAGTTGTCGACAAGGTGCCTGCAAGCAACCCGCATCATGATCAGACGCATACGGACC
AAGACGGTACGATCGCAGGTAAAGTGCTTCCGCTCGCTGCAGCCGGACGACCGGCCGGAC
CATATACAACTGGTCATCTACAACTGCCTCCCAACGCCAAGCCCAACACTCCGAAACAAG
CCGTTGATTCGTCGCCACCCTCATCACCCGCGCAATCTCCCGCCGAACCAGATGCCCCCG
GCGACGAGGCCACGAGACAGACACAGAAAGCACCGACACCGATGGGCTTCCGCAAGCGTA
GTGTGCCTTTTTCTTCCGGCTTTCTTCGTCGCCACAGAAGCAAAACAGTCGCTGCTCGTT
AAAAGCTCCAGAAAGCTTGACCCTGTCCACCGTTGTTTTTCAACTCGTGTTGTTGTTTCT
TCTTGAGTAGAGTTTTCCATGTTCCTCACAGCTGTGCTGCGCCGTAACTTGCTCCGTTCA
TTCAGAGGTGTTCCGTCCGCCACTCTTGAACGTCTGTGAACTGAGTGCGCGCGAAGCGAA
AGCAAATCGTGAATGTGAGAGATGAACGTAAAGACTATGACAGTGAAACCTCTTCTCTAT
CCGGCCGCTTGGCATCGCGTTTCGCCTTCCCTTTCGAGCTGAGCAGTCTTTTCCGAACTC
CTTTCGTGATCATTGTGAGCGTCGAAGTCGTCTGTCGAAATCTAGTTGGTGCCGACAGGT
CTGGTAATTCTGTCTGCATGTGCAAACAAGCAAGAGTCCGAACCATGTCAACGTGGGGTC
GAGGTCAAATGTGTCGACGACTCGGTAGAGCCGTGCGCCGAGTAGTCAGTATGGACATGG
GGAGCCGTGTCGGATGTCGATGTGCTGGCAGCGGGGTATGGAGTTGACAGGCATTTGCTT
GCCGACTTTACCACATTCGGACTCGAACAGAACTCGCTCGCTGAGGGCCTTGAAGGACAC
GGCTTGCACAAGCCTTGGCATCGGAACTAACCGCAAAAGGATATGACAGTGAGATCCTAT
TCGCAGCAACGAGATTGTCTTTCCCTCGTCTATATATACCCTGGTTATCGCTTTCCACCC
AGTATACCTGCATCAGTCACCACTTGTTCTCCGTCCATCTGCTTGCTATCTGCACGATGC
GCGAATTCCAACCAACCATTCTCCTTCTCTTCGTAGCATGCACCCTCTTCACCGAGGTTT
ACGCCGGCCATACAGCCTACTGCACCGCCAACCGCAATGGTACAGGTCCAGCCGTGTACC
GGACCACCAAAGACTGCTGCGCGGCCACTCGCGAGCACTCAACCACCGCCTTCAACGAGG
CCACTCACACCTGCCAGGACGCTCTCGGACTCGGCAACGGCATCAACATCGGTAGATTCG
CTCGTTGCTGCGATAGCCGCGGCGGCGGCAGCCACAGCAACGGCTAGACCAAGTCTCGTT
CCACGCCCAATTGTGGAAAGCCCATATCAGTGGCTCGGCACAAATGATGTAGCCCAAGGA
GAACACACCTCCGTTTTTGTCTGATCGTTTTGACTCTGACGTTAAGAAAATATGCTGGCC
AGCGAAACATCCAGCGACTAGTGAGAGAACAAGAATCACGAATCACAGTCGACGAGTTTC
GTGATGAGCTTCCAGTGTAGTATAGTGTTGTATATCGTGTGCGGGAACTGATTCTGGGCG
GCGTATGCGGACGACCGGTAACGACGCACTTTGCGCGTTGAGACGCTCCCACTCACATCC
GAAGCAAGGGAATCTCAAGCTCATCGCCCACCAACGCCATGGCCTTAAGAGCTAGCTCTC
CTGCATTTGCCTCTTTCACAGAAGCATCATACCGCGCATCCCGTTCGCTAGCGGCTAGCA
CGTCACGGGTGACACCAATAATGCCGAGCTCGAGCCCCAAGTCGCTGAACGTCTTGGACA
TTTCTGCGCTGTCAGCTGGAACAATGGGTGGTAGCGACGTGCCGATACTCGCAGTACTCG
TCGAGGTGCCAGCAGTTGACTTGGCCGACGATACAAGCAGCAAGAAATGACGATAGGCAG
CGAAAAGATGTGCGCGTTCCGATGCGTGCCAGCCTTGGGACGAGCGAGGGACCAGCTGTT
TGGTTGCCGACCCGGTATATGTTGCCGGATAAAGACGCAGCTCGACATACCTGTTCAGAA
CATAATTAAGCTCTTCCTGGCGGATTCTTTGCATTGGGACCATGCCTCGAATTTCAAGGT
CGCGCGCAAACGATACCAGCGTTTCTTCGCAACGAGACGTCAGATGTCGAAGCAGAATCA
CGGCCACTCTGCGACGAGCATCCGTGTCTTGTGAAGCGCTGCGTGAACCTTTGCCAAAGT
GACCAGAGCATCCGAGAAAGAGCAAGTCGAAGCACCAGTATGCGTAACGTTCGTTGGTCG
TTTCGCTAGGGTCATCCACTCGCCCGCTTTCGCTGTATGAGCTCGTTTGCGTCTCAAATG
TGTATAGTGTGGAACCGAGCACCAACGTATGCCCAACACGCTCGATGAGGTGATCCGGAA
CCTCGCTCCCTCCTAAGTACGGAAGCACGTGTTTCTCGATGGAACTGAGCACGAAGAGGC
CGAACAGCTCGTCAGCATCCTTGACGTGTTTAGGCAGTGTGCTGGCGAGCGACGAGTCTG
CAAGCACTGCGGCTTGGATGGCATCGATAATCTTAGTCCACAGTATCTCGACAGTCTCTA
GACTGAGACGGCCGTCTTCCGTCCTTTTCTGAAGCTTGGGGCAGCATAGTGACAGGATCC
GACATAATGTCAGAGTGGCGAGCTGCCAAACAGGGCGAGCATCGGCCTTGCGTTCCGAAT
TGCAACTAGCGACCGGGCTGTCCTGACACTCGTACTTGAGTTTGATCGGTACAATGAGCG
CAGCCAGAAGGCTTTCGAAAGCGCCGCCCTCGTATATGCTGATATCGTCCTCGTGCTTGA
CAAAGACGCTGTAAGCCTCTTCGATGCTCGCACGTGACAATGCAATAAAGGTAGGAGCTT
TCTTGTCCTTGCTTGCATCTAGCTCCGTATTCGAGAAAGCCAGGCAGATGCACTCTGATA
GGTCAGATAAAATGAGCGCGGGGACACCCTTGACATTCGCAACAGATCTGGCTGTGGCGC
GAGCTGCCACCTGAACGTTGGTTAGACTCGCTCGATCCGACATGTTATCGGGACTGTGAG
GGTAGGAGACGCAAGCCTTGAGACTTGTGAGCAGCGCTTCAACATTTGCCTGATCGAAGT
CGGCCTGCAGAACGCGGTGTATGGGCGGAAACGCTTGAATATATGCCAGAAGGTTCGCTT
GCGTGAAACGGAAAGTGTTCACCGCTTCGCCTTCAGTGCACTTGTCCGCCTTGAGTTCTC
GTGTCTCGGGCCGTCTTGATGTCGCTCGACGGACGTGCTCACCGATAGCGATCCAGCTCT
TCCAGGCCGTTCGCCAGGCCATCTGTGCCCTGGCACGTGCCGGTTCGTCTGGCAGCACTT
CACTATCTACGTTGGTTGACACTGAGAAAGTGAAACACTTCATAGCCGCCTGCGAGAGAT
CGGCTGGACCGCTGAGGAACGTCGCCGTGGTCAGATCAAGCAATCTTGACCATGTTTCCT
CGAACGCGCTGCTGTGAATCAGCTTGGTTGGCAAGTACGCTCGTACCACCTCGCCAAATT
GGGTAAAAGCTAGGCTTTCAGATTCCTGCCATTGCTTGAGCTCGCTTGGAAGTATGCCCA
TCAGTTGTGCCTTTCGGTCTTCTTCTGCTTTGCCACCTTCGCCTCCGCCTCCGCTTTCGA
GATCTTTAATTGATGCGCTCAACACTTTGATCAACGGGAAAATAATAGTATCGACAATCT
CCTGCCACGCTGCGGGAGTGAGCATGTCGCCGTAGTGTTGAAGCACTCGGAAGAGGTTTG
AGATAGCGCCGTTTCGCACTTCTGCACGTGGACTCTGAGAGATGGACAAGAGGCATTGGA
GGAGTAACAGCCAAAGTGGTTGCGTCTCCGTGTCGACGTAGGCTGCATTGGGGTCTGTCG
ACTTGGTTTTGGCTCGAGCGGCCATCTCTGCTGTGACGCCCCATAGGCATCCGTTAGCGG
TGAGCGCCACGTTGACATCGAGATCCTGACTTCCGAAATCGTTGAGGCAGCCGCAGCACC
TCCCTATCTGCTCGGCATCCAACGCTGACAAGAAGTCAGAGCAGACCAGCTGCAGACACG
AAAAGCCAGCCTTGACTAGAGTCAATTGGACCTTCTGAACCAGGGCAGAGGACCCTAAGA
CGGTGTCTGCATTCCTCTTGTCCTCTTTGCAAGTGGCGGAGCAAATGTCAAAGATGGTTT
CCCATCCGCAGCCAAGCGAATGTCCGAATGTCTCAAGGATCTTGTTCAGATGCTCGACGG
ACGAGGTTCGGAGCTCCACATCGACAGGCGCTGCCCTGCGTCCATCGAGGATGCCGGCAT
TGGAAAGAATTTGCAAAGCCTGTTTCTGCAATCGCAATTTTTCGTGATGATCTGGGTTTT
CTGCCGCCTCAGACATGGTGCCAAAAGCGATCTTGTTCAAAGCTTGCGAAGCTTGTGCAC
GCCAGTTTGGGGGAAGCCGGGGACTGGAAAGTGCCTCGATGAGGTTAGTAGTGACCGCTT
GCCATCCTTGGTCTGCCGGGAGTCGACAGAGCCGCGTGGTGTTCAACGATGCGACCAGAT
CAAGGCAGGAGATCGGATAGAATGCTGTTGCAGCCTCGTCTCTGCTGCTGGACGGACGAC
CTTTGATTTCGGACGCTCTTGGAGAGGCGGGTCCGCTGTTGCTGGCTGCTGCTGATCTCG
GAATCATCTGTGCGGCCAGCAGCATTTCGCCACTGAGACGGCAGAGTGACGAGATAAAAT
GTACAAATGCGCTATCATCGAGCGACGCGGTGTTCTCGAATACGTTTTGGATATGTGCTT
GCAAGCGACTGGGCTGCAGATCCGCAACGTTGAGCAGCTGAAGCTGACTTCGGCCTGATC
GCGTGTCGAGCGACACCATTGAGGCATGCGTCAAGGTCGAGAGTGTGGCGCGGCCGTTGC
GGCTGGTATCGGCATCTTCGTCCTTGCCAGTCTCATCTTTTGATCCAGTCGATGTACTCA
GCGAGACGAGCGAAGCTTGAGCGGTGCAAAGACCGCTGAGAACAGGATGCCAGAAAGGAC
CGAGTGCGCCAGAGAGATAGTACGCAACCTGAACGTACGCCTTGAGACATGCCAAGTTAC
GAGTGGATAATGTTGTATCACTTGTTGAGTGCAGCATAACAGACGGAGCGCCCGCATCCC
AGCCAGGGACAGCCAGCGTGATGAATCTGGTGATAACCACATCACGCTCCTGTACCAAGT
CAAGGGCGCCAGTGACATTGGTGAGGTTTCTTAGCGCCAAGAGCGTTTCTTCAAAGATGG
AATCGTTGCACTTGATGCGCAAATGTTGGGCGAGGACCTGGCTCAGCGGAAGTGCCGAAG
ACCTCAGCATGGCCTTTGTGAGACGAAGGCCATCACGCTCTGCTGGATTGGTGAGAGCAG
CAATGTCGGCGTCTTGCATGGCTGGTGGAGCTGGCGCAGATTGCTTGTTGCGAGCGTTGA
CGAACCTGGAGTACAGAGGAAGGGCGTACAGTGCCATGGACTGGGTGAGGAGGTGGCAAG
ACTGGAGCGCCAGGAGCTGTGGGTAGGTTTTGGGTAGGGCTGGCGACGCAACTACGGGAG
CTTCCGTCTTATCGAGTTGATCGATAATCTGGATGGAAGGCGAGCTTGTAGAGGAAAGGG
TTTCGGTTCCAGTGTTGGCAGAGGAGCCAATCATTCCGGACATTGCAGCGCTAGCAACGC
CAGCTGCAGCCTCGTAGAGACCTGAGAAACTGCGGTCCGTGGAAGGCCGCACGCGACTTT
TGCGTGGACTGTGAGGGACTTGAGAGTCATCGGTTGTGTTGTGCATGGATGGCTCTTGAG
CGAACATGATCTCGCCTTGCACGAGGACGTTTTGAAGTGTTTCGACGAGCTTGGAAAAGA
CTGGTATGGTGGCTTTGGTAGGCTCGCTTGCGCTAGTATCGGTGCTACCGGAGTCATACC
AGAGCCACAAGTTGCGAAGAAATACGTCGTCAGAACATAGACTGCGAAGCACTTCGAGAG
CCAGCACCTGCTGCCAGAGTAGAGATGGAGAGCCACCGTGCGCTGCGAGTTCCTGTGCTG
AAGGGTTGATGGTGCGAAGAAGAATGGAAAGGAGGATCTCAACTTCAAGAACGAGATCGG
AACTGAATTGACGCAGCAAGAGGAAGAGGAGACGCATAAGCCGAAGGTGAATGGGGAAAG
CAGGGGGCTCGCTGAGACTCTTGATGAGGAGAGGGCAGACCTTGGAGCGAAGAAGATAGA
GAAGCTCCGGATGAGAAATGGATTGTCGATTTGCCGAGCCTGCAGAGGCGAAGAGGCGCT
GATGATTGGAGAGAACACTTTCGACGAGCTCGAGTGAAAAGGTTTTGGATAGCGAGTCGA
GCGACAAAAAGGTAGCGGGTTCGGCATTGGCGAGAGAGCAGAGGTCTGAGAAGACAAGAT
AAGCATCGCGTGATGATGGAAAGAGGGTGACGGCCCCTTGGGGAAGATCGAGCGACATGG
CCGCGACGGGTGCTAGAGCCGCAGCGTCTTCTCCGCCTCCTTTGATGCCGTCGAGCACGG
CGTCTTCGTCCTTGACCTTGTCGAATACAGCCATGACGCTCTGCCGCAGGGTTGCGGCTG
CCGTGGAACTGACGACGGCGACCTTGCTTCCCTCATGAAGCTTGAATCCGAGCATGAGCG
TATTCGAGAGGTCGGCATTGTGCAGATTTGGGTAAGATGAGAGGAGCGCTGATGCGATCT
GGAGGATCTTGAGCTGAACATCTACGTCGCTCCTGGTGGGTGGGGTGAGGAGCTTGTTGA
GCGTTTTGACGATGATGGGCACGCCGCTGTCTGGAACAAGTCTCTGAAGGAGGATGCGCT
GCAGGAGAGCCATGGCGAGCGAGATGAGCTTTGGCAATTTGGTTTCGCAGCTCAACAGGA
TGGGCTTGAGCAGAGGATGATCCAACGGTGGACTCTCATCGTTCCGCAGCGAGGCAAGGA
AGACATCTGTATCAGACCTGAGCCTCGTCAGCGCGCTGTCGGTGGCCTGCTTGATATCAG
GATGCTTCCGTCGAGCCTCGGCACCAAGCGCGGTGAGCTCAGAAGTGAGCAGCTGTGCCA
TTCTAGCTTGAACTTGCCCGTTTCGACAACGACGACGACGACTTAATCTGACAGCCCGAT
GGCTCCGACTAGATGCGCTAGGATAGACCAGGGAAGGATCCTACGCTCCGAAGCTTAGCG
CGGAAGAAGCGGTGCAACTGTATGAGAATAAAGCAGCTTCAATCACGACTACTTGTGGCT
GCCACTCGCCCCATTCGTGATTCCCATTCACGATTGATGGCGATCCGTGCGCGTTCAGGG
TTCGTGGTTTTGTGGTTTTGTGGTTTAGTCACGAGTGGTTCTGTGGTCTCTGGTGTTGGA
CTTCCAAAGATAGTCATGCTTTCTTCTGAGAGCGACTCACGACTCGTGACTCATGACTGT
TGGGTAATGGCGTGGCCCGTGTGGTCACGCTTTTCTATAATGTTAGCTAATTAGGCACAA
CAATTTTGCGAAATTAGCAAGTCACACGAGTCGTGAGTCGTGAGTGGCGCTCAAGACTCT
AACGTGTGATGTAAGATGGGCCATGACCACAGACGGTTGTCACCATTTCAAAGTTGCCAA
CAACCCAACCCGAAACCAATCACGAATCCGCTTTGTGCTCATTACTCCTTTGCCACCTTC
GGACTCTCCTGTTTTATCAGGTCGAATAGGCTGGACGTAGTATGAGCGCTGCAGAATGTG
GAATTCGTGATGGTCAAATGCGGCGCAGTGCGTCTCATCCCTACACACAGTCTGCTGAGC
TGCGATCATCGCCGTTATCTGGGCAGCAATTTGGGCGCCAATCCTACTCACGACCCATAA
CTGCAGATTCGTGATGATGGGAAAAAAAAAGTCAAGAAAGGGTTCTTTCTGTCAGTCCTG
AGTTACGAGTCGCAGTTGAAACAAAATTGCAATTCCATCCACGATCGCAAAGAATCACGA
ACCACAAACCGCGCAAATCACAACAATCACGAATCGTGAATCAGTCACGAGTCACAGTCA
CAGAGTCGTGAGTGAGCGTCGATTTGGTTTCGCGCTCCGCAAGGGTTCAACCATGAAACT
CACGACTGTGAATTCAACTCCACTCAACTCGCTTGCGTGTGACATCTCGAGAGAAAGAAA
AGTTGCAGCGTGAGCAGTCCACATGCTGGATGTACGTGATAAATTACCACAGTCACGAGT
CCCATTCTCCGCATCTTGATCGACTCTTAGACTCACAAACTGGACGACTCCATTCGTGAT
TCATCCGTTCTCCAGCTTTTACCTTGCCCACCTCTTCATACTCGCCGATGCTTCATCCGT
TACCATTGTGACCACCTTTTTCCTAGATCTGGTGGCAACGACTGGAGCACAAAGCTCCGC
CTCTTTTCACACCCCACGCTGCGGTAACAGTCCTTGCAGCCCGGTAGCGGCACCGGCACC
GCGGCTTCATTACGCCTTTTCAAGCTCGAAATTAGGCAACTGGCACATGATCCGCTCTCT
CTTTCTAGTTGCTACCTGTTCTGCGTCATCCCTCAACCTTTGTATGGCGTCGGCCGAGTA
GCCAGATCAAGCTCAAGTGACGCTTGCTTCCATCGCATCGAATTCGAAACACCTTATTCT
CATACCGCGGCATCGTCATCTGTCAATCGCACACATGCTGTCCGAGCACTTTCAGCAGGA
CAAGGTCCCTTCTCCTTTTGCTTCGGCGGATGCTCACGTTGCAACTCAGCGCCGCCTGGA
CGACACTACACAGTCTGCGCCAAAAGGGCTCATGGAAGCGGTCAAGCTCAAGCCGCGCCA
TGCGCGCAGCCCTTCCGACTCTAGCACAAGTGAGCAGTCATCCGGCTTCGACGATGAGCA
GCCCTCACAAGACGACCAAGACATCGACAACACACCGGCCACCTCCTTTGGTGGGTCTCT
AGCCCCCCGCAGCGACGCCTCAATCGAGCACAAGTCAGATTGCAGTCACCTCTCCAATGC
TGTGCTTCTCAAACAGCGCCTCTCTGCTGCTTCCGACGACTCAAGCAGACTCGATGAGCT
TAGGCAAGAAGTCGAAGCTCTCTTCGACAAGTTCTTGCCAGACTTTCAGACCAAACAGGA
CGAGAAAGAAGCAGCAGACCATTCAACCGAACCCACCCTGCTTTGTCGAGACCTGCCAGC
CATTCTAGCCGAGTTTGAAAGGCAAAGGGCCCATCCTTTGATCGATCCAAAAGTGTTCAG
CCAACTCGAGGTCTTTGTAGCAGAGAACCCACAAGCACCCATCTCCTCCAATATGCTCGT
CAACCTCATTCACGCATTGGAGTCCAGCGCACGCTCGGTCGCTTCGGATGACGTCCATCC
CCACACTCCGTCTTTCTTCGATCGAGAAGTATCACACAGCACTGGAAACGACTCGACGCC
GATCGCTCCTTCCGAAGACCTAGCCGATCTAAGTCAGGACGACGACTATCTCATCAGAGG
CGCTGAAGATAGCCGGGACAGTGCCCGAGAGCTCAGCGCCGAAGCTGCTGTCATTCTCAA
TCTCAAAGAAGATCTACGCATGGAGAGAGACAAGAACGATGCTCTTCAACTCACTCTGTC
AGATAAGGAGAGACGTGTCAATGCGCTCGAGCACAAACTCACCACGTCTCAAGAGCAGTA
CGAAGAGCTGATGCTCGAAGAACAGGCCAAACTCGAAGAATTCAACAAGCAGATCCAAGC
CCTCCGTCGCGAAGACAAAGACCTACGCACTAAGCACTTTGAGCTGCAGGAGCAAAACAA
TGCATACGAGTCGCAATTGACCGCGCTCAACATCCAGGTCGAAGGCGCTGAAAAGACCAA
CATCAAGCTGCGCAGAGACCTCGAGGAAGAGTCGAGCCAGCTCATCAAGGCCAAGGCGGA
TCTTGACCGTCGTATGAAGGAAGCCAAAGAGCTTTCCGAATATCTTCTCGAGTGTGAGCA
GGCCAAAATTGCCGCCGAACACGCTCAAAACCAGCTTCGCCAAGAGCTGGAAAAGGTCAG
AGCTGAAACTACAAAGCTGCAGGGTTACAAGGACGAGGCGGAGGAGCTGCGCAGCAGTGT
CGATAAACTCGAAATGGAACTCGACGAAGTGCGCCGACTCACCAGTCTGCACAGCAAAGA
TGCATCGTCGCAGCAACACAGCAACCCTGCCACCATGACCAGACGTCTTGGCAACGAACT
TGCGCGAAGCATGGAGCTCGATGCACACAGCTCGGGAGAAGAGACCTCGGTCGAGGACAA
GGACGCTGACTCAAGCAACGTCGACGACTACATCGAGACCGTCATCCAACGCCGACGAAG
ACGCGTAGGCAAGGCTCGCAGGTCGGTTGAGATGGCCACGCAGTCAATACAGACCGAATT
CATCCAAGAGCCTCTTTTGGCGATACTGGCCGAAGAAGCGTCCACCGGATTGCCCGCCGA
CGTCGACACAAGCTTCGCATCAAAGCCTCTGCACACCAATCTCGGCTCTCTCTACACCGC
GCTGACCGCCAGGACCGCCTCTGTCATCATCTTGCTCATTGCGATCGGTCTGACGTTTGG
CTTGGCGCTCAATACCTCTCGTGACATCTATCATATAAGCCACCACACTCTCGACGCTGA
CGAGTTCAGAAAGCTCAATCACCTCCCTGGTGCGAGCCAGACCTACTACTACGATGGCAG
ATACCCAAACGCAGTGATTGGCAGTAACTTTGTAGACCAGTACGTAGGACCCGTCTTGGA
CGCACTGCTCTCGCTTGTCGGCCTAATCAGTCCATCTAGATCGCCATCAGGCGGCACTGT
GTACTAGATTGCAACATCTCAGGCTCAGGTTGCGTGCCTGGTGCGTTGCGAACCTTTCGT
ATACCAAACTTTATCGATCTTCTCTGACGTTTCGAATCGCGACAGCCTCGTGGTTCTGGT
TCCAATGCCTGGTCTCATCTTCCTTTTTAGCCACTATTGTATCAGCATCCCCCTTGCACG
TTTACGCATATACCACAACACTCTCTGCACGCGCTCGCTTTGCCTATCACGCCAGCATCA
GGGTATCGTTCTTTGTCCCGAAGAACTGGACTCCTGGAGTTGACAGCGATTGACACGTTC
TCTTACTCAAAACACACGTTCTTTACACTTAATCATTCGAGCTTATGTATTACAATTTGA
TGATGACAGGATCTTGGATGCTGTGCATCGTTGCAGCGTGGATTCGTGATCGGGTATGTG
CGGGTGGGTATCTGGATGCTGTGATGAGAAGGGGGTTAGGAGCTCCACGTCTTGTGATGA
CAGAGTGAGCAGCACGAGACGCGCTTGTTGCTTCTGGTGCGGATGTTCTTGTTCCTTTTC
TTGGTCTCTGTAGAGGGGTTGCTGAGCATGCGCTGGTTCAAGCCGGGCACGAGCGGAAGA
GCACATCTTGCACATCTTGGGTTGTGCTTATGATAAAAGTCCGGTACGATCCTGCGTCCA
CTGTCGTGTTTCACTCTTGCTTCTGCTTCAGGCTCGACATCTTCAGCCCACAGACTGCGC
CTGTACTGTACTGCTTGCACCCTCTGCGTTGACCACATGGCGTCCGGTCCCTGCGCCTGT
AAACGTGCAAGGTGGATGAATCGGCGCGAATGCGCACACGCTAGATTCGGGAGCGTAATG
CAGCCGATTCGGGCAAGTTGTTCTTGATGCAATGCTTGGAGCGTATTAGCCTGTGAGATG
TTCGTGGACGTTGTGCTGGATGAACGTATGGCAGCTTTGGGTGAGGATACTCGAGAGCCG
GAGGATGAAGACGAGGATGAGGCTGCTACGGCACTTTTGAACTGTTTCGATTCGATTTGA
GGAAGCGGCTGGCGTTAGTGTCTCATTCTATCGCATCGGATTCTGAAACGAGATGAGAGC
TCACTTTAGATAGTTTGTGTTGGGACGACATCTTGACCCGAGATTGACCGAATGGCAGAT
GGAGGCGGCTATCAAGGCTAGTGACAGGCATCTGAGTATGGTGAGCAAGTGTCAACGAAT
TTTTCGACATGTCGTCGGGAGTCGGGCCAAAAACTATTCGTGATTCTCTCCACATTTCGG
AAATTCGCACGAGAAGCTAGTTCACTTTGGCACCACGTCTGCGTGAGCTGGAGTCTGCAC
GCTGTGTCACAGGCAGCTCACAGACCAACACCCTACCGTCTTGCGCAAATCTCTCTCCCG
CAGTCCACCACACACACGTCAGGTTGCTCGATCATCTCGTGCAGGCACAAATGCAGATAG
CGCCGAGCTAGTATCCCTGCACCACTGCTCGACAAGAACGAGTGCTCACTACGCCTTACA
TGCCACTTTCTACCCAACGTGCCTGATCAAAGGCACTAAACTGTTCAACCAGCGTCAGGC
GGAAGGTTTTCTTTACTACGTCGATCTGCGCGTACAGCTGATCCTCAAACGTTTTGACAA
AGATGCCACCGAACACTTTCATCTCCTGGGCCACTCGGCCTAGGATCTACGCCTACAGCA
TCATCTCGACGCTCGCCGCCATCTCGACGGTCGCAATCGCCTTCACTGAGCGGAGCAATT
TCTATGCAGCCGTCGTGTTCCTCGGTCGATCCAACGGTTGCCTTCTCGTACTGCTCAACT
TTCTCTTTGTCGTAGCTCTCATCTCGGGCCGCATTCTTCAATTGATCTACTTTGGCCCAT
TGCGGCGCAGTGAGGTCGAACTGGTCTGCGAGCGGTCATGGTACAGCCTGGTTGGCACGC
TTCTCGCCGTTTCCATCTTTCGAGACGACTTCAGCGTCTCGTTCGTCATCCTCTTCGGCC
TGCTTCTCTTCCTCAAGATATTCCACTGGCTTTCAGCAGAACGTGTAGCTTCGATTATGC
AAAGTCCCTCGGTCCCGCGCATCTTCCACGCACGCATGGTATCGATCCTCATCACACTCC
TGCTGGCAGATCTGCTTCTCGTCGGCTTTTCGTTGCAAATGCTGATCGTCAAGAAAATCA
AGATCGGCATGATGGTGCTCTTCACCTCGGAATTCATCATTTTGACCGCTCTGCTGTGCA
ACACAATCGCGCAGTACATCCTCAACTGCATCGACATGGCGAGCGAGGAACCGTGGGAAG
CCAAATCGCTCTATGTGCTGTATGTCGACCTAGCACACGATGTGGTGAGGCTCTGCACGC
ATGCATACTTTTTCGTCTTATTGACGCGGATGTACGGCATTCCCTTGTCGCTGATCCATG
ATCTATACAGTACGGGCAGGAGCTGTACGATCAAGGTCACGGCGTTGATCAGGTACAGGC
AGGCAGTCAAGAAGATGGAGACCAAATACCCGAATGCCAGCGCAGCGGATTTGAGGGCTA
CCGATGGAACTTGCATCATTTGCAGAGAGGATATGGTGGCAATAGGAGATGACGCAGATT
CCAGTGCCGTAGGTGATGGTAGTGCGACTCCATCGACGCCGCCAGCTACTGCAGCAGGAA
CGACGCCAACAGTGACCAATGTTACACCCAAGAAGCTAGCCTGTGGTCACATCTTCCACT
TTCGCTGTCTTCGTTCGTGGCTAGAGCGTCAACAGAGCTGTCCTACGTGTCGAAGGATGA
TCTTGGACGACCAAACTGAGCCACCTGCGCCTCCACAACAGCAACAGCAAGCACCGCCCA
CACAGCCAGCACCACAGCATCCACAGCATCCACAGCATGCGGCAGTAGCAGCAGATGGTT
CTGGAAACAACAATGCAGCATCGCAACCTGCTAGCGGATTAGAGCGCGATGTGAGCTCAC
CAGAAGAGCAAGCGTTCGACACCAGATTGCAAGGGTTCTTGCACCGACTCCAGTCGGACT
TGCGCAAGGTGCGCAAAGAGGGCAACGGGTCAGCGCGACAGTCGAGCTCGAGCAGACAGC
GCAGGACGACGAGTCGAAGCGGCTACGCTGCGCCACGTGTGTTTGCTGGTGGATCGACTG
GGTTCGGGTTCGGAGCGAACGACAGTAGTGGTTATGCTGGAGGCAATGCTTCTTTGGGTT
GTGAGGTAATGGGCGAGATGGGCGGAGGACTGTGGATGCCGCCGCCGCCATCGACGTTGT
ATGGGAGCAGCCGGAGGGGCGGTTCGGAGAGAAATGGCGAGCACACAACAGCGCCGCTCG
GGGACGTTCAACGTAAAGGCAAAGGGAAGGAACGAGCTGAGCCAGTGCGCACCGAGCAGG
ACACAGAGCAGGATGCGGATGCACAAGATACGGACGACGCCACAGTCGAGCCGATCGATC
CGCGCCAAGCTATCCGCCAAGCGACGCTCAGACGGTATGGCGCCACGGCACCGCGCACTG
GCTCTATACAAGCCAGCGCCTCTACGTCGCATACCGGCATTGGCAGTGCTGACAAAGGCG
GCAGTGACCAAGCTGCGATATCGTTGATTCCGCTATTCGATCCAGACGCAATCCCCGAGT
TTCACTCTACGCATGCCGTCAGCTTGCCACACGCGCTTGCCGCGCCACGCCCCTGGCTGC
CAACCAACACCCCGCCACAACGCACCAGTCTCGACCCGGTCGCACTCGAGTCGCAAATCT
CGCATCTCTCCACCCTCCAATCGCGCATCGACGCACTCATCCTCGACCTCACACACCTCC
TCGACTCCCTCTCCACCTCGAACACCCACCTCCACACCGACGCCTACCAACCTGCCCCAC
ACCAACCTCACCCACCAGACTCGTCACACTCTTAACTCTCTCCCACCTCACTGCAGCATT
GGTTCGAGAACGTCTCCTGTCTCCTTCACACAGCACGCGCGACGCACGCACCAAGCCATC
CATGAAGAAAGTAGAAATACAGATATATATATATATATAAAGAAACCCCCCTCCCCAGGA
GCCATGGCTTAAAATTTGTCAACGTCCATCGGCGTCGCTGTAGCAGAGGTCGCGACGAGA
GCGTGCTTATCTGGCGCGATGTGCACCGAGCTGCTAATGGAGTTGTCGAGCTTATCCGTA
TGTAGCGTGTGGAGCGTGTCCGGAGCAGCGTCTGGAGGCGGTCGAGTTGAAGTGTGAGAG
TTCGCAGACGAAAGCGCGACGTCCGGCGAGAGCGTGCGAGGCGAGAGCCGAGACTGTGCG
CCTTTCGCCCTCTGAGCCGCGAGTTTAACCAGACTGCCCTTGTATTGGATCTGACCAGCA
GCCATTTCGGGAGGTTTGCGTGCACGCGCTGATGTGCGCCGGTGTTGAGACTCGGGCGCG
TCCAGGTTCGAGCATACGTCGTGAGCCGCCACATTGACCGTTGACTTTTGATCGACTGCT
GCCGCAGGCGCAGCAAGTACGGCGTGCGCATCAACAGTTGTCGTTGACGCCGCCTTGTCG
CTAACTGTCGCGTCGGTCGCCAAGTCATTCACCAGAGTGGGTGCTTGAACCGCAATCCTC
GACGTCGCCTCCGTGTCTGGCGTTGCAACGCTCGACAAACTCGCCGTCACCGCCTCCGCT
TTCACCGGCTCAAGCGGCTGAGCCAATACCGTTTGCGCAAGCGCAGCAGCCGCCTGCACC
TGACTCGGCTCGCGGCCTGCACCAGCTTGGTCAACGCTGCGCTCGAGCGCTGATGCGTCT
GAGCGGTTTGGGGATGGCTGCAGCTGGTTAGCAAGTGCGAGTGGTCCCGGTCTCATCTGA
GGCGAGCCGGTCGTACGATGCAGCTGAGGTTTGACATCCTCGGCAGATCGCTGCGCTGAC
ACGCTTACAGGACTTCCGTTAACACTGGCAGGGGGACGTCCCAGAGGGCTTCCATTCGGG
CCCAGCGCACGGCTCATTGAAGACTTGCCGCTGCCCCAGCGAAGGTTCTTGCGCATCGGC
TGCCCAGGCGTACCACGTGGAGGTCCAGCGAGTGGTGAGTTGGAACGCGCCGCTGCTGCC
GCGAGGTCGGGCCGGATCAAACCAGGTGGTCGAAAGAGCGGTGCAGATGGCAAGAGCGGT
CCTTTCAACTCCAACACGCCTCCAACATCGACAGCTCCATTCGACTGCGACGCTTTGCTG
ATTGCTGAAAACATGTAGGGCCTGACAGGCGCATCGCCACTTTGTGGATGGTCGTCGTCA
ACATCGCTGTTCTCCCGGCTCGTCTCCAATGATCCATCGTCCGACGCGGCCAAAGAGCGA
GATCGCACGCTTTGGTCCCTACCGCTGCCTTCGTCATCTCCATTGCCGGTGTTAGGTCTG
ATTGCGCCACGTGGCTTCTTCACTTCGGGCGTGCGGCTTCGACTCGACTCGGACGCATTT
CTCGATCGCTTTGACGGAACCGTCGGGACAAGCACCGTTTGGGGCTCTCTCTGCGCCTGA
CGTCGGTTCCTCGTACCTCCTACCCCTGCTGACCAGAAAAGAGCTAGATTGGACTCGGAC
GTACGCTCAACCCCCGAGGTGGCCAAACCGGGCAGGTTGCCCGCCGAGGCTTTTGGTGGC
AGCGCTGACGCTGATGCAGCTAGTTTGGCGGGTTGGGCTGGTGAGACCGCGCTGGTAGTG
AAGGAGGGCGTAAGTCGATCTGGCGATGGTCGCATCTCTGATTTGGCTCGTATCTGCACA
AACGAAGCGTCGTTCATGCTCGACGTTTTGCGGTGCTTGTAAGCTGCTGCCGCGGGATTT
GAGCGAGGAGCAGTTGGGGGATGCGGTGATGCGTCTTCGGCGTCAGACGCAGATTCCGCG
ACGAGCCGTCGCTTGAGCTTCGGAACGCCTTGCTCATCGGTGCTCGCCTCACGGAAGCTT
GAGCGACGCTCTGTGGGCTTGTGGGTAACATCTTGAGAAGAGCGCCGGGCGGCCAGCAAG
GTCGGACCGGGATTGACAGGCGCTTTTCTGCGTGCACGGCGGTCACCCTCGGCGGCTCCC
CAGTACTGAGCCAAGACGTCGGTCTTTGCGTTTTTGCCGAGCATCTTGGGACCGGGTGGT
CCGGGACTGGAACTGGACGACGACGAACGATCCGTGTTCACAGGCTGCGATCGACCGGCA
GCAGAGACGGGTCGAGGTCCGTGGTCTTCGTCTTCTTCCTCCTCTTCTGGCTTTTGAGTA
TCACCCTGTTCGGATTCGGGCTCCGGTGTGAGATCCGAACCGTCAGAATCAAGGTTGTAG
GTGCTTTCCGACTTGGGTGCCGCTTTAGCGGGTGGAGTAGCGAGGGTCTGAGCGATCGCC
GCTTCGTCTTGCCGCTCTTGTTTTCTGCTCTTTGCTTCGTTAGCTTTGGCAGGACGAACA
GGAGGCTTTCCAGAACTTGCAGGCGCTGATGTGGTTGTGGCTGTGACTTTGACAACCTTG
GCGGTTGCAGTGGCAATTGTAGATTTTGCGGGCGGCGTCTTGGCGCTTGCGCCAGAGGTG
GTAGTATCAGCGACAGATTTACTGGACCGCGATCTCTTCTGGACTTTCGGTGTGGCGTTA
GTCTTGAGCTCTGTTGGGGTCAAGGAGCGCTCTTTGCCGTTTCGCGCAGGCGTAATGGTG
CTGGCGAGATGGTCGGAGATCATCTCCGAGCTAGTCTTTCGCTTGACACCAGCTTTCCTC
TGCAGGGAGCCCTCGGTGGGAACGCGACCTGGCCAGTCGGCTTTGAAGATCTTGTAGTGA
CGCTCGCAGCGTGAGCACTCGTCTGGAGTCCACCACTTCTCTGGGGCCCAGAATGTGGCA
CCGCACGTGAGACACCGGCACTTGGGACCGGCTCCTTCTGCCCATGGATCCGAACGGTCG
TCCGAAGGACCATGCTCTGCTAATTTGAGATCTGCGAGGTAATCGCGTCTGGACTTTTTG
TCCTTGGCAGCATCGTCGCCGAGAGCTGTGTTGAGGGAGGGTGTCAAGGATGGTGTTGGA
GACGGCGATGGAAGAGCTGATGATGCACCGGCTTGCCGACTTGAACGGCGTGATTGGCGC
CGACCGTTGGACTCGGCTGGTGTGCCTGTGGATGCAGCTTCCTCTATCTTGACCTCGACA
CGGTCGGAAAGCTCGCTGGGCTCGATGGGTGGAGGCACTGATGGATCCGAAAAGGCGCCT
GTGCCGCGGGACTCGCAAGTTGCGCACATGCATTCTGCGTTGCCCCATTCAAAGTAGTTT
TCGCCGTAAAAAGTGGTGATTTCCTCGTTACGGTGGATGGGCCGGATGACTTTGAAGACC
ATGGTTGCGCCCATGCGGTAGAATTCGGTGTTTGGATTGCAATCGTGATTGACGAATCTG
GCTGGGCCGAGCAGCAGCTGGCTGCAGCCCTTTCTGGCGGATCTGATGACAGAGAAGTCG
CGTCCTGGGCCAAGTACGCCTTTGTACTCGGAGTCTTTGCGTTTCTCGCGCGAGGCGGTG
GCTTCCTCGCGTAGCGCGTCATCTTCGCTCTTTGTGAGGTCTTTTAAGCCACCCTTGCAA
AAGTGGATGAGCTCGCCGGGTTTGAAGGTACGCATGGCGAGGACGCAAAGATCTGCCTTT
TCGGAAGCGGCTGGTGCAGCGCCGATGCTAGTGGCGGCACGATCGAGCGACGACCTGGCT
TTTGTGCGAGCCTTGCCTCTGTCTTCGAGGGCGTCCTTAGCGGGAGAAGAGGGCGTGTCT
TCAAGCTTGACTGCGGAAGTGGAAGCCTCTGCGTCTGCGCCAGGCGGTGTGCCGGCCTTT
TCCATCATGACACGTTTATAGCGTGTGGTGAGAGCGAATTCGACGCCACTCTCTGGGAGG
TAGCTTTCAAGATAACGTCGTGCGTGAGCGTGGAAGCTGGAGATCTGACGCTGGGTTTTA
TTACTGAGATATTTGTGGATGATGCCGAGTTTGGTGAGATCCTCGATGGCGGCTGTGATG
TCGCGCTCGACAACGACACGCTTCCTGACGATGAGACTGACGGCATTGCGATCGAAGCGA
TGACCTCTGTAGTGTGGATTCATCTTGTGTGTGGAGATGGCAGGCTCGAATTCGAGGTTG
TCGAGCAAGATATCGGAGAGGATATCATCGTCTGCGGAGAGGTCCTCCATGATTGCGAGC
GCAGCGGCAGCCACACGGCGCCAGGCTGTCACACGTGCTCGACGAGTGTAGGTGGTGTTG
CTTCAGCCGAGGCAGCCTAGGTAGCCTGACGAGACGATGGAGTGACAGAGGAAGGGTAGA
AGAGGCGGTCGGGAACGACGTGGTAATGAAAAGGCATGAAGAGCGTGAGGCGACGTGTGA
GGCGAGAAAAGGTTGGTGGTGACACGAGGAGCGAGTCGGATTGGGTCGCAGAGTTGGCTC
GGATCAATGTCGAGCGACACAATGACATGGAAGCCCGAGCGGCGCCGCGGTTGTATTTTG
AGAAGCGTATCCGCAACACTGTCCCTGTGAGACTTGCACTACGTGCCGCAAAATTGATTC
GGGAGCAGCCAATGGTAGCCGCGTCACCGCAGTAATGACAACTGACGACGGTCGAGGTCA
GTCAGCGCACCATCGAGCTGTGTGCCACCGAAAGCAAGTGGTCAAGGTGGAGACCTGCCA
GGAAGATCGAGAGCGTGGACCGGTTGCGTCGAATGTGCGCACAGGTGACCAAAACACCAG
ATAGGATGGGCACGATGAACGTAAGGAGCCAAATCCAAAGCAGACACAGGGGGACAAGAT
CGTCGATGGTGCAAAGATGCAAAGTGGCGTCGAGAGACGGGTACGTCGTGGATGGGAACC
AGGCCTTTTTGCTTGAAGGGTGTTGTGGGACAAGCCCGATGGGTCGACGATGGATCGTGA
ATCGCAGCTTGACAGAATGCAAAGGGGGAAGGAGTGAGAAGGCTGTTGCAAGTATCAGAC
TGCGTTTATAAAGGAACCTGGCTTCGGACGCTGCTGCTGGAATTCAGAATTCACGATTCA
CGATTGGAATTGCAACACTGGTTCGTGACTATATTGAATGGAACTCGAACTCAAACTGGA
TTTGGAATTGGAATTGATTTGGGACTTGCCAATCGAAGGGGGTGTAGCTGCAGCCGAGCG
GCGGAGGCGCAACGAGCGAATGAGAGCAGAGCGACACGATCCGCACGCTCGTGGCTGAGC
TGCTGATTCGTAATTTGCTTTCAGAGCTCTGCCATCTCTGCCGCGCTAGCGAAACTCAAG
CCTGGAGGACGCGACTGTGGGTGGGATCCGAGTGAGACCTTGCGACCTTGGCTGCAGAGC
GGAGTTGCGTCGAGATTCGTGTCCAAGTTGAGATTTTGCGTGAATCACGACAGTACAGTC
ACGAGCCATGAGTGCTGTATTATTGTACTTGTGACTAGTTATACTGTACTCGGTACTGGT
ACTGTACTGTACTGATGACTCTCGAAACAAAATCGTGAATGATGGTACGAAATTGTTGGA
TTATCGCCCATTTATTAATATTTCTTTCGGCAGAGACGTGAGACGCACGACGGAGACGAT
CATCTCTGGTCAGCAACCTCGCAGGCCAACCCGAACGCGACGAAATTCGTGGTGGCATCC
CACAGTCACGATTAGTAGCCGCCAAGCTGGCCACGCTCCCCTTTCAACGTGGACACTGTG
ATGCACCCTGCTTTTCGGCAGCTCTTTTCACGCCGCACGTCTCACAGAACTGTAACAAAA
GGCGGATACAAAACGATAGCCAGTAGGACCCGACTGCAGCGGCCACCTAGCATTCTGCAT
GAGTGGTGAGATGCTGCTGCGAAAAGCACGAAAGCTGGCGAAGGGGCTCAGAGCGGGCAA
CTAACTCTCTTTGCGGTCGAATCATGAATGATGGACCTGCGTGCTGATCAAAGCCAAGAG
GGTGAAGAACGAAACACGAATCACGAATGCTTTGCGTGTTCCATATCGATTGGATTCCCT
TCGAAAATCCAGATCGTAGGCCATGTCAACTACACCTCGCGGCTTGAACGGGCCAAGGTG
TCGAGCCTCGAGGCGTGACCGATCCAGTCGATTTAGTAGTAGTGCTACGCGTGTAAGCGA
TGCACGTAACGCTATGCAGGTGTGCGTCACGTTGGATCCACGAACGAGTCAGTGTTTCAA
CGTGCTGCGCTGCCCCCAGTCTCGCTGCTGGCATTTGCCTTTCCACATTGGTTTTATCGT
CGATGCAGACTTGGCGTGCCGATTTAATACGACACCCTGTTCTGTTGAAAGAGATGATTG
ATGCCACTTAGCCACCCTGGTTCATGATCGGCGATGTTCTCATCTGCACGAAACCAGACA
CGAGCGTTGGCCAGTAAATGCTGTGGTCCGTGCTCGGCGCAGCATGTCAAGACCCTGAAA
GACGAAATCCTTAATAAGTTAACGTAACTTAGTTAAGCGATCCTTGTTCGTGAATCCATG
CGCGCAGCACTACGATTTGAATTCCATGAACTCACGAATCCGAGAATGATGAAAGAAAAT
CAGGATGAAATCCAAAAGCTGGGTCGAAAAAGGTTCAAGGATTCACCGACTAACTTACAC
CTCGAAACGAGACGATTTCCAGCGTTTAGAGCGTGTTCTGACCGCTTTGTCCTTAGACTC
CAGTCTAGCGTTTCCAATTCGTGATTCGGTGGGAACCAATACTTTTGCGCCGGGACGAAG
CCGAGTCAATTGGTGGGCTGTGGTCGACTGTCGAAGTGATGCAGCAAGCAGCAGCAGCCT
GCTGCTGCTGTGTGGGGTAAAAGATAGTTTGCAACCGAATCTCACAAGCACCAAGCGCCA
CCACGCACCACACACCACGCAACCACGCAACCACGCAACCACGCAGACTTACGACTCGTG
ACTTTTGACTTCGGACTTTGACCTTTTAGGTTTCGACGGATTTTTGTACCTTGCCGCCTC
TCCACAACCACACACACCTTTCGGACCAACCGACTGTCAATCGCTTCGCCCACGCCACGA
CCACACTAAAGGGATATAATTGAGTAGGACCCTTTTGGGCAGCATCGCCGCTCTCTGTTC
AAGCACTCACCATTCGTAGATACGTTCTATTTCCGCTTGTCTTTGGTGCACTCAGGATTC
TCACCCAGCAAGTTCTAACATCGTTGACATCGAGCATTGCTCCTATCCTCCCACGTCGCA
ACGCAATCTCATCGGCAAGCACTTTTGCCAACCAGTTTTTCGGATCTCTGCGTTGCTTTT
CGAGCACCTGTCTGGGTTGTAACCGAGCAGCTCTCGTGGAGACATTTCAATCTCGCTTAG
TCGCCCTCGGAACATGCTGCTGGACAAGAGGTTGACTCACACCTCCCCTGCTCTACATAT
CTGGTCGAGCTACACACCAGCTTACTTGATCAAGATATCTGCATGAACGGTCTACTTCTA
CCCACCGGCTCCAAGCAGCCCTTGCGCGGCGATACCTCCCTCCATGCTACTCCACATTCG
CCCGTCAAAGTCGAAAGCCCCATCCTGACGAGCCATGTCAAGACCGAGATCCACTCACCA
ACAGCTTCAGCGCCAGTTCCACATGACTTTTGTAGTATCACAGCTAGCTTGCGCCCGTCT
CTCACGTCACCTTTATTGCAAACAAGCGCATTCATTACCACCAGCGCAGCACAAGATGGA
CTTGGCAGTTTCTCGTCCACTTCAAGTGGAACAGCTGCTGCTGCTGCTGCTGCACTAGCA
TTCATCCCAAGGACGTCGCGCAACTCGGCTGCCGTGCAGAAGCCCATCCATCTCTGCTCG
GAATTCGAGCTCGAGCAGCGGCTCGATCGCAACGAGCGCATTCTCTCGACGCTCCAAGCC
ACGCAGAGTCCAACTAAAGACCGACTTCGCTCCGAGACCGAAGCCATCCGCGATGCAATT
CTTTCCCACCGTGCCATGCGTGACGTCAATGACGGCATCTCGTCAGTACAGCTAAACAAT
CCCACCAAACAGGCCGAGCTCGAATCAGCCCTGCTTGGCCTATCGGTCAAAGATGCATCC
CAGCTCGGAACTAGCCCGCCATCCGAAGCTTTTGGCTGGTCGCGCGACACGGTCGCCGTC
AAGAAGAAGCTCGCACAGTCATCCGGCGCCTATCATCCTGGTCGCAAAGTGCAAACCATG
GGATATGAGCAGTCGCTGGCCATCCAGTCTGCAGCTCTGCTTGCTGAGCGCGAGCGTGAA
AGACTGAAGAGCGTACCGCCGCCACGCGAAAGGCCTTCGTTGGGTGTGCCTAGTGGCGCA
GCGCATAGACTTGGCCGCAAATCCGTCTCGTCGTGTTCGCGTTCGATGCGCAAGAGTTCG
GCCTCTCACTCGATATCACCACCCAGCGCTTTGCGTGCAGGTGGTCCCTTTGCGCGCCAC
CTGGATCAAGCGCCTGAATACGATGCGGCTCTAGACGGTTGTGACAGCGACCAAGACGAC
GCTGGTCTGTTTGGAATGCCTGAAGATGAGGAGGATGGCGACGAGCAACATCCAGGACCA
CGTCATGAGGACGATAATTTCAGCTTTGGATGTCTTGATCAAGATGATCCTTAGCCTACC
TTCCACCTCTTGTCCAGCTATCAAATCTTAAGCAGACAGCTTTCTCTGTCGGGCCTCTAG
ATCAACACCGCGTTTGCCGTCACTGCTTACTAGCCGCCCGTGCATCTCGGCTTTGTCCTC
GCCACAATCTCGCATAGCATGTCCGCCTCTTTGCAAGTGCATCTCAAACTCATGCGTCTA
CTGTACATTTCATTTTACCCGTTGCTCCTCGTGCATCTCACCAAATCGAGTGATCTTCTG
CAGACGGCAAGCGCCTTGTCCTGTGATGCTGAATGGTGACTAAATTTGATTCTGATCTAG
AAGTGATGCTCGAAAAGCGATGAGAGTGGGATTACATGGCTTGGCACAGGGCTTAGTAAG
GACGAGCGGCAGCCTGGCAAGCTTTGAGCTGCTCGAGGTAGTACGAGCAAGAGTTCATGT
CGTTTGCTGTTCGAGTAGAAAAGAGGAAAGATGGAGGAAGTTTTGTCAGTATTCCAAGTC
CTGTGCTGATTCGAGAGGTGAAGGAGTGTGTGAAGGGGGGGGGGGGGGGGGNNNNNNNNN
NNNNNNNNNNNNNNNNNNNNNNNNNNNNNNNNNNNNNNNNNNNNNNNNNNNNNNNNNNNN
NNNNNNNNNNNNNNNNNNNNNNNNNNNNNNNACGATAAAACCAATGTGGAAAGGCAAATG
CCAGCAGCGAGACTGGGGGCAGCGCAGCACGTTGAAACACTGACTCGTTCGTGGATCCAA
CCTCACGCGGGGGGGGGGGGGGAACGTACTGCTTTCAAGACACTTGATGAAATCCTTGCT
TTGCTGCTCGCAGCTAGCGCCCACCGTCTGCTGCTGTCCGGGGTAGGCACCCTGGTTGTA
CGCTTGAGGCGGCTGCTGAGCCTGTTCGGCGGGTGCAGAGCTGCTGCCACCGAAGAGCAT
GTTAGACAAACCGTGGCCGACGGTAGATCCAACAGCGACACCAGCAGCGGTGGAAGCCAT
CTGACCGAACAAACCGGGACCTCGAGACTGCTGCTGTGCCGCCATGGGTGGCTGCTGTGC
GTACGCCTGAGGAGGCTGCTGGTAGTGCTGCTGCTGTTGCTGGTGAGGCGCGGCCATTGT
GTGTGCACCACGCGAACCCGCGGGTGCGGATCGCGACGCACCAGAAGATCGACTTGAACG
AGGCATGACAGCTGTTTATGTGTGCGTTGAGGGTGCAGGAAGTTGTTGTTGTTGCGGTCA
AGAAGCACGGTACGAGCTTGTTGCACCAGCATTTCCAAGCTTCTCAGTCGTGACGGTGCT
GAGCCGAAGCTCCTCGAATCGTGTCTGGCAAATCCGGCAGAAAACGTGCCACCAATCGGA
CTGAGCCGAATTTGAGTGAGAATCGTGAATCTATATCGAGATCCCGATCTGTCCGATTTA
TTAAGTGGACGGGCACGTTTCGATCACACACAGCTCAACCGCCCTCGTGCCCAGACCTGC
CTCGCCTGCGTAGCCTGCGTTCGTCTTCGCACGGTGTTGCTCCACTTGCGCGTCTCGCAA
TTCGCAGCTCTGGCCCCGACAAATTTGCTTGCACCTTGCTTTCTCTTACCGCCTCCACCC
CTCAACGCTCTCTCTACATCGGTGAAGCCATCGTCGTTACCCTGTCAGAACACTTTCACG
CCGTCACAGCGCGCTGCATCATCATCAGCCAAGTTCCGGTTCGATTTAGCTCGTCTTAGC
GGTCTGCATCAAACGCGAAATCGCTTCGCAACCGCTTCTAATCCACAGCATAGCAGCGTG
CATTCTGCAGTCGCACTGATACACAAAATGGAGGAACTCGGTATCTCATCCCTGAAGCGC
ACGGAGCCTACCATCGAGGATGCAGCCGCTGAGAAAGCAGCCATCCACCAGGAGATGGCG
GCGGAAGAGGACACATATCTTCGCTTCAAAAAGTTGCAACAACACCTCGAGTTTCTCAAC
ACCATGGAGGAGTACGTTAAAGATGAACAGAGAAACTTGAAACGCGAGCTGGTGAGAGCG
CAAGAGGAGGTGAAGCGCATCCAGTCGGTTCCCCTCGTCATCGGCCAGTTCCTCGAGCCG
ATCGACCAGCACACGGGTATTGTTGGTTCCACCACAGGCTCTAACTATGTCGTACGCATC
CTTTCTACAATCGATCGCGAGCTGCTCAAGGCCAGCTCAAGTGTAGCGCTGCACCGTCAC
TCGAACGCGTTGGTGGATGTGCTGCCACCAGAGGCCGACTCGTCGATCGCCATGCTCGGA
CAGGACGAAAAGCCAACAGAGACCTACCAGGATATTGGTGGCATGGACATCCAGAAGCAG
GAGATCCGAGAAGCAGTCGAGCTGCCATTGGTACAATTTGACCTTTACCGCCAGATCGGT
ATCGATCCACCTCGCGGCGTGTTGCTCTATGGTCCACCAGGAACAGGAAAGACGATGCTA
GTCAAGGCGGTGGCCAACGCCACCACTGCGAGCTTCATTCGCGTCGTAGGTTCGGAATTT
GTGCAGAAATACCTGGGCGAAGGCCCAAGGATGGTACGTGACGTCTTCCGACTTGCACGC
GAAAACGCGCCCGCCATCATCTTTATCGACGAAATCGACGCTATCGCCACCAAACGTTTC
GATGCGCAGACGGGTGCGGATCGCGAAGTGCAGCGTATCCTGCTCGAGCTGCTCAACCAG
ATGGACGGTTTCGATCAAGGCAGTAACGTCAAGGTCATCATGGCCACTAACCGAGCCGAC
ACGCTCGACCCAGCATTACTGCGTCCCGGTCGTCTGGACCGAAAGATCGAATTCCCCACA
CCATCACGTCGTGAGAAGCGTCTCATCTTCCAGACCATCTGCGGTAAGATGAACCTCAGC
CCAGAGGTGGATCTGGAGGACTATGTTGGACGACCTGACAAGCTTTCCAGTGCCGAAATT
GCCAGCATCTGCCAAGCTGCCGGTTTGCAGGCGGTGCGCAAGAACCGTTACGTGATCATG
CCAGAGGATTTCGAGGAGGCCTGGAAGCAGATTGTCAAGAAGCCGGACGATTCCAAGATG
GAGTTCTACCAGTAGTCAGTCCCATTCGTGAATGTGGCCTTATGCTTTGCAATGTATTTC
TCGCATCATAGAAGGCGTCCTGATGCGGTGGTGGTCAAAGAGCCTGTGTTCTGAAGCGTC
TTGTCTTGTTGCCTGTCTCCTTAAATATTGGGAGATGCGGCTGATGCTGGTTGATCCATG
GATCGGTAGCTTGAAATGTCAGACCCCACAACATGGGACTGTAGCTTCGACGTGTGCTTT
TTCAAGTCGAAAAGTGGCTCAGAGGCCTGTGATTGGATAGAGTGATGCAACGCGTTGAAC
TCGTGACTTTGGCTTGCCTTGGAATTCGCCTGTACAAAAAAGTGATTCTGAGTGCGCAGC
TTGTTTTCTTCTCGACCACATCCATGCGACGCGGAAAACGAAGTGGCACAAGTCGGTCAG
CCTTTGACGATATTGGGTGCTAGCTTGACCAGCGATAAGGCGTGTTGTTCGAATGGTTCA
ACCTGGTCTCGATCGACACACTCGAACGGGCGTATATTGTCGGCTCGCCGTCTTCGAATC
ACGCGTTCCCTCCCCATCTCTCCTCTATCATGCACTCAATCCCTGTCCCAGCTCAAAGCG
TCATTCTTGTTTCTGTCTTACCACATTCACGATTCTTTTGAGCCACCACTTTCGCCGCTT
TCCTCCTCATCCCTCCCCTTGCTAGCTACTTTTGCGCACCTTAAATTTACCGTCTTCGGC
GTCACACAGGCCAGGCGGTTTACGGAAAGGTGCAATACCATTACCCAACCCTTCTGCCCT
CGCTGCGCTTCTCTAACGAGTAACGTAGCTGTAGAAAGGTACGGGCGAATCCCATGCTTA
CTCACGGCGTCGGCCGTTTTCGGTGGCCTTCACTGTCCAAGCACTGAGTTACTATCACTT
TCACTTTCACTCTGGGTACATTTTTTCTTTTCTTTTCTTCGTGCTTTTCTTTTTTTCGCT
TTCCTTCATAGAGATCTGTCTGGACATGTGGATAGTGGGTCGGCAAATGGAGTCTGTATT
TGTATATGATCGAGTGGAGTGTGGCGTGCTTATGCGATAGCATTGGCGATGGCGATGGCG
ATGGCGATGGCGATGAGGAAGTGGACTCTGTATATGACAAGAGGATCCGAAATGCTGAAG
CGGTGAAGGAGCGAGATCGGGGATATGGGTGGCAGAGGAGGAATCGGGTGCGATGTTATC
TCCTGTCTTGTATAGGCGAGTCATCTGAAAACGAATCGTGAATTTATCCGTTCGCTGGGA
AGAAAGTCAAGCGTGGGTTCTGAGCCCTGCAAAGTCTGCATGAAGTGTGGGCGGGCATTC
GCGGTTTGGCGCAGCACAGTGGAACTTTGCTGGACCTCGAACCACTCACTACTTTGTACG
TTGACGATTGGCCACCACGATCAGCACAAGATTTTCAGATCCATCTCGACCAAAGCTTGA
TTAGAAGCACAGCAAGGATGGCGGGATATACACTAGCTATAATTGGGTGTGGTACGATGG
GCGTGGCGATTCTGTCGGGCGTACTCGACTCTCAGCGGTCTCAACAGGCGATTGCATCAT
CTATGGCGTCGTCCGTGTCGTCGCTGCACGACTCAACGACGTGCGATGACCTTAGCGAGC
TGCCGACACGATACATTGCTACTGTGAACCGACTGGAATCTGTGCGTCGGCTGAAGAAGA
CGTTTTCGCAGTATCCGGATATACAGATCCATGCGGGGCAGAATGTGGCCGCGGCGCGTG
AGGCCGACGTCATATTGCTCGGTTGCAAACCACAGATGGTACAAGACATCATCGCCGAGT
GCGGAATGAAAGAGGCTTTGGACGGTAAACTGGTCATCTCGATCTGCGCTGGTCTTCGCA
TCTCTCAAATTGTCGAATGGGTCACTCCTGCCACCAAGGTCGTCAGAGCGATGCCCAACA
CTCCGTGCAAGATCCGCGAAGGAATGACCATCCTCACCCCGCTACCTTCAACACTCCCGA
ATGCAGAGCTCGACCGCAACATCTTGCTGAGCATCTTCTCGGCCGTCGGCAGATGCAGGT
TCTTGGACGAAAAACACTTTGATGCATGCACCGCACTCGCCGGCTCAGGCCCCGCTTTCG
CCTGCGTCTTCTTGGAAGCCATGGCCGACGGCGGCGTAATGATGGGATTGCCCAGACAGG
AAGCCCTCGAATTGGCTGCACAGACCATGCAGGGAGCTGCAAGAATGGTCATGCAGTCAG
GTATGCATCCTGCCGCCATCAAGGATTCAGTCACCACCCCCGGTGGTTGCACCATCGCCG
GCTTGTTGAATCTGGAAGATGGAAAGGTAAGAAGTACCGTTGCCAGAACCATTCAGGCTG
CTGCTGAACACGCGAGCGGTCTAGGTCAGAACAGGAAGTAAACTGGTCCGCACTTGTCAA
CAGTACAACCACGAACAGTACACACACGCCAGAACAGTATCCTCCGGTTTCCTGTAATCC
GAATGCAAAACCGTCTAAAATTGCTCTGCGAAAAACAAGCGTTGATTCAAGCTAAGCACC
GCGAGGCAAGCGTAGAGACCACGGATCTATATGCGACTCTTAAACCTTGCATACCAAGCC
ATCTTCATCGAGCACAGCCAACTGTGCGCCCAAGCACCAACCGAGTTCTGTGCCGCCCAA
CTTTTTGGCAATGCTCACCTCGCGCTCACCACCGAGCTCGTAGCCCAAGCTGAGCAGACC
GTGCATGAAGCTCAGATCCAAACACGTTTCTGGACGGTCCTCCAACTCGGCGATCGCCTT
GGCGTCAAAGTCTTGAGTGTCGCTCTTGGTGTAGGCACAAGCGCGCTGTGCCAAAGCCTC
GAGCTGATCAATGGTAAACTTGGGGCCGAGGCCGAGCGGTTCGAGTCGATCGTAGAAGTA
CGAGAGTGCCATGATAGGCGCCGTTTTGAACGTCTCCATAAGCGAAGGCTGGTAGACACC
ACCAAAGGAGCACGGTCGCGAGGTGCACACGGCGTCTTTGTCCATTATTACTTCGACGAG
GCGTCGGCAAGCATGGAAGCCGCCGTCGGTTCCCACCATGGTGACGTTGGCTTGCGTTTT
TTGACCCGGTTGCGAGATGAGCACCGCTTTGGTGCGGCCGTTGGTGAAGCAGGGCGAAGG
GATGCGCGTGGTTTCTGGTCGCAAGCTCGTCCATTCGAGCGAGCCTTGGGCGCCATCGTG
TGCCGAGCCAGTGAGAACCGCATTCGGGTGCACCAAGCTGTACGTGAAGGCAGCCAGCGA
GTTGATCGACATGCGCGCCTGCATCAGTCCGTAGCCGAGATACGAGTTTTGATAGAGCGT
GTACGGCTTGGTTCCGAACGCATTGAGCTGGTAGACGTGTTCGCCGGGCTGCATGCCCTG
CAGTGCCGAGGGGAAGCTCGGCTCAAAGACAATCTGAGTCGAGCCGCCTCCTAGATCCAT
TACGGCGGCCGTCTCGAGCTTGTCCGGCGACGACGAGCCGATGCGATTCAAGAGGTAGTT
GACCGTGATCCAGGCAAAGACCCCCTCGTCTTTGCCATCCATGATCTCGACGCCCTTGGA
CGCTTTCGAGCCATCGGCATTCTTGCCATCCGCAATGGGGAACGGATACTCCAATTCGAG
CATGTGTCGTACCGCCTTGATGACGTCCTCAGCCTGCTTACCGGGTAACAGACGCAAGCC
AGCAGTAGCTTTCACTGCGACCGGCGTACACTTCCGCAGTGCATGGGGTATGCGTGCAAG
TGCCGAATTGAGCAAGGGTCTCAACGAGTCGGCCGCAGCGGCCGGATCGGTGCCATAGTT
GCTGAGACCGCCCTTGAGCATCTCAAAGTACTCGTCCTCGAGCTCCGGCGATGCCGAGCA
GTAGTTGAAGCGGTATACGTGGATACGGCTGCCCGTGCTGCCGGCATCGATCATGAGCGC
GTATTGCACCAGCGGTCTCGGGTTGCCCTTGTGATCGACGGGGCGAGGGCCGGTGCCGTC
GCAGCGAGTCGTCTTGGTGGGATCCGGGTGTAGCGCTGGCTTTTGACGAACAGTGTCGGC
GCTCGTGCCTGTGACAGGTGCCTTTGCGGGCTTGGTAGACATCGGCGGGTTGACAGGAAA
GCCGACAGCATGGTCGCTACCTGTCTCCGGCTTGGCCTTCCACGGCGCGTTCTGCACGGC
CTGTCCCACCTGATCTGCCTTCTGATTGACGTAGCCGACTACAGCATCTCTCGAATCTCT
CCTGCCAAACAGCATGATCAGCGCCACCAAGCCAAAGAGGATGACGGCAAGTCGCCTCGA
TCCAAGCGGCATTCTTCTTGTTGACCACACCCGCGTTGGAGCTCCGGCTGTACCTGTTGG
TGGATATTCTGTGTTTTCGTCGGCTTCGGAAGCGAGGCCGTTTGGAGCAAGAAAAAGAGC
ACCAGACTCCGAATTGTCCAGATCGACCGAGGAACGAGTGATAGACTTAGCTCGGTAGTG
CTTTTCACCCGAAACGGACGGAACGCGGCGGGGGCTGTTTGAAGAAGAAGGATAAGTCAT
GGAAAGAACAAAACGCTAAGCGCTATCGAACCCCGGCTGACAGCGGCCTAGGGTGGTTGC
AGGCTAACCACGCGGCGGCCAGCAAAGCGCGTTTGGGTGCGGCCTGATGTCGGTAGTAGT
GACGTCGATGAAGGATGATCGATGTGCTCGATGCACTTCTTCCAGACACGGCCCACTGAA
ATCACGAATAAAGCTCTGCGGTTCACTTATTGTTGTTCCTCGAGCGAAATTCACGGCGGA
ATTCGAGCGCGTAGTGGCTTTTTGTGCAACTCCAAGCGGTCAGCGTCCGGGTCCTGGGCG
CGAAGGCGAGGTAAAATGTTGATCCTGGACGTCGAGTTGTACGAGTCGCGTCGTAAGTCG
TTGCGATGATGATGGGCGCTCAAAGGATCGATCCACACTGACCGCCCACAGCAGAGGCCT
AGGTTTACATAGGGCTGCCTAGTGTAGGTTGTGCAAGTTTTGCTGAGTTCGGATGCAGCT
CGTGGTCCCGTCGCCGAGCCGCAGCCAAGAATCACGAATCGTGAATCGACAGCAACGTGG
GACGTGCAAAAATCATCAGGATGTTAGACTTTTACAGCAGGCCATATCGAGATAAGCTCA
GCAACTCGCGACTCGTGACTGCGTTCGGCTCGCCTTGGACAAATCGTGAATGTCGAGCCT
GAGCCGCATGCTTAGACTTGGCTGAAGATGATGCGGTAGGCAGTGTGAAGAAAGACCAAG
GAGGATCTTTGAGCTGCAGATACGATCGCAGGTCTCCGTTTCATATGATCGGGCAGAGTG
GATTCTATGTGTTTCGTGTCTGATGGAAGATAGATCTGCTCACGGCTGGAACGTGCGGCG
GGGCGGACTCGTGGCTCAGTCTTCGCGAAGCCAAGCGGCAAAATTGCCGGGCTCATCCGG
GAAATTTCTGTTCGTGGTTTGCTGACTGGACTGTGTGGAGTACAGTCACGAGTTACTCGT
GACTTTCTCGTGACTGTACTGTCGCTTGTCTTTTGAATTTTCGAGATCGATGACAATCAC
AAATCGTGCACGTTGGTGGTGTCCTGCCTCGACAGCTTACCAAGTAACTTGCCATCCACC
TCGCGCAACCACTTGCACATCACCACGCTAAGGTCAGTTGGGGCTGCCGTCCACTGGCTC
GCTCTGAAAGCATTCCAACAGAGACAGTTGACTGAGCCGAGCCATAACCGCCATGTCGGC
ATCGCCGAATCCTTCGGGTCATGCGACATCAGATGCCACAGCTCAACTGAGCTTGTTGGA
TTCAGGACTGACGACGAATTCTACCGCTGGGCTCACGCTGCTCGACCCGCCAAAGCCATG
TAGCTCCAAACCTGACTCGGGCCACTTTGAGGTTGCTACTGATTCGCCCGCTTCCAGCTT
GACCGACAAAGGCGACGGTAATGCGGATCAACCGATCAACAAGACACATGCCAAAGTGCA
CGATGTATCATCCTTGCCGCATGAACATGCTGCCATTCAGCCTTCAGCATCTCTGAATTC
GCCATGCTTTGTTCATTCCTACCTGGATCGCGGTGTAGCACTCGGAGAGAGCCTCAAGAA
GCAGCGCCGTCAACTCAGTCGTCAGCGCCCGCACCGAATCAGGAACCAGCGCCAGTACTC
GCAGAGCGACGTCGCATCTGCCGATGATGACGCTTCGCCTCAGCCTCCAGCAGTGGGCTC
TGATGCGGCTGCCTCGTCTTCCATGGCGAGCTCCCTCTCGACCGGCAGGAGGCGCACAGT
TGCAGACGAAGAGAACCTCTCGAATTCCGATTCTCCCTCTATGCATGCCAAACGAAGCAC
AGAACGCACACCGGCTCGAGTTCCTGTTCGTACCAGCTCGGATGACGATGACGGTGATGT
TGATGATGGTGGTGATGCGGATAATGTGGCGCATCAGCCTCTCTCGGATCAAAGCTCGTC
GTATGGCTCTTCCTACTCCTACTCCACCGATGAGGAGGACTCGGACAAGGTGCGGTCGCT
CACTCGCCAGCTCGCAGAGACCGCCGTAGGCGTGCGAGAGATGAGCAAGCAGCTCGGACG
TGCCAGGGTCAAGTCTACGATACAGTCGGTCATGATCATTACAAAGGCCAGGGATAACCA
GCTCATCAAATTGACGCGTGAACTTGCCATCTGGCTCATGACAACTCCACGCAACGGCAA
GGACACTGGACTCATCGTCTACGTCGATTCGCAGCTTCGTCAGTCTAAGCGCTTCGATGC
AGAGGGCATTCGCAGAGACTATCCTCAGCTCTTTGACGCACGTCCTCCCAAGCGCACTCC
CAGCCTGCCTTCATCCTTCTCTTCCTCCGCCACGTCAGCGTCGGACAACAATGGCCCCTT
GAACAGAGGAGAAGGCGGAAATCAGTTGCGATTCTGGAACGCCGACATGTGCTCGCGCTC
GCCCCACCTATTTGATTTTGTTGCCACTCTCGGCGGCGACGGCACCGTGCTGTTTTGCTC
GTGGCTCTTCCAACGCATCGTGCCTCCCGTCCTGCCATTTGCTCTTGGATCGCTTGGTTT
CTTGACCAACTTCGATTTCAAGTCTTACAAGGATGTGATGAAGTCGGCGCTCGACGACGG
CATCCGCGTCAACCTGCGCATGCGCTTTACCGCCACAGTTTACCGTGCCACGCTGCCATC
CAGCAGTTCTGCCGACCGCCACCGGCGCCAAGCCATCAAGTCGGGCAAGACGGGCGAGAT
CATCCTCAACTCGGTCAAGAACTGCGGCTGGGATGTCATCGAGTCGCCTAATCCGGATCC
ATCACACCAACGACGCTCCGACCTGCGTCCAGACGACGAGGTGGTGCTGCCGTCGATGGA
GAAAGAACCAGCCAAGAAAGGCAAGAAGGGTAAGAAGTGCCGCGACAAGGAGATCATGTG
CTTCAGCACGCGGCCCGTCGAGACGTTTGAGGTATTAAACGATCTCGTCGTCGACCGCGG
ACCGAGCCCTTACGTGAGCTTGCTCGAAGTGTTTGGAGATGAGCATCACATGACGACGGC
GCAGGCCGACGGTCTGTGTATCTCTACACCCACCGGCTCGACCGCCTACTCGCTTTCGGC
GGGCGGCAGTCTGGTGCATCCAGAGATTCCGGCCATCCTCATTACACCGATCTGCCCGCA
CACATTGTCATTCAGACCGATGCTTCTGCCCGACAGCATAGAGTTGCGCATCGCCGTGCC
GTACAACTCGAGGAGTACCGCCTGGGCCAGTTTCGATGGACGAGGCCGAGTTGAGCTCAA
GCAAGGCGATCACATCAAGGTGACCGCGAGTCGCTATCCTTTCCCTACCGTCTGCGCCGA
AAATCAATCGACCGACTGGTTCTCGAGTATCTCTCGCACACTCAAGTGGAACGAGCGACA
GCGGCAAAAGTCGTTTGTGGTCGTTGAGGAAGGCGCTGAGGCGGATTCGAGCAGCACTGG
TGATAAGGACAAGGACACATCGACCGCAGCATCAGCCAGCAAGATGTTTGCAAAGCACAG
TCACCATGGAGACGTGGACATTAGCGATGAGGGTGAGGATGAGAGCGACGATGAGAACAG
CGACACGAAGCAGGATGATGATGAGGAAGACGCGGAGAAGTTTGATATTGACGATACGAG
CACCACCGTGACCCGTTGCAACAGCCCAAATCCGCATGGCGATGGTCATGCCCATGTTCG
CCGACGATCGGGGCAAAACACACCGCGGCACGCCAACGGTGGTTCACGACGAAGCAGTGG
GCCGTCGCTGTTGAGCGGTTCGTTGCCTCGATTGACCTCGATCACGAGTACTTTGGGGAC
CAAGCCAAGAGAGGCGCACACCAAGGTCGACTCATCGTCGGCGGTCTCTTCGAATTCTGG
CTCCTTGCTTAATAGCCCAGACCGATTTGGCCTGCAAGGGCCGCCCTTGCCTCCCAAGGC
CATCAGCGAACGACATTTGCTGAGCGCAGACTTCCGGCTGGATGGCGGTCGCGCGCTTTC
ATCATCTTCAAAGCAGACGTCTTGGTCTTCGGATCGCACATCTGCAAGCGACGCTGATGC
CGGATCAGGCTCGATCGCTCAGGCATCTCATGCCACCAAGAGCGGACGAAGCAGAAGCAA
GCAGGCCAAGGCGATGACTCCTTCTTCAGCTCTGTGCCGAGACAAAACTCCCCAGGGAAT
CCGTGATTCGGCGAGACAGGAGGATGCGAGCAACACTTCAGACAACAGGCTGGAGCGATT
TGATCGATCGTCCAACAGCACAGGGGGGACGGCGCTTGTCGTGTATGGTGAAGACGAGAG
CGATACGGATTCAACCACGGGTGCTGGTCAATGAAATCACAAATGGGTTCTTAGACACGT
GGAATTCCTTCGAGATGTACGCAAGGAATGATCTTCCCACTTTTGCCAGTCCAAGAAGCA
TGTCTTTTGACGCTCCGCTCGATGTGCTCAGCGTTCTTATTGAGCGATCATAGAATACTG
AGATGAGATACCAACGAGTTGGACTGGGTAGCTGGATGACTCGTCACGTGGTGGCAGCGG
GCCATGGGCGAAGCGGAGAAGCGGAGAAGCTGCCATGTCGCATTCGAAGTTGGTAGCGAA
GCCGTTAGCGAACTCAGGAGCCTGAGTGAGTGCGAGAACACGGCCTTTTACCAGCTCGCC
TGGATGAAAGAGAATTCAACGGTTGGTGCACGCAAGATCTCGCCAAGTTAGTTATGGCTT
GATAGGTGGTGAATTGAGTAAGGCGAACACGATCGGCTGTTGCCGACATTGAGCGCGGAC
GCGTCACGGACGACGGGAAGTGGTGATACTGTACTTAACGTTACCCACGCTAGGGATCGC
GAAATCACGCTTGGATGCACACTTGCAGGCAGAAGAAAGCGCCAACAAAAGAACAGAAGG
TGGACCCTGAGCGCTGTCGGACTTGATCCGTGAAATAATCACGAATGTGATTTAATTGAA
ACCGATTTGTCTGTCAAATCTGGCTCTAATGAAGCGGTAAACTTGGTTGTTTTATTATTT
TATCTAATCGTGAATTTGGTTTCGCGTTTCGTGTTTGTTTCAGGCCAGCTTGTAAGCATT
CCTCGAAACAGGAATGTGCGACACCGTGGCTGCTCAAACAGGCGTCAGCTTGTCAATAGG
TTGACGGAAGGATGCTTTCGATCAAACGCTCCCGTCGGAAGGTTACGGCAACAATGGGCT
GCCAACAACATTGCAGTGAGTTGTAAGTGGTCCCGAGCCTTGCGCCACGCTGAGACAGGT
CAAGCGGTCGCTAGATTGGCAGTGCGCATAGATGTGCAGCGGGTGGACGCCAGGTGAATT
TTGGCGGGGAATCGATTGTCAATTTGGTCCCGCCAACAGATCTTGAAACTTGAGGGCTGG
ATTCTAAGCTCCGCAAAACCACGAGCTGTCATTTTTGTTGGAATTCTTCCTATCCATGTC
TCCTTCGAACCATACTGTACAATCATGAATCTACAGTTTCCGACACTGTTTGCTGGGAAT
CTCGAATTAACGTAGCTTGCGCTGCACGCTGCACGCTGCAGCACGAGGTAAGTTAACTAA
CTAATCACGAATGCTTACTCGTACAGATTGGCGAGGCGCACTTGCTTATCTGGTTGCAGT
TTGGCACTTTGCAGACACGGGAGCATGTGGTGTCGAAATCCAAGCTTCAAATCCTGTCAT
TCCTCGATTGGTTTCTCCAGGTGCGACGATCAGGATCGTCGGCCTGCTGCATCACATGCA
AATCTGGCCTCCCGCAAAGGTGCTTATTCATCCAGAGTAAACGTTTGCCGCCGCATGCTC
CAAGCCGGTTCTCTTTTTCCTCAACCCGGACCTGAACGTGGACCCAAAGAATCTGACAAA
GTCCAAACGAGTACATATGAAAGATCCGACCGAGAAAAAGAGAGAGAGAGAGAGAGAGAG
AGCCTTCTGCGTCTGACAATCGTAACTCAGACAGAGCAAGTGAGACAGCTTCAGTTCGGT
ACTGCGAGAGAGCGGCCAGCTACACGACGGATCACGCCTTTGAGTGGTGTGAGACAAGCA
GTTCAGTGGTTCAGCTCACTGCTTGGGATAATGGCTGTCTGGACCCATGCCAAAAATTCG
AAGCGGGGAAGCAGCGAGGCGGCGGTCTTGGTTTCAGGATCCATATAGGCTTGTGACCAT
GTCTGAGATTCTGCATGGGCTGTGATTCGCTACTGGTTTCGATAGGAGCTGTGGGACGCG
CGCCTGTATGATCTTCTGTGGCTGTCCCGTGTCTCTGAACCTGTACCAAGCTGGGTGACG
CAAGCGTCATAAGCTGAGACTGGAGCACCTGATTGACCTCAGACAGCCGGAGCACCAACG
GAACGGCTTGGCTCGACGTTCGCCGAATTTCGAATGTCGTCAGCGGAACAGGGGCTTGCT
GCTGACCAATCACGAATGTGGCCGTCGAAGCGGCTCGTGAAGCACCTCGAAGTCGCGCAG
TTTTGTTGATGGAAACCAGCTGGATGTCAGATTGGCCGCAGCGAGCACCGCTTCCGGTCG
CGACGGTCGACCGGCCGTTCTAAGTTAGCGTTACAACAACGGTCGCTTCGAATCTCGTAA
CCATGATCGAGTCCGTGATGAACTCGTACCGGCACTGAGTCACCAATGAGCTTTGCGGAA
ATGAGCCCAGTAGCGAGAAAAGGCCAAGAAGGCTCTCTGCTGCGTTGAGATCGGTTGAAG
CAGTCTGGAGAGCAGCCAGATGAAATCAAATTGCCGCTGGTTGCGTCGATGGCTGCTCGC
TTCCAGGTCGATCCCGGCGTCTTTGTGGGAAAAAATCGTCAGATGGTATTCCAAGCGAAT
TCATCATGATAAGAGCGCTGAGCACCGCGGCTGTCTCTGCGGCACAGAATCCCTGTTTGC
TTCCCGTCACACACTCACAATTTGTCGTCGCGCGCGGGACCATGCGGCTGACAAGCAATT
GCACTTTGCAATAAAAGCAAATCAAGTAGCTCACCACCCAGGGGTTCGGATGCTGGTCTG
AAGGGGGAACCCAGGAGTATTGCTCCCTGACCGTTGTATATCGATGACCAATCCATGCAT
TTCAAGGTTGGCAACAAGAGGTTGGAGAAAGCGCAGTTTTTGCGACACGCTGTGCTGTGC
TGGATCGTCGTTCCGGCTGATGGCCACGTCAAGTGAGACAAGCAGAGAACCTGCGTGCAG
AGATCAACGATTTTTGATTTTTGATTCTTTGGATGATGAAAAACTCACCAAGGAAAAAAG
TTCGGCGCCCCTGGCCAATAGCACAGCACAGTAATGTCACTGTACCGGCTTGCTTTTAGC
TACCCCTCAGCCCAGATCTTTTACGAGTTAGCGAGCGCCCTTTGCTTGGCTTGTGCATCC
TAAGCCCAGCGCGTCTAACGCCCTCTAGAACCCAATAATCATTTTGCATATTCTGCAGCC
CTTGTCCCGCGCGCCGTCAAGGCGATTGCGCCGATACACCAACGGCCTACGTATCTCACG
CTGTGCTGCGCTACTAATGAAACAGCTGCTGAAGCTATGCCGACGAAATTGTCGTATTTG
GTGCGCGCGGTTGTGGATCGACATGGTAATCCAAGACCTGCAGCTCAATCGTGATTCGGC
ACTGTGTCGTCTGCGCCATGTGTATCATCACCACACACTCTCGCTCAAGAATGCATATCA
GGCCTGCCATCCCAAAACAGTTTATTTTTGGACCTTTTTTCGATTCCACGCTGTCGTCAC
CGCTATTTCTGTGTCGGCCTTTATTTTGTGAGCGAAACTTGCAGCCACGCTCCTGATACG
AGGCCACATTGGCATGATGTGCTATCTTGCTTTGTTTGCCCTTACACCACGCTAATGAGA
ATTTTGCGATGACGCACGCTCAGACGGCATCGACTAGCGGTGCTACATCGGGATGCTTGA
TGTACCTCGCCGAGAAATCACGAAATTGCGTGGAGAGGCGGTGCACTTGAGGCGAGCAGC
GTGTTGGTGTCTCTTGCACACGCCAGCGACAGCCGGTGGGTATAAGTGTTAGCCAGATGA
CTAGCAAAGCGGTGTTCGGAGATGGGTTGGCCAAGGATGGCGCTGAATTGGACTGTGTGC
CTTCTTTGCTGTTCCAGATCGGGTTGCAAAGGTACAAAGAAAGGCCAGAATCACGAATCA
CGAATCGTGAATGTGGATCGCGAATGCTTTGCTGTGGATGTTCCATCCTCTCTGTGCCTC
CTCACATTTCCAATTTTATTTACTTATTTATTTATTTGTTTATTTGTTTATTTATTTATT
ATACATAACAATATATTTTAACTTTGACTTTTTTTTCCATTTTGATAATCGTGACTATTT
TCCATGGCGGCCGTCTGCAATCGTGAATCGGTTTTCTGTCGCGCTCAATCACGAATTACG
TCGTGCGTCTCGTCTCCCCGTGTCACATTCACGATTTGCATTTCGATGGTTGGATCGATC
CATCTCTCGTGTGTCTCATGACTGCAGTCACAGTCAAACAAGCTGACGCCTCAATTGTCC
GGAACCCTTTGGGTGCAGCCTCGCAGATCTCGCTTTACTGTGCCTCGCTTGTTGGCTCGT
TGGCTGGTTGACAGGCTTGCCAACTACGCCCTTGTTCCCTCCCATCTCCATCGTCTATGT
ATCTTTCATCTCTTGGATCCCACCGTCTCCACCTTTTCGATCACCATCGTTCCCTTTAGC
CCAAGTCGCCGTCGTGGCTGTGGTCATCGCTTTCCCACACCATCGTCTTTCTTTCTTGTT
CCGGACCCCGACCGCTGAATTGGCTTGTCCGTACAACTTCATGGCACGGCAACCCTCAAG
CTATCTAGTCACTTGCGATCAGCTCTACTGTATACTTCTACTTCAACTTCATCTCATCGG
CGAGCATCTGGTAGCGACCCCGGTGCCCACTCTTTCAACCCAGGCGCTTCACCAACACCG
GAACTGGCATCCCGTCCTTTACCCACGCTAGCCACCACCACCCCTTCTTGTGTTCACGCC
TCTGTCAACATACACAACTCTACCATTGTTCCATCGAATCGTATCGTATCGAATCGCTTC
GCGCTTCAACCTCTCCGACTCTCGACTGATCAGCCAACCATTGATCTTTGCATAACCTCT
GGCTTCACCAATTCACCGCACCTTCATTTCGCTCAACAGCGAACCACCTTGTAGCATACT
CTAATTGCTTCAGCCGCGCCTCGATTGTTGTTTGCCGTTACATTACCCTGTAGCACCGCT
TCGCCCGCCGTAATCAGCGCTGTCTATCATCCCACCGCAGCCCTCTCGACGCTAGGCACG
CGCGCGCGCATATCGGACCCACAGCTCGCCCTCTCAACGATCATCGTCTCCAGCTCTGGT
GCCCACCTCTCATAAGTCATCTTTGCCACTCATCGCTTGTCGACAACCCAAATGTCTCGC
CGCCTGCTCGCAATACTCTGATCATCCTCACACCCGTAGCAGCCACATTTGGCTCGTGCG
GTGCTCTGCTGACGACCCAGCTCACTCACCGCGCCAGCCTAGCCAGCAACATTTTCAGGC
TGAGGCAGGGTACTGCTAGCTTCTCCATTGACCGCACCATCCATCTCTGTCCGACATCTA
CTCTGTCCTCCGGCGCAGCTCTTGGCCTGTCTCTTCGACTACGCCCTCGATCTGCTGAGC
CAGACAGGCTGGCCAGCTTCAGCTTTCATCATTCTATCGACCCAAAGAGCCATGGGGCCG
ACCGGCGCGAGAGCGGGGATTCCTTTCCCCGGCGCCAGCAGCGCCGCCGCCTCTACCAGT
GCTTCTACCCGTGCTCCTTCGATACCGCGCTCCGTCGCCGATTCTCTGCCGGAATCCTCA
GAGCCGCCAGAGTCTCGTGACATGGAACTGGATTCGGAACCCCCTGCAGCAGCAGCGAGG
CGCACCAACCAAACTGGGCTGGGGCCTTCCACCAGCCTACCAAGTATCAAGAACCTCTTT
GGTCTTGAGCGAAAGGAGCCGCTAGCTTCGGTCCGACGCGTCGATGGTTTGTCAGACGAC
GGTCATTCTTCCGTTGGTACCGCGACACCCGGCTCGCCAGCCGGTCTGCACCCATCAGCC
TCATCCCGCCCTGCCGATCGACGCGGCCATAGGAGTCACGCCAGCACCACCAGCTTCCCC
GAATTTCAATCGGGTCTCTCGCATAGCACCAGCTCTTCATCGCTCGGTCCCATTCGCACT
CGCCATTCGTCCAATACTTCCGGCTCTTATGGACGAGGTGCAGCATTTGTGCCCAGTACG
CCTCCACGCCCAGCTGGCTCTTCGGCACTTGCCTTCAGCCCCGAAGACGCCAGCTCGAGA
CGGAGAGTCGACTCGCGTTCGCGTCAGGCGCAGGCCCTCAAAGGACTCATCCTCTCGCCG
CCATCGCTCAGGCTACCACTGGACGGCGATGGACCCTCCTCCGACATGCATGCAGGCTCG
CAAAGACGTAGCGGTCATCGACCCGCCTCGTCCTCATCCGGTTCGCTTTCGACCCTATTT
TCGCACATTTCCACCTCGTCCGATCCTGCACCCATGCTACCCCCGGGCTACCTACCCTCG
ACACACACTTCGGAAGAAAGTGTACCGCACGACGGATGGGGTGCCGCCAGCGCACCTTCG
GACAGCACAAGTCCACGCACCAGCTGGCACAGCCGATCCTCGACACTCGAGTCAGGCGAG
GCAGCTTACAAGATGACAGGCGGCTCGCTACTACCGCCATTTCGCGAGGCACATTTTTCA
CAAGGCGAGCCTCCTCGTCACTCACCGGAACAGCACTTGTCGATCCTCTCGCGCCACGGA
TCCATGCGTACTCCCGGTCCCTCTGCCAATCTGAGCGCTTCCTTAAGTCGACCTCGCGCT
CGTACCTTGACGCACGGAGATCGTCCCATCGCTCCGCTGCCCAATTCGGAGGATCCAGCG
AGGAAGCAGAGGCTCGAGGCCGCTTCAGAGCTGCTACGTATAGGACAGCCGAGGGGCGAC
GATCTACAGGCAGTCGGAAGCGGTGGTCGCGCATCTTCGCACAGGCACACCATGTCGATG
CAGGAACGTTTACCGCTTCCTCTTGAACTCTATGAAACCGCAAACACGGTTCGAACACAT
CGGCCCAAGTCTCACTCAATGTCCGGCCAGGAACCGTTTGATCCAAGCATGTCGCTGCAT
CATGGCCCGCCCGTAATGCAGGCGCCGGGGCCAGGTGCGCCTCTGTTTGACCGTGGACCC
CCTCCACCGCCATCAGGTGGCGGTGGCGGTGCCTTTAACTCGTTCCATCCGAGAAGAGGA
CGTGGCGCTGGCGAGGAAGCGACGCATCCCGGTGGGGCCGGATGGGTGTTTCCACGCCGA
CCGATGCCTTCGGAATCGGCCGAGGCGCAACGCAACGCATTCCAAGCGCAGATGATGCGA
GGGCAGGCACTAGCAAGCGTTCCCGACGGCATCATCTCGGCTCAGCACGCCGGCGCTTTT
GGTGGTGGTGTACGTGCAGCACCGAGCACAACAGGTACGATCGCATCGGGTCAGGCGAAG
TACGAGTGTGCGTGGTGCGGCAAGCGCTTCTCACGACCTTCGAGTCTTAAGATTCATCAT
CACTCTCACACGGGTGAAAAGCCGTTTGTATGCAACGAGCCAGGGTGTGGTCGTTCTTTC
AGCGTTCAGTCGAATCTGCGGCGACATCAAAAGTGCCATGCACCCGGCGGCGACCCTTCC
GAACTTGAGTCGTCTCGTCAGCAGCAAGGGCATGTCGCGAGTCGCAGTGAAGATGGCTAT
TGGGCACGTGGGCCGCCTCCTCCTGCTGCCTCTTCCGGCGCAAGAATGAGCCCGATCGCT
GGCGGAAGCGGAGGTTGGCATCCAGCACATGGGGGTTACGCTCCTGGACCTGCGCCAGCC
CATGCGTACAGCATGGGACCTCCGCCACCGGGATCCATGCCTCCTCAGATGCAGATGCAG
ATGCAAATGCAAATGCAAATGCACGGTAAGGACCATCCGCCCCTGTCGCGTTCGGCCTAT
GAACCGGGCTCACGAAGCATGAACGCCTGGACCGAGATGCGGGGCGGCCACATGCCACCG
CCTGGCTATCGAGACTACGAGCGCGGTCCATCCAATGACGGCTACAATGTGTCAGGGTCA
CCACGTCATTTTACGCAGATGCAGGAGCGTCGACTGTCCGAGTCGTCTGCAGAGGAAGAA
GAAGAGGATGAGCTGCTGCACGAAGACGATCTGGCTGCGAGACAGACAGCGGACAAGGCG
GAGAGGACGGATGGACTTGTTCAAAGAGCCGAAGTTACGTCTTTGTCAAGAGATTCGCTG
TCGAGAGACGGCTCGAGCGAGGATGAAGCGGATACAACAGTCACGATGCGGAAAGGACCG
CGCCCGAGGAGCACAACGAGTGCAAGCGTAACCTCGAACCTGCGCGCGGGCTTTAACTCG
CTCTTGAATCCTGAGGACCACATGTCGGAAGACCGTTTCAAGGACGAGCGCTGATCGGTG
CGGCCAACAAACCCTTTGAGCAACCCCATAGCACATGATCTAGCGCTCCCCCCTTGGCTC
ACGGAAGCGAAGGTCGATTGCATTCACGATTGACATCCAATGAAATGATCGTGGATACCC
TGTTTTTGAATTTGCATATGGACCCACTCGTGACTCTTGTCAGAGGTCTGTGATTTTGCA
TGCGAAGTTGAGGCCTTTCAGAGCTCAAAGCGTGAAGATTGGAAGTGTGCGGCGGGTGCG
AGTGCGGGTGCCGTTGGAGAATAAGAAGACTTGCGACTTTGGAGGCGGCTCTGCTCGCCA
AATTGAGCCTGGTTGCTGCTTTTGCGAGTGACAAGTCGCGTCAATCAGTGAATCACGAAT
CGTGAATACACGATTGTGAATGGCCAAGTTAATTACGAATCTTAATCACGAATGTTCACG
ATTGGCTTCCGATTCGGTAGATTCGTGATTCGCTTCGTGCTTCCCGCGTTACACACAACT
GCCACACGCTTCGACTACGCAGCCGCCCGCCCATTGTGCTGCACGCCCATCACAATCGTG
CAGCATTCACGATTAGTTAGCACGACTTGCCTCGCCTCTCCATTCGTGAATCGTGATTCG
TGATTCGTGATTCACCAGACACTCGCGACTCGTACCCACGCTCCTCGCACACCGGCGAGA
CGATCCAACGAGCCCAAGGGGCAAAGCTCAAACCCTGTTGCGAGCCGCTCGGCTTCCACG
TGCCAAGCCGCTACGCTTCGGTTCGGCCCAACTCAACACGAGGCAAGGTGGCTCCATCGC
AGGTGTGGGTCTTTTGTTGTGCCTGCACACTTTCCAACGAACATTGACATCGTTCCGCCG
CTCAAGCCGTGTCGTCACGCATGCCTTCCACGACTGCATTCGGTGCGCCTCGGCGTACAT
CGACCTCGAGCGACTATTCCGAGATCCCTTCATATCCTAGTCCCAACACGGCGTCACCAC
CTCGGAGCCATGCTCCCTCCTTGCGCTCATTAGCTGAACGCAAGCCCGACGCGAAAAGAT
CCTACCCCACATTTCATCCTAGCCCACGTCTCCTACAACCTCAGCGTCCCGACACGGCCA
GCACCACCACTTCCTTTGTCTCAGCCGGCGCACGTACATCGGCTCCGGCTTCCCAAACGA
GCGCATCCAGTTCTCGCCACACTTCGCCGAAAAAACCGTCTGCTCCCTCACGTATCGGCA
GGGACTTTGAAGCTTTGCTCGCCTCCGATGAGACCTACGTGCTGAGAGATCGCGCAAGAA
TTGCACTCGACAACGAGATTCCTCAAAATACAAGCGTACAGCTGTTTCCGTCGAGATCTC
CATCCAGCACCCATCGTGTCATTGTCGAGCGTCGACGTCAGCAAGCTTCATCGTCCTCAT
TGAGCACCGATCTGGACGAGTTGGATGAACAAGACACCGAACAGCTTGATACCACGCCGC
GGCCTCTGCACGTTGACGTCTTCCAGTCGCCTCAACGTAGGCAGCCTTCGCCGACTACCC
CTGCCACACTTGCTAAACCCGCTTCCGCATCGCGCGCCACCTCGGCCAAGACTTCGCACC
CGCCTACTTCGCCCGACCGAATCACCTCCCTTCGACGTCCTACCTCTGCCTCTTCAAACC
CCTCTTCTCCCTCGTCCAAATTTCAAACGGCTCCAATGTCTGTAATGCCAGGCTACCTTT
CGCCTCCTGCGACCGGCTCCGCCAACACCACCCCACGATCTCGCCCACGACTCGGTAGCA
GCGTCGGACTCGAGCAAGAGATCGACGATACTATGCCTGGTCCGAGTGACACAGATTCAG
TTGTGCCTATGGTCTCATTCCGTCAGCGCATGAAGAAAACAAGCGGGTTCCTTCGCAAAT
TCCGTAAGGACAACACGCCGGCACGTCGCGACAGAGAAGCCGCTGAATCAACTCGGTCTG
GTTCAGTGGGACATGCCTATTCGATCGGCTCCAACCCATCCTCCACCTCACTAGGTCGAA
GCGGCATCAGCGACACCAACATCAGTCTCGCCGCCCTGAGGCGCAGGGAGAGCAAGGCTA
GCATAGGAAGCCTCGGCGGCGCTTCGAACACCGGAAGCATCTCGAAAAGTCAGCATTTCA
CCTCGACAGACGGCGTTGCGGTTCCAACCATCCCGGAACGGTTCATGCAGCCTTCCACCA
GCTCAAACGCGCAAAACGACGTGGCTTTGGAAGCAGTCCAAGAGTCTCTGCCCCAGCGTG
ATGTTGTCGCCCCGTCAGAGTCGCAACGGCTCGCGCCGCAGATCAAAACTGGTCTTCGAG
TTCCGTCGGCGCCAGCGACTATGACCGAGTGGGACCCAGCCACCAAATATTCGCTGCCAC
AGCGGTCCAGCTCGCAGGGGCACGTGCACGAGCGTAACAAGTCGCTTGCGTCCAGCGAAT
CGTCGGGAGTTATCAGGCTGGCCGTTCAGCAGCTCTCGTCCCACATGGACGATGTATGGA
AGGCGACTCCCGCCCAAGAGGTGCAGATACCCAACGCACGAGACGCACGAGACGCACCAT
CGCCAAAGCGATCATGGGGCCCCTCACCTCAGCTCCCCGATCTCGACATCAACCACAGCA
AGCAAAGATCCGGTAACTTCATGGAGGAGCCCGACCTCGTCTCAAGCAGTGAAAGCGGTG
CAGTGCCAGCTGCAGCTTCCAAGATGGATCGCTCTGCCAGCGCATCGTCTAATTCCAACT
TATCGACACAGCTGAGTCGTGAGTCACGCAACAAGGAACATGCTGGACTAGGCATAATCA
GTCAGGTATCCACTCCTGGTGAGCAGGTCTGGAACAAGTCTGGTGCCGCCCAAGACGGAA
CTGAATCGGCTGGATCACCGGTAAACGCAGCGAGCAACGACGAATCGCGAGAACCCATCA
CGCACCTTCCGCAGCTACTGCCGACAGAACGCTCGAAGCGTTCGATCCAACCAAGTCCGC
CACCTCCCACAGATTCTCCTCGTATGGCCACGTTGTCGCGCAGCAGTCGACCCAACTCGA
TCGATGCTTTCGCCGGAGACGCGCGACGCCGAACGACCGATTCCGGTGCTAGCCTTGTCA
GCATCCGAACGTTTGAGACGGCTGCCGAGAGTGCCGGTCCAGGCAGTACAGATGCCAAGG
TCGCTTCGTTCGATTTGCCTTCTGCTGACTCTGTGCAAACCGCATCACCAATGCTTTCGC
GTGATACTACTCGATCTGCTACCAGCCCATCCGTTGCATCGCGTAATATAGCGCAGCATG
TGTCGCACACTACCAACGGCCATGTTCATCTTGATGACGAGCGAGACGACAAGTCCGAAA
TCGACGAGCAAGAGCAGAGCATCCGCCTCGTCCCAAGACGTTCAAATACGGAAGACATCA
ATCTGGCGTGCGACAGTGCGATGACGATCATCACTGCACCCGAATCACCGGTATTGGACC
GATGGGCTGCAGTTGGCAAGACGTCGGAGCTGTCCGAACAGTCCTCGCTACAGACTGAGC
GCGATCGAAGTACAAGTCGTGGCGGTACGAACCCAGCGCTACTATCAACTCGGTCAGTGC
ACAGGAGTTCTTCACCTGTCTCGTCGCCCGGCTCGGCTAGGACGAGCTTTGACGCTGCGG
TTGCGCAAAGTGTTGATGGCGGATCTGGAGTGTCTCCAACGAAAGCGGCGTCGGCGCTGG
AGCTGGCGACCAAATGCTGGAACGAAGATCCTGGCTTCTTGAAGCGCGACAAGATCGCCG
AATGGCTTGGTGGCTTGGGTTTGGTCAACCGTGCCGCGAGGAGCTACTACTTTGCCAATT
TTGACTTTGCTGGCTTGCGCCTCGACATGGCTTTCCGTCGATTGTGCGATAAGCTATTCC
TACGTGCTGAAACGCAGCAGATCGATCGCATCTTGGCCGCTTTCTCGCAAAGGTACTTCG
AGTGTAATCCGGATTCGGTGCTTGGGAGCGCTGACGTGGTGCACTCAGTGGTGTTCAGTA
TTCTGCTGCTCAATACCGATCTTCACATTGCCGACCTGCAAGAGAGGATGACGCGACAGC
AGTTTGTAAAGAACACGTTGGGCGCGATCGCGGAAAGCAGAGGAGACGCAGCAGACGTGG
AAGACGGAAGAAGCAGTTTTAGCGTCGCGCCTGGCGAGATGACGCGCAGCACGGATGCTG
TACCACCACCGGCGGCTGCGCAGCGACGCAACAGCATCAGCAGCTATCTTGGTAGTCGTT
CCAAGCACACTTCGAGCGCGACAAATTTGGAGGCGTCGTCGGATGCGCACCTGGACCATT
GGCGACCGGGGACGAGTATGAGTGGATCCAAGGGGAAAGAGGCCGAGGTCGAGTGGTTGC
TGCGCGAGATCTATGCGGCGGTCAGGTCGGAGCGTATCTTGCTGCCAAATCCGGAAACCG
GGTCAGAGACGGTGGCTGGTGGAAGGGTGTCTGCGAATTTCAGTCCGAGTCTCGGTGGTG
GTCGTCGCAAGTTGGGCAACGACCGGATGACCGCCTTGAAACGAGGGTCTATACGCGGTA
TACAGGGGCTGCTGGGTGGGATCGGATCGACTCCGCTGGTGGATGGGGCGCTCAGTCCGA
ATCCTTCGAGAAGCTCGGTGGACTCGTGGGGACGAACTTCGCAGTCACTGGCTGACCGCG
ATCGACTGCTTTCGCCGCTACCCAGCACTACACTCGGATTCGTGAGCACGTTGACTCAGA
CGATCATCAAAGAGTCGATGGAGGAGGAGAACACTACCGCAGCGGCGGCGACGACCAAAG
AGGCGGCGTTGGACGAAGAAGACGATGACGATCAGTTGGCGCTCGCCGGACCACCTTGGG
CCAAAGAAGGCTCGCTTACACGCAAGATTTATTGGGAGAGCACAGGCAAACGCGCAAAGG
ACAAGAACTGGACCGAAGTGTTTGTCGTGGTGTCTAAAGGAACGTTGTCTATGTTTCGAT
TCGATCTCGGCGGGTCTTCGGCAGGCGCGGCGTGGAAAGGCGCAAAATCTCGACCGTCGG
CAACTGGCGCTGAGGCTGATGCCGAGGCTGATGCTGGTGGCGCTGCGTTCGGAGGCGGCA
ATTGGTTGTCGTCTGCGACGTGTCTTGGGGAGATTTCGCTGGCTCACTCATTGGCGAATG
CATTACCTCCACCTGGGTACAGCAAGATGCGGCCGCATGTGTTTGCACTCACGCTTCCAG
GTGGAAAGATGTTCTTTTTCCAGACTGGTCATGAGGAACTCGTTAACGAATGGGTGAGCA
CGTGCAATTATTGGGCGGCAAGACAGTCCAAGGAACCGCTACCGGGAGGAGTCAGCAACA
TGGAGTATGGCTGGAATAAGGTGTTGCCGCTAGTAGAGGATGTGGATGAGCTCGATGGGG
AAGATACGAAGATCGGGACGGATTCAAGGTCGACATTTTCAGTGGCTGTATCTGGAGCTG
CATCCTCGAAGCTGGACTACGCGAGTAAGGAGCGTATATTTATCAACGAATGGCACACGC
CACAACTGCCGTCTGTCGCATCGACGCTTTCGGAAGATCGCCAACTGATACGTCTGGAAA
AACAAGTGGCGCATATCCAAGCCTCGCTATCGGAGCACAACAAGCTTCGCCACCCAATGC
TAGCTCTGTATGCACCCAAATCTGCAAGCTACTCAAAAGCGCTCGCTAACTGGGAGAAAA
AAAGCAACTGGCTCCTCCAGGAACTCGTCAAATACCAAAGCTACCTCGAATCGCTCAAAC
ACAGCGCCGACCTAAAGGCCGAAAGAAGAGCCGCGCGAGAGGTAGACCAAATGGTCAGAG
ACGGCGACGAAATGCTCGCCCAGCTCCAGTTGAGTACTGCTTGATCCGGCGTCTGCGCAA
TCCGACTCAATTCAGATCCTGTGCATCTTTCATCTTCGAAACTATCTGGCCGTGCGTGTG
TGTGTGAAACGAGTTGGGTTTTAGATTGCATCCACGCAGCTTGTCATGGTCGATACAGGT
CTGAACGTGCGTCTCCTTGGAATACCGATCCTGATCGACATTCGCGATTACTCAAGCGAA
ATTTGCAAACCTGAAATCTCACGCCGTCTCGCCGTCTTGCGTGACCAACCCGATCCTGGC
TCGCCACAACTCCTCTTTGAGCTTGGTCACTTCGGCCCACATCTTGTCTTCCCATTCCAT
GCTGTCCAGCTTGTCCAGATACAGCGCGGTGATCGGAGGCGGCGGAAGCGCAGCTGCAGC
TGTAGCGTCGCTTGGCGTGCGCGGCGGAAGCGCGTGTCCCGGCGTATGATGGCGTCGGGG
CGGAATGACGGGAGCGGGCGAGACCGAGGCGGCGGCAGACCCGGACCCGGGCCCGGTTCC
GGTACCGGTACCGCGAGCGACCGAGCGTCGTGGCAGCGGTGGCGCAGAGATGCCTGCGGT
CGCAGTGCTCGCAGTGCTCCCATCAGCTTGCTTGCTTTCAGTTGCCACTGCGGCGTCTGT
GGCTACTACGTCTTTAGTCTCCGAAAGCTTTGGCGGTGCATCAGCTTCCTTCGCTTCAAT
CTCAGTGGCTACTTCTTCCTCCTCGGCCTCAGCATCTGCTAGCTTGACATCGGTACTGGG
AGACGACGGCGCATCGGCAAAGTCGTCATCGTCACCAGTCGGTTTCTTGTCCTCTTCTGA
CCTCTCGTCCGCGCTGTTGGCAGTCTCGTCCTTCTTGTCTGTGTGCTCGGACTCACTCGC
TTCGTTTGCCGTGGCCTGAGCAACTTCGTCACCGCTTGACTCCTCGTGTACGCTCTCCTT
GAGCTTTTCAACTTCCATCTTTTCCTCTTCCGTCTCTCCATTCCCAGTCTTCTCTGCTGC
TGCTGCTGCTGCTGCTGCTACTTCTTCTTGTTCTTCTTTTTCTTCCATCTTTGCTTCTTC
AGCTCTAGCGCTTTCGGCTGCCTCATTGTTCTCGGCAGCGGCGACCGCCTCTTCCAGCGT
CTCGACTTGTTCGCTCTTCGCCGCTGGTGCTGGTGTAGTGTCCTTCTGCGAATAAAGCGA
TGACGTGCTAGCCAAAGCTTGCTGCTGATCCTCGAGCATGAATTTGCCCTCGAGCACAAC
GGAGCGTTCGAGATTGCGAACAAAGCCCCAGTACTGGCAGGCCGCGCGCAATCGCAAAAG
GCAGTGATGTGGACAGAGCAAGTAGCGTGTTGGCGAACTCTCGCTGAGGCGGAAGATATG
AGTGGGAACAGGCAAATGGGCAAGAACGAATGCGTCGTTGGACGGAAGCGCTTGCGCATC
GCCATCAGTTGTAGTAGGCAACGACGCGACGTTGTTGGCAGCAGCGTCTGCTTCTGCCGT
CGCTTTGACGTTGGAAGAAGATCTTCTAAAGGAGCTGAACAGCCCACCTCGAGACGGCTT
GGGTGTAATGGTTCCCGAATTGCTGCCACTGCTGGATCCAGTAATAGAGCCGAGCGAGCT
AGCAGCCGAGCTGGCCCAACTTGAGGTTGCCGTTGCAATACTGCTGGGCACCAAAGACGT
CTTGCCGCCCTGTTCGGCAGACATGGCGGTGGCAGCGACTCCACCTGGCAAGGGAACATT
GACAATGGGAATGCCGCACATGGAACATGCTGCAGGCGGCAGCTGAGCGTTCTCTCGGCG
GATGAGGTCTTCGTCGATCGTCGTGCTTCCAGAAAAGATGGGCTCGATTACTAGGTTTCC
CTCTAGGATGGCGGTGTTGGCTTGTCGTCTGCTCAGCCAGTTAAGACCGGGTGCAAAGTC
GAGTCGAAGACACGGCTCGATATCCTCCTCCTGCGATCGTTTGATGAACGGTAATGAAAG
CTGACTCGGCAGAGAAACCATACTCTCTACACTGGATGGCAGACTGGGATAATCACGATG
TCGGCTGACCCCAGCAATGGCGAAAGGAGAGCTTGCGACGATAGCCCCGCCAAGTCCCTG
ACTGTAAGCTGTGGCCGCGGTTGGGAGTGAATTCATCGATGCAGCAGCATTGGTCGATTG
CTGGAGGGCTGGTGAGGCAGTACGAGGAGTTGGCGTGCCAGTGCGCGATTCGCGTCCTCC
GTTGTTTGGAAGCGGATAGTTGTAGAAAGGAGCAAGTTGTTTGCGGAGTCTGCGTAGATG
GGCGATGAAGGAGCGGAATTCCTGGTATGGTACGATATTGATGATAAGGCGAGCTTCAGC
GGCAAGGTCGAGGGTAGGTCTGTGCTTGCGATCCTGCATTGCTGATCTCTGAGAGATCGA
CCTGGCCAAGGACGATGTGTTGAGACGATGGAAGCTGACAGCGCCGCTCTCCACCGATGC
AATGGAGGCACCATCATCGCCGTTGCTCTTCATGGACGAACCACTCTGGAGCTTCTCGAC
TTGACGCTGCAGGTCGGCGAGCACCCTTTGCTGCTCGAGCATGATGCCTTCCGTGTCCTT
GAGACGCTCCTCCATGTTGCGACTTTTCTCTTCTGCTCGGGCACGCGAGAGCCTCTCAAC
GGCCACCATCTTGTTGGCTTCGCTGAAGAGACTGGAGCTGAGCTCGTCGAGTTCAGCCTC
AATTTTGCTCTTGTCGCTTTCGGCTTTGCCGCGTTGCGCCGTCTCCTCGATGACGCGATC
CATCATCCTTTGCATCTCGCTGCTGACATGGGCCTTTTCTACCAAGAGACCAGTGTTGAG
TGCATCGAGATGCTCTGCACGCTCCTTTTCAAGTTCTTTGATCTTGGCAGACATGCCCTG
CACTCGCTCCTGTGCGTCCGAATAGTCATCTTCGAGGTCTGCGATACGGTTGAAAGATCG
AACGAGCTTCTCATTGAGGCTTGTAACCTGGTTGGTTAAGTCTTTGATCTGAGCTTGCAG
TGCTTCGGTCGAAATGTTGTCGGACATGGCTGTGGATGGAGCAGCTGCAGCTGGGACATC
TTCGGAACGAGACCCTTCCTGGCCTGCTATTGATATCGATTGCGACTGAGGACGAGAATT
GCTGTTTGGATTCGAATGATCATTGCTAAAGATGGCAGAAGCCGCAGAGGCGCGCTTGAG
AGCTGCGGTTTGGTCGTCCTGATCATGATCACCATTGGTGGAGAGGCGTTTGACATCAGC
ATCAATCGAAGACTCCTGGCCAAGTACATCGTCAGGATTGGCCTCGTCGGCCAAGATTGC
GTCGGGGTCGAGGCGCTGCAGTTGTGATTCTGGAATGCTAGCGTCGGCGGTTTCCGCCTT
GTTGGGCTCGGCATCATTTGTTGCCGACATTGTGGGAGCCAACTTGTCTCACGACGAGCT
TACTGAGTGGATCGGAAGCAACTTCCGATTCAGAAGCTTCGCTGTCACAAACCAGGTACT
GGCAAGGGCGAAAATGAGCGAACGGTGGTGAACATGTGACGGACAGAGAGAAGAAGTGGA
TCACCTGATATCGACTTTCTGAATCATTGAATTACGAATCGTGAATTGCTTGGATACACG
TCCACACGTCCATGCACACACCAGCCCCCAGAATTTTCAGATGTGAGAGCCACGAGCCAC
GAGCTCGAGTTTTACGTGTTAGACAGTCACGAGTCACGAGTGTTACATGAGTTAGCGGGG
CACGGGGAGGTGTGAAATCGTGGATCCGATGCCCTCTCCCTTCAGCCAACGTGCACATTA
ACGTTGCCTTCGGAAGAGCCGCAAAAGTCTCAACAACGTTCGAATCTGTGGTTGTGCTCT
CAAACTGTCGATCCGTCTGATTCGGAGAACCCATACGTGATACAGTATGTTCTTTGTCAG
TGCTATGGTCTGGGCCGCAGATCGTGTCGGATCACCCACGCAGCTCTGTCACGCCCGCGC
TGTTGTGAGAGACTGCTGAGCTGCTCAACATTTCCTCCCACCGCCAAGTTGAGAATTCAC
ACACACGCATGCACGCAGCCCGTGCAGCGTTGCACGCGCCATCACGGCCAATCTGGCGTA
GCCATTCACGATTCACGCCTTGTGATTTCAAGTGACACTCACGACTTTAGCGACCGAAGA
ATCGTGAATCACGAATCACATTAATCATTACCCAGCCCCATACTTTCCACACCTCACCTC
GGCTTGCTGACCTTCTCATCTCCCGTTTTCCATCTTGTCCTTCACCTCTAACAATCCAAC
AGCGCGTAAATCGATCGACACCCTGCCAACTCTCGACACGCGGATGCCTTCATCTCCGTC
AGCCTTTGCTCACCTCCACCCACTCACCGCGGTTGCTATTCGTGGGCGCTGCTGTGCCAG
AAGCAAAACCTTCCCCGCAACTTTTGCATAAGGAGGCCGTGCTGCTTCACAACGGCTACG
CATTTGACGCCACGACCTACCACTTTCACTCTGATCAATACGTGTTTGCGATCTTAGACG
ACTACAGCACATCATTCTGAACGATACAGTGCACTTGGTCAATCGAGCGAGAAGCTACAT
AGCTCTCTATCCTTGGGTCTGCTTTTTTCTCCGGAACTCGTCACTTGTTCATTCCGAACA
AGTCCTAGATTGCAGAAATGTAAGCGAACATGATCTGAAACCGAACTACATTGCGTACCA
TTGCTTACTGGAGACTTTTCTCTTTCTCTTCTCGACATCAGGGCGAGCGATAAAAGTCAA
ACTCTGCCCAAGGCTGGTGCTAGCCTCTCTGAGCGTATTGCAGCTCTGCAAAGAAAAACG
TCGAATCCGGTAAGATCCACCAATCTTTCCCCACCAGGTACTGCAACTTCGACAGGATCC
GGCAGACTGAGCCCGGGAGAAAGCCCCTCGAGGTCTCCCTCCGGCAGCTCCAGCCTCAAC
GCCGTGCGCGAGCGTATTGCAAAGTTTCAGTCGAGCGACGAGAGACCCGTCATGCCCAGA
AGTTCCTTCGGGTCTCCCGCACCTAACCCCGAAATTCGAAGCGCGCGAAGTCAGTTTCCT
GGAGCCAGCGCTGGCAAAGGAACAGGTGCATGGGGCGAGGGTGTATTGCGACCACAAATG
ACCGGCGGCGTCTGGCTCGGCGCTGGCGCTGGGGGCGGATGGGGCGATCCTGCTTCAGCG
TCGCTCCGCCCTCAAATGACTGGTGGTGCTTTTCTCGGCAACGGCACGCCGCGCACTTCG
GGTCTTGGTGCGTCAAGGCCAATGCGAGTAGCTTCGGACAACATTATGCACGGAGTGGGT
CGAGACGCTTTCGCCGAGCTTGACGACGACCTCGTTCTGACCGGACGCAATCGTCCAGAG
CCGACCGCCACCGCATCGGCTGACGAAGCCGAATCTTCCAAAGAAGTACTTGCGAACGGT
ACCACTTCTAAAGACACTACTGAAGCGCTGCCGAAGCTGCCCGACACACCCACGGCTGAG
ATTGATCTCGCAAAGATCCATGCAAGCTCTGGCCTTCCAGAAACGTCTGCACCTGCCGCC
ATTCCCGACTTCCCTGAGGCACCTTCTTCCGCGCTGAAAGAAACACATAAAGTCAATAGT
GCATTTGAGGCTGCCAACGCGAACCCCGATACGTCGATAGAGATTGGCATTCATGGACGA
TCCGCTGACGATGTCGAGCGCATCCGCCAACGCGCGCAGGACTTGCAGATATCCGATGAG
TCGGACATGGCTGCCGACAACGAGCCTTGGATCGCACCTTCGCCAGCTGACCCGGCCGGT
CAGGTACCGAAACCGATCGATACGAACGAGATTCTTGCTACCCAGAGTCAGTCGTCTAAG
GATGATGGCCCAGATCCTTGGGTGCAAGGATATGGCAATCCCGCGGTGGACCGCGACCTC
ACGACCGGTGGTCTTGGTACCGAGGCACCGCGTACACCAGCAGAATACTCAGCTCCGGGA
ACTTTGGCTGAGCGCGCTCAAGTTGAACGGACCGACTCGGGTCGCGTTGATCCTCTAGAT
CCAGCAGCTCACCAAGTACGCGGACCAGGCTTGCTCGTGCCGCGAGATGAGGTTGCCGAA
GCGCAGGATCTCGGACCTAGCGCTGTCAAAGCACCCCTGGCAGAATCTCCATCAACAAGC
AACGCCAGCGTCACCGGGTTGACAGCATCCACGCCATTCGGCTTCAATGGCCGCCTCGCT
TCGACACTGACGCCAGCTGAAAAGGCGAAGCAGGCAGTAGCGATGGGCCGCACAAAGAGT
CAGTCGCAGCGTTTGCGTCGTCCACCACCAGGCACTGTCCTATCAGCCGCAGACCTTGAC
GCCAGCGATGACGAATACGAGCCAGGCTGGGCGAGTGTCACCAGTGTAATGTCTTCGTCG
CGCTCATGATCTTGTCATTCGAACACACCTCACCATCTCAGTCCAAGCAGGGTACCGCTT
TAGTTAGCCGACCCGATCTAAAGTCTGACAATAGCAATGATCATTGCCCTGTGAAGCGGC
GAGCGATACGTGATTGTGGTACACCAAATGAACTGTTTGTGAACGTGTGGCGAGCTGTGA
GCGGATCTTGAGGTGCTTTGAGCGTTTGAAATAAGCCAGTGATCGCTCTACAGACGACTC
GTCAAATCGTGAGCGTCAATGCCCTCGTATGCGATCGAATAGACAGCCTTGAACAACGGA
TAGTCGTCGACCTTGCCTCGGGCCGCCAACAATTCGTGTACCTCCCTTGCGGTCTCTGTT
CCTTGCAACTTTTGACCATTGAGCAACTCTTTTTCGAGCTGATCGAATGGTTTGCCGGTC
TTGACGAACGCCTCGGCGCACTTTCGATTCCTTCCGCCGAGGCAGGTGGTGATGAGATCA
GCGACGCCCGCACTCGTTTCTGTGAAGGTCTCGGGTTTGATTCCCTCGAAGAACTCCTCG
CTGAAGCGCTTCATCTCCATCAGACCGATGCGCATCACCGCCGCTTTGGCATTGTCTCCC
CAACCCAATCCATCCGTGAAACCTGCGGCGATCGCAACGACATTCTTCAACGCCCCACAC
AGACTTACTCCCGCCACATCCTCGATGATCCCTACTTTGAAGGTAGGCGTGTCGAATAGC
TTGAAGAACAGCTCGGCGTTTTCTCGACCTTTTGCATCGGGTCGATGACCGATTGTGGTT
TCTGAGAACTTGTCCTGCGCCACCTCGTTCGCGATGTTAGCTCCAGATAAAGCGGAGCAC
GACACCCCGAGCGCTTCTTGGATCACATCAGCAAAGATTGAGATCTTGCCATCCTTGACT
TCGACACCCTTGATCATCGAGATCGCGTGTGCATCTGGGTTCACATGGCCCTTCAACTGC
TTGCACACCGATCGGATAAACTGATGCGGTAAAACGAACACCAACAGCGTCGCATCCTTG
ACCGCATCGACAGGGTTTGGGTTGGCAATGACGTTATCCGGAAGCTTGCATCCGGGCAGG
TACTTGGGATTCTCGTGTGTCTCGTTGATGACCTGCGAGAGAGGTTTGCCGTTGTAATCT
TCTTCGAACACGTACATCTGCACTTCGCGTTGAAACGTGTCCGAGTGTCGTTGTGTGTTC
TGACCGGCAATACGAGCGATAGCAGAGCCCCAATTTCCAGAGCCGACAATCACCACTTTG
TGCTTCTTTGAAGAGCTTGATGTCGAGGCGGTTGACATGGCGGCGGATTGTAGCGTGTGC
CGAGATGGAAGAGTTAGAGGTTGGAAGTGTCTTGGACTCGCGGACAGAGAGCGAGAGACG
GCGATGATAGAGTGTGACCCTGCCAGTCGGAGCTGACGAGGGATGAAGGAGCCGAGTGCC
GACAGAATCGTGGATGTCGTCGAAGCACTATGAGCGCGATTGCGGCAGTAAGACTTGCTG
AGAGTGTTATATCGACCTAGGCTGATTTCTCCAAGTTGTCGAAGCTAAGCAAAGAAGGTT
GCGGGATTTCCGAGAGTGATCCTCAGACGAACGATAAGCGGTAGAAGGGGGGCGAGGCTG
AGGAAGTTATTGGTGCGAAGACAAGATCTGAAACGCTTATTGGAAACCATACGTTATACT
AAATCGTTGTGAATCAGTCAGCAGGTAAGCGCGGGCAGTAATACGATGTGCCGAAGAATT
GCCGCCACGCCCAAAACTTCCCGCCTGCGCCTCAGCAAAATCAAAAACTAAACCAAAAAT
TAAAATTTCATCGGACCACAGCCCAAGCCATCCGAAAACGGAACAAGAGCTGAGGTGGAG
TAAATCACGAATAGATTCGAAAGCTTGTTGCCCTGTGCTCACCCTTGCCTCTCTTCGCCC
ACGAGAGAGAGTCGTTATCGGACAATAAAATCGAGTTGGGTTGGGGTTGAAAAGGGTCAG
TCATCCAACCCAGCACCACAGCGCACACTGTGACTCGTGACTTTCGTCAGAGATCTCTCA
GATCTTCAAATCGTGTATTGATCCACAAAGCTGTTGTTCCTCAGTAGTTTCCCTAATCCA
ACCATTCACGATTTGCACAATTCTGGTGGGTGAGGTGGAGCTTGACTCCTTCCTTTTCCG
AAGGTGCAAGGTAAAGAGCAGTCAAAATCGACAGCACTGAGCGACGGATAGATTGGCATC
GAAGAAGAAACGGTTGCACTCACGACTATCCCCATCGGAAAGGGTCCTCTTTCCGTTTGT
CTTTTGAAACCTCAACACCTTTCGGCTGATCACACTTCGGCACTCCACGGCGGTCGATAC
GCGCCAATCACGAATGAATGCATCTATTTCCATCACGTACAGTAGCTGCATACAATTTCC
AGACCAGCCCGGCGCAGCCCGTGACAGCGAGCATTCCGGCTTCTGTTGCCTTTGCCGTCA
CCGGCATAATGATCTCTGAACGCCGACGGAAAGTATTTCATCATCGACGCTGTTCGACGT
AATGAGCACACCGAACGTGAATGGATCTGGCTCTGTCGGCTATTGAGCTTGTCGGACCCC
TGGCAACCCTTGGCGCAGCTCACACGGCGTGTCTCGTGTCCCGTGTCCGCACGCCGAACA
CATCAATGGTTAGGCCGGTTGCAGTTGGCTCTCTCGCACCGTTCCTTGTCTCATCGGTAC
TCTTCCACGAAAGACTACTGAACGCGATGCTAGACAGATCTACATTAAAGAGGGGTCGCA
AACGAAGTACGAGATTGTCCGCTCAGTCGTCCTGTGGAGGCTTGATAGCGATGGCCAACG
AATGTTGGCCAGCGGTGGCAGCAGCCATGATGCGCCAGGCACCAGGCTGACCGGGCATTG
CAATCGCTGTCGGCGTATCCTTGCTCTGGTTGCCGCCAACGTCTTCAGCGGGGTGACCAA
GCGCATCGTCCGAAGTCGTGCCCCACGAGTACAGCGTGCCGTCGGCGGCCAAGGCAAGCG
TGAAGCGCATGCCGGCGCTGAGAGCCACGATCTTGGTTTTGCCATCCTCGGTCTTGGCCG
ACTTGGGCGCCCATGAAGGGGGGGCTGGGAACGGCACCAGTGTGGGCTCGCGAACAACAA
CTGGGTTCGCTGCAGTTGCGCCTTTGAGTGCTGGGTGACCGGCCGGAAGACCAAGCTTGC
CTTCGTCACTGTCACCACAGATGTACACCTCGCCATTTGCAAGGAGGAAAACGGTGTGGA
AGTTGCCGCCCACAATCTGCACCACTTCAGCACCGTTGTGGCGCGCGGGGCTCAGCGCAG
CGATGACGTGCGGAGTGGCCACCTTAATAGCCTTCAAACCGGTGCCCGTCTGACCTTTGG
TGTTCAATCCCCAACCGACAACTTTGCCGCTCTTCTCCACTGCAAAGCCATTGGTAAGAC
CACAAAAGATGCGCTTGCACTCTGCCAGGCCAACCATGGGTGTAGGTGTGAGGTCGCATT
CCTTCGGCGGCTCGCCCTTGGAAAACTTCTGAGCAACCCTGCGTGGGTTAGAACTACGGC
CAAGCTGGTAGCAAGTGTTGGTTCCCCATGAGTAGACCTTTCCATTGAGCGACAGAGCGA
GGAAATGGTTCTCACCCGCTGCCACTGCCGCAAAAGTCTCGTTCTCGATACCGGGCAAAG
CGATAGGATACCACTGTTCTCTGTTGCGGCCAGGCGCGTCTGAATCCGCGAAGCAAACGC
GTCCCTCGCCATCCTTGAAGTATCCCCAGGAGCGGAGACGACCTTGGTCATCGAGCACGG
CACCTGCAGCGTCGGCCGATGCGACCCGCGTGGCACGGTATTTCTCAACAGAACCCTTCT
TTCCATCAATGGGGTTGATGCCTTTGCCTGTGGGCGAAAGCCCTTCGACGGGTGCAAAAT
TGAAGTAGGCTTCTTCCGCGTCATCAGAGTCACCACGGTACTTGCGTCCAAGCGTTCCGT
AATCTTCAGCGCCCGAAGTGAGGATGCGGCCGAGGTTGTCGATCAAGACCGAGTGCATAC
CACCTCCAACAATGAGCTCGATACCACCCTCGCCAAAGTCGCCGTCATCAATCTGCATTG
AGATCTCCTTGTTACCGAAAGGTTTGGGCTTGTTGAGCTTGTTTGGCTTGTCATCTTCGG
GAGGACCGACACCGAACTGACCCGCGTCACCCGATCCCCAGACAAAGAGCTTGCGAGGCA
GCACAGCACCTTTGCCGCTGGTGGCCCGGATGCCTGTGCTGACCTCAACGGCGATTCCTT
CAGTTACGTCGTCCGCGTGTACAGGTTGAATAGGTCGTGGAACCGAGTTGATCGGACCTG
CCGGGGTGGCAGCGCGGCGACTGCGCTTGATCGGACGGGCAGCTCCATCTGCCATATCTA
CGTCGCTGATGGGCTCAGCTGAAGCAGCGCGTCCCTTGCCATTTCGCTTCTTCAGATCCG
GAAGCGGAGCGGCAGTATCTTTGGCCTCGGCATCGTCTTCCTGAAGCTCATCCTCTTCCT
CTTCCGCGTCCTTGGCTCGCTTGGTGCCTCGCTTAGCAGATTCAGCCTTGGCTCCATTGG
CTGTCGGCTTCTTTGCGATTTCTTTGGAAGCCGGTTTTGAAGCTGGTTTGGTGGCCTTAG
CCTTGGCGGCTTTGGATTGAACTGTAGTCGCGACGTTGGATGGTTGAGCGGTCAGCAACG
TGTATGCTTTGATTGGGTCCGCCCAGAACACCAATGTAACTCACCTTTTGGTGCCATCGT
GTTTCTGCTGTCTAACCCTGGTGTAGTCAAAGGTGGCTGGGACGAATGGAAGGATGCGCA
AGAAAAGACGGTGCGCTGGAAAGCAAGTGTTGCTACGTCTGAGAATGAAAACGTTCAACT
TCTTCTTGAAGACCGACCCGAACGTGGAGCACAGAGCACGTGAGCTCAGGAAGGCAGAGC
ACGGCACGCGGAGCCACGGTTGATGTTAAAGTGTATTCGATTTTGGTCGCTGACTGCGCC
AGAGCGATTTTATCCTCTGCCTCCACACGTGATGTTTGCGAAGACGCGCTGTGCTGTTGT
GTTTGTTTCGGGCTGTTTTGCCAGAACAAACATACTAACTTATCTGGCTTTTCCAAGAGC
CGTGAGCTGAAAGCGGTTCTAAAGCCGTCATAGCTGCCAAAAATCGAGCTGTTGACTGCA
CGAGAAAAGGGTCTAGATCATCTTCTTGACGGCCTAGTCGCCATGCCTCGGCAGCTGCTC
ATTCGGCCAGCCCATGTTGCGGTCCATGCTATGAATCCTGCTTGACGATAATGTGCACGA
ACTGATGTCTCTGCAATAAAAATACAAGACAGACCAAAACGTTGTGTTTCGTTTGTCCCC
CTCCCACGTCGAAATCGTGAACAGAACGCAACGATGACCTACCGGCCACACAAGCACATC
CCCGACAAGAACCGAGTCATTGCAGGCTACGTAGTGAGTTAACATAGCAGGTGTCCTGTG
TAAAGGCAAATGAACGTCCATGCTAACCCTTGACTGTCTCTCTGGGTCGAAACGGACACC
ATTCAGTCCGCCCTTAACAATCCTTCTACCACAAGCGAAGGCAGAGCTCATGCCCGCAAA
CAGCTGCTCAAGGTACGTTTCAAGTCGTTATCATGTATAGACACGCCAGGATGATGCATT
CGTTACGTGTCCTTGTCAAATCCCAGTTCGGACTTCGTTCTACGTCACTGATTCCTTCTC
GATTGTTGCTTTTGGCTCATGGTGCTTTGCAGAAAGGGCACATCAGAAAAGCTTTCTTTT
CAACCAGCTTTGACACTCGCATCCGCAGAATGCTGGGTCTCAGGGCCAAGCGCAGGCATT
GAGGCCGGCTAGTTTAGCAAGGGTGCCCTTGCCTACTCTCATCTGCATCTTTTGCCTACG
ACCGACAGTACTCTCACGTTGAAACACATTGACACCTGATACCCCGAAGTCAATACTATA
TAATCGCTTTCAAGGTGACCAGATATGTAGAATGTACCCGTGACTGATGGTCAGATGGGT
CAGAGGGCCCTGGGGTTAGGACATGAAGGGCTGACCCAGAGACTGCTGGCGGTCTTGATC
TAACACGAGCAGGATTTGAGCGTGGAGCTGTGGAGCCGTGGAGCTTGGAGCACAGAGCAC
GGAGCTGTGCTCACTGAGTGGAGAGAATCGAGTTTTTACGCCTATTCGTGATTCACGCTC
AGTACTCACGAAAATCGTACACGAAACAGAACTCCAGGGTCCGTGCGGTGGGCACAGTGG
CAGTCGTGAGTGTGCAGTCAAACGCTGCGTCCCTGTGCACCGTCCCCGCACTTTCTCAAT
GATCCAAGCGTCGATCCTTTGAGTGAGTGAGAACAGCTCAAGCCACTGAACCTGAGGGGA
ACGTGTATGGGTCACAAACAGCGTTGTCCTGGTTCTGTATGCTCCCGCTCTCTCTGTTTG
CTCTTAGACATCCACGTTCTGCATCCCACAAATTGTTTGCTCACAAGCGTACAGACGTGA
ACAGCTGAGCAGCCATGTGTCAACACGGCAGGCCGCAGACCGCTTCCAAGTCGGCAGACT
ATCCTACACACGCCAGCGCTGAGCCACGCCCTGTACGAGCTGGTCTCATCCGGTCCGTTC
ACGAGCGTCGACTGGAAGAGTTCATTGGCGGCCAATTCGGAGACTACAACCTTGCTTCGG
TTCTCTTCGAAGCCCGCACTGACGACCCCAAGTACGTCTCGATTCAAAGCTGGACACCCA
AAGCTGGCACCAAGCCTACCTTCGACGAAGCAAAGCGTCAGACCTACGTCAAGGCGGACA
AGAGCATCAAATTTGGTCCCTCATGGACCAATCACTGGCTCAAGCTCAAACTGACCGTAC
CTAAGGACTGGATCAAAAAGGATTGGGTTCAACTCGAGTTCGATCCCGAATGCGAGGCTC
TGATCTATTCCGAAGACGGCCTTCCCCTCCAAGGTATCACAGGCGGAGGAGACAAGCGAC
GAGTAGACTTTCCACTCAAGCCCGAATACCGCCATGGTATCACCTTCTACATAGAAGTCA
CCGCCAACGGCATGTTCGGTATGCCGGCAGATGGCTCGGGAGATCCTGATCCCAATCGCT
ACTTCGACCTGGCTTCCTGCGACATTGTGGTCAAGCGTCCGGAAGCTTGGAAACTTATGT
GGGACTTTGAGCACCTCTTGGGATGCGTCAAAAACTTACCAAGGGACACCGAGCTTCAAA
ACCGCGCTCTTTGGGTCGCGAACCAGATCCAGAACACTTTCCGCAAAGCTGACCTCGACA
GCATCTCTCGTTGCCGCAAGCTCGCCCAAGAGATTCTCGGCAAGGACTGGGATGATAACA
TCGAGACCATATACGATCGAGATGTAGTCGAAGGTCGTGAGGATGTTCGGATCTGGAGTC
TTGGTCACAGTCACATCGACAGCGCCTGGCTTTGGCCCTACTCTGCTACCCAGCAAAAGG
TGGCACGTTCCTGGTCGACTCAAATTGATCTCATGGACCGATTCCCGGAACACCGCTTCA
CTGCATCGACTGCCCAGCAGTACCAGTGGCTCGAGACTCTGTACCCGAAGCTTTTTGAAA
AGCTTAAGGGTTACATCGAGGATGGCCGCTTTCAGCCCATCGGCGGCTCTTGGGTCGAGT
GTGATGCCAATATGCCGTCAGGCGAGGCTTTTGCTCGACAGTTTCTTTATGGTCAGCGAT
ACTTCCTGTCTCGCTTCGGAAAGCGATGTGACATCTTCTGGCTTCCCGACACGTTTGGCT
ACAACGCTCAGATCCCTCAGCTGGCTCGTCAATCCGGTTGTGACTACTTTTTCACTCAAA
AGCTCAGCTGGAATAACATCAACCGTTTTCCTCACAACACGCTCATGTGGGTCGGCTTGG
ACGGCACTCAAATCATCGTGCACATGACTCCAGTAAACAACTACGACTCTAGAGGCTACG
TCGAAGAGATTGTTCGTGGCATCAAGAACAATGCCGATCTATGGGTCCAACCTCACGCAC
TGATGCTCTACGGATTCGGTGATGGCGGTGGAGGTCCCTCAGAGGAAATGATCGAACGCA
TGCGACGTGCTCGCGCTGTCAACAACAACGGCTTCAAGGACATGCCTCGTGTCCACAATG
GGCGCTCGGCCAAGGACTTTTTTGAGCATGTCCGCAAGGTGACCGACAATGGCAACCGCT
TGTCGACGTGGTCGGGTGAAATTTATCTCGAATTTCACCGCGGCGTCTACACCTCTCACG
GCTCAATCAAGCAATGGAACCGTCGGTTCGAGGCTTTCATGCAGAAGCTCGAATGGCTTA
CCACGCTTGCATCGATCAAAGCCAGCGGATACAAATATCCGAAGGAGTCGCTCGATGCCA
TCTGGGAACCCCTTCTGCTCAACCAGTTCCATGATTGCTTGCCAGGTAGTTCCATCCGCA
AGGTGTACGACGACCTTGAAGAAATGTACGCCGATATGGCCATCAAAGGCAAGAAGCTGT
GGCGCCAGGCTCTTAACGCTCTCGGCGTCGGCGAAGAAGTGGTAGCTTCCAGCAAGAGCG
CCTACACCGCGATCAACTCCTTGGATGTGCCACGCCGCGAACTGGTCGAGGTACAGCTTT
CCAGCCACATGCCACGTGCTGAGGCGATCGCACTCTCGCATCAGTCGATGCAACTGTGCA
AGACTGGTCAGAGCGCACTTTTGCTGCTCGAGGATGCCAGCGGCCGTGGTCAGGCGACTG
TTGTTGACAACCAAAGCAGCTCTCTTACTGAGTCGCAGACGGTGAAAGCGGAGGAATTCG
AGCACAACAGCTTTCTGCTCCAGAGTCCTGCCATTGCTGTCAAGGTTACCAAGGGTCGCA
TCACCTCTATTTATGACCGTCTCGCTGACCGTGAGCTCATCGAGGGTGGTCGCACTGCCG
GTCTCGCCATCTCGGAGGACTATCCTCCTCAGTTTGACAACTGGGAGACCGAGGTCTACT
CGCTCGACACCGAGGAGGAGATTCCATTCACCAATGTGCGCATCGCCGAAGCAGGTCCTT
GGCGTGCCAGTCTCGCGCTCGAAGCCAAGTTTGGTCAGAGCACGGTTCAGATCAACATCG
TCCTTGACGCTGTTTCCGCCACCCCCCTTGTTACCGGCAAAGACGCACGCCCGCTCCTGC
GCTTTGACACACAGATCGGCTGGTGGGAGAAGCACCGCTTCCTGCGCTTCAACGTCCCCA
CGCGTCTCCGATCCGACGTTGCCAGCTTTGAAACGCAATTTGGAATCACAAGGCGTCCGA
CCACGCGCAACACCAGCTGGGAAGCAGCCAAGTTCGAAGTCTGTGGTCACAGATTCGCCG
ATCTTTCGGAGGAGGACTACGGTCTCAGTATTCTGACTGAATCCAAGTACGGATACAGTG
TTGAAGGAGGAGCGATGAGGCTGTCGCTGCTCAAGGCGGGAACGTACCCGGATGCGCACG
AGGATGAAGGCTTGCACCAGTTCGCTTTCGCTCTCTATCCGCACGTTGGTGGCGTGGGTC
GAGGCAAAGTGGTCCAAGTCGCCAGGGTCTTCAACGCTCGTTTCGATGTGGACTATGGAC
GTCAGTCTAGAATCGACATTGCCACACTGGAGCGTAGTGGCGCTGCTGTCACCCGCACAG
ACCTGCAGATGCCGATTGAGATCGTCGATTCGACCCGCGCCGGCGTCGTTTTGGACACAA
TCAAACGTGCTGAGGATGACTTTGAGTACTATGGTCAAAAGCCCAAGGACCCGCATTCGT
TTGGCATCATCGTACGACTCTACGAGTCCCTTGGAGCACACGCCAAACCCACGATCAAAG
TCAAGCTGCCTGTCAAAGACGTCAACCTCACCAACCTGCTCGAAGATGTTGATGCGGACA
AGAAGGAAGAAATCAACTTCAACACGTATACTGATGAGGAGGACAGCACCTACGTTCAGC
TCGATTTCAAACCGTTTGAGATCAAGACGCTCAAGATTTCTATTTAGATAAAGTGGTCTT
CTCGCATGGTTTCGTTGTTCAATGTTGATATGTCTGATGTCCAATGCCAATTGATCAAAT
CTAGCGTACGGTCTACTGCCGCAAAACCTCTCGTTTCGAGACAGACTGATGAACCCGCAC
AAAAGTACCGTACGTTGCGCCAGACTCTGCAAATTAAGTAATCGGTGCCGTGTGATCGAA
AGCCTTGGTCGTCCGCTTGTCGACTCAGCCTGGGCCAATCTTCTGAAGTCACAGAGTGAA
CTCGTGAACATGAAGGGGTCCGATTTGCTCTTCGAGGTAACTCGAGGTAACCTCTGAAAA
ATACAGCTGTACGGGACACAATCAATCGTGAATACAACATTGTGAAGTTGATGGCGACCC
AACACGACAAGCATTCTGTGAGTGTCCAGCAATCGAGTCAAAACACGCCAACAATCAATT
CGTGAGGGACTTAGTGGTCAGACGGTTCAAAGCGGAACTCATGCCTTCTTTCCCCCCTAC
CTCGCCGAGATGACACGGAAGGGACGCGGCCCACTTATGAGGTTGGTGTAGTGGGGCTTT
CTCTACGTCGGGGCAGTCTGATGGGAATGTCAACTGAAGTACTGCGCTAGAGCCCACCGC
CGTACCTCAGATAGCCTCTGAAAAGGCTGTTGTCTTTTAAAGTACCAACCAAGAGGATGC
AAGACGACAAAGAAGTGGGCGAACGAGCAATGGTTGGCTCTGTGCAGTCACGACAATCAA
GTGGTGTCAAGCCAACTGCGAAGCTGTCAGTGGTGATGACCCAAGGTGTGCCGCACATTG
CTCATCAGCGCAAGCTTACAAATGAGACTCTGAGCAAGGCGAGCAGTATAAAGACCAGTG
CTTAACTCGTACAGTTACTCACCTCTTTCCAACCTCCTTACTTTCCTCTGCTCCTTTTTG
AAGAACACTCGACAATGCAGATCAAGAAAGCCATCTTTGCAGTGGCCTTTGGCCTTGTCA
CGGCCAGCACTGTCGCTGGAGAATGGCTGAAGGTCTCACCTGGCAACAGCTATGACGAAT
ACTGCAAAGGTAGTGGCACCAAGTTCCGCTCATCTCGCTTGTGCGTCAACGTTAAACCCT
CTTTCTTCAAGCGGATCAACGAACAAGCATCAAGCTTCCAAGGCTATATCTCTAGCGATG
CTACAGGTGAGTTTGCATCATCCATTCTTTCAAAGGCTATCGGTTGATGAGCAGCTGTGT
ATGAGAGAGGGGTGTTCAGATCGATAGCTCAGAGTTCTGTACTTTTCTAGCAACGTTTGG
TGGCTAGAGCATAAGTTGAGTTCTGACCTTTTGTACAAAGCCGTGGAACACGAGTGCGAT
TCTTGGACTTGAACGAATCATATGACATCGAAAGGAGACTAATAGAACAGCCGCATGCAT
TTTGGGACATCGTCAACGACAGGTTTTGTGGTTATCGACAATGGACAGAAGCCTCAAATT
GTTCTGGACACGCACACTCTGAAGATCAAGTTCTACGACTCAATTTGCGCTTCGGTGCAG
ATCTGGACAAACTCTGCGGTGTCAACGGTCATCGGCGATCAGCAGGTCTGCTACTCGGAC
CCTTACAATCTCCCGGACAATGTCTAAAGGGACCCATTCGTGATTTGAAGGGTAACCAAC
TTCACCAGAACTCGCTGGCTCACGTGTAGAAGCGGTAGGCTATCTTATTGCTCAGGCTAC
TAGTCCATTCAGAACGGTCCATCTCGGATCAAAGACAGAGGCTTGTCACATGTAATCAAT
TGAGACCATTCGAGTTGAACCTCAGTACATACCATTCATGATTGTGTATGTTGTGTAGTC
ACGAGGGATGTGAGTTGTCAATTACGAATGACGAACCTGCCCGATTCACGATTTCGCAGC
GGTAAGAAAAGTCACCGCCCTTGCTGATTGTGAAGTGATCTGATATTCCAAACTCGTTGT
GCGCCACGCGCATACGGCAGGGCAACACTCACGACTCGTGACTGCGACACACAAACGGGC
CAACTCGTCTTGACGAATCGTGAATTGCGCGCGCAGACACAATCACGAATCACGAATCAC
GAATTTTTGAGAGCAACACCTGTGACCTCTGTCAAGTGCAGGGTCACGAGGGTGGCGAAG
TCGCAACCCAGAACTTATTAGGGACCAGGTTCTTTTGTTGAGTACGTTCCTTGAGCCACA
TAGCATGGTGTAACACGCCGCTCAGGCAGCCGGGAGCCCACAACGACGTGCTCAAATTGG
TGCGGACCACCATCCGGTAATTGCGTTTGGCCGTGGCCCTTTTGACAGTGCACACGGCCG
AAACGCCATCTTGAGAGCATCAAACGGTAGGGGAAAGGGATTGGTCGCAAGTGCAAGCTG
GAAGGAAGCAGATTGTGCGTAAACTGTGAGTAACTCTCACATCGGTGCTTGAATTCATCT
CGTGGGGAAGAGAAGTGGAAGAGCACAATTCTGATCACGAGCAGACTTGATGACTCGGAA
TTGCTATGATGGTGATGGAGCCCAACAGTGTGAGTATCTGATGGTGCTCGGACCAGCCCA
AGCGTTGTTCGAAAAAAAAGCGGAGAATTGGCCCAGTCAGACTCAGACCGTTGCTGCCGC
CGAGGAGGGTGTAAGGTAAGTTACTGCTGTCGTCAGGCTTGTTTTTGCTTTTCTCCTTCA
GCGACCCATGTTCTGGCCCAAGGTTTATGAGAGGAGTGAGTGCTCGGTAGGTCTTCGGTT
GTCTCTGTTGGAATGCCCCGAGCCACGCTGTTTTTTCTACCAAGTTCCTCCTTTACAGTA
CTGTGACCGATCTGCTTTTTGCTCAGCAGCTTACAATCTGTTGCCACATGACGCTCTCCT
TAACCTCTTACTCCCTCATCAAGACATTTAGACTGAAGGCTGAAAATGTACGCATGAGCT
ACCTCACGGATGAAATGAGAGATCCCTCAGGCAGAAGCCACGCAAGTCTCTATTCCTCGT
GGTTGAGAGAAGGCGAGCCATCCAGTAGACGTGAGCAGATGGCAGAGGGGGAAAAAAACA
AAGTGGCTGCGAGAAGTTGGAGTGAATACAGTCGAGAGACAGGGGGGCTAAGTCTGTGAG
TTACTCTTGACTACGCGCTCGGAATCACGAATTCACCTTTGAGCTCCCAAAGTTCAAATT
GTGATATTAGATTATACGATTTTCGACTTGAACGCTGAGGATGACCAGTAGTCTGCTCCA
GTGCCCAGCCTTGTTCGCGACTCAGGAAAAACAGGTGAAGAAAAATATGCAAAATTCAAA
TTGGAGTTCTGGGCATCCTTGCGGTGTGCTGCCAAACCAAGTCGTGAGTCGTGAGTGTTG
CTTGATTAGTTGGTTGGTTGGGGAAAGGGGGCAGAAAAAAAGAAAGCGAGAGAGCACAGA
CAAAAGCGACGTGGTGTGACAGCCAACAGCGCGTCAGTTCAAGGTTGGTCCTGCTCGTAT
GCCCAAAGCACAGTCACGACTCGCTCGCTCTCTCTCTCGTTCGATTGGTTGGCAACAAAA
GCGGCGTTTCTGCTCCACTTCTTTTGCAGTTTTGAATTGGCTGCTGTCTGGCTGGTCTGC
TTCTCTCTCGAGCTGGGTAGCTGCGACTCAAACCCAGTGACTGATTCTGTGCACTCTGCA
CGCTCCACGCTCCACGCCACGGTCCGCGTTGGCTTTGATCTTGAGTCAGTGCATTGCTCA
TCGGCTTCATCTCCCTTGTCAGATCCACCACCATCTCTACTCCAACCATACCGCGCCATT
CGGGATCCGCATCGTTCTTGTCCTACTGCGCATTCATCTCCTTTCCGGAATCGGTCGCCT
TGCATTGCACTTCGTGAACGTCCGTCGTCCAACGCTTGCCGAACGCACTCCACGCACGAC
ACTTCACGTCCCAAGCCTGTTTGATACGGATCGCTTCCTATCCTTTGGCGTCTTGCCGGC
AATCGCTCTACGTCGTTCACGTCGTTCTCTGCAACTCCTTAAAGCTTCTGCACCCCTAGC
AGCCTTATCAAACTCTAGCAGTCCACGGCCCACGGCCTGCAGAGCAGCAAAACACGCATA
AGGTCACGCTTCTGTCGAACGTCATCTCAAAACGACAACTCGCAAGCGGGATCTGCTGAC
ACTTCACGTCGCAATCTACGCTCGTCTTCCACTTTAACAATGTCTAACGCGCCGCTCAAC
GGCGTCAAGCTCAACCGTAGGTGTTTACTTTTCGTTACCGGCCAATCTCGCATCATCCGC
TCGTTCTTGCCTAGTGCATCTCGCCAGCCGTACCGTCATCGTTCCGCTGCTGCCCAATCT
GCAATCGCATTAGCGACGTTCTTATTTCATGCGAAAATGCAGCTGGTGACAACGATGAAT
GCTCGACATTCATCCAAGACACGGCAACAGGCATCATGCTTGAGCGAGCAATCTGTGTTG
TGCCTTTCAGAGCCTGCTGTACTTCTCAGGACCGCATCCGCTGACCTTCTAGTTTATGTT
TGCCTCGTTTGATTTTCCATTTCCTCTCGCTCCTCTTTTCTGCTGTTTCGACTCAATTGC
AGCGCTTGATGATCCCAACAAGGTGATCAAGGTTCTTGCCTCGGATGGCAAGACTGGCGA
GCAGCGAGAAATCGCTTACACTAACTGCAAAGTAATCGGAAACGGAAGTTTCGGTGTCGT
CTTCCAGGCAAAGCTCGTTTCACAAGGCTCAGAACCTGCCGAGGGCTCGAGCAAAGAGAG
CGATGAGGTTGCTATCAAGAAGGTGTTGCAGGACAAACGATTCAAGAACCGTGAGCTGCA
GATCATGAGGATTGTAAAGCACCCTAACGTGGTCGATCTGAAGGCGTTCTTCTACTCGAA
CGGCGACAAAAAGGACGAGGTCTTCCTCAACCTTGTGCTCGAATACGTGCCAGAGACCGT
CTACCGCGCCTCGCGTCATTACGCCAAGCTCAAGCAGACCATGCCTATGCTGCTCATCAA
GCTCTACATGTACCAGTTGCTACGCAGTTTGGCCTACATCCACTCGATCGGTATCTGCCA
CCGTGACATCAAGCCTCAAAATCTGCTGCTCGACCCTCCCTCCGGCGTTCTCAAGCTGAT
TGACTTTGGTTCCGCAAAAATCCTGATTGCAGGCGAGCCCAACGTCAGCTACATTTGCTC
GAGATACTACCGAGCTCCCGAGCTCATCTTTGGTGCCACCAACTACACGACCAACATTGA
CATCTGGTCTACAGGATGCGTCATGGCTGAGCTCATGCAAGGGCAACCTCTTTTCCCCGG
TGAGAGCGGTATCGACCAGCTTGTTGAGATTATCAAGGTGCTCGGTACGCCTTCGCGTGA
GCAGATCAAGACCATGAACCCCAACTACATGGAGCACAAGTTCCCTCAGATCCGACCTCA
CCCCTTCTCCAAGGTCTTCCGCCCGCGCACACCTCCCGATGCCATCGACCTAATTTCGCG
ACTGCTTGAGTACACCCCCAGCGCTCGTCTCACCGCCATCGAGGCACTCTGCCATCCGTT
CTTCGACGAGCTTCGAACCGGCGAGGCTCGCATGCCTAATGGCCGTGAGCTCCCACCCCT
CTTCAACTGGACCAAAGAGGAGCTCTCTGTCCGACCTGATCTTATCTCGCGGCTCGTTCC
TCAGCACGCCGAAGCGGAGCTTCTGTCGCGCGGCATTGATGTTCACAACTTCCAGCCCAT
CCCGCTCGAGTCGCTGAAGGTCACGCTTGACTAGGTGGATGCCACAACGATGGCGACAAG
CAGACAGCAAGAGGAGCAAGGCTGGTGCGTTGCGTGATGCGTTGGAAGGAAGATTGATCT
CAGGTAAATGATGCCAGAAGGGAGTCCAACGATTTATTTGACGCAGCAGCTGTACACGCA
CGATTTGCCTCTGCAACAGAGCTGGATCAACAGCCCCCAAGACAGTTATGCTGCTCTATC
GATGGCAGATGTGCCGCCACCAACGCAAGCAAACGGTCGGGCAAGATACATGCTGCTTTG
CTGCAGGCACAGCTTGCTGCTCAGCTCATCCCTGCTGGCCATTTCCATTCTGGACGGATC
ATGCAAAACATTACAAAATTGCAAAATACTATCACCACGCAATATTCATCCCCCATACCG
CTCTATTCGAAAAGGGTCGAGCATCTTGCAACTATCCATTGCAAACACTCCATCATTGTA
CATAGCCAACTGACTCCCTCCCTTCCCGCGGTGCATCTGTCTGCCACCTGCTCCTCTCCC
TCTCTCTCCCCTTGTCAGTCCCTTTTGTGTTTTCGCCCTCTTTCAAGAATCTCTTATGAT
GTGCTGTAGCTCTCATTTGCACTCTCCTGTGTCAAACTGGTCGAATACTGTTTTACTGTT
TACACACAGCTTGACACATTCAAATTAGGTCGGCGAAGCGGATGAGGCAGATGGGATTCG
TGATTGCTGCGTATGTGAGTGCGGTGTAGGTGTGGGTATCAGGTGAAGCCGAAAACGCTA
TCTGGGTGATAGGGATGTTTGACGAGGAGTTGGAAGAGGTGTTTGGGTATGTCTCTTGCC
AGGGTTACGGTGACGTTGATGATTTTACGAGCATCGAGGGGTGGGAGGTGACGGAGAAGT
TTCATGGGGCTTGGGCTGTCGAGTAGGTCTTGGCGCATGATGTGAAGTTGAGCTACGATG
CAGAGGACGTTGAAGTGGACGCCAAAGGCGAGGAGGAAGTCCCACAATTGGAGGACTTGA
GGAAGCGGTGGTGTGCAGGCACATAGAGTCATTACCGAGGGAAACGCGTAGATCTCGGCA
GACAGATTTTTCGAACGTAGATGCGTGAACAGTGGTGGATCGAGGATTTCTAGACAAGAG
TCGAGCAGCTATCCACCACAGTTCCAAGAATCGATGAGGTTAGTCATGAACTGTACCAGG
GCGCAGACGTCGAAAACAAAGTAGCCATCCATCAACGCACCTGAAGACCACGATGAACAC
CACTCAGCGTGGGTTGGACGTACAAGGGACAGCAATACTCGATGAACCTACTAAAACATC
GGAATGCCTCCACCTCGCTCTGACAGGCATAAAGAAAAGGCGCAGCTAACACGTTCATAC
CCTGAACATAGCTGAACTCGTAACACCCATCAGCCCCCGCCTCTGCATCCTCTTCATCGC
TACGATGTTTCCACACAAAAGCGTCCAACAGTCGAATAAGCTTTTCCTCCTTGACTCGCT
CTTTGAATCCTTGGTCGGTAGCCAATGTTCGAAACGTGTCGTTGCGAATCTTGTCGTGCG
AGGGCGATCGACCTTTGGCTACGAGCGAGAGGTAGGAGGCGATGTCGAGATCGACGATGT
TGAGGAGCACTTTCCAAACGATACTGCGATACGTGGTCGAAGTTGGTGAGAGGACGGTAT
CGGGAGGGAGAGGGGTGGTGAGGATTTCATGGCGGATGCGCGAGAGCGGGTCAGAGCAAG
CAGTAGGGATGAGTGCGAGTAGTGAAGACGATGCATCAGAGCGTTGTTGATGCGCAGGTT
GACGGTGACCAACACGAGAACCGGCTCCACCTCCGCGTCCACGTCCACGTCGACTGCTCG
AATCGACAAGAGGTCTGCATTGAGATCGCGTCGATCCTGAAGTGCAAGACTGAATCTGCT
GGAACAACTTCTTCCACTCTCTCGCGCTAGCAACCGACGCATCTTCGGCGCTACCGGTGC
AACTCGTACTGCAGCTCGTGTTGCTGTCCACCGAAGCGCGATGCCGCACCGAAGTCGATG
TCGACGAGACAATCTCCATCCTTGCCGTAACTCGCTGTATCGACTCCATGCGCCCGTTGA
TAACTTTGTGGTCAAAATGCAACATGCGAAAGTCCGCCGTGCGCACGTTGGCGGGTGGTG
GACCCTGAAACGGAGGGGTTACGCGCGTCTCCAAGCAATCACACGAATGCTCTTTTTATT
AAGTTAGCATAATCGTGAAAACTTTGGCTGCAGCAACACGCGTCATGGCTCAAGTTGCAC
TTCACCGCCAAGTGAATCGCGAATACAGGCAAGATTTGGACCTTGTTGTCGAATAGGCCG
AGTGATAACGAAGATCCAGGACAAGAACGAGAGTGCTATTGCATAAAAGTACAGATGACC
AAAAAGACATAATTGCTAAACATGCTGTAGGAGACGAGGGACGAGGGACGAGAATACGAC
AAAACGCATAGGCACGTATCAGATGGGCTGGGTAGCGCTCCGTGGAACAAATATGCGTAC
ATCGTGTCACTCGGAGCGAGGAGAAGACGCCACATGCAACGCAAAAGAGCGCTGCTAGAG
CCAAGATCGAGTTTCAAACAAAGACCTCCCAAGCGGAGAACTTGCTGCCAGGTTCCTTGG
AACACTTCTGCCCGCAGCCTTTGACGGGACATTCGAAGCGTTTCGGTTTCTTTGGCTTGT
TTGGCGTCGAGTTTGTCGGCTGTGCGATGCTGGCTGTAGCTCGACTTCGTGCGGAAGTTC
TAGAGACCTTGGCGAGTGGTTCATCTCGAGCGGCTTCGGTAGCCTTGGCCTTACCCTTTC
CCTTGTTGGGTGCACCACGAACATGATCAGCTTCGATGCTTGGCGGCGGTGGTAGCGGAG
TCAATCCACTCAACTGATCGACACATCGTCCGTCTATGACATGTCCGCATGGCAGCACCC
AGATCCTTTGATCACCGTTGGCACCCGTGACAAGTGCATGACGACAGCATGGACAAATTG
GGGTTGTTTCGGGCAATGGACCGGTGACGACGGCCTTGTCATCAAAGTAAGTGTCTAGAT
CGACAGGTGGTTCGATAATGTTGTGCGTGAAACCAGGCACAGGCTCGTACGGATGGGTCC
ACTTTGGATCGTACTCTTGCGGCACTTTGCGCTCCGCACTGTGCTGACAATGCCGATTTG
AGTGAAAGCTACGCATCAAGGAGCTTAGCATATCAGTGTACGAGGCGCCTGCGCCAAAAC
CACCAAAGGGAAGCTCTCCTGTTAGGCGCGTAAACAGGTTGTCGCTGCCAGTGGGTGTGC
TGCCGCCGCTCTGCCGAGCTGGTATTGTTGTTGTAGATGAGACGGCAGGGCGCCGCTGCG
GTAAGAAGGGGTGCCTTGCGGACGAGGAGGAGCTGAGTACTCCTGTGCTTTGCGGGATGC
GCGATCCAGAGCCATGCGGACCCCGGACGATACCGTCGTGGATGCGCACCGAGGATGCCG
AGGCGGATCGTGCAGCGGGCGGTCGATGAAAGGCCGTTGCCGAGGACGAAGACCTTTGGA
GCGAATCGGAGCTTCTGACGGGTCGAGATTGCCCCGTGATGATGAAGCTGTTGTCCCCGT
CTTCGTCATCGCTGTCCACCTGGATGGGCGCGCTTACTTGGTTGGAAGGGCCGCTGCCGC
TTGAAGAAGAGGCAAGAGAAGGCGTCGCGCTGTGGGTCGATGGTCGGTCTGAACGAGTGC
TGGAGGACCAATCAAGAATGTGGGTGTCGGTACTAAGCGTCGGAGGTCTTGTATGTGCGC
GGGCAGGTGGCGACTCCTCGGTGAGGTCGATCACAGCACTGTGTGACCGACTCATCCTGG
AATGAGATGCAGGTGCGGGAGGACAAGAAAAATTTGTGTTGGTGGCAAAGACGAGCCTTC
AGAGGTGGCGTATAGGATATGCGGCAAGAAGAGCGGTTGGAAGACGTACACTCGTGTTGG
AATACATTGGCCTCATTTCGACACTGAACCAATCTGCTGAGTATCGGTGGCCCGAGGAGA
TCCCTGCGTGTTGCACCGGAATTCAACTGCTTGACTGCAGAGTAGACGTTGCGGCTCACT
TTGCACCAGCAAAGAGCGACAGCGTGTCGAGTATCCGATATTGATGCAGACGGACGTCGA
CGATGGAGGGGGTTTGTCCAGATTGTTGTGGTCAAGGGACACCAGGATTCTGACTTGATT
GATACGAGTTTTTGAGACAGCTGCGGATTTACCAAATCGTGAATGGTGAGATTGAGCTCT
CGGATGTAGCGTGTGGGTGCGCGGCTTACGGCTTTGCCCCCGTTTATAGCGTGTGCGATG
TGAGGTAAATTCGTGATTCGTGATTGTTATTTATAATACATGCCAACATCACGCATGTAG
CTCGTCATGAGCCACGAACCGAGGGTTTGTTTGTTTGTTTGTTAGATCTCACTTTGTAAG
CTTAGCTATTTCCATGAGTCGTGAGTTAGAAGGTGTTTGGACGATCTCGTACGAGATTTT
CATTCTGATCGTCTTGAGCCTGGCTGGAGAATTTTCGAGACTCACGACTGCGGTTTGAGA
AGAAGAAAAAACAACTGCGAGAGCAAGACACGCAAAGAAATTTTGCCCAACTCGCACACT
CTTCTTCCAGCACACACTTATAAGCGCGAGGGATTAGAAACCTTTCCTTAACTCTCTCTT
CCCTACCCTTCCCACCCCCCATCGACCACTTGTACAGCAACAGCTTACGAGTGCGTCGAT
TACAGCGTTGAACGTAAGTGTCTATTTCGAGCTATACACTAAAATGGCTAGATGTCGCAA
GACCCTTTCCGACCCCACTTTCCAGTGATGACTTTTGACTCCTTTCCCCGGCCTATACGA
CCATGCCGAGACGATAAGGAAGCTCGTGTCGCAGCGAGCTCTATACAACCTTTTGTGCAT
GCCAGCACACTTCTGTCTGATGGATCACGCCTTGCTCTTTGTTGTACTGCTCTGCTACAA
CAACAAAAGATTTGGCTTTTTCGCCTGGGTGACACCTAGCTTTAGTTACCATGCAGACAG
GACTGAAAGCTGACTTTTTCAGATCGGATTCTACCCTTGCTGTCGATTTTACTTGCAGTG
TTATCCCTTTCGTCAAGCTTGTTCTCGCTTCCCCTCCAGGTCGCCCGTCCCCTCGTGTAG
CGTAAGTTTGTACAATCAACTAGTCTGACATCACATCATCCTCTTCAGCACGTCCCACAC
TCGACGGCCAAAGCGTGTTGACAGGCTCCGACATGGACCTGTCAACCCAAGTCTCCGACG
ATGATAAACCTGGTATCCAACCAAATTCGCAGTTTCCACTCTAGGACCCACGCATCCTTT
AGGGGGTGGAGCACTTTGGCTCTCCTTGCGAGAGATTCACATGGGATGTTGCGGCCATCT
TCTTCTGAAGAGGTCCACGGCACGAACCCTCCTCTGTTTACAGAGGAGAGCCGGTGTGGC
CAGCGCCGCCTTCTCGAATCGCTTGTATCGTCTGGATTGCAGCCGGCTCTGGTCCGATGA
GGGTTTGCAGACCTTCCTTGGAAGTCTGAGGGGCATTTCTTCTTTGGGTGTTCGCATACC
GTGCAACTGTCGCATCTGCTTTCTAGGGGATGGTTGTGACAAGTGAAAAGACAGCATGCT
GACTTGGATCTTGGTATTTCTTTTTCATCCTTTTCATTGGACGCCTTGCCTGACCTGCTA
CGGACCTCCGCGGTGAACAGTCCTCCCTCTTGTACAATAGATTCACTTCAGGGCGCACTG
TTCTGGACCCCTTCCTGCACGGTGCGTACCGCAATTCCCACTCCCCATGCTGTTTGAGAT
CTTTGATCCGTCCCTTTCATAGGGCTTGTTTTGCCTTGCCTCTGGTCCGCTTCCACTGCT
TCTTCCTTCAGACGTCGTCCGCCTCGGCCGCAGAGACAACGTTGCCGACTAGCAAGATGA
GCTACTCAAGTATAAACCGATGTGCATTAGGAAGAGCCGTCGTGAGCGGGCGGTCTGTGT
GCTCCTTTGCGTCTCGTATGGACAAGCGAACGGAGATAGCTTTTGTCGGCGAGGTGCAGC
CTCGTGCTGGAAATCATTCCGGTGCTTGAGGCGGCTCGAGCTAGACTTTGTTGTCGCTGG
TGCTTTCGTTCCACAAGAGGTCCTGTCTGACGTCTGGGCGAGTCCTATGTTCATCCCTTG
CTCGAGCGTCTCCGTGGTTGACGGGGCCCCCTTTTCGGAGGGAGACTCTCCTGCGTTGTA
GAAGCTCCGAGGTCGATTCGAGCTTGGAACCCCACGTCTGGATGGGATAGTAAAGTTGAG
TGCCGCGTCTTCGCAAGGTCGAAAGTCTGGTTTCCTGAAAAGTCGGCAGCGTTGTGCTTG
GGCGGTGGTCCAAACGGGAAAGAGGCGCAAGAAGAAGCAGTTTGAAGCTGATGCAAAGGG
GGTGGCCTAGAAATTCAACCGCATCCTTAACAACGCGTGACGAACTGGTTTCAACTCACA
CAAATTTGGGCGCTTTTCTTCTTGACCACCAACCATATCCACGAACAGACGAAACATTGA
CCGGGATGTCTTTGCTCTCACGCAGGCTGTTCGGCCAAGCAAGGTCAAGTCTCTCTCGCG
ACGCAGTTTCGACGTCGGCATGGGGCATCCGACACGAGTCGTCCTCCGCCATCGCGCAGC
GCACCGTCGCATCCGGCTCTTGCTCTACCGACTCGGCACCACCCACACACTACCGCATCA
CGCTCCGACGATCCGGCATCGGTATGCCTGAAAAGATCAACCGCACATTGCAAGGTTTGG
GACTCAAGAAGCGTCTCCAGTCGGTCTATCGGCCCATTGGACCCGCTATGGCTGGTGCGA
TTCTCGCCGTCAAGGAACTCGTTCACGTCGAAAACGTGCGTCGACTGTCCGACGCAGACC
AGATGCTGTTGAGCGACCAAGACGCCGTATGGGTCAACGAGGCCGGCGAGATCGTCGACC
CTGGTAAAGCGGCCAAGAAGGCTCCCAGGGGATACAAGATCGTCGGCAACGTGGTTAGCG
AGGTTCGTGATCAGCAGATCAAGAACGCTTCTTCGTAAAACTCCTGATTGATCCTTCGCC
TTGTATTATTATCTATGGACCTGCGCTGCCATCGTCTTTGTGATCATCGTCGTCCATTTC
GTCACCTCGATGCGAATGCCATACCCTGTTTTCGAGCTCCAGATCCATGTGTTGCGAGCG
TGTGTTTTTTGAAGCCAATTTGAAGATGAATCACGAATCGTGAATATCGTAGCTTGGCGA
ATTTTCGGAAGCGATCCGACTCGAGCCTCAACAACAAGCTTCGGAAGTCCCGCCACGGCG
CCACGGCCCACCGGATTGGGGCTGTCGAGTTATGCGCTTGGCAACAACGGCGATCGCTTG
GTAATGGTTGATGCTCGTGCAACCGAGATTCGAGCCATGACAGTTGCGATGGATGTGGCG
AGTGTCGTACAGAGGTGAAGGCGCGCAGTTGGCAGGATGTTGCGAAATCACAAATCGTGA
ATCACCAGTGCTTAGTCGAGCGACGAGCGACGAGCGACGAGTAGCGTGACAAGGTGTTTT
ATGTGCGCGAGTTGGTGAGCAGAGTGTATATGCGCACTTCCACTGCTCTCGTGTTGACCG
ACTTGCTTGTGATTGCAAGTTTGCAACAGCCATGCTCGAAGCGACTGCGGCGTGCGATCG
GCAAAGACACTTTACGCTCAGCTTACCCAAGATCGAATTGCACGCACACCTCAATGGCAG
CATCCGGCGCAGCACACTTGACGCGCTCGCTGCTGCTCACGACATTGACGCTGCCAGTAC
TGGCATCATGTCGCGTTGGCCATCGACGCTGTCGGAAGCATTCGATGTGTTCCGCCTGAT
CCACGAGTGCGTGTCGACGCTTTCGGATGTCGAGAGGATAGCGTTCGAGCTCGGCCAAGA
TCTGGAACGCGATGGTGTTGTGTATGGCGAGATCCGCACTACGCCTCGTGATCTAGACGC
TAAGGGGTGGGATGGATATGTCAAAGCTGTGCTGCATGGATTTGAGCGGTATACCAAGCA
GGGTGGGAGTGTGATTTTAAAGTTGCTCCTCTCGATCGATCGTGCCAAGCACTCCGCAGA
CGATGCTATGGCTGTAGTGCAGCTCGCCCACCGATATCGTCAACACGCAGTGGTGGGAAT
CGACCTTTCCGGCGACCCGACCAAAGCCGAGTTTTCCACCTTCCTTCCATCGCTCTCGTA
CGCTCGAACACTCGGCCTCAAGATCACCCTCCATGCAGCCGAGGTTCGCAACGATGACGA
ATTCTCACAAATGCTACACTTCGCTCCGCACCGTTTCGGTCACTGCTGCTTCGTCTCGCG
CTCGAACCTCGCCGCACTCAAACAATCCAAGATCCCGATAGAACTGTGTCTCACCAGCAA
CCTCCTCTCCAACTCGATCCCCAGCGGATCACTAGCCGACCACCATTTCGGTATCCACTA
TCAACCTCAAGACGCACAAGACGCACAAGAGCATGTAGACAACACCACCATCTGCTGCAT
CTCCACCGACGATAGCGGTGTATTCGGTAGTCCACTCTCGAACGAGTACCGCTTGGTGAT
GGACAACTTCAAGTTGACCGAAAGCCAAGTGTTCGATCTCGCCAGGAGGACGTTGAAAGC
CACGTTCTTGGACCAACCGCCGTTCAAGAGCGCCGTGCAGACCGAGCGCAATACGAGCGA
TTGGCAACGTGTGCAGAGTCGGTTCGACCAATTTCAACGTACTTGGAGGTGGCAGTGATG
CATTCTGATCTCATTCGGACCGCAGCTTCTGCGCACCACGAGCTTGGACGCAACTCGCAG
GAAGGTCTGCGCCCAACACAGAGTTGTGGAATCCGAGTGATTTGGGTCTCTTCAATTGTA
CTCAACAAAGGAGCTCTAGTGATTCTCCACAGACTGATTGGGGCGTGATTGCAAATGACA
AACACTCAAAGTGACTTGCGTGAGCGAGAGTTGATAAAGCTGATGGTTTTGCGAAGCACA
AAAGTGGTACAAGTACACCTCGGACGAGCACCGCTTGAACGCTGTGCAGCGTCTAACGAC
GCGGCACCCTACCGCGGAGCGCCTTCTGCATGGTTCCAGGGGGAGCCTTTGGACCGGGTT
GAGCCTTGTCACTGGCCTGATTCCTAATAGTCTCGTCGACACTCAAAATCAAACAAGCCG
CCTCGGCGGCGGACTGCAACGCGTTGATTCTGACGAGGCTCGGTTCCCAAACGAATTTCT
CCATGAGATCCGCCGTGTCCTCAGCATCGATATCGATGCCTTCCCACTGTGCGCCGTGCG
CATGCTTCATGCGCAGCCTGTTGAGCAGATCGGTAGCGTCGAATCCGGCGTTGTCGGCCA
ACTGGCGCGGGATGCACTCGAGCGATTTGGCAAACGCACCAATGACCAGCTGCTGCTTGC
CCTGGATCGTGCGCGAGTAGTCGCGAAGATACTTGGACAGCTCCATCTCGGTCGCTCCTC
CTCCGGCAACCACGTGCGAGTTTTTGATCGCTCGTCGCACGATCATGATGGCATCGTGCA
GACTACGCTCAACTTCGGCAATGAATTGTTCGGCTCCTCCACGCAGAATCAGCGTGCACG
TCTTGGCCTGTGGACATTCCTCGAAAATGTTGAAGCGCTCGCCACCAATTTGACGCTCCT
CGAACTTGCCGCACGTGCCCAGATGTTTGTCTGGGTTGATGTCAGAGCACGTGCTTTGCA
CCGATCCTCCCACCGCCTGAACGACACGCTTCATGTCATCAGCAGGCACACGACCAGCGC
AGAAGATGTCGCGGTCAGCAAAGTACTGAGTCGCCAAATCTCCGATCGGAAGTTTCGAAA
GAACCACCTTGGCACCAGTCTTGACGATCGCCTCGAGCTTGTTGAAGATGATCTGCCATT
CGGCATCTACCACAGCTTGGTATTCCGAGACCTCGTTGATTCGTACCTCGGCGTTGTCCT
TTTCCGCCTTGAGTTCGAGCTCGACGTTGAGGCAAAGCACCTTGGGGTTGGTAAAGCTCT
TGGGCTGCTGTTCGAATCCGGCGTATGCAAACGTCTTCTTGAAAGCGACGCCGTGCACTA
GCAGAGAATCCTGCATACCTCCACCGGGAACCTTTTTCATACCGATCAAGCTCTGGTCCA
AATCATCCTGGTCGAGCGACATGACAGCATCCACCACCATCTTGCTGAAGAAAGGACGCT
GCGAGACGATGAGCTTAGACGACATGCTGGTACCGGCACACTTGAGCAGCAAGTCGTAAA
ATTCCTGCTTGTCCGACTTGTCGATGGTCACAGCCATGTCGTTGATCTTTTCCACCGCAA
GTTGCACTGCCTTTCTGTAGCCCTTGATGATGATATGTGGTGCGACGCCTTCCTCGATGA
ACGGCTTGGCTTCCTTGAGCATCTCGCCGGCAAGTAGCACGACCGACGTTGTGCCATCTC
CCACCTCGGCATCTTGTGCACGTGCAATGTCGACGAGCGTCTTGGCAGCAGGGTGCACGA
TGTCGAGCAATTTAAGAATCGTGGCTCCGTCGTTAGAAATGGTAGCTTGGCCACGCTCGT
TGACGATAAGCTTGTCCATGCCGCGAGGGCCGAGGGTTGAGGCGACGCAGGATACGATCG
AGGAGCAAGCGCCGATGTTGTGCAAGAGTTGCGATGTGCCTTGTGAAACGTCGGTGTCCT
CGCGCAAGAGGATGATGGGCGCGTTGGGCATCATGCCGCCAAGTCGTCCCGCCATTTTAA
CAAGGATGTGCAGCAAGAGCTTCCTCAGATAGCTCTTTCAACAGACAGGGTCAATGTACG
AGAAGGGAGTGACAGGATTTACTGCTGCGGTTAGGGGCTGCTGGTTGACTGATCCGATCC
ACGAGCCTTTATCGAAGAGTTAGGCTGAAATCTTGTATTCGTTGATCGTATGTCTTCGGT
CGTCGTTTGAGGTGGACAGGTGACGGTCGTAGAAGGTGGAAAGCAGATTTGTTTTGCGTA
TCGAGTTGTTCAGATGTTGCGACGTCCGTGTTGGTCTTTTGTGCTTCTTCTCTTGCCTTC
TCGCGCGACTTTTTCTGCAAGAGGCTCAGCTGCGCCAAAATCACGATTCACGATTCGTGA
ATCGTGAATGCCTGCGCGAGCACGTTAAGGCTTTCATCCATTCACGATTCGTGATTTCTT
CTTGCAGCTTCCAAAGGCGCCCCTTTGTGCGACCTTTTCTGCAATTTCATGTTCGATCGA
AGACATAACGCCCGCTCACGCATCATGCGTGGTGTGTGTTGTCCGTTACGCGCTAACAAT
CACGAATCGTGAATGCAAAATTCACCACGCACGCACCACACCGTCGTGAGTTCTGACTCA
CTCTGTGACTTGTGGCTCATGGATGTGACTCGTGACTCGTGACTGTGACTTACCACACCA
CTCACGACTGACTGACCTTGCTTCCTTGCCATGAACAAGGAGGCTTCACAAACATTCATG
ACTTCACTGACAAAAGATGGGCGGTCATGATCGAGTGCACCAGGTTGCAAAGAAAAGTTA
CATTCACGATTCATGCACGATGTCCACATCAGAGCGCCCAGTCCTCCACCCAGTGATCAG
GCATCAGCAGCAGCGCCTTATCTATAAACGTCAAGAACCTCGTCCTGTAGTCTGGAGGCG
TAATGATGGTTGGCTCGCCCTTGCCTGCGCCGCCCAACAGTGCGGTCTCCTTAACAAAGC
TTTCCACCCTCTTGTCCCACGTATATGTCCTCACAAAATCAATGATTCCCACCACCAGTT
GTTTGCTCTGTCGGTCGACGCCCACCATCAGCGAGTAATCCATCACGTTCATATCCGCCA
AGAACAGTGAGTCGTTGTACAGACTCGCGCGCAGCAGCTTCTTGGAGTGCTCGCGGATGA
AAATCGGATTCAGATGGCTGGTTTCAATCAGGTTCTCGTCGAGCAGTACCTCGTTGTCCT
TACCCGTCTCTTGTACGTATCGATTGCGCGTGCTGCCCTTGAGATCGTACGACCGTATCC
CTTCGAGCCCATAGAACAGATTCTCCATCACAAAACAGTCTAGTTTGAGGCTCTTGCCCG
TCTGCGGATTGCGGAAGCCGATGCGGAAGCAGCCAAATATCTTGGCCAACGCCGTCCGGC
GTCCACGCGATATGCACTGCGACATATACGCAAAGTACTGCGGTGCAAATTTCGAGAAGG
CGTCCATCTCGAAGCGCGATAGCTGCTTGACCACCAGTCGATTGTCGCGTGTCTTGAGAA
ACGCCGAGCCTGACTTGCCACCCGAAGAGTCCCACTTGAAACACCGCGAAAGTGATTCAA
CAACCGACACATCACATCCGCATGTCCGTCGAAGCGCATCAAATTGCTCCGCAAACAGGA
TCTTGCACCAGAGCCGTGTCGAGCCGGACTCAAATTCACAGCGGAAATGGCGTCCCTCCT
TTTTGAGCGTGCTCTCGAGCTCGTTCGTCTCGAGCTCGAGGACGCTCCAGCTATCGACAG
GACCAGCGTTGCTCGCATTGCCAGGCATGAAAGCCTCCTCCTTTTCCCGGATGCGTGGCG
CTTCGTTGCGCATTCCCTTGAGTCGCTCCTTGTATTGCATCGAGCTGAGCGTGAATGCGA
CGATCGACGTCGGCTCGTCCTCACGAAAGATGATGTCTGAGTCGGCGAAAACGTGCTCCG
AGTTGAGCATCGGATACTCCAATGGCACCATCTCGCCTGTGCGGAAAGCCCAGAAGCCCG
ACAAGGTCTTCAAGAAGCTCTTCTCGAGGCTTGGCATCGAGTCGGAATCAGACGTAAAGC
CACTGCGCAGGTACGAAGGCAGAGTCATTTGTGTGCTGTTGTTGGTCATCGCTAGAGACG
ACGCAGCAATCGACTGTGCATCCGATTCAAGTTCGCTTGCTAACGCGGGTGGCGACAAGT
TTGCTACCCGACCTGTGTCTTGGCTCGCGATGGTGCAAGCGTCATCCACTTGCGACGAAG
GTGTTGCTGCGATTGCCGTTGCCGTAGTGTTTGCCGAGGCAGAATGATCGGCATTCGCAC
TTGCCGCCTCCTTTGATGGTGCCACTGCGGCTCCATCTTTGATGGTCACTGATTGTTGCC
GCTCTTCGTCAGGGTTGGTGCGGGCTTCCCGTTTCATCGCAGCGGCCCTCTTGACTGCAT
CGGCGCGTTCCTGTTCCAGGGTGCGCAGGTCGGGCTGCTTACCTGCAGCCTCGGGGCGAC
TCGATTTCCGCTGCTTGCCATTTCTTTGACTCTGAGACTGATGTCCCGATGGCGTTGAAA
GACCATGCTTGGCTTCGAAGCTCGTCGGCTCTCCAGGCACATCTTCGTCAGAGTCGTCGT
CGTCATCATCCTCGCTTTCGTCATCGGCAACCGAGGCGCCATCATCGTTGCTACTCTCTG
CAGCAGAATCTGCCTCGCTCTCATCGTCTCGCACCGCCTCTCGCACGCTGCTGAAAACCT
CAACCCTGGCACGCGTCATGGCAACCGGCCGAGCTCGCTTTGCACGCTGTGCTAGCAGGA
GACGATGTTGTCGCTCGCGCTCGCGCTCTGCCTCTTTGCTGATGCGATCAAAGTGCTTTG
CAATCGTCGACACACGGCTACGTGTCCCGGGCCCATGTTCGCTCCTTCGCGCAACAGGCA
CGCGACTACCAATCGCGGACCCGGCGTTTCGACTGCTGCTGGGCACGTCCGACTGATACG
TGCCGCTCTGGCTTCGGTTGCCTGGTGCGCCTAATGTGGCCGACGTCGCCGCAGCCAATG
CAGCGGCAGCTGCTGCTGCTGCAGACGCACTGGACCTCCCGATGATGGGACGCGGTCCAG
CTTTCAGTCCTTCGCCCTTTGGCGGTCGGTAGCTGGAAGGTGGTGGAGGTAGTGCACCCC
TGTTCGGTGTTGCGGAGCCACTTCGGCGTCCGACAGTTGCCGTCGAAGTGGAGCTGTCAT
TGCGCTTAGCTCGTGGCAGACGACTAGAGCGGCCGCCTACTCCTGGAGTCGTTACAGGCG
AATTGGCATTCGAGTCTGCACCTTGTTCGAACGTAGCTGAACTCTTTCGGCTCCTTGACA
GCTCCTTGGCGTGCGTAGTTACCACCTCTTCAGTCTTGCCGCGACGCAGATTTGGACGTC
GGATCGAGCCGTTGCCTCCGCTGCGAACGCAAACCAGATCAGCAGCGCTAGATGTTGCGG
CTCCTGCACCAGCACCGGCACCGGCAGGAGGCGCGCCCGTGGTATACCGTCTTGGATTGT
CAAGCCGTCGAGCCATACCCGACATCGATCCAGCTAGCTCACTCTCCGTACACGAGCTTT
CGTCCGCCCGTAAGAACCCGGCCGACTCGAACGCACTTCGAGATTTGTTGTACGTGGGCG
AAGTCGGGGCGGTTACCGGATTGGACAACGCACGTCGACTGATCATGGGCCGCACCTCAA
CGGGGGAGAGGTCTGCTGCATCCGTTTCGTCATCAAAGTTGCCATCGCGGTATCTAGTGG
TATCGACCCGGCCAATCTTGTTGAGCTGCATGGGTGTGGTCTTGGATCGTGGCACGGGCT
CTGACGCCAGGGCTGCGTTGTCCCTGCCCACCTCGTTGGCAGCGACGAGCTCGGTCGTGG
AAGCGATGCTCGGTGGCACTTCACTCGTCGGCGTCTCCACCGTATGCGTCACAAGATCGG
ATAGCATCGGTACGACGGAGAGATCGGCGCCGGTCAACGAGAGGATATCCATGGCTTGCG
AACTTGTATTGCTCCTGCCCATGTCACCAGCGGGAGTTGAAGGCCCTGATTCACGTTCTT
TGAATTTTCCGTCGGCGGCATCTGTCGAGCTCTCGTCAATCTCAGCAGCAGGTGGGAGAA
CGCTCGAAATCGTGTCGGAACGCGCTGCTTCGGATGGATCCTTTTCCGAGAAGAGTCGCT
TGAGATGGGTTGTGGTGATGCGTCGAATGTCCTTTTCGGATGGGATGCAGTTCTTCTCAA
AATCGATAAAATCGACATCCCACTTCACTACCTTTTCTTGAAGCATCCTTCGCGCTTGGT
TTAGGCAGAGCACATCGGTAGCTGGACTAAACTCGTATAGTTCAGCCACAAGCGCCTCCA
CGTCTCGACGATCGAGCTCACAGCGACGGATCATCTCTGAGATGATGGCTCGGTTCTTTT
CGCGATTGATTCCAGCCGCGTCCGAGCAGGCGTCGTTACCGAGCGCGCGAATACGCGCCA
TGACGCTATCCCAATACGCCTGACTCTTGCGCACAAAGGCAGCCGTCTCCTCATTCTTGA
TGTTGCACTGCACCGATGGATCGATGAACAGCTTGAAATGCGGCATGGTAACTTCGAACA
GGTTGTCGATTTCTTCGGAATGGAAACGCACCGCCATGTTCTGGTAAGCAAAGTAGCGCA
CCTGGTCCCGGTAAAAGTCGTGTTCGCAAAGTTGAGTCTTGCAGTGGTCGTGGCGGTAGA
AGTACAGCTCGAGGTATTTGGCAAAGCTGAAACTCCACGTCTCTGCCGTGACGAGTGCGA
CGGGTGTAGCATTTTCGCACACCTTGCAGTAGCTCCAACTGAGCAGTCGGTTCTCTTCGT
TCGGAAGCGGGCAGACGAATCTCTCGAGCACCACTTGGATGCGAATGCGATTGTGAACGA
AGGTGTTGTAGTGAAGAACATTGTTCTTGCCACAACCTTTGGTGGCGCATCCTTTGGCGC
TGGCGCTGCTAGCTGCGAGACGCTCGATATGCTCGCCCAATGTTTCATCGTGCTCTCCAT
AGAACTCGATCGACGCCAAGCTAGGTCCTTCGCACGGACGCGGCGTTAGGGTGCAGTGGC
GCGTTACGATGATCTGGATGCGCTTGTGATTGAAAGGCGAGACTGTATCGGGCTGGACGT
CGAGGTATGCGCCCCATTCCATGAGAGAGGCCCGATGCCTCGTGACGGTGATGGCGAACT
CAGACTCCTTGGCAATCTGAGACGGCGCTTTGAGGAGCGAAAAAAGATCAAAGACGGGCT
GCGCCTCGTGTTTGACCGTGTTGAGCAAGGATGCGGAGCTCGGAGCGATTGTCGATGTCG
AGCCTTGGCTCAAATGGGTAAGGATAGAGCCGGGGCCGGGCGATGTGGTCCGTGTTGGCA
CTTCCGAGACAGGAGCTGAGACAGACCTGCTCATCGTGGCATCGGGAGAAGCAGCACAGT
TCCGAAGTTCAGAAGCCATTGCCAATGCGCTACCTGGCTCCTTCACTCGAGTGAGAGCGG
GCGATGATGGTCGCGGTGTAGGCGTGGTGGTGTTTGGCCCGCTGACAAAGGGACTCGCGG
TCTCAATCATCACGGTGGCATCGCTGCCATCTCGGCGCGAGAAAGTCGAAGACACTGGTT
CAACCTTTCCTACTTCGGTGGCCTGAGAGGCTGGCTGCTCTGTAGCAACCGATCTGATAT
TCGGCTGCGGCGTTTCCGGACGAGGCGATGAAGGCGCTGCATCTGAGCTGCTCTCCTCGC
CTTCTTCGACGATAGTTTCGTGAGTGCGCGTGCTTGGCGTCTCGTAGACGGGTGTAATGT
CACCAGTGGAAGGCGACTCGAGCGGAGTCGTGACAATTGCAGTTGCGTCTTCGTTCAATG
ACGTTGTGCGAGGCTTCACTGTGGGCGTAGGCATGTCATCCTTGTCATTCTCATCAGCGT
CATCCAGCAATTCTGTCATGGAAGCTGGCGGTGAGGCAGCTCTGTCTTGAAGCTTACCCT
CGTCCTTGAGGATCCTCTGCAGCTCTTCGGCTTCTTGATGGCCGAGCAACTCCATGAGTC
GGTCGTTGACACGCTTGAGCTGCAAGATGATAAACGGGGCCGGGATATGTATGCAGACGG
ACGAGGTGATGAGCGTCGTCTCGTAGATGCTAAGAGCTCGAAGAATTCGGGTACGCGACT
GCAGCACAAACGTCTTGTTGTCACTGATACGCCCAAGCTGACTCGATGGCTCATTGCCGA
GTTCAAGCTCGCTTCCGTGCTGCAGGCATTTGAGCTCGTCCGCGGCGCTGTTGGAAGTCC
CTGCCTCGACAGTACCACACGGGAGCGAGCCATTCAGTGGGCTGCTATCCGAGTAGATCG
TCTCCATAGCAGCACCCTCGTCCGCCATGACGTGACCCTCAAGACGCAGGTTGTACGCGA
CGAAGATCATCAAGGTCAAAATCTTCTTGACATGGCTGAGCTTTACACCATCGGCTCCCC
GCAATACGATCGTACAGCCGAGCTGCTTGGGTGTACCTTCGAATCGCATGAAGCTCTTTC
TCCATTCCGGCCTAGAAGCGTGCTGGAAAGTTTCGACGTTGAAGTAGCGACACCGGCCAA
CGCGTGGATCGAGAGCCAGACGGTCGATCGAGGTAATGATGTCGGCCTGCGTGCATCGGC
TGATGGCGCGAATGGCATCGGCCTTGACGCTCCACACGACAACAATGCCTTCCTTTTCGA
GCAGCTCTAGAGCTGTACGCGAGACCCCCTTTTCGACGACAACAATCTGCGGTCGTAGCG
CAATGATGCGGGCCACAAGAATGCGGATGAATTCGTGCTCCTGTGCTATGAGTGGCTCGA
GCGACATGAACTGATTAGGTCCACGATGGTAGTCGAGCGGGAAACGGATGACAATGATTC
GAGCGCTGGTGAGGGGAATCGAGGCAGCCATGCGCTTGGTTGCCACGTGCTTGGTGCAGA
CGTAGCCGTCAACGTACTCGGAGTCGTCTGGCTTACCGCCCGGGATGCGCTTGATCTTGA
CAAACTCGCGGATGTCGCGGCTCTGATCTTCGCGGGCATCGGGCTTGACACGGGAGATGG
TGGTCAGAACGAAGGGCAGAAGAACATCGGACCACTTGCGCACGTTGTGAATGCCAGACT
GCGACAAAGTCTGCTCCATCATCTTTCGCAGATGATCGAGAGCGCGATGGGTGATGGAAG
CCTCCAAGAGTGCTGGCGTGATACCATCAGCGCAAATACGGAGCTCGCGGTATATATCGG
GCGTCTCGTTGCGGACGTTGAGGGCGTCATCATGCTCGTCTGGGTGTATCTGCAACACAG
GCGGAACGGGCGACTCGGTACGACCATTGTCGTGGAAATGGGAGCGGATCAGAGCGGTAG
CCTTCGAAGGATCGAGCGATGCGATGGTACGGAGCGAGCGCATGCGCGAACGTGCGACAG
GACGTGTTGTCTCGCTGACCAAACGAAGACGCGGGTAGTCGGAAGTCGACTGGATTGCAG
AAGGCATTTCGTGGTCAGTGACATCCGTGGAAGGGAAGGCAACTGACATGGGGTTGCGTT
TGTTCTTGGTGGCTGCAGAAGCTCCTCTTCTGTCAGCGTCTGGTGAGTTTGAGGACGGCG
ACACGATTTCCTCTAGACCATGGACACTGGATGGCTGTCGATGGGGCGCTGGAGTGGTAG
GCGCATTCGCAAGAGCCGGATCAAGCTGGGAGACGGCCGCTTCGTCATCTTCGGGATCGG
GACGAACGGGAGCCAATTCCTCGTCGTCGGCGCCTTTGCGAAAGGGCGCGACGGGAACAG
CATCTGCTTTCTTCTTGCGTGAACGCTCTGACGTTTCGGCATCATTGGCTTGATTTGTCT
TGCTACGCATACCGGCTGCGGCTACCGAGTCTGTATGTGTCAAGCCAAAAGGCCCAGAGA
GACTTGAATGCGTGCCCGCGCTGAACGCTGAGGGACCCGCAGAAGCGCTGGCGAAGAGGT
GATTGGCCGCAAATTGAGATTGAGGACTCTTTATCTGCGCCTCGAGAGGAGCCGAAATCA
TGTCCTTGTCTGGCTGGACGCGATTCGGATTCTTGCTCGCGCGCTGAGAGACCGGGTTGA
GCTTCTGCTCATGGCGGGTCTCGCGCTCATGTCGATCGTACTCTTCGAGCATGCGTTTGC
AGAAGTTGCAGACGCGGATCATGCCCTCAAAGTCGAAACGTCTTCCCTTGATGATGTGCG
CGGCACATCTTCCGCAGAAAATCTGGCCACAGATGCGGCAGTGATGCTTGCGGCGAAACG
GGGTGAAGACGGAGAGACACTCGCGGCATTCCTTTGCGTTTTCGTCGGCCATCCAGAATT
TGCGGCTCAGACCCTCGCCTCTCATGCGCCGATCGATGGCATCTGCACTAGTCTTAAGGC
CGATCTGTGCCGCGGAGCGATTGGGGAGGTGATCTTCGATGGTGTCGGTTCTGAAGAGGC
GTGTGGAGGTGCTGCGGACCGATTTGGTGTCGTCGGCGAGGATATCTTTGGAGAGGGGGA
AACCCGGAATAGCCGACCAGCCGTGTTTTGCCAGATGGGAACGGTCGATTGCACCATCGA
TGCCGCCGCGTAAGAGGTATAGTGTGTCGCGCGACGAGTCGGGGTCCATATCGCCGTCGT
CAGCGATGACAGAATCACGGTCGTCCGTGTAGCTGCCGGCAACGTTGAAGATATGAGACC
GAGCATTGATAGCTGTGGCTGGGGACGTGAAGGTGATGGCGGGTGCAGGAGCAACGCTGC
GAAGCATGAGGGGCAATCCACGAGAGGTGGATGAACTTGCATTGCTTGTGATGCCTGACG
CAGAGCGCGAGGTGGTGATCGAGGAGGAGCTGTGAGACGGATGGAGGCCGGTGTAGCGAG
AAGTCTGTGTTGACGGAGCACCTGCAGCTTGAAGAGCGCGGTTCGGACTCATCAGATCGT
TGCGAGGTCTCGAGGGACCAGCTTCTGCGCCTTGGGGGTGATTTGGAGGAGATTTGGTGC
GCTGAGCGGCTTGGTTGCTCTCGGGATACTCTTCGATGTTGCTGAGCCCTTTTGATGGAC
GCGCGATGGCTGCTTTTCTGTACTGCGGCATTGAAGCTAGGCGATGTGCTGCAACGCTTG
TGTATTGGGGTGCAAGGTGGGACAGGGATGTAGTGGGTTGGGAAAAGCCAATGATGGAGG
ATTGAGATGGTGGGCGGCCGGTCGATTTAGCGGAATAGGTGGCGGAGCTTTGACGAGAAG
CTGAATCGACATTTTCGGCGTAGGTACTATGCGTAGGGTCTGCCTCGACAGCGGGACCGG
CTGCGAAGGCTGACTTGACGCGGTGAAAGAGGCTACCGAGTGCGAAGGACGATTCGTGTG
CATCCTGAGCGTCGTCGAGGAATCCAAAGGACGTGAAACCTTCGGCGTTGGACGTATGTG
CCGTAGACGTGTCATGTGTTACCGATGTAGCCATGACTGGTCGACTGTTTTGAAGGAACT
GCTTGACAGAAGCGTTGTGTGTCGGTCGTCTTGGAGGATGGGCGTGATGACACTGGAGCC
AGTATCGTGTGCTTGAGCGAGGCCACGTTGATTGGCGCAGCTACGATGTGCTGTACATGA
TTGTGATTCAACAGTCGATGTCGGATGGTTTCGACGAGCTACCGGTTGAGCAATCGGCCG
AACGTCGAGGTGAAAGAATGATGGAGCTTGCGACGAAGGTGGTACAGTCGTGAGTATCCG
AATGGCAAGGGTCCGAGCACCAAACTCACCCTCTGTTGTGTGATTGGCACTCACGACTCA
AGAGCTGCAGGAGTGCGAGAAAAAGCTGCAGCAACACTCACTCGCGCTTCTGTGCCATAT
TCAAACCCAAAAAAAAAAGAAAAGAATGCAATCCACAGAGGCACGAGCAAGCCCATCTCG
CCATTCACAATTCGTGATTGGACCCTGAAACCACTTTCCACTCGTGACTCACGACTGACG
ATTGCGCACACCGTGCAACTGAGAACCGTGCACTCACGACTTCGTGCTTTGGGTCAAGTT
GTTTACCAGGCCGATCTGACAAGTTTTAAAAATTCGGCACTCGGCTAAGATAAGCAAACC
GTGAACCCCGTGAAGCGCGAAGGTGTCCAAGTGTCGAGTCGTGAGAGCGTGTCGTGTGTT
GTGTGTTATGCTTTTTTCGACTGACGAGCTTTCAAGCGTGAAGGATGCCTTCGTTCTTGA
TTTACGATTTCGCAGATAACCCTGTATCACATCAAGAAAATCAGGCCAAAAAAACGAGGG
CGGTTAATCCGGTGGGAATTCGACATCGGCAAGATCGACCCGATTGAGCAGATGTCGCGC
GTGTGTGACCCGATCCGACCGATTCGACACGCCGACAGTAAAAGTAGCCCATGGTGATCA
GCTGACGCCTCGCTCTGCAACGGCAGCCTACATCAGCGTAAGCTACCGGTGGATGGGACA
TGTTGTTCGAAGCTGCCATGCAATGTGATCCTCGGTTCTAGTCGTGAATCGGCATGTGTG
CTCACCGGACAACACGGTTCGCTCTGTTGGGCTGGCTTGACGGAGAAGAGGCTTGCTTGG
TGATGTCCGACTTGGTATTCCAGCTGTCAACAAGGTTAAGATAGGTCACACAGCTCGACG
TTGTACAAGCATTCACATTCCAGGACGTGGGCGGATTCGGTCTGCATCGACGAAAGAAGG
CGGGAACGAGGTTGACGACACAAGGTTGTTCTGCGGAGAACAAGGTGACGTCAAGGTCAC
GTTGACTATGGTATGGACCAGGCAAAGTCTTGGAGATGTGAAGAGGGTCTGGAACCAGAA
CAACACAACAACACTTCCGAGGCCGTTAAGAAACAACAAACTCGTGGCTCTGTGCTCGTG
ACAAGCTGTCAGGCGCGTCTGCAGTAGCCAACCAATCATCAACCACTGCCCTCTGGAACG
CCTACTGCTAAGCTTGTGCTATTCGCTGGTAAGGACGCAAGGAGGTCGCAGTGGCTTTCA
GCAGCCCTCTAAATCACGAAAGAACAACAGCCCCTGGCTTAGTTCATCAAGACGCCCTGC
TGAAGGCGTCGCCGTCCTTGCATAGATCAAGTTGGATAGGAATTAGTGGTAAATTGAATC
AATCACAATCGCAAATGTGCGGGGAGTTCAATTCGAATTTGCGATTGATAAAATGTCCGA
AAATTGGAAACAATTGTGAGTGAATGAAAACAGAGCAAATCGGCTGGTTTTTTTTTTTTC
TGCCGCAAGGGTGCTGCACACAAGCGCGAGCCGATGCAAGAGTCACGAGTAGAAGCAGAC
AGTAAAACAATGCGTGGCATTCGTGGTTTTGGAGAGAACAGAAGTGATATAGAGCAGGAA
AGCGTTTAAAGAAGTTCAAGAGGCTTCAACTTGACTCAGCACATTTTACAGTTCAGTATG
GTGCCTACAGACTGAGAATAGAGAACTCATCGATTCACGATTGTGAAATCAGCTCGTTGG
AAAGCAAGAGTTAAAGCTCGCTCCTTCTCCTCGTCCTCGCTCGATCAAGAGACGTTGATC
GACCATGCTCTTGTCACTTGCATATGCTAAACCCCACCTCGTAGAATCAACCATGCCTAC
ATTCACAACTGTCTTGTGGCTTGTCAACGATCGTTTCCAGCGGAACCGCGCTGGCGCTTT
GGTCGGTTGTTGATCACAGTGAGCCAAAGGGTAAATGGCAAGTTTGATTTTGAGCTAACT
TAGTGGATGTTGGTTGCCCTGAAGTTACTCGTGACTGTGACTCGTCTGGTGCCAAAATGT
AGGTGTCCCCTCGTTTTTTCAATCTCAGACAGCTGTTTGTCGATCATTTTCGATTTCTTG
GTCTCAACAACCTCGGCAGTCTACGAGTCACGAGTAACCCAGCAAGATTCGTGATTCGCG
ACGGTCGAGCTCGACAGATCAACACTGGCACACTGGCACACTGCACACTGCCCAACATGC
AACGCGCAAATTCCCAACTCCGCCCAAGTTTTCTTCTTTCGACGGCTTCTTTTGAGCTTT
ATTACAGGATCGACCGACGGGACTGCAGCAATCAAGAATCGCCAGCGACTCGTGACTTGA
AGAGACTTGTCATCGTAGCCCGTCTTGCTTCCGTAAAGACCAGTTCGCCTGGGTTTGCCC
CACGCCAAAAAAACCGCCCCTTGATCACGACGATCCCGTCAGAGCTTACCGTTGTTGTAG
CTGGAAACTGGTTGTCCGATTGTCATTGTGAATCAGTCGTGAGTGAATGCCGCGACCCCC
GTTTTCATTGCTCCTCCTCTCCATACCTCTCCTCTACGGCCTCTGCTACAGTCGTGACAA
AGCGACTCTCCGTTCTGTCTAGGCCCTGTGTTCGCCCTACGGATCCCTCAATCAACCGCG
CATACATCTGTCACTGGCGTGTGTAAGACAAATTCGGTTTTCATTCGGCATTGTGCTTCT
ACGCCCTTGTATCACATCCCCTTACTTGACTCAATACGCCCATCGTTAATTGCCTCTCTT
CGCCTCACCGTTCTAGCTTCACACACCATCTTTGTTTCGGGGCCTCCTTCTCTCCACCCC
TCTCTACCCACCATTACCCTTCTCCAACGTCATCAAATCCAACTCTGCATCGCGCGCACG
TTGCCTTGTCTTGCTTCGTCATTTCTGATTCTCGTCCTACAACCACCCCACGCGTTTTGC
TGCATTCACTCGACAATGTCATTGTCACTAGTCATGAAGCTCTGCGTAGCGCTTGTGCTC
GCATCTTCCACTATCACTACCTGTCTGGCCGAGGATCAGCAGCACGAGGTCGCCTACATT
CGAAGTCTCAAGCACTCGCGTCGTGCTGCGAAAGCCGAGCTCGCTGAAGCTGGTCCTTCA
ACGCTGGCCAAGCGCGGTCCCACCTACCACGGTCGCGCCACCTACTACGCCGCCGGTCTC
GGTGCTTGTGGAAATTACAACTCCGGAAGCGACTTTATCGTCGCGCTCAACGCTGCACAG
TACGGTGATCTCGGTCAGCGATCTTCATGGTGCGGCAAGTCGATTGCTATCACATACAAT
GGAAATACCCAATACGCCACGGTGCAAGATGCCTGCCCGAGTTGTCCCTACGGCGGACTG
GATATGAGCGAAGGACTCTTCAGGGCGTTTGCTAACCCAAGTGTCGGTGTTTTCCAAATG
TCGTGGACCGCTAACGATGGTTCTGACGACGACAACAACAACGGCAAGAAGACTTCGACT
TCTAGCACGCCCGCCTGGACACCCAGGCCTTCACCTACAAGCACCTGGTCTTCACCTGCT
TGGACTCCTTCCACCACATCGACAAGACGAGCTTCTTCCTCTTCGTCATCCTCGTCGGCT
GCCCGATCTTCCGCACCCACGAGCTCCACCGCATCCACCACCACACCCGCATCCTCATCC
TCATCCACATCCTCATCGTCGTCCGCATCCACATCCACCTCATCCTCCGCGTCCGACGGC
TCGGATTCGCACGCCAACAACCTCGACAGCTTCGCGCTCATCTACCAGGGTCTCAACCAC
ATGGCTGTCGCCGCTGCCAGCTAGTGATCCCATGCGATCGCATCGCATCGCCTCTCCTCC
CCCTCCCGCATTTGAAAAGTAACGCCTCCCCTTCTCTTGTCTCTATTAGCGCTCACATCC
ACTCTAATATCTGTAGCCCGCGATAGTCGCCTGTTGATCCAGAGCTGACATCTACCCGTC
TCGCACCAGTGGAATAGTATTTCGTAGCCTCTTCGTAGCCTCATCCATCGTACCATCTCA
TGCATGTCTTCTGACGTGGCGACGGCTGCCCTAAATCATGCAATCCAGTGCGAGTGCGAT
TTGTGTTCGACTACAAGTACAACTGAGAACTCAAAGACAGTTGATCATTCATTGTCGATT
TGTCCATCCAACTCTTCGGCAAGGTGGTCTAAGAATCCGTCGTCTGCATCATCATCATCG
TCGTCGTTGTTGTTGTCACCAGCGTCTGATTGTGGACGTTGTTTTTTGGACGTTTGCGAG
TTGGCCAAGTCGGTCGAAGGCACATCGTCGGGACGAAGACGTTTACGAGAATCACCTTGG
AGGGGAGCGTTGGTGTGGTGCACATCGACTTGTTCATCGTCGTCGTGCATCGATGGTGAC
GGGGAAGACGTATTGCTCGCCGTTGTAGCTGAATCCAGGTACGCGTCGACTTCGTCGGCT
GCTGCGCCCCAATCCATATCGTTGAGCTCATTTTCGAAGAGCGATTCGTCTGGATCCTCA
CGTGTCAGTTCGGCCACTTGCGCCTGTGCTTCCTCGTTGGCTGCCAAACTACTCGTCTGG
TCTTGAACACGTTGGTTGGCCACCTGTGCTTCCGCTTTGGCGTTCGCACTCGCTAACGCA
TTCTCGCCCTCCGAAATCCGATACAACGCCTCGTCCTGTCTCGACCACCTACTCGCCGAA
ACGTGGAACCAACTCGGCCACACCACTTCCAATTGTCCACTCAGCCTTAACGCCTGATGG
ACTTTCGCCGTCCCTGGTCTCGCCGCTACCACATGCGTCGTCACACCCACCTCAATTTCC
GATGCCGGTGTAGCGCCAAACTCTCTGGCCATCGCCCAAAGATCCGATTTCTCCACATTG
TGACCAAACGGGATCATGCTCGAGAACACGATCGTGCAGCCTTTGAGCACCTGTGCTTTT
TTCATGCCAATCAAGTCGACCACCGACGGTTTCAGCATGGCTGCATTCGACGCGGCAGCA
TCCGTTGCAGACTGCATGAAGTCGTACTTGGCATACCACTGCGCGTGCAGATCGTCTAGG
ATCGATTGGACGCGATCCAGTTCGTTGTCGTCGTCGACCAGCACGGCATGCGAGCGATGT
GGTGGAAGTGGCGGTGGAGGTGGAAGCAGCGGTGGTAGTCCTGTACCAGATGACAATCGT
GACGTTGCACCAGTGCTGTTGTTCACCGAAGCTGCCATGTCCTCTAACATTCCTGCTGCT
GCCGTCGCTGCATCGGCTCTATTATGATCGCCAGCACCAGTCTCGCTATCGCTGCCACTG
CTATCCGCTTCGCTCGTCTGACCATTATGTTCATCACTGTTGCCATTCGGTGTCGCAGTC
CCCGAACGTGATGCTCCATTGCTGTGTCTCCCCAACTTTTCATCCAGCGCTTCCTGCATC
CTAGCCAGCGGTCTTGCTTCGCGCTGTTCCGCGAGCTTGCTTTGCAACTTTTCTGTCTGT
GCCACAAAGTGCGCTGCAGCCTCCCGCAAAGCTTGCAACTCGTCTTCCGATCGACCTTCC
GCCTCTGCCTTTTGGGCGGCTTCCTCAACCGCCCTTTCAGGTGTCGTAGCATCAGTACCA
TCATTGCTCGAACGCGCTTCTGAGCCAGAGGTCGATAAAGCAGCGACAGTTGGCGCGTCA
TTTGCCTTGTTAGCTGCACCGGAAGCGATCACCTCTGGCAGCGCGCCCGGTGATGGAGGT
GGAGTTGGCAGAAAAGTAGCATTGATATCACCGATACCTACGAAAAACTCGTACGGTAGC
ACGGGGAGTAGATTCGGGCTTCGACTCCACACATCCTCTCGGTCATCAATGATGACGACC
ATGCTGTGATCTACTGGAAACAGCCTGCTGAGACTCTTGCGTACCAAACTGCCATTTTCG
TCTCGCGACAAGATCCTGTTGCCGAAAATGCTTGCATCTGGGTCGATGAGTTTGCAGACG
CAGTTGGCGTATGATCTTGTTCCCATGGTGTAGACGTGCAGCTCGTACTTTTCAGACAAG
TGCTTCAGCACCTGTGGTACTCCCGGCCGTGGTTTGACGTAGTACCAACACGCTCTTGAG
GCTTTCAGCGCTGCTGCTGGGTCTTTTGGCTCGGATCCATCTTCTTCGTCCTTGATCTCT
TCGCCGTCGATACCGAGACGAAACTTGCCTACGGATTGGAGCGCTTCGTAGTTCGGGTTG
GATTCGTCACGCATCCATTCTCCCACGGTTGGATCGACAGTGGCATGTATCACAGTCTGG
TCCAGATCGACGATCAAGGCAAGTTTGCGCTGCGACAGCAGATGGCTCGTGGTCTCGGAA
TCGAGCCGTTGTGCTTCTTCGGCAGAGACCTTGACAGCAGAACTCGAGTGCATCACCGAG
AGCGATGCTGACTCTTCCGAGTCAGCGTCGACCGGTTGGCCGCAAACAGCGCACATGCCA
AACAGCTGCACCGGATGCTTGCATGGTTCCTGTGTCTGCGACATGATTGCTTTACGTTGG
CGAGACCCAAGGTCGACTAGCGAGAAGAATTAAGGATTTTGAGAAAGGTGTCACGACCGG
CTCGAATAATGGAGGAGCTCGGCAGTAGAGGTGTGCGGTAAGGATCGCGGAGACATGAGA
CCGGAGAACAGCCTTGCTAGTACGTTGTCGGTTATCAAGATGGCCGCACCTTGCTGCGTC
GACGAACAGGCAAGCCCTGTCTTTGCCGTGTTACAACCAATCGACGCTGGTGGACTGGAA
GGTGGTTCAAGTCGCGGCGACTGACGACGGCAAGAAACAGAGACACGAGATGCGGGGGAA
CAGATTGCACGGATTAGAAAGCGAGTCTGTGCGCAGCTGTCTTGCGGAGGACGTCGGGCA
ATTTTTCGGTCGGCTTTGCACGTCGTATATATGGGAATCGAGCGCGTGGCTCACGTCTGC
CGCCTGTAAATCATGAAGCCGACCGATACTCGTGACTGTTGTGTAACCAATTTGAAGAAA
AATCACGAAAACCGGAAATCACGAACCACGAGTCACGAATCACACGAACGGCTGGCTAGC
TGGCTGAGTTAGTCGAGAGTGTGAGTTTTTGAGTCGTGTGGCTGAGCTAACTTTCGTATG
CACTTCGTGACTTGGGTCATGACGAGTCGCGTGGACTTTGTGTGGTCGAGCCAACTCTTT
TTGAATTTCCCGCACGCCCGATTTTTGAGTTTTTAATGTTACGTCTAAGCTGATTATTTC
TCTATAACTCGTCGTTACTCGTGACTCGTGACTTGTGACTTTCAAGGTGGAGGTTATGAG
TTTGTTTTTCTGGGAATCGTGCTGTGAGAAACTTTTGTGCTCGGCAAAGCTCAGTCTGCC
GTTCGTGCTTTGATCTTCTCAGCACATCAACGACAAGGACTCTGCATGCGGCGTCATGGT
CAAGAAGACATCCAAGGCTCAGAAAGCCAAGCTACGTAGAGCAGGCAGTAGTACAGATGA
TGGCGATTCCCAAGGCGGTCGAGGCGGTCAAGGTGGACGGGGCCGGGGCCGAGGCCGAGG
ACGAGGGCGAGGAGGTGCCGCCGCTGGAGGAGGCAGGTTAGCAAGATCTGCACTGCTACC
GCCAGATCAACAAGCTGCTTTCGAATCACGCAGACGTACCGTCCAGCTGGAAGAATCTGC
CTTTTCCAAGCTCTCACCACCGGTGTTGGAACGACTCAACATTCTCGCCTCTTACGCGGA
CCTTCGACGTCCCATTCCTGACGAGCTCACTCGTTTCACCTATTCCAGATTTGGTCGAGC
CAGAGCAGAGAATCATCAGCGTCTCGTCGATCATGAACACAACAAGAAGGAGGAGCGAAA
CTCACATCCGCTTGCTGGCTGGCTTGATAACGCTTCGCAGCCACCAGCAAAAAATCAACA
TCAAGACCAAGCCGATAGCTCCTCAGATGACGAGCATGTCGATCTCAACGAGACAATAGA
TCCAGGTGTTACCGGGATCGAACAGACTGGAGAGCTCCGTCTGCCCAAACGACCCAAATG
GCGATCCGACATGGACACCAAGACGATTCATGCGCAAGAGGAAGAAGTTTTTCGGCAGTG
GCTACGCAAGACAGACGCAGTCGTGGAACGCGCTTTCTTCACGTCCTCGCCCATGTTCGC
CGGGCTGACGTCACATACCCGCTCTCAGGATAAGGCTGCGTTTGGCTCTTCCTCATCCTC
GTCCACCGCAGCAATGGGCGGAAGCCGCATGGTCTCGTCCATCACGTCTCGAGACAGCAT
CGCGCAGCTACTCCAACACCGTCCCTCTCCCGGCACCTCTGTCATCGGCAGTCTATACGA
ACGAAACATTGAGGTCTATCGCCAGCTGTGGAGAGTCTGCGAGCGAAGCGACCTCGTCTG
TGTCCTCGCTGATGCGAGATGTCCTCTGCTACACCTGCCACCCAGTCTCATTGGCTTCTT
GGAGCGGTACATGCGGCTCAAAGTCATCATCGTTCTCACAAAAGCCGACATTGTACCCAA
GCACATCGTCGATGCATGGAAGACGTATCTCAAGCAACTTTATCCGAGGTGGGAGGTGGT
CGCTACCGAGAGCTATGCCAAGCTGGAGCGTATGGAGGGCCAAGGGTCGCGGACGAGGTT
CGCGCCCTACCTGTCGCCGCATTCCAGGAAGGATCTGTTTGTGGCGCTACGAAAGGCACA
CACTGATTTGATCACACCGCCAAAGGTAGTGCAGGAAGACGCAAACAAGAGCAAAGAGTG
GACACCGCCTTGCGCGACCGATACAGACTGGGATGGGGTTGAGAGGCGCGTGCAGCTTCA
TACTGAAGGGTTCGAGTCAGGATCAGGTGTCGAGGCTCAGGAAGACACCGGCACCAAGGA
TGAGCGGACCACAGACAAAGACAGCAAGGATCCAAAAGCTACCCGATCACACCTACCGTA
TCTAACTATCGGACTCATCGGACAGCCCAACGTAGGCAAATCGAGCCTTCTCAACGCTTT
GTTTGGCTCGAAAGTTGTCCGAGCGTCCAAAACGCCAGGCAAGACCAAGCATTTCCAGAC
TCACTTTCTCGTTCCACTACGCTCGTCCTCTTCTTCCACCCCGGTCCAAGCTGACCAGCC
TAAGGCTGGGGGAGAAGAATCTCATCGCGGTCAAATCCGACTCTGCGATTCACCAGGACT
CGTATTCCCGTCTCTGATTGGGATGGAGATGCAAGTGATGGGGGCAATATTAGCCATCTC
TCAAGTGCAAGCCATCACGTCATGCGTCCGATTTGTTGGCGAGCACATTGCGCTTGAAAA
GGTGCTTCAGCTGGAGTATCCGCCTGACGAGGACGAGGTAGAGGAGGCGCAAGAGCTATG
GACTGGTGTTAAGATTTTGGAGGCAGTCGCTAGGAGGTATCTGTTCAAGACGGCGAAAGC
GAATCGGTGGGATGTGAATCGGGCGGGAAACCTGGTGATGCGTGCTGTGGCTGAGGGAAG
GATCAAGTGGGCTTTTCGTCCACCCTCGAGTGCCATGGTAGAGGAAAGCAGCATGGGCGA
GGGTGTCTGGTTTCCAGAGGTTGAACGAGCCGTCGATCAGGATACCAGCACAGACTTGCT
TACCGCACCGAACCCGGACGACGACGAAGAACACGGCAACGAGAAAGAGGATACGGATAG
CAAGACCTCTGAAGAGCACAGCGAGACCGATGACGACCAGACGATTGCCCGTAAGGTCAG
ATTCGACTTTGGCGCTGTCGAAAGTGAAGATGATGGCGATGAGGACGACGATGTTGAAGT
GGATCAGGGAGGGCTCGGTGGATCAACTAATTCGCTCTTCAGCGCTCTCGCTGTCGAAGA
TGGCGATGATGACGATGAAGATGACGAGGATGAACAAGAAGAGGACGAGTAATAGGAGGC
TCTCGCACAGTCCCGGGGCTATACAGTTCTTAGCATGCTAACAAAAGCATATCTTGGTGG
CCGCAAAGGATCACACGCAATCACATATCACATACCCAAACACATCACCACTTGATCCGA
CTCAGTCGTGAATCTATGAATTGCAAAAGATCATGTTGAGTGGACCTGCACACTCACACT
GACTCGTGACTGAATTATGAATCACGAATCACGAATGTTGGCTTGTCGCTACGAGAACGT
GCGAAAAAGTGTTCTGATCGACATCTCGTATCACCGCTGCAGAGAAGACGCACGTTCTCG
GCAAAAATCACGAATTAACTTAAGTTAGGCGCACTTTTCAGATGGCGTGCGCGGCTGGCT
GCTGGCTGCTGGCTTGTGCGTCAAAATTTTAAAATCGTGAATGTGGTTGGTGATTCTTCT
CGTTTCTCACAGTCACAAGTCACGAGTGTGAGTCTGGTTGCAGGGCTTGTCATACTCACC
ACATGCTACCTCGAGTGTCGTTCGTGACCACGTCTCTCCAGCAACCCAACGTCTCGCGCT
GCATCTCTGTTAGAACTCTACATCGCAGGATGTCGGTCCCTACTGTCACATCCTGGACCG
GTGCGCCGATTCTACTCGGCGTCATTGGTGGGTCGGGACTGTACAAGCTCGACTCGATCA
CGCCGGTTGCCGAGATATCGATCTCTACACCTTGGGGTTCGGCTTCGTCTCCGATCACTA
TTGCCAAGACATCTGCTGGAAACCACGTCGCTTTTCTTGCACGACATGGACGCGATCACG
CTATTCTGCCGTCCAACGTTCCGAACCTGGCCAACATTGCGGCGCTGAAGCATCTGGGTG
TGAAAGCGATTGTTGCATTTTCCGCGGTGGGATCGTTGCGAGAGGAGATTGCGCCGAAAG
ACTTTGTGATCCCGTCACAAATCATCGATCGTACCAAAGGTGTTCGGAGGGCGAGCTTTT
TCGGATTTGGCGACGAAGAGTCGGTTGTGGCGCATGCTGGATTCGGCGATCCGTTCTGCG
AGACTCTACGACCGATCGTGTACTCGACTGTGCAAGCTACGCTTGCTTCGCACCCGATCA
AGGTGCATACGGATAAGACAGTGGTGTGTATGGAAGGACCGCAGTTCTCGACGCGCGCAG
AATCGCTCATGTACCGTACGTGGGGCGGTGACATTATCAACATGTCGGTCCTCCCCGAAG
CCAAGTTGGCGCGCGAAGCCGAAATTGCCTATGTGCTCATCGCCACCGCCACCGACTACG
ATGCCTGGCGCCCCTCCACCGCCGCCGTCAACGTCGCAGAGGTCATGGAAAGCCTCAAAG
CCAATGTGGAAGCCAGTAACCTCGTCACCACCAAGGTCCTCGATCGCGTCTGGCTCGAAA
TCGACACCGACGAAAAACCCGCCGTCAAGAACATCAAAGACTCGACCAAGTTCAGCATCA
TGACAAAGTCCCAAGTCATCCCCGACAAGGCCAAGCAGAACTTGAGGTTCTTGCACCCTT
GGTTCGCCAGAGACTAATCACGTCCACTCTCGGCTTCGCCCCATCTCACCTCATACACAC
ATATAGACATATGAAACATCACTCGAAGCACTCGAAGAAATAACCCATTTCACCGCCTTG
CTTACCGGCGTCACCCTCACAGATCCACCCCGCCGCGCGATGTGCCAAAGAGAATCTTGA
GTTCTTCCCTCCTCTCGTCGCGCCTCGCGTCTGCGCTTACGACCTGTCGCTTACTACCCA
CCTTCTCGGCGATCATCATCTTGCGTTTCTGCAATCTCAGCATGTTTTCCTCGATGCTAT
GGCGCATGATGTACTTTGTCGTGATCACGGGGCGCGTCTGACCCATTCGATGAATCCGAT
CCAGACCCTGGTTCTCGACCGCTGGGTTCCAGTATGGATCCATCAGATACGCGCGACAGG
CAGAGACGAGGTTGAGCCCGGTCCCTCCCGCACGCAGAGACACGAGGAGCACTTCTATTC
CAGCATCCCTCTTGAACGCCTCCAAAGCTGCTGTCCGATCGGGCCGACTCATCGTGCCGT
CCAGTCGGGTGTACCGAATCCCGGTGATGTTGAGCGATTTCTGAATCCGGTCGAGCATCT
TTGTCCATTGTGAAAACACGACGCTCTTGACCGGTTCGTACGAATCGTACGCTTCCAACG
ACTGATCGAGCTTTCCGAGCAGACCATTCGACATGACAGCCGGCGGTGGCCGTTGAATTA
CGACGACTGGCTCTTCCACCTTACGCACCTCTGCGTCCTCTGATGTTGACGGATCGATAT
GGACCAGCCGAGGCGCCAGTGGGTCGAAAAGGTCCGAGTGCGGGTTGCATTTCGAAAACG
GCAGCAAGTCAGCAATCAGAGCGCGAATCTTGGTCGACAGATCCTTGCGACCGTCCAGCG
GAACATTGATACGCAGACGTCTCTCGCTGCTTGCTGTCGACTTGCCATTCTTGCGGGGAG
CATTGCGTCGACTGAGCTGCGGCTTGACATCGTCACCGATTCCCCAGTCAAAAACATCCT
CGAGCTCATCTACCTCCGAATCTGCATCTTTAAGCTGCTTAGACCGCCTCTCGTCCGCCA
CGTCGTCGTTGAGCAAATCGCTATCTCCGTCCGCCATGCGTTCGGCTTGGTCGTCATTAA
GCCCGGCAAAGTCCGAGGCGTCTAGCTCGACGGCATCGATTGCGAGCTTCAACGACGTAT
TGCAAGCTGGACAGCGTCCCACGTCCTCGCACGTGACGTCTGGCCATGGACAACCGATCG
TGCGACGGAAGCAAGCCGAGCAGAAAATGTGCTGGCATCGCGTCACCACAGGTCGTACTG
CACCGCTCGCCGCGGGCGATCCGAAGCTGTTGCTCGATGTGGTTGCCGACATTGATCCCG
TTCCAGGCTCGACCTTGCTTCGTTTGCGTGGTCCAACACCGTTGCGAGAGTCGGAAGTGA
ATTCGTCAAGCGCATCGGCGAGCTCCTGAGCATCGTTGCCCGCTCCATCACCTTCGACAC
TGTTCGAGAGATCAGCCTGGCACTCGGAGCAATACGCCATCTCGCTATCGCGGAAGAGAA
TGAACAGGACAGCCGCTCTATCGGGAGTCAGGCCGTCCTCCTTGATGGCAACAGATAGAT
CAGCACCTCGGCCGATACGACTGGCATCCTTGCTTGCGTCCACCATGGACGGATGATCGC
ATGTCATGCGAAGATTGAGAATCTCGTGCAAAATCGTGGCGTAGTTGCTCTTGACCGTGT
CATTGGCCATCATGTCCTCAAAGTCTTCGCGATACTTGTCGTGCAGTGCTTGATAGCGCG
CCTTCTCCTTTGCTTCAAAGTCGAGATATTCGGTCTTGCTGAGCTTTGGCGGGAGCGAGA
GCAGCGGCTTGCCATCCGCCGTCTTGCTGGTCTTCTGACGACGTAATGCCAGAAGCTTCA
TCAGGATCTGGACATGTCCAATGTTGGCCGAATCGATAGGACCGTCGTCCTTCTTCACAC
GTAGGTGGAGGTTCTCGCGATACCCGCAGTATTGGTTCCATACTGCCCGGTCGGTAAAAG
GCTCGAGGCGTAGGAATTTGACCAGCGCATAGAGATCATTGATCGTGTTCTGAATCGGGG
TGCCCGTAAGACAGAGTCTGCGCTGAGCCGTCAGATTACAGGCGGCTCTGGATTGCCAGG
TGCCCACGCCCTTGATCTGGTGAGCCTCGTCGAGAACGATGCGGAACCATTCAATGCGCT
GCAAAGGGTTGAGTGCCTCCTTTGCCTGCTTCCGCTTTAGCTTCTTGCCCTTCTTTTGCG
CACCAGCTGCGCCAGCTTCACCCTTAATCGGGGTGCCGTCCTCGGTCACCAAAAGAATGT
CGTCATCGTCGTCATCATCCTCGTGTCCAGAATGATGATCTGGCGAACCATCCTTCTTGC
TTTTCTTTGTCTCGGTTTCGGTGACCCATGTCGACTGGTTCGAGAATTCGGATCCGAGTG
TCGAGTAAGTTGTCAGAACGATGTCGTGGTCAGCAATCCACTTGGTGCTGTGGGAACGTG
TAGGTCCGTGATAGATATAGATCCTGGGCCGCTTCTGCCTCGAACAATGCTCCTTGATCT
GATCTTCCCAATTCGACACGACCGACAAAGGGCAGACGATCAGAGTTGCGCGAGTGCGAC
ACTCGAGATGTCGGCGGCGTACGAGTTCGGGATCCATCTTGTCCTTTGAAGGTTTTTTAG
CCGTGCTTTTTGCGAAAGTTGGCTTAGCAGGGGGTGGAGCGCCGTGGACGACAAGCGAAG
CGGTTGGTTCCTCCTCCTCCTCCTCCTCCTCCTTCTTTTCGGCATCTCCGCCTTCGTCAC
TGGTAGCAGAGTCGTCGTCATCAGAATCATTGAGCCGGCGCTTGAAGCGGCTCTTGACTT
TTCTAACCCCATTGCGTCTCTCTGCCTCCCTTGATTCTGCCTCGGCCGAGGTAGGTGGCG
ATCGCATCGCCTGAACGAGCTCTGCATCGGGATCACGCTCCACCTCGGCGGCGCCAAAGA
GCCTCGCGTCCTTTCGAGTATGCGTAATGAGGGCGAGCGTGGTGATGGTCTTGCCGAGAC
CCATATCGTCAGCGAGGATAGCGCCACGGCAGATACGAGGCTGGGTCAAGGTCTCTCGAT
TCGTTATGAGGTTGCGCCAGGCGCGCACTTTACCGTTGGAGCCTTTGCGGACTGTCCAGA
GCGAGATCGAGTCTTCATCCACCATTTGCTCCTGCTTGCTCTTGCTCTTGCCTCTACTCT
TCCTCTTACTCTCGCTCTCGCTCTTGCTCTTGCTCTTGCCTTTGCCCTTGCTGTCTTTTA
CATCACTGCTGTTCGAGGGAGACGCCTTGCTCGTATTAGAAGAGCCCTCGGCCTTGACAG
GTGTGGATGCCTCGTCTGCGTCATCGACAATGACCGGTGGCTCCACCAGCAGCTCTGTCC
ATCGTCGATCTCGCTCACGATTCAGGAGGAAGCCGAGCGCCTGCTTTTGATGCGGGAGAA
GCGGAGTAGCAATCCCTTCGGCAGGCTCGACAGCTGCCAGCTCCTCGCCACTGCGAAGGC
TTGCATACACAGCGTCGACCTGCGCCTTCTTCTCCTTCTCGGACAGCTCGCGGTTAGCAA
TGATGGTGCCCATGCCTGCACCACGATGAATGCCGTTGTAAATGGCTTGCACGGCGTCGC
TGCGCGTAGATGCTGCAGAGGGATTGTGCGGGTTGCTGTACTGCGGCTCGGTAGGGTAGT
CCTCGGGATAATACGAGAGTGGGTGCTCGAGCTGGATACTGAACGCGGACAGGCGATCTG
AGATGAGGCCCAGATCTGGACGTCGAACAAAGACGAGGATCTCGAGGTGGTGAAGGAAGT
TCTGCGCTCGACCGATGGGGACCATGCGACATCGAGCCTCGCAGCGCACTTTGTTGTTAC
GCAGCAGCGGCTCCATTGAGGATACGTATTTCTCGGCTAGCGAGCCGAAAGCCGGTTCCG
GGGCTGGACCATACCGGGCAGCTTGTTCGACGGACAGTTGAGGAAACCTCGCGCGCGGAG
GCACTACGACGCTGACTTTGATGTCTGGGCGCTGTGCAGCGGTTGATGGATAGGCCCAGC
CGTTCGGAAGTGTCCGCATCGACGCTGACAGTCCTGTTGGTTGTGAGAGTTGCAGCATGA
TAGGCCTGTAGCCGGACTCAGTCCAAAATCGGGACGCCCTTGGCCAATTTTCACGGCTGA
AGTTGGGATCCACCGGTGGCTCTTGATCTATCGTGCCGTTGTACGTCAATGACGCAGGCA
GTCCATGCATGCAAAGGACGACCGCGCTGATCATGCCCGCGCAGACGATTGCATTTGATT
TGACGTGATCGATCTCGTACCCTTCGGCCTTTGGCCAGGCGCGTCTGTGCGAGACAATGA
CCGGCTCGTCTTCGTCATCACTTTTATCGTCGTCTTTGCCGTCGTCGTCGACATGCACAG
CTTGTAGCGCGGGAGCTGCCGAGCCATTGCCTTGCGGTAGAGTGATCCTTGATGGCCCTG
CAGATTGGTGTGCCGCATGATGCGCTGATGCTGATAACGCATTTGCGGCTGGTTCTTCGT
CCTCATCGTCGCTATCTAATGTGAGATCAACCACAGCAGCATTCTGTTGAGCGAGCTGAT
CCTTTGGCACCGGAACGGAAGGTGGTTTCTCCTCTGTGCTTGACATCGGGAAAGTTCCTG
GCATTGACGGCGCAGGCGCAGTTGCGCTTTGACCTGCTGTACCGTAGCTGCCATTCGTTG
GAGCTGTTCTTGAAAAGCCACCGTTCTGATCCAGGAACTGGGTGGGCACTCGAGCTCCGC
TGCCTCCGATGATCAAGCTGCTCCCGCCTGAAGCCCCGGATGGCGACGCGAGCGGCACGG
TGTGGTTTGCTGGACTCCAAATCTTCGAGTTGGAGCTACTGGAAGAGCCGGCGCCAGTAG
ATGAGGGATGAAAACTAGGCGGCAGAACACGTTTCTTTTCGATCGATTGGGGAGACGCAG
CGGCAAGCGGCCGGAAGAGCGGAGCTGGCTCTAGCGGTCTTGAGAGGAGGTCGGAGGGAT
TGTCGATCTCCTCAAGCACATCCAAATGACGATCTTCAACCATCCTGGTGTAAGAGGCGA
GCGGCTGCTCGGCTCAGGATGCCAGGCTGGTAGCGGAGGATGAAGCAGACAGCGTCTTAT
CAGTATACAGAGACAGCGAGGGGTTTTGGAGAGGAGAGTTGTTTTGCGATGAAGATGTGG
GCTCTCTTTGTCGATTTGGCCTCGGGTTCGGATTCGGGGTGCGAGGTGGTCAAGAGGTGT
TGTGCGGGCCCGCGTCCTTCACAGCCGATGAGTGCGATCAGTTCTACAAGTGGTGCATGG
CGCAAGTCTCCTGGAGTGATGGTAGTGATCGAGACGATTGATCCGGTGAGCTGCGCGTCG
CGTCACAGTTGGCACGATGGACTGATTTCGACTCTGGCTCACGACACCAGAACGACACAA
GATCCGAGCGTTTCGTCGGACGTGCGTGACGTGTCGGCACCGATATTGAGCGACGAAATG
AGTCGTAAGGAGGGATAGGGCCAAGGCGATCGTCGACACGACGTGCGATGTTGAACAAGT
CAAGTAGGTGTTCCGGTCCGTGTCAGGAAGGAAGCCTCTAAGCAGCAACCACAATCACGA
ATCACGAATCACGTATTCACAGATTCACGATTCTTCGTGTTCCTCCACCGGAAAAGTGCA
ACTCGAAACTCGTGACTGGTCGTGGGTTCTGCGCAACACGCGCACCGCTCAGCCTTATAA
AGTGTAAGCCTCGGACACACTCACGACTTGTCAGGGTCCAAGTCGTGAGTCTTGTCGCGC
TTTGCTGCGCCACTTTCAGCACGCTGAATCACACAGCTCTTGCGTGGGCTATCAACTCCG
CCATCTTGCCACTTGTGTGCTCGTGCTGCCCTCAACGGCGTCTCATGCCCAGTCATCATT
TCGACATGTTTGATAACGCGGCCGGTCGTGACGGTGCGGGAGCTGGGTGCGGGTTTGGCC
TGAATCCGTTGACATCTTCTGAATCGTGAATTGGTTTGGTGTGCTGATTTGGCTGACTCA
GCCAAGTTCGCCGTTCCGATCGACAAGATGGAATCGCGGCACGCGCTACAGCGGCGAAAG
TTGGCTCACATTCGCCGTGTTGCTGCGTGCGCACATTCGCGATTCGCGATTCTCACGCTC
TGCTGTAACTTTGGGACGAATCTGCTATCGAAATGGCATGTACAAGATGAGCGACGGGTG
TCATCGACACAAACTGATCTGATCTGATTTGATTTGACTGTGTCATGTGACGCTGCTCCG
AAATGCAAGGCCACGAGATGGCGTTTGGAACGCCCCTAAAAACCAAGCTTTGAAAGAACT
GACATCACAAGACCCTGCAGCGCCAATCGTGAATCACGATTGGACACAACGACGCTGCCA
AGTACTCGTGACTGATATAAGAGTCGAGCGTGTTACAGAGCCAAATGTGGTGGTGCGGCG
AATTACAAGACACCTCGGAGCAAGAGGATCCGATTCTCGCACAGACACACTAGCGTATCC
TCCCACCGTTCATGATCGACATGGGCTTGCATCGGCAGACGAACGTTGCATACGCCGAGA
AGCGGGCCGCTCGCACCACGTTGACTATTTCCCCCGGTGGCTTCGTCTCCGCTTGTCGCT
CCTGCTAAACGCAGAACGCGCGAAGGAGCACTCTGAGCAGTGCGTTCCGCCGTCGAGTAA
TACACGAACAAGTTGCCTGCACCCCCACTTGAATCTGTCCGGCTGCCTCCTGTAACGCGA
GGCGCACTCTCAAATGCCAGTACTGCAAATCCTTGGCGACGCTTATAAACGTGGATCCGC
TGAGCATCACGTTTCGAGGCGAGCACAAACGACAGCGCTGGCATAGTGCATGTGTGCATC
CAGGCTCCATCGGACAAGCTGAAAATCGCTCCGTCCAGCTCGTGTTTCATCACGACCGTA
TCGTCATTGTTCGATCCAGGTAGCGGTGTGGCTAGTACGGTCCAACATTCCTTGGAGCTG
CGTACGTGTTCATCATGGCCAGTGGAGATGGTTGTGAGGACCAAAGGACGCCCGACATTT
GCATCTTCTTCCTCGAGACTGTCTTTGAGCAAGCTCGGCTGGTCGAGCGAGAGACTTGTA
CCACCATTAGTGGTGAAAGCGGAAGCGGAGGCATCGAATCCTGTACGATCCATCCCAAAT
CCTTGGGTCGACTCTTCGTCAACGGTATACTTGTCCATGCCCTCTAGCATCGTGAGCAGC
TCGGAAGGGTCCATCGTCTCCGGTACATCGTCTTGGTTGTCCTCTTGGTCGATTGCTTCG
TGTCGTTGCTGATCGTCTTTGATACCCGATTGGCCATTGGCAGCGCGCTCGACAGTGGAT
CTGGCTTGCTGAAAGCTGAGTTGTGTCCGACTTGCTGCCTCGGCGTGCGTCTCGCGGTGT
CGAGTGCGATCGCCAAATACTTGCATCCACCGCGTCCCTTGATGCTTCTTCTCGAGATGC
AGCGTCAACAGGCTCACGCGCTTGGCTCGCTCCAACGTCCATACGCTTCCTGTAGGGTCG
ATCTCTCCCCACGTACTTCGCGAGGTGTATCGCCCGGAAGCGATCATCCGTGCCGCCCGT
GTAAGCTCATCGTCTTGACCCGTCGCAGTTTGGCTTGTGTCCGTGTTGATTTCGGTGATT
CTTGATGATGAGGGTGTGTTGAGCAGCGTCAGTGCATCTTGCGTGAACGACAGACTGAGG
GCCGAGAGAGAGAAATGCGCTCGAACGTGCGAAGTTGTGATCCACGATGGTAGGGCAAAT
GCGAGGGTGAGTGTGTCGCTTGTCTGTGCCCACGAGAAGTGGGGGGCTGGTCGTCTCGAT
GCAACTACGGGAGAAGGCGGGTTGGTGTCTGAGCTTGTACTAGTATCTTTGAATGACGTT
GTTGTGTCTTTCGACTGGTTTGTCGTGTCCCGTAAGCTGATGAAGCGTGCTTCCGCGCCG
AGGAGCGTGTGCTGCTCGTCTAGGCTCGCCATGATCAACGGCTCCTCGCCTCGAACCTCC
CACAGCAGTGTGGCATCGCTCATCACATCAGCGTCATCTTTGTCCGATCCCGTCGAGGCT
GGGTCGGCCAGATCGAGCTCCACTAGTCGCACATCGAACACCGTACTGCTTCTAGCTGAT
TGTTCCGTTTTGGATGCTCCTGCTTTCTGTGAGCTTGGTTGAAATCCCAACCCCTGCATT
CCCTCGTTTGCGCTCTCGGCGTCCACTGTGATGGTCTTGGTACTCTGTATCAACACATGG
ATCTTACTCTCGCTCCTTCGAGACGCTTTGATGGTGCCTCGACGCTCTACCTTCCATCGC
CGCTCTTCCGCGCTGATCCACCTCGCCGACCTGTGTTCGTTTCCTAGGTTGACGTTCTGT
AATCTGAGTAACACCAGGACGTCTGCGCTGTACACCAGCCATTCGGTTGCGGAAATCGAC
GCCAACGACGGCAGCGACTCCTGGTCAGATAGCAGACGATGTACTGGATGACCGATAACT
CTGTCATCTGCCACGTTGTATGTCAAGACCACCAAAAATCCATTCGTGTCGATGTACGCC
GCACACGGCTCGTCAGCACGCCTCTCCCCTACAGCAGGAACCAGGACCTGATACAGCGAG
CGTTCCTTGGTCTCCTTATACCCCAGCGCAGAAACCTTGAACTTGGCTCTGCCACCTTCG
CCTTGTGGCTGATAAAGCTCACAAAGTGGTGGTGGCCGACTCGGCAATGCGTACGACTTT
ACACAAGACGACGCGTCATCTTGGATGAGTTTGTACGCTTCGAATCGCGCATTGAGCTTG
CTTGGGTCTATGGGAAAGCGAAGAATCGCAGGGTCGATGCGAGAGCCAGACGACAGCGCT
GGATGTGTGCGTAGTGCAAGACGATGCGATTGAGAGTATGCCATCCTCAAAAGTGGATAC
CCGATGAGGTCGTCCGAAGAAACGGGTGTGTGGGTTGAGAACAACAACACGTCTACAACC
ATCAAGTAACGGAGTGTTAGAATCCTTAAAAAATCAAAGCGTTCTCACCTCCACAGCCGC
GGATTTTCCAGAATTCTCTTTGTAACCGGATCTCGATGAATGGTCCCGATCTAGTTCATC
ACAATCTGGCAGACGTTGGTGTTACGGTAGCATTGCAAGGTGGCACGGGTGAGGAGTGAA
CCACAGGGTTTCAGAATTCGGCTGCCACACCGTGGGTGCAGAGCACAAACTTTTTATGAC
AGCACTTTCCTTCTTATGGATGAGCAGGACCATTCTTATATCTTACTGTTTACTTGCCAC
TGCGAACTATCTACTATCTTTGTTATTCGACCAGTGCAGCAATCTATACATCGCTGCCAC
ATACGCTTGCGCCTCCAGGCCTGTGGATCGGCGTTATCTAAGGTCAGAACCTACACTGAC
ACTGCATCACCTACACTGCAGACGCAACCTCAACCGTTGTGGTGGAACCTCAACCATCAC
TAGACATCATATAGCAGAACACCGCCGTCAAGAACGCCCACGAGGTGCGCTGCACGCTAG
ACGGAACCGAGCTACACCGCATCACCGCTGGGTGGAGCGTTCAACGCCTGTGGCCGATCC
GCGTCCTGTCATGTTCCCAACTTATTGCGTCATCCGCACAAGCTGCGGTCTTCAGGCACA
GGGTCGTGACAGTTGGGTCGTGATGCAAGGGTATATTGCTCGTCATAGTGAAGGAAAAGG
GAAAGAGAGCGAATATCGACTGCCTAAGCTGCGACACTACATACAATGAAGACGCTCATC
AAAAGACGGGTTTTTACTTGGAGCCAGTGGCCCCCTGGACGGCACCCTTTGCCTGAGCAG
CAGCATCGCTCAAAGCCTTGCTAGCCTGCTCGCTGGCGTTCTGGGCCGTCTTCTGAGCCT
CACCGGCCTTCTGCGAAGCGGCGTTGGTGGCATCGCTGGCGAGCTGGCTGGCATTCGAAC
CAGCTTGGTTGGCCTGCTTGCTGGCCTCATCGACAACCTCGCCAGCCTTCTGCTGACCAG
CGGCGATAATGTGGGCAACCTGATCAACGACGTGAGCGGCGGTAGCACGCGCCTGGTTGA
CGAGGCCCGAGGCGTTCTCCTCAGCGGGCTTGATGTACTGGTTGGCCGAGTCGAGTGTGT
GCGAGGCAAGATCACGGGCCTGGTTGGTCAAGCCAGTCAGGGTCTGCTTGGCCTCCTCGG
CCGACTGCTCGCCCTGCTTGGCAGCAGCGTCGGCGGTCTTGGAGGCCTCGTTGGCAGCAT
CGTTGGCGGCCGACCTGGTCTGGTCAGCGGCGTTGTCAGCGTGCTCCTTGCCCTGTCCGA
GGAGCGAACCAGCGGTTTGCTGAACGTAGGCGAGGGTGTCTGTTGGAATAAAAAAAAAAG
GTGAAAGACGAAAGAATGGTCAGCACACGGTGCTTGTGATGGATATGCGAAAGTGCATGA
CACTTAGCGCCAATGCGCGAACAGCTACTTACTGGAAGCGAGGTCAGTAGCCTGCTTGAC
GAGCGAGTCACCCGACTGCTGAGCCTGCGAAGAGAGTTCGTTGGCCTTGTTCGAGAGGTC
GTTGCCAATGTTGGAGGCCTGCTTGGAGGCGTCGTTGGCGAGGCTCTGAGCGTCCTTCTG
GACGTCGTTGGTGGTCTTGTTGGTTCCGGGGACCTGCGACATTGTGATTGATGTTATAAA
AGGAGGATTGAAAGTAAGGTATGAAAGATGGGTTTGAGAAGACGATGAACGTGAAGAGCG
ATGGATGGAAGAAAGAGGTTTGGAAGCTGTTAGGAGACGGTATATGTATTGCTTGGTCAC
TTGTGGCGGAGGCCAAGACAATTGTGAATTGTGAATCTGTCCGCTCTCGGACCTGGGAAG
AGCAGGCGACTTTTGCGCTTGTCTTCTCAATCGCGCTCTAAGTTGAGCCGTAGACGGTGC
ACTTGCCGAGCAACACAACTGGCCGAGAACTTCACTAAGCGCTTTCAACGATCATGTTGG
GACCATAACTTGTCAGCAGAACGTTTGGCGACTCAGCCTGAGCGTTTGTGCAGCGACTCA
GGATTCGGCACAAGGTGGAGGGAAAACCAACGAGTCATGAATTCTCAGTCCGTGCGCTGC
TGCAGCGGATTCGGCGCAGGATGATTTCACAGCTTTCGCACGAGGCGTAGATTTTTAATG
ATATGACGCAATGCTGCTTGCATTTTGGCATTTACCTAAGTTATTTTTAAAATCGCACTC
AACACTGCCTCCCACGAAGCGTGAACCTGTCTTTGTTTCTCACGTTAAGGATGGTAGTGT
CTCACTTTGCAAGCAAGAGCAACCAGAAGCTCGGAAGACGCCATCTCACATCATCCTGCT
CAACGTGTTGCAACACGCAAAGAACTCGTGAATCTCTGTCGCCGAGAACCAGCAAACTTT
GTAGATCCTATCACCGATGCTTGATGACGGTTAGGCATGATGATGGTCTTGATTGTGAAT
CGTGAATCTTGACGCCGGTCAAATCCATCTTCTTCTCACATGCAACATGGTCGCGGTCCA
AGACGGGTCCAGCCGTCGTCTTTCACGTCGCGTGTCGTGACTATCCGTCGAAGAGCATGG
CTGTGTCTGGGTCACCAACAAGAATCACGAATATGCTGTGATAATTAATTTCGCTCGGAA
CACTTCGGCCTCGCTACATACTTGATAGCATTCGCGCTGTACGCTCTTCTCCGCTGCATG
TGAAAATACGCGATGGTCACCAAGTGTTGAAATCAACGTCTTCCTTCCCTCGACTTTTCC
CGCAGCCTTCTGCTTAACATACCAGATTCACGAGTGTACCGCTACACGATCTTTCCGCTT
GATCTGCAATCCGCATAAGCCTCACCAGAGAGACAGGTCTCCAGCCTTGCAAATCACACC
CGCAGGCAACAGTCAGTTATACATTTAGCATCGTTTGTAGGATCGCTTCAGCCACATCTA
CTGCAACAAGGCAAGATCCTTTTCGTTGGCGCCCACACCAAGAACCTTGCATGCAAGCTC
GAACAGCTTCTCCTGCCCCTCGCTCCACTCTTTGCCTGGGTTCCTGAAGCTCGCCTTCAT
CAGCTTGCCCAAGCCGTCCCTCAACGTCTTGAGTGCAACCAAGCTTTTCGGGTCCGCACT
TGCAATCCTGATCCTCTGTCTGTCAATGTACAAACTATTCGAAGCCAGCCTGAACTCTCC
ATCTCCGCACAGCATGTAGACTGCCTTATCGTCCATCAACCCTGTTTCCCAGGCATACAG
CTTCTTGCTCTGCATCATCGTGTAGTACAGCATATAGCTGCTCGACCCGCGTACCAGCTC
GGACATCTTGACTTTGAAGTTGACAGACGAGGGATGAATTGAGGTGGGTTGGTTGTTTCC
GATCGTCTTGAGCTGGTAGGTCTTGCTATCGATATGCAGTAGTTTCGGGTAGAGACCAGC
AGCCAGAGTCGCGTGAATCATGGCAAGACTCGACGAGTTGACATCCAGGTGCGCAGGAAT
CGTCATAAAGCGTGGCTTGGAAAAGTTGGATGAGCCACCACTGCGGTACCTCAGCTTGTT
GAGTTCCTGCCTGAAAGCATCGTCGACCGTGACAAAGCCAGCGTCGACCAGGTACGAAAA
GTACTGCTGGCGGAGCTCTTCGATCTGCATCAGGTTCTGGATGCTCAGGAAACTGCGGTT
GCAAAACGTCCGGTGGTGGTTCTGTGCAGTGGAGCGACGGAAGCCGTTGAATGCGTTGGC
GATGGTGAGGAAATCCGAGTCGCCGAGCTTGAAGCTCTGCTTGACACGGTCCGCCTCAAG
CTCTTTGCCAAATGGTGTCACAAAGGGCGACTTCGAGTTCAGTGCCGCTGCAATCGTGAG
AGCAGGATCCAGACACTTGAACAAGGTCGCGACCAGCAGGAACTTGCCCATGTGTACATC
GAGTGGCATCTTGGACAAGTGTCTACCAAGATGCGTGATCTCCTCGGTTGTCGTCAGCGC
CTTGACCTCGACAAGTGCCGCAATGGCACGCTGCACATTGGCAGGGCTTGGAGGATCCAG
TGCTTGCGACAGTGCGTTCTCAATCGAATGTCCGATCTTGATCTTCATGATCTTGAGCTT
CAGAGCCAAGTCCTGTAGCGACAGACGGAGCATCTCGGGCAGTGGATGTTCGTCCAAGTA
CGAATCGTGCCGGTACTTGGTGAACAGGTGGAAGCAGATGCCTTCTTGTACACGACCCGC
ACGGCCGCGTCGCTGCTTGGCATTGCTCCGCGCAATGAAGCATTCCACCAGGCGCGAGAT
TTGGCGCTTCTCATCGTAACGCATCTCGCGGTGCTTACCCGAGTCAATGACGCAGGTGAT
GTCGGGAATTGTGATACCAGTCTCGGCAATGTTAGTGGCGATCACAATTTTGCGTACCCC
GGGAGGAGGTACATGGAAGACAGCACCCTGATTCTCGGATGAAATGGTCGAGTGCAGCGG
GAAGAGCTGAAAACCACTTCCACCGAAGGTGGGGTGGTCAGCAAGCATATCGTGGCATTT
GCGAATCTCGGCCAGACCGGGCATGAAGATGAGCGTCGCCGCACTGTATGGCTCAAGGTC
TTTCTCGAGACAGACGCGCTCGAGAATCTTGATGATGAGATCATGATTGATCACATACTC
GTTCATCCTACCGAGTGTGTCGATCGTCTTGCTTCGGTAAGCTTTGCCGAGACTGCCGGT
GCTAGGACCCTGGCCATCTGGGTTTTCGTCATCATCATCTAGCAGACCAGGGTCATCTTC
CTCCTCTGCGGGTGCTTGAGCTAGCAGCTGCAGCTTACTCTTGTTTCCTGGTGCGTTCTG
CTTACGCGCATTGCCATCACCGTTGCGGTAGCCACGCTTGGGGCGGAATGCGTAAGGCGA
ATCGTCTTCGATAGTGTAGTTGCTCATCTCGACGGCGTCTTCGAGGTAGTGCACGTTAAC
CGGGAAGGTACGACCAGGAACAGTAATCGTAGGGCACCCACCACAGTACTTGCTGATGCG
CTCTGCATCCACTGTGGCTGACATGAGAATCACTTTGAGGTCCTTGCGATGCGCGATTAG
CGTCTTGAGGATAATCAGCAAGAAATCGGACTCGATAGAGCGCTCGTGCACTTCGTCGAT
GATGACATGCGTGATTTCGTTGAACGCAGTGCCTTCAAGCATGCGGAGAACGATACCCGT
CGTGGCATAGACGAGCCTTGCATTCTTGCCGACGTTGCTCTCGAGACGAATTGCGTAGCC
GACCAAGCTGTCGTTGCTTCCGACGCTCTTGCGAGGCTCTCCCAGCTCTTCGCTCACACG
CTCAGCTAGCGAGATAGCCGAGATACGCCTTGGCTCAGTGACGTAGATCTTGCAGTTGCG
ACCCTGTGACATACAGTGCTCGACGATGTAGGCGGGCACCTGTGTCGATTTGCCACATCC
CGTCTCACCACTGAGCACAAAGATCTGATTGTTCTCGATCAGGTCGAGGATCTCCTGACG
ATGATTGGCGATAGGCAGATTTTGTCGGCCAGGAAGCATTTTCTGGTAGGAAGGGGATGC
GACACGGTTGGTGAAGTATTCTGCGATCTCTTTTGACCTGGCTTCGGAAGGCTGCGGCGC
ACAAGCTGCCGAGAGCTCGCCAAGTTTGGTCTGCTCTGTAGCTGCGGGAGCGTTGGCGGG
GGCGACCTTGCCTTTGGCCTTCTTCGCTGCAGACGCTTCGTCCATCTTGACACGAATGAT
GTCTCGCACACGTTGGAAGCGTATTCGACTCTTGCGATCCCGTTCGTCCTTTTGGAGGGA
TGCGAGCTCTTCCCACCACTCGCGGTAGCCGGGAGGAAGCGCGCGTTGAATCGACTTGTC
ACTGTCAATGCAGAAGAGTGCAACAGTGGCGATAAAGTCGTCGGCCTGTAGCTGTGAAAA
GCACCCGACTGTCGTCAGAATGTACTCGTCGATGTACGTCGGCGAACCAGCGCTGACAGG
ATGCTTGTTCGGCACCACTTTGCCTCCATTCCAGCGGATCATGAGCTTGCTGCGGTGCAC
TCGACCGCCGGACGGAATGGCGGTGAACTTGAACGTAGAATAAGGGTCAGCGCGCTTGAG
AGCATCGGAGAGCATGACGCGCGGGGTCTTGCCTCCGCCGCCGCTTTTGGCCCGCGCAGG
AAGCTCGCGCATGATGACAACGGCGCCCGTCTCGACGTCCTTGTCCTCGATTGGGCCTTC
GTTGAGAAGGTCACCAAAGAAGCCGCCCTCATCATCAGAATCAGTGTCGGTTTTCTGATC
CCCACCCTTGGCATCTACCTGATTCACTACTCCAGCTCCCTTTCGGTCGACGATGCTCGT
CTCTGCGGAAGTCGCCTCTTTTTCTGTCGAGGAGGGTCTGTTGTCTTGAGCGTTCTCTTC
GGCCGGAGAGGCTGAGTCAAGTCCGGCTGCAGCCTCGATCTGGCGACGACGCTGCTGACG
CTTCTTTTCTTCCTCTTCTTCGGCTGACTTGAGCTGCTTTTCGATTTCTTCACGCTGTCG
CAATGCTTGGCGGAAGCCGTCAGTGGCGGTCTTCTGGTCAAAGTAGGCACCGCGCTCGCA
CTCGCGCATGAAATCCTTAGTGCGACCGAGCACGCGTTCGAGGCTGGCATCTTGCTGCTT
CATTTGCACTTCGCCTTCTTTGCCCAGCTGCTTTTTCCACTTGGATTTTTCTTGGTCTAT
GCGGATCTGCATAGCTCGCAGGATGGACCACGTCGCTGTGGGCTTTTCCAGGGTGTCGAT
CTGGTCTGACTCCAGATCGTCGCTAAGTTGAAGGATGAGACGTTCGCAGGCTTTCTTGAG
CGCTTCAACCTTTTCGGGATCGATGGTTGTCTTTTCACCCTGAGCATCCGCCTTGGCTGG
TGTCGGTGGTGCGGACGTGTTCTGTGCTCCTGGTACTTGTCTAGTATCTACAGGTAGCTC
TTTTCGAGCGAAATCACTCTTTCCAAGCGTCTCGGAGCGACTGAACTCATAGCCTTGGTA
AGCAGGCGGTCTGCTTTCGTCGTAATCATCATCGTCATCGTCTTTGTCATCGTATTTGTC
TTGAGCCCCACGGTTGAGGGAAGGGAAGTCGTTCTTGCTTGGATCTTTTCCTCGACGATT
CTTAGCAGCTTTTCCGTCACCGGCTCGCATCGCATCCTCGAGCGTCTCCTCTTCGAGAGC
GAGATAGAGATAAGATAAGCAGTCTTCCACGTCTGGAGATGGAGCGTGTGAGAGCGCGTC
TTCCACTTGAGCAGAAGAGAAGCCGAGTTTCAGAAGGATGGTGTACGTGGTCAGAGCTCT
GGCCATGACCTTGTCTTCCGATTCGGCGTACACCGATGATGAGGATGAAGAAGCTGCTCC
GGACGAGCTTGAATTAGTGACCGCAAGCTTTTGAAGATCTTTTGTCAAGGTTGCCATGGC
AAGAGAGGTGTGAGACGAGCCAATGCTAAGGGGAGTAGCACTTCCGGAGACTGTGGTGGT
GTTTGAAGCAGTTGTGCCCGGCGTGGATAAAGCATCTGAAGAAGCAGGAAGAGTAGCAGA
TGGTCCTCTCGCAGCCATCGCACCTGTACTGGCAGCAACGACCGCCTGCTTGTTGAGATC
CACCGCCACCTGGAGGACCTGATCGCGAAGCTCGGGCTCCAATTCAAAGTTGGGGAGCGT
CTTTGCAAATCTGCGGTCATACTCAATGGCCTTGTGCTGTCTCGAGACTTCCTTTTCGAC
ACGGTCTTGCAGCTTGTCGACGAGATTTTGAAGTGCTTGCTCTTCTTCTTTCTCTGGATC
GAAGAAAACGGCCGAGCTACCAGTGGCATTTGCTGCTGTCGACTTGGACGCGCCGAGGTT
GTCTGCGAGGCTTTCATCGTTGACTTTTTCGTAGCCAACGTCAGCCGCTGAGGTAGTTTT
AGAGGAGTTGGCAGTGGGCTTCTTCGCAGCTGCGGCAGATGCAGGGGGTGGATCCTGGAC
CTTCTTGGGCGTAGATGTGGTGGCATATCCACGCTGGACGGTGCCTTTGAGCGTAGGTCT
CTTCTTTCCCATCTTGTGCCGCGACACTTCCTCGATGCAAGGCTTTTCTGATGGTTGAGG
AAGGGAAGACGATCGAGGTTGCACTTCTCGTGTGATGCGAGCAGTTCATCTTCTATGCAG
GAGTCCAAGCTCAGCTGTGACTTTGGGCAAGTGAGCGCCTTTCGTGTTTGCTTGTATCTG
TTCTTCTGGAACGTCACACAAGAAAAATCGCCGTTACCCGTGACTGCTCCACATGCATGG
CATGGCCCGTGGTCTTTTCTTTGGATGTTACACCTTACACCGATGACAATCACGAATCAC
AATTTGACGCGCTGTTCACGTTCAGGTTCATGCCTTTCCGACATCCGCCTTAAGACTCCT
TTCTTCCGAGTCTGTATGGTCTCGACCAAGTCGCGCCTGACGAGACCTCGACCGATCACA
GAAGCAACATCACCACCATCAACCAAACTGCTCTTCTCTCACCGCACTACTGCAAAGTTG
CTCAGCAGTATAGACTGACCAGACTTACAAGTATGGCATCTGCATCCCCGATGCCAGATG
ACGATGGTGCAACCAAGCCTAAAACCCAGCCTTCAAATCCTCCAGCCCTAGCGATTGTCA
GGCAGAATGCTTCCAACCTTCCACGAAATCTCCCGGTCAAGAGATACGATGGAGACCCGC
TTGGGAGGGCAGACGTACAGCATTCGCTCCTCTGCTACCTCTTCTCGGACACCAGGCGCG
TCTTTACCAATCCACGTCCGATCCACGGCGCTCAAGACGTCAAGGCGAGCGGCTCTGGCA
CTGGCTCTGGCTCAACGAATCCGGTCGCAGTGCCCGCACCCGTCTACCCATTCGGCATGT
CGGCAGGCTGCGTGAGGCCAAGCGGCGAGACTGAAGAGGAATACCAAGAATGGAAACAAT
CAAGGGAACGCTACCTCCGCTGGAAAAAGCGCCTCGCTCGCAAGGAAAAGCTCGCACGCA
AAGCTGCCGCCGCGGCTGGAGCTGCCGGATCGAACGAAGACGCTGCAAACACCGACGCCG
AAACCAACGGCAACGAGGAGAAGGATGAACTCGCTGACGGCGGCAACGACGATGATGGCG
ACCCAGCTCAAGCAGAAGGAGCAGCAGATGACGAAGACCTCGATGACGACAACGAGCCTT
TCGACGAAAACGAGTATCCCAAGGCTGGTGCAGCCAAGCTCACTTTCAAGGAGCTCTACA
TTGAGGCTCTCCTGAACAGTACCAAATGCACCAAGTCTATGCGTGACAAGGTCCTCGACG
ATGAGGAATATGCAGAGGACTTTGCCAAGGTCTGTCTTCTGGTCAATGTCGGTCGGATCA
ACACCACGCTCGCGTTTTACCCAGAGATGAAGACCATCCTTCGCTCCTACCATCCCATTC
CATCGCTGCAGAACAACGAAAACACACGGCGCAACATGCAGGATGCTCCCCGAATGAAGT
CGCTTCTGAAAGGTGTCCTCATCGACACGGAGAGACCTGCTCCTCCCACTGCTGGACCAT
CAGCAGGTCAACCCATCAAGCCGCCCAAGCCCAACGCGCTCAGCGAAGAGGCACCCTCCG
ATTTCAGAGAGGTCATCAAACGCTTCCGCGCTGGCACCACGCCGCCAACGAGTGTAGTGA
CACTCATCTTTTTGCTCTCGCTGCATGCCAACGAGGTGACGGAGATGCACTTCCCTACGC
CGCACGATTCGCATTCGCTCTTCTATCCGCACGCAGACCACCCTCTACCCTCAAGACAAA
GGGCCAATGCTTTCATGTGGATTCTCTATCATTACCTCGAAGGTCCGGCGACTCGACCGC
CGGGTGAGCTGCCGAATCCGTTTGATGACGAGACGTCTCTCAACGCTGCCAAAGATGCTG
CTGATGCGTACGCCAACAAACTCACAGACGAGGATAGGAAGAAGCGCGCCAACGCACCAT
GGAAGGGCATCGTGAATCCAGACTGGCAAAAATGGAAGCTGGCGCAGGACAAGGCAAACG
GAGAAGCTGACGAGAGCGCTGTACGTATCACCAAGAAGGACGCGGCTGGCGACAATGTGA
AGAAGGAGGCGGTCAAGGATGGTGATGTGTCGATGGACGACAACGCTGATGGACAGGACA
ACAAGGAGGGGGCCGACCAAGGTATGGGTAAGGAGCCGCCTTCGTATCTGCACCGTTTGA
TGGTGCCAACACTCGTCACTATGACCAAAGAGGAAGCGGCAACGGAGAACGTCGACACAG
AAGAAGAGATCCGATGGGGGAAACAGATGCAGTCAGAACGAGCTACTTTCCTTGCCAAGT
TTCAAGACGAAGAGGGTGCCAATAAAGCGGGATTTGCGGGCTCGCCTGCGCCTTCTGCTG
GAGCTGGTAGTGGCAAAATGCGACGTATTGGCGGTCACTCCTCTGCATCTAACGCGGCTG
CTGATCGCGGTTCGCTTTCTGAAGCCGATAGCTCTCGGCTCAAGCGACGTCACCCCGGTG
CAGCGGCTGGCGATGTCTCGAAAAGATCGCGTATGGCTAGCCCAATCGACCTTGATGAAT
CTTCTCTGGATGCCGATGCCACTGAAGCTGCGGCCGGGGATGCGGCTGCGTTAGCCAACC
CGCTTACTACCGATCCATACCTCAACCCTGCCGTTGCCATCTCGGACCGCATCCGTCGTC
CACTTTGGGACCTCGACCTGAGTGTGCCTCGACAACACCGCGTTTCGGACTCACTTCCGC
ATATCGCATGGACGCGTATCCTTGAGCGCGCACAACGCGGTGTCGGCGACGCATGCTACG
AAAGCGACGAAGACGAATTCGCGCTCGAAGAGGCACGGGAGCCCGAACGCAGTCGTTCGG
AAATCTGCCGCATCCTAACAGGACTCCAGGGCGTAGTGCGACACGACGTGTTTGATCAGG
ACAACCACAAGGTCAGGGTCAAATACGGCGGATATGAGCGCGATGCCGCCAACGAAAATG
GAGGCGCCGAGTATGCCGGTTCGTACAGACGCACGTCGGTTGACCGGCCCAGACTGGATC
TCTACTCGAGCAGCACACCCGTTCCAAGACAAAAGTATGAGCAGGAAGAGGGCAGAAGGA
CCGAAGACGTTGATGACCTGGAAGAGGCGCTCCTAGGCGGTGAGCCCGAGCCGAGGAGGA
GGAGTATTGGCAGGAACGGCTATCCGCCTGTTCGTGCTTGATGCTGTCTTCCACCACAGA
TCGAATTCAAACTCATTCGTGATTCTTCTCTGACATCAAATGTCTTTTCACACTAGCGTT
GGTTCGAACAGGAGAACGTGTGTTGATGCAAATGCCATGAGAAGCTGATACAAATACAAT
GAGAGAGTCACGAAATGCCAGGAACGAGATCACTTTGATGCCGAAGTCTTTTTGCTCTTC
TTGTGCTTTTTCGAAGGTGTGCTGGCTGCACTATCTGTTGATTTTGCCGTTGGTGTAGCC
GAAGCCGTCTTGATGGTCTTGGGCTTATCATAGCCTTCGAAAGGGTCCATTGCAGGGCGC
TTCTTCTTGTTCGACGTTGGTGTCGAGCCAGCCGCTTTCACCTCCTTGGCCTCGGTCTTC
TTTGGTGTCTCCTCGGTCTGCTTGACCTTCACTGGGGTCTCTTCCTCAAACTTGGTATGC
TTTCCCTGGGTGGTTCCCGGCTCGCCCGCCAGCGCAGCCCTGATGAACCTACCTGCAGCA
CTCCTGTCCACCTTGACACTCTGTTCACCAGCCGGCTCCTTCTCCTTGTCCTGTACACTC
TTGATTTTGCCAAAGTAGCTCTTTACCCGTTCCAGCTCTTGCATCACTGGATGATCCTTT
GTGTCCACTCCCTTTGTCTTGAGCAGAATCCAAACTAGATCCAACAGTACATACGCGACC
GACACTTGCATTCGTGCGGCGTCGAGGCGACCGTGCAACTCATCTTCGGTGTTTTCCTTT
GTGGAGCTGCTGTTGGATTGTAATGCCGAGTTGAGCGATCCGTAGTTGTGCGAGAGCAGA
GGTTGAAGGATTGTGTTCAGTTCGGTGAACGAGGATGAAAGGGCTTGTAGTGTGGGTAGT
GGGGACTGCCGTAATGACGACATTATTTCAAAGCTTGTCAGCGAACAAAGCGTCGTATGT
GTTGATGTGATAGAGTTGCGAACGAGAACAAAGGGGATGGTGTGGGAGAGGGAAACTTTT
TTTTGGTGGAGCTGCAACGCAAAAACTTAGGTTGCGCACACCGTTGCAATTCCGTTTGCC
GAACATAAAAATTTCGCACGAAAGGAAACCGTGAATCACGAATGGTGAATAACTTCAAAG
CGTGACCGTGGACATGTGAGGCAACTCCGACGCAAGACAGCTGCACCCGAAGCTGTCACA
ACCTAATCAAACAACGCAATACAAACGGATGCGAATTCCCTTTGTTCTCGATTGCAGACC
AAGGTCTTCCCTTTCGTATCACACATCGTTCTTTGTGAATCACAATGCTGAGAGGCAGAA
GGTAAGATGAAGTCGAGAAAACTCTCGTGGCTGATGCCAAACAAAGGGAGAAGGCGTAAA
GTTTCGGTGCGAGAAGGTCATAGCGCCCACTTAACTTTCGGCACCAGGTTGGGCGGACAA
GCCGCCCCTTTGTTTTCTGCGGGTCACCACATAGTTCAGCAGACGCTGAAGGCTGGTGGA
GCCGTTGGAGACTACGATACTCAAACCTGCCGCAGATGAGACGGGGCACTACCGCAGCGT
TGGAACATTGCCTTTGTTGTTATACACTCCGCACGATACAGTGGACAAAGGGAATTGTTG
GGCTGCTTATGCAGAGCACAAAGGCTTTGTGTTCCCAAGCTCACTGTGCATGTGATTGCG
AACAACAGCACTTTGTCTGATACTTTCTCATCCAATCATTCGTTCTGTCAAGTCTCCCAA
ATACTGTCTGTGCACAATGGTGAGCGTTACAGAGAGAGGTGAAATTCCACGAGCAAAGCA
AGGACAAGGAAGAGATACAAAGGGACTAAACGTATCACTGAAATCAGCCAAACGCAGTAG
AAAGGCTGTTAGAACTGAGTGATTCCGTGTGCAGGATTGGCAGCTGCAATTGCGCCGATC
CAAGCGTTCCAAAGCGTGGGAAAGCGGTAAGCTGATTCGAGAGATACGAGATGGTCTGAC
CGCCGCCATTGACCTGCGTGTGTCCTGATAGGTGTGGTTTGATCTCCTCAGTCGCATTGT
CGAAGATGCTCGTCGAAAATTTTTCCTGTTTGTCTGTGTGGCAGAATGTGAATTGTGTCT
GTTTAGTCAAACGAACGCAACGGAAAGGCAAAGGAAAGGAATCTTACCATTGTCGACCTC
GTCAGGCTGCTGCTTTCCAGCCCGCTTCGGAAGCGCTTTGACTTTCCTATTGCCCCTGGC
TTTGACTGTCGGACTCTGTAGAATATCGTTTCCATCCTGAAAGGGATTGTAGTGAGACAT
TGAGAGACTGCTCCCGAATGTACTGAAGCTCGTGTCCGCTGTCGAACACATGCTGAGTTC
TGGAGTCGACTCTAGCTTTGAACTGTCCAAGGTGCTGTCAATGGAAGGTGTTGTGCTTGC
TCGCGGGTTCGCTGTTCTTGACTTTGGTTTTGCGGCTGGTTTAGTTTTGCGCGCTGGATG
GCGCTTCGCTACTGTGGTGACGGGACGTGGCATGCCAGGCTTCGGAGTCTTCTTGCTCGC
TGCGCAGAGATCATAGACCCAGTCTCCAACTTTTTCTTTCACGCCATACTTGATCCAGCT
GATCATGCTTGCCCAGTCATCTTCGAACTGCTGCTTGTCAACAGGTGTGAGTGGTCGTCC
GAGGTTGTCTGATAGAACGTCGTCTAGATTGTTTGAGAGAGAATCAGACGTCGATGAAGG
AGGAGTAGACTGGTTTGATGAAGACAGCTTGGCCCGTACCAGATGTTTCATCCGTGAACG
ATCCTCGCGTGCGAACTTCTTCAGAATATGAGACCATCCAGAACGACGGCGTGCGTTAAT
GAACCATAGCGTGAGCTGATGAACCTCGAGCGGAGGACGATTTACGCTGGACTGGCCAAC
TCTTGCTGTGGATTCGTTGGTCAACCTAACGAGGGTTTCTTTCTCTTCTTGAGTCGGATA
AGGGTTGTCGAGAGTAAGGAGAAAGTGTTTACGCATGTGATACGCAGGAAGATCCTCCGA
AAGATTTCGACACCCTACATCAGGACTTACGACATTGAACTCCTGCATGACTTTGCTCGT
GCCGTGAACGACCTCGGAACACAGAGAGACGAACTTCTGGTCGAAACGTATAAATGCCTG
GGCAACGGCTCTAATCCTGTGTGTAGTCTGGTGAATTTGCTGGATCGTTTCGGGATCGCG
GGGTAGGTTTGCAATGTCGTTGGGTATCTTTTGTTGCAGCTCTCGGAGTTTACGCACGAG
AACGGGGTAATTCTCCCCTTTATCTCGCAGAAACTCGTGCTCGATCTCGTTGAGGCACTC
CAAGAAGCTTATGAGCGAGAAATTCGGGTCGCTGGACATTGTGATGATGTTGCTGAGAGA
AAAGTTCGTTGTAAGAGGCCGAAGGGGTGAAGTACCATTGGAATCGGTGTCGGCGCAAGG
AAATGAATGTGTGTGCAAGGAAAGGATTTTTGCTGACGAAATTCGGGCTCAGCGCAGGTT
CTTTGTTCCCCACCACCATCCTCAAGTTCCCCTTTTGTCTCCCCAAGTCTCTTCCCAACA
TGAAAGATTTTGAATATTTCTCCAAGATTTTGTCTTTGGCCTCTCAAATCAGAATGACGC
TACCACCACTACCAAGAATCTCACAAACCGCACCAAGACCGACTTGCTTCCTTCCACTCA
GCCTAGAGGGTCCGAACCAACAGGCCCTCAGCCGCAAATTGTCGAAGCTTGGTATAGGTA
GCGTCTGTCGAGATACACTCGAGGAGATCTTCATAGAGTATCTGAGGAAGCTACGACGAG
TGTATGAGGCGCAATACGAAAATGCGTTCGTCACATGGCAACAAGAAAATTTATACGAGG
AGGCTTATGATCAGGCGTTTAGAAAGCTGCTCAATCGTTTATTCGCGATGCATTCGCAGG
AGACTTGGCACATGGTTCTCGACGAGGTCAGCAAAGTCTTTCGAACTGATTCTTCCCTTA
CCGTAACCCAGAGAGATAATGCTTCCTATGAAGGAGCGCCCCTCAAGACTGGTCGCGGAC
ACGACTCCGAAGCAGTCCGAATCCTGGAGCAGGCCTTTAAACATTCACCAAATATCACCC
CAGCCGAGAAGTTCCGACTTTCAGAGGTCACTGGACTCAAGCCAAAGCAAGTCACTATAT
GGGTGAGTGCCTGATCTCTCCGCGACGCGGGTCACACCTCAATTTGGTCGTGGTCCGTGG
TCATCTATCTTCCTTCTAATGATGAGACTCGGGTTTCTATTTGACGGGCTGCGCACAAAG
GGAAGATCCCTTTGACAATCGTATGCCATGCAGAAAGTAGACCGTTGCTGAAGCCCCCTC
TGTCGCCAAAATGTAACCATTGGATTCTCGGAATCTTTAGTATCAAGTATCGACTAACGT
GTTGACTTTTTTTGCTCGTCCCTCATGTTGCAGTTTCAAAACCGCCGTAACCGGAAAGGG
AAGAAGAATCTCAACGTGGAGCCTACGGAATCAACCCAACCGGATCTTTCGCCTTCCAGA
CACGAGTCACCTCCTCCCTCATCGCCCAGTCGCGACTTTACCCTTTCCGAAAAAAAGCGC
AAATCATACGGCGTGTTGGGTCGTTCTTCCCCCGATTGCACCGACCCCGACTCTGACTCG
CCCTCGTCAAGCCTGAAGAAACCTCGGGTGTCAAGCGTATGTTCGAAACTAAGCGATGGC
TCCTCTTCTTCGTACGAGTACAATGATGTCTTCACGCAGTGGGGTTCACCATCGTCGCAC
TCAACTAGCTTGTCGTCAGAGTCGAGCGGCTTGAGCGACTTTGAAAGCCCGAGAAGGCCG
CGCAATATCTTTGATTACATGCGCCCTCGTGCAATGGATGGTAAGGCCGTTGCTGCTATG
CCAAGGCTGACGATTTCGGCACCACAGCATCCACACTGTGCCACTGCTTCGGATCAAAAG
TCCCCTTTCCTGTATGAACTTCAGGACAGTACTTTCTTCGATGGCACTCGACTCGACCTC
AGCGGCTTGCAGCTCAACCTGGGAGGCTTTGCCGATGACAAAGACTTTCGAGAAAGTGTT
CAGATGGCGCTTAGCATGTCGAGCTCTGAGCAAGGATCCAGCCGAAGCGCGTCGTCGAGC
TCGTGGGCCTCCACGCAGGCGACGACGGATGACGATGGCTGGGTCGACGAAGAAGATTTT
GACTCAGGGTTTGCAGCTTGTCATACCAAGCCCATCGACAGAACTCTGCTGGGCCAAGCA
TCACTCACGCCTCCGGACCACTGTAACAGTAACACTGCGCCCGGTCAAGCATCACGCCAG
GAAATCTTTCAAGCTCCCTGTGTTTCTGGATCTCACCCAGCCAATCACAGCCAGACAAGT
GCTGACGAGAACCCAAGCATCAGCATCCCGTTCTCTCAGTCTGCACTCTTCGATAGCGAT
TCATTCGGCCTCGATCAACTCTTCGAGTCTGCCTCAATTCCTGCGCACTTGCCATCGACG
CTGTCCCACTCGCAACAGCAAGGCTTTGGACAGATGCCTTTTGTCGACCCAAACATGCAA
AGCTTTGAGGAGATCGAACAGGACTTGGACCTCGACATGACCGACATCCAAGAGTTCCTT
GGCGGCGACATTTTTGCTTCCTCCCTCCCCGGCTCTCAGCAATCGAACGGTTGTGTAGGC
TCAGCTGATGCAAATGTACAGGGCAGTAACGGTGGAGCCAGCATAGGAGAGGGTATCCTT
CATATGGATTTCGACCCCTACTCAAATTCTTTCTCGCTTGCCTGATGGCGTCGGCTGACT
TTGAAAGCGCCCACTGGATGGTGCTTTCTAGCGAAAACGTATACCTGCTTCTTCTCTACA
CTTCTATACCTGGTGGACCATCGACATCGGATTCGTGTCTCTTTCCTGCTTGCTCCGTTC
CACCTCCCTCCGTTGTGCTTTCTTTGGTTCGTTCAAATGTGCTCCTCAATGTGCTTCGTT
CAGCTTGTCTACTTTTCACAATTCTCAAATTCCAGAGTTCACATTCACGATTGTCAGAAG
CTTGTTCTCTAGGATGTATGAATTACTTGTATGTAGTGCTAGGAGCCGGGAGAGCTTTAC
ATGAGCGGCTCGTGCGAGACGGTGCCGTTAGAGTCCGTAACCTCGCCTTCCTGCACCGCG
TCGGCCTTTGCCCACTTGTGTCTCTGCTCCTCCCTGTGCCTCTTTTCGGCCTCCAGGACG
TCTTTCGACTTGAATGCGTTGGCTAGCGGGAAGACAGCCGATGCCTTCTGGTCGTACTCG
GGGAGGCTTTCCTGTGACAGTTCTGCGAGTAAAGTGCGTGCCAAGAGGGCAGTTTCGAGC
GCCTGGTTTTTGGCGCGGGGCCGTTTGAGGTCGAGGATGGTAGAGGGGAGGTTGAGGAGC
AGGGCGATGGCTTCGTCGCGCCTATCGAGTAGGAGAGCGGTCTTGGCATTGTATAGTACG
CTTTCTGGCGTCGATGAAGTGTCACTCTGCAGGGATTCGGCGTAGAGTGTAGCGATGGGT
TTGTCGGCAGCAACAATGTTGGCCAGTGCGCACTCGATCACCGACCCAATCGGTTTCGGT
GCAGCAGACAGCTCAGGCAGCTTTGACTTGAGTCGCACAAGCATCTCGACCACCTTGGCT
GTGGTTCCCTCGATCTTGTGAAGCTGGGATACAGCCCTCGTGGCCAGCAACCAGTTGTTG
TCCCTCACCGCCACTTCAAATGTCGCAGTCCACGTCGCCGCTTTACTGCTCGAATGAGTT
TGCAAGAACCTCACCCACTTTTCCGCTAGCTTCAACGGCTTGTCCTTTGCATCCTTGAAA
ATCTCGAGGCCCTTTGGATCCAAATCAGGCTTCGGTCCAGCATCTTCCACCGACTCACCG
TTCGCCGCGGCTTCTTCGAGCTTCTTCTTCTTCTCGGCTGCCTCGGCTTCCGCTTTGGCA
AGACGCTTGGCTTCGGCTTGACGTTGTTTCTTCAACACCTTCTTCTTTTCGCTTTCCGAC
AACCCGGCAAGCGCTGCGTCTTCATCCGCTTTGGCCGATTCGATCAATGCTGGCGTAGAA
GGGTTGTCGTGCAATAAAGTGTAGATGTGGACCGCTGCGGTTGCTGCGCGCATGTAGACC
GGGTGGGTGCGAAGCTGATCTTCAAAACGAACAAGCTGAACGTACGAACGAAGAGTCATT
TTGCGCATGCAGTACGAGTGGAAATCCAACTGGTCGTCCCAGAACTCTTGGAAGGTCTGA
TCCAGCTGACTGAGCCTCTTGAGCGCCATTGCGTAGTTGCACTCGCGCAGGTGCGATTCG
GCTTCTTCGACAAGGTACCATAGCGCTTGCATCTCGTTCAAGTCGTATGTAGGCGAAGGA
GCGTCGGGCTTGGTGAACAGTCCGACGACGCGTTCTGCTTCTTCGGTGTCGTTAACGCGA
AGCAGATATTTGGCGGCTTTGGAGTTGAGGAATCGATCCTGACCATCGAGCAGACGCGCA
TCAGTCATGGCCGAGGACGCGCCGAGTAGGTCGCCAGCCCGCTTGAGGATCCGTGCGCGA
ACCATGTGCAGCTCCGGTAAGGTGGATGAGTGCGAGATGGCCGAGTCGATGTAGTGCAGA
GCCTTTTGCGAGTCGCCTGTAAGCGAGTAGTGCTGGGCGAGGTAGTAGAGCGACCAGAGA
TACGAGGTAGGTGGGTCAGTGCCGTCGGCCGAAGGAGCAGAGGTAGGGGCCCATTCGAGG
CGAAGCATTTCGACAATTTCTTCGACCGCGGCTTGCTTTGTGGCGTCTTGGTAAAGGGAT
TTGAGATCGGAGAAAAGCGATGGCACACCCTTGACCAGCGCCGACTTGAGGTACGCGGTA
GCGTGAGCTCGAAAGTCGTCACCAGTAGCGTGAATGAGAGCGAGACGCTTGGCAGCGGTC
GACTTGGGGTGGTCAGCTTGCAAGCCCTTGAACACTTCAACCGCCTTGCTGTCCGACGAG
CTCTGCGAGATTCCGAGCAAGTTGAGCAGACCGGCAAAGTATCGCTTGTTCTCGGGGTTC
GACTGAATAAGCTGTCTCCACAGCGCTTCTGCTTCGTCCTTCTTTTCAAGCCCGGCGAGG
CACCTTGCCTGTGCTTCCTGCTTGCCACGAATATCAACGATATGTTTTTCGCCCGCTTCG
ATGATATTGAGCGACTCCTGGAACTTGGTTTGCTCTTCCAAGATACTGGCGTGATACAGA
AGCACCTCGCTGTACTCGTAGCTTCTATCCGGAATGTCGCGCATCACATTCTCGTATCCC
TCTAGCACGCGCACTGCTGCGTCCAAGGACCCTGCCAGATGATGGGCCACAGCCAGCCCG
ACCCAGTTCATCCTGAGATGTGGCTGCATTCGTAGCAACGTCAATCGGTTCTCGACCATC
GGCGGGTAGTTCCTCAACTGTAGCTGCAAGAACGCCGACTCGCGGAGGAGGTTGATGTTC
CCACCGCCTTCGATGCGCAATGCTTGAGTATAGCACTTTATAGCCTCTTCGTAGTTCTTA
TCTTGACGATGCAAGATGCCGAGCGCATGCCAGCAGATGAATGAAGTGAGGTCGAGACGA
ACACCTTTTTTAGCGAGTTCGATCCCCTCTTCGCGACGGTGGATAGAGCCGAGAAGGAGA
CCCTTCATAGCTACCGTTTCGCCATGGTCGGGAAACTTCTTCAGGATGGTGTCAGCTGTT
TTCAGGCCGAGCTTGTACTTCTTGGTTTCGTACTCTTGGATAAGTCGCTGGAAGAGGCCT
CGCTCCTTGGTGGGGAGCGCCGCGCGCTTTGGCGGCATATTGGCGAGGCGAGTGTCGGAG
TCGGTGGTGAGATGAGCACACGGATGGCCTCTCAGACGGAGAGGCTGCTAAGCTGCCTTT
TTTGACCGTTCGATGCGGAGAGGAGCGAACTAGAAGATGGAAGTGAGATTGGTTGCCAGT
ACGACTCAAGCTATTGTGCTAGTTACCCGTGCGTTGCAGGTAAGTGACTTGGCAAAAAAG
CGTGATCTTCTTCCGATTTTTGTCGCGCGAAAAACCCGAACAGTCCACAGAATCACGAAT
GAGGCGGCACACCACGATGTTCTTCCTATCTTGTGATCACATTCACGATTTCGCGTTTCT
TGTTCCGTCCGGCTGGGTTTGGGAGTCGTGAGTGGTTTAGTCCAGGGATTTTTGTGCCAA
TGTTCAACCGCCTCAACACACAAACATGATTCGAGCCAAAAGTCCGATTCACGATTCACG
ATTCACGATTCACGATTCGTGATTTGTGATTCGGCGCTCATGCACCTCCACGCCGACACA
CGCGACTGCCCAGCTCTCTGGCCGGATAATCCACGTTTACTCTTCTTGCTCATCAACCAT
CACTATCAAGCCCGATCCATCTACGGCTCGAGGGGTGCCGCTAATCAATCCCCTTTACTA
ACACACAGCCAAGATAGTCGACCTCAACCCGGCTGCAGCCGTGCAAGCTGCTACGCCGTT
CGTCTCCTCGTCCACGTTGCACTCCGCGCCATCTTATCCGCAGTACAACGATCCGCCTTC
CTCGGCTTTTGCAACGACGTCGAGCTCTTCCGGTAGGACTCGACAAAGACACCATATAGC
TGATCCAATCGTAGCATCTGGTGCATCAGCAGGACCTTCCTACGCACAGTCAAGCTCTGT
TCCCAACGGCGCGGTTCGTCGAACAGCCCCCGCTGCAGCACACGCCAAGAACGTATTCTC
CATCTCTACGCAGCGTTGGGCCAAACGTCTAGTCGAAATGACTAGTCCATACCCAACCAA
TGGGCACGCCGGCAACGGAGCAGCAGGAGCACCACACGAAGTCTCCATCGGCGTAGGCAC
CGTCTACGACCAATCCGCCTTCGGTTCCGACCCTTACTCTCGAGTACCCACGGACGACTC
GTTAAACCCTACACCTTCACGATCACACTACTTTCTCTCCAGAGATGAGATCCTCAAAGG
AGTAGCGAATCGGTTTGTACATTCGAGCGCGTATCTGTGGTTTTACGCTGGAATGGCACT
CGCTTCGCTCCTTACGGTGGTCATCAGTCTCACGTCCGAATGCCCCGGTTCGCTTTTCTA
CGGTCTCGAGCTGGCCATCAACCTGCTCCTCATCGCCGAAGTAGGAATCAGACTAGTGGC
GTTCGGAAAACAGTTCTGGAAAAGCACATACAACGTTGTTGATCTCGGACTGGTGTTGTT
ATGCGCGATCACGTTGCTGGTCATTTTCTTCCATCACGAATGCTCGCCTTTCCGTCGGTC
GCCGAGCTATCCAGATGACGATGTGCCGACACAAGGCAGGTCGGGCAAAAGCGAAGAGCT
GCTGGATTCGATTTTGCTGATTGGAAGAAATGTCGTGCAGGCTTTGAGGCTGGTGTCGAT
CGTCAGGAGGTCCAGAAGCAACGTTACCAGCAGGCCGACGAGGATCGAGATCGGGAACCG
GCCGTATTCGCTCGATCTGGATTTGGAGGATGAAGGCGCAATGGCGAGGGATAGGATCAG
GATAGGCGAGGAAGAAAGGGCCCCGCTCTTCGATGCTGATGATGACGAGTTGTAGCTTGG
TTTTGATCCATTTTGACGAGCAACTTGACACGCACACGCGTACACGTGACAACCAACTTA
ATCTGCGTTCGCACCTCGTCCGTCTATGTCCTGAATGAAATCTGTGCAGGCGCATTTGGT
GTCGTCTGTCGCTGCTCGCCGTAGCAACAACTGTCAGTTCGCACCACAGGTCCTCACACG
CAACTGCGATTATGATAGTAGGGAATCGTTTATTACTACACTACATACAAAACGTCGATC
GACAAGTATCATCAGAGATCATCATTGTTCAGGCCTTCTCGTGCGGATAGTGGTTGTGCT
GGTATGCCGTGCCTGAGGCGCTACCCGCTACACTGTCATAGCCAGGCGGACCGGCGCTGC
TCTGGTAGTCATCGTACTGGTTCCCTTCCACGTTGGGGTATCCTTGCCCTGGGACCATGG
TAGACGAAGACGGTTCGCCACGATGATCAGGGTACTGACTCATGTTGCCTACGGATGGAT
AGGAAGAGTGGTACTGTTGATGCTGCTGCTGTTGTGTCTGATGGTCGTATGCGGACGAGG
CGTAGTGGTTGTAACCAGATTCGTGTGTTGTCTCGAGTGGTTGTTGCGAGGAGCTGGGTG
TGACAGATGCCAGACCAAAGCCGTCGTCGATGGTGCCTTGACGTCGATCGGCAGGCGCGG
AACTACCGTCATAGACGATCTCGTGCGGCTCAGCAACGCCATGTTGTGGGATGGGCGGCA
GAGTCCGCGACCCCATCACACGCGAGCCTCCAGAAGTAGCTGCCGGATCGTTGTAGCGCT
GCACAAAGCCAGACCCGGATGGACCAAATGTAGCCCCCGAGTACTCGGCGGCATGGCCAT
AATCGCTCGTGGGCTGACGACGGAAGTTGCTACCGCTCGATGCAATCATATTACCGTATT
CGTCGTACTGCGGCTGCTGCTGAGTTTGAGACGAGTACTGGCTGTGCTGTGGGAAATCGG
GCATAGGCGGAGGCGATGAAACTTGAGGGTACGGTCGTGGTGCAGGCGTGAGCGAATCCT
CGCGGAACGGTTGAGGCCCGACGCCAGGGAGGTAGGTTGCGTCGCTGTGACTCGTCGACA
TGCCGCCGCCGCCGGCAGCAGCAGAATGGGCGCTGTTCTGTCTCTGGGCGCTCAAGTTGT
GTGCTCCGTAGCCAGCGGAATTGTTGAGCATGGGCGGCGAGTTGGAAAAATCTTCGGTGC
GACTTGCTTGTGCCTGTCTTCTACCATAACCTTGACCGACGCCGTTGATGACCGAGCCGC
CAGTTATGGCAGCGGCGCAAGTGCTACCTGTGCGGGCGAAATCGCCGTTGGTTGAGTAGG
CAAGACCGGGTTGGCTATGGCTGGCTCCTTCCGCGTAGACACCATTGTCATAGTCATTCT
TGAGCGGCACCTCGTGTTCGGTCTCATACTCGGCAAACTTGGGCAGATCTTGGCGTCTTG
TGTTTCGGTCGAGCGTGGCCTGTCTGTGTTTTCTGTCAGCCTCTGCATCAAGGGCATCCA
TACGCATCTGTGAGCTGTAATTGTCTCGCACTGGCGCATTGGGGCGCGCGCCGTAGGCAT
TGTCGAGATGCGAGTCCTTGACGCGGTTGCGCCTTCTTCGACTGCAGATGCCGCAGCTGA
AAGCACAGCCTGCGAGGAACATAAGAATCCATGCTGCCAGCGTCATCCAGATGGCCATGC
CGAGCGAAGCAGAGGCACCATTGATCGAATCAATGCGCTTCTTGGCGATGATGAAAAGCG
CGAGGTCGAGGCCAAAGGCAACGAGGGCGATGAAGGCACCGATGCCCGTGACGAAGCTGC
CAAAGCAGTTGGTGGAGAATTCGCGACAGTGCGAGATGAGACCCAAAAGCACAGAGACGA
CGGCAAAGGCGAGGGCGATTGGGTGGAGGATAAGAGTATAGGTGAGGCCCTTGATAACAG
CCGAGGTGTATCTGCTGCCGACAACCTGGATTCCGAGAAGCTGGTTGGGATCGAATGAAT
AGCCAAGCGTAGGATCGTTGCAGGTGTTACCGAGACAGTAGCCTAGTGTGCCAAGGCGGG
CAACCTGGCCGCTTTGGGGGCCATTGCCACCGATGGTTGCCTCGAGAAAGTAGATAGACT
TGATGATGGGGGTTGAGATGGTAACCAGGCCGAGCAGAACGGCGGCCGCCAGAGTAAGAA
GCGTACCTGGCGTGGCCGGGCGAATCATGATGGCGACGGTGACGGCAACGCCAAAGCCGG
GTGCTATAAGCGGGGTACGGAGAGCTACGGACCGTGACTAGTTGTCAGACATGCAGGAGC
GAGATGTTGAAGCTGCGCGATAGGGTGTCTGTGCGGGTTGGATTGTTGCTTCACGGTACC
TTTATACTGAAGATGCAGTGCGGAAAAAAGCGGGTTTTGCTGCCTGCGATGGCATGCAAG
CTTGGGATGATGGCTGAGAAGATACTTATGCCGTCAGCTTTTCATAAGATAGAAGCAACG
TGGAGGAAGCCAAGCCGACAAAGTGGTAAAGTAGCATGCGGGGACGAGAATGTGGTCTTG
GCGAGGTTGCCGAGAAATTCGCCAGACAACCGTGAATCGTGAATCGTGAATGCTAATCAC
GAATGCTAATGCTACTCTGTAAGTTAATGAATGCGAATAGGGGTCAAGTGGCCAAAAAGC
TCATGAATTCCTCCTGATTGCAGTGCAGTCATGAGTCGTGAGTGATGCACTTTTTAGCAC
CGCCTCGTGCCTCGCAAGAAATCACAGAAGCACGAAACACGAACCGTGAATCGTAAATCG
TGAATGATCATGTTCAACATCTCGCATCCTGAGTGCTCTAACATCGTTTGACAGAAGGCG
TGGGGACACGTGACACAGAAAATGTCACGAATAGTCACGAGTTAGTTAACGGTTGTGACT
TGAGCTCCACTTGGTGCTTTAACCTAGCACAAAGCGTGAAGGTGAAGGTGGCTCGAGCGA
ACTGGGCTCCACGCACAGCCTCTCGATTTGTGTGGAATTCGTGATAAACTTACAGCCTGG
CCTCACCCAGGTAACTCACGACTGCAGCTCCGCCGGTGCTGTGTGTAGCTATGTGCCTGT
CTCGATTTAAAATCAAGACTAATCGTGAATTATTGGCCGGCTCAGAATCGTGAATCGCAC
CGAGCAGCACCGATCTGAATCCCAAGCGAATCAGCTGCGATGGCGCTGTGGCAGCAGCTA
CGTGCATCTTGTCTGCCGTCACAAATACTGCCTGCCTTTCCGTGCCTGTGCGGCTCAGTG
ACTTCGACCCTTGATTTGCTTGCTAGCGTCTCTCCACACCGCAGCTTGCCTCACATACTT
CTAGTTTGGTCCATCGCCCATCGTCTTTCCCAATCGAGACACCGCAACGTCTACCCCACA
TCGCTGCTCGAGTAGCAAAGATGGCGCGTTTCGATGATCACCTCCCCACGCGGCCTGTCG
ACCGCGACAAGGCCGAATCTGAGCTCTCCATTCATATCAAAAAGGCTACCAGCAATGACG
AATCCGCCCCAAAGCAGAAGCACGTCCGCAAGTGCATTGTTTACACCTGGGACTACCGCA
CGTCTCAGTCCATCTGGACTGGCCTCCGCGTCCAGCCTATCCTGAGTGATGAAGTTCAGA
CTTTCAAGGCGCTCATTCTCGTTCACAAGGTGCTTCAAGAAGGCCACCAGGTCGTCCTCA
AAGAGGCTCAGGCACAGATCGGATGGTTCGAGACCTGCGCCCGTACCATCGGCGCTGACA
GCATGCGTGGTTATGGCTCGCTCATCCGCGCCTACGTCAACTTTATCCTCGCCAAGCTTC
GCTTCCACCGTCATCACAAGGAGTTCAATGGTCTTTTCGAATACGAAGAATACATTTCAC
TCAAAAACATCGATAACCCCGACGAGGGCTACGAGACCATCATGGACCTCATGAACCTCC
AGGACCAGATTGAGCAATTCCAGAAGCTCGTCTTTGCTCATTTCCGCGGCTCGGCTAACA
ACGAGTGTCGCATCTCTGCACTTGTCCCTCTCGTCAAGGAGAGCTACGGTATCTACAAGT
TTCTCACCTCCATGCTTCGCGCTATGCATCGACGCACTGACGCCAGCGATGCGCTGCAGC
CATTGCGAGAGCGCTACGACTCGCAGCATCACCGCCTCCGCAAGTTTTACTACGAATGCG
CCAACCTCAAGTACCTCACCTCGCTCATCAACGTTCCCAAGCTCAATCATGAACCCCCCA
ATCTATTCGAGCTTCCCGAAGAAGGACCTTACCTCCCACCTCGTCAGACCCCCAAGGCAC
CCACCCCAGAACCTGGTCCGTCCCAGGCCGAGATCGATGAACAAGCTCGTCTGCTCAAAC
AGTACGAGGATAAGCAGACTGCGCTCAAAGCACAGGAAGAGGCAGAAAGGCAAAGACAAT
CGGACCTTGCAGCCAAGCAGCAGCGCGACTTTGAAGAGCAGCAACGTCTACAGGCCGAGC
AACAGCGACTTGCACAGGAGCAACTAATGCGTGCCCAGATGGACCAGATGCAGGGCGGTC
GACTCGCCGAACTCGAGCGCGAGATCCTTGCCATGCGTGGACAGTACGAGCGCGACCAGC
TCATGCTTGAGCAGTACGACCGACGTGTCAAGGCGCTCGAGACTGAGCTCGCCAACATTG
GCCAAAACTTTGGCGCACAGATGCAAGGCAAGGACGAGATCATCAAGCAGCTCCAGGACC
AGGTCACGCTCTGGCGCAACAAGTACGAGGCTCTTGCCAAGCTCTACTCACAGCTCCGAT
CCGAGCACCTCGAGATGCTCGGCAAGTACAAGCAGATGCAGATCAAGGCTGGCAGTGCTC
AAGAGGCCGTCGACAAGATGGAACGCATGGAGCGCGACGTAAAGGCCAAAAATCTCGAGC
TTGCCGACATGATCCGCGAACGCGATCGTGCCCGCTTCGATCTTGACAGGATCAAGGCGA
GCCAGAAGGAAGAGTTCGACCGTCTCAAGCGCGACCTCATGTTTGCCAACGAACGTGCCG
AAGATGCCACTCGCGCCAAGAGCTCCGAGCTTTCCGGCATGATGTCAACCCTCAATCGCC
AGATCGCTGAGCTTGAAGACGCCTTGCGCGAGAAGCGTATGGAGGCGGATGCACGCGACG
CCGAGCTGGCTCGTATCCGAGATGAGAAGGATGCCGAACTCGCCATCATGCAGGAGGGCA
TGGATGCCACCATCAAGCAGCTGTCTGACATGCAGCTCAACCAGGGCGAAAACGACCAGG
CTGTCAATGCTCAGATCGACACACTCATCCTGGATAACACCAAAAAGCTCAATGCCATCA
TCGACTCCATCCTGCAGGCGTGCGTCGACAAGATCGACGATGCGCTTTACGAGCTCGAGT
CACCTTCAGGTACCGGCAACACCACGGCTACGCCCGAGTACGTACTGTCGATGATTGAAA
AAGGTACCACTTCCACCAACGAGTTCGCCACCGTCTTCTCATTGTACCTGTCAGGCGAGG
TTGGCGGCGAGCACGTCGAGGTCATCAAGCGTGCCAATCAGTTGGCGCAGACCATCAGCG
ACACGCTCACCAGCACAAAGGGAATCACCCGTCTGGCACAGAGCGACGACGCTGCCGACA
AGCTCCTCAACACGGGTCGCGAAACCGGCAATGTGCTTTTGCGCTTCTTCAGCAACCTAC
AGTCGTACCGTCTGGCCGGTGTCGCGCCTGCTCAGCGTCGCGATGTTGTGGCGCGTCAGA
ACATGGAGGCACGCTCTGCGTTTGCTAACCTCAACAGCGTGGTCGAGACCATGGTCAAGG
CGGGCAACACGATGCTTGCCAATGCCAATGGCGATATTGGTGACATTGTGGAACGCGAGA
TGATGAACGCTGCCTCTGCAATCGATGCTGCCACCGCCAAGTTACAGGCTCTTTTGTCGA
GGCCGAGGGATCACAACAAGTACTCTGCAGTCGATCTGCAAGTGCACGATGCAATTCTGG
AGGCATCGCTAGCCATCACGCGTGCCATTGCCGGTTTGATCAAGGCTGCTACCGAATCGC
AACAGGAGATCGTCTCCAAGGGCCGTGGATCGTCGACCAACCAGCAGTTTTACAAGAAGA
ACAACCGCTGGACCGAGGGTCTCATTTCGGCCGCTCGTGCTGTTGCATTCGCTACTACGA
TGCTGATCGAAGCTGCCGATGGTGTCATTATGGGTACACACTCGCTCGAGCAGCTTATTG
TCGCATCCAACGAAGTCTCGGCCGCTACTGCCCAAGTGGTGGCCGCTTCGCGTGTCAAGG
CTGAATTCATGTCGAAAACTCAAGACAGACTCGAGCGAGCAGCTAAGGCAGTCACCGATG
CATGCAGAGCACTCGTTAAGCAAGTCAAGACCATCACGGACAAGCAGAGCAACGGCGCGA
CTGACTTTGACTACTCGACCATGGCGGTTCACGAGTTCAAGGTCAAGGAGATGGAGCAAC
AGGTTGAGGTGTTGAAATTGGAGAAGGAGCTGACTCAGGCGAGGAGGGTTCTGGGTGCTA
TGCGTCGTGCTGGCTATCATGCTACCGAAGAGGATTAGGTGGTTTGGTCGTCCAGGCTGT
GGTCCTTTCCTCATGTAGTCTTTTCTTATAATGTCATCACGATGCTTTGACCCCGGTGCG
GCTATGTGCTTGGTGCTGTCTGGTTGCTTTGGTACATTGAAGAGTCTCTGTTTGCTGAAA
AGGCTGCCCTGATGTTCGTTACTACAATGTGGAATGCGTACAGAGTGGCTTTTCGATTTA
AAATCTCAATCGTGAATCCTAGCGTAGTCACGAGTTGGGAACGGGTCTGTAACACAAGGG
CTGGTAACCGTACAGATTCAGTTTCGAGATCTCAGATGATGGCTGGATGTGTTTATCTTT
GATAGGTTGACTGCTCGCGGCAGAACAGCAAGCCCAGGCCTTCTTGCTTGACGAGCTACT
TTGGAATAGGCTTGGCGAAATGGCGCTGGCTTCTCGAGGCTGTCAAAAGCATCGGCAAAG
AGCCGCCTTTATTTGGCTGGCAGGACCCTGACAGCGCTCAGCGCTGGCTTCTCGAGGCTG
TCAAAAGCATCGGCAAAGAGCCGCCTTTATTTGGCTGGCAGGACCCTGACAGCGCTCAGC
GCTGGCTTGTGCCCCGCACATTTTCAGCCATCTTATGTCCGTGGCAATTACTCTCACTGT
GCAGCTTGGTTGAGCCTCTTGTCCATGCTTCTTACGTTTCGTATATAAGTTGATCGAGTC
TCGCAAGATCTGATCATATCTCACGACCGCATTTGATAGCGCCAAGACCTCATTATGGCG
GCTTCACATCAGTGGCACGCCGGTGAGCTCTTCATCCAATCCCAACTGGGCCACAGTGAA
GCGGTTGCTGGGGCGCATGCGGTCTTCCAGCCCAGGCTCACGGCTCAGCACCAGCAATTT
CACACAGCGCTCAACATCCTCAGCGTCTGTACGCTCGACGGGCGCGGTCGACCGTGGGGC
TCGTTTCTTTCAGCTAGCGATGGCTCGCACGGCTTTATCAAATCGCCTTCGTTTAATTCG
CTCATTGCAGCTGGAATGAAGCTGCACGAAGGACACCCCGTCGAAACCGCGCTGAAGGAA
GGTGCGAAATTCGGTATGACTCGACTCGTGCGCGGAGATGATACAGAGTACCAAGGACCT
GGACTTAGACTGATTGCCGGTGTGGGTATCATGTTCGAAAATCGAAGGAGAAACAAGTTT
TCAGGCTTCATCAACGAGCGCAATGTCGGCAGTCAGGACCAACGGACCATTCAAGTCGAA
GTGATGGAGAGCTTGGGCAATTGTCCGAAGTACATCAACACTAGGAATCTTGTTCCCAAT
CCGAACCATGATCCAGTGACGCTACACAAGTCGTTGGATCTAGCTCCCGGAGAGAGTCTT
CCCAAAGAAACGCTTGAGCACATCGCTCAGGCCGACACCATCTTTCTGGCGACAAGATAT
ACCAGCCCGGTACAGACTATCTTCCAGTCACGTCTCGGTATCAACATCCGTGGAGGCAAG
CCAGGCTTCCTTCGAATCACTACCGAGGCCACCACCGATGGTATCGGTGGAACGGTGCGA
CGGCAGGTAGCCTACCTACCCGACTACTCTGGCAATCGCTTCATGAGCTCGCTCGGCAAC
ATTCACAGCGATAAGGTGGCAGGCATCACGGTACCTCTGATGAAGCAAGGTCTACCGATC
GATGTGGTCTATCTCACGGGAGAAGCGCGGGTTCTCTTGGGCAAGGAGTCGAACATTATC
TTCCCGGGTGTAAACACGTGCGTTCGGATCGAGCTGACGGGCTACATATATGTTCGCGAC
GCTGTACCGCTGATGCCGGTTTTGTTTAACCCAGCTGAATACGTCGAAGATTTTCAGAGT
GGTGCAGAGGACGGCATCGGCTGGAGTCCCTACAATCCGCCCGTGCGACGTCTCCGCTCC
GAACTCTCTACGCAGTCAGCCGCCGATGCAGTCCAGGAAGCGCGGTCGCATGAGGCAAAG
ATCATCGCGTTCGAACAGCACACTGTCGACCTTGCTAGCATCACGTTCCGACTCTCACCC
CCGGTCAAGTACATCGCAGGACAGCACGTGATTTTGGACTGCGGATCGCTTTTGGATTCT
GACGTGAAAGAATACAAACACATGTCGGTCAAGTACGGAGGTGAGCAGGAGCTCAATGAT
GGTGGTATTCGCACATGGACGATCAGCTCTGCGCCCAACCATACCGGTAAGGCTGAGGAT
ACGATTGTGATTACGATGCGAAGGGTGGGGAAAGGGCTGATCACGCCGAAGTTGTTCGAG
GTAGCAAAGACGACATTGACAGAGCAGCCGGCTTCCGTGGTCTTGCCGGTGCTAGGTGTA
GGGGGAGAGTTTGTGCTGTCGAAAGCTGCTGGTGACGGTGTCAAGATGCTATGGATTGCT
TCGGGCGTAGGCATCACACCTTTCCTGTCATTCCTGCGCTTCTTGGCGAGCTCGAGACAT
AGAAAACTTGATGTCACACTGGTGCTTGCTGTACGCAGAGCAGAGGCTCTTGTCATGCTC
GACCTGGTTCGCAGGGCGATCACCTCGAGGCATGCCGAAACCATCGGGAAGCTATGCGTG
CACGTTTTCTCGGCAGGGCTGCATGATAATGCCCTCTCGATCTCTCAACTAGATGGCACA
GCATTTGATCTCACCATCACATTCCATGACGCCCGTCTCAGCCCGGACCTCTTGCTCTCG
CTGAGTGGTAGGGAAAGAGCGGAAGTTTGGGTGTGCGGGCCACCTCAACTCGAAACGTCC
GTCGTGCACACGTTGGAGTCCGCCGGGTGGCCGACCAACAAGCTTCATCGCGAGTCTTTT
GCATTCTAGTCCCGTCCTTGCATGTTTAGGAATGGATATGTTTTATCAAGATGTGCAAAA
CATGTCCATATTGTCGAGATGTGGTGGGTTCAGCTGGTTTTCCGAATCGTGAATCCAGGG
TCCTTGGAGCGTGATGCGTTCTTTGAGCTTTCTTAAGTTACAGAGTCGTGAGTGACTATC
ATGTGCACTGTGTAAAATCACACGCAAAGCTGCCGCCAATTTGTTTGAGGCTGACAAGTC
ACAATTTCCGCAGATGCAGGGACTGCAGGCGAAGAACCTGACCTACAGGTCGAGACTAGC
GTGCCAAGGCGTTGTACTTGAGACTCGAACTTAATTGTATCTTTTTGCAGCAGAGGTCTA
CCCTACAAGCTTAGAGTTTGAAGGCGCACACGTTGGTCGCAAGGTGAGGTGAGTGTATTG
CATGGTGGTCTTGCAAGAGCGCAGAACGCTTAGCGAAGACAAAGGGCGTCAAGACCAACC
GCTCGTTGTCTCACTAGCCCGACACCTGTCAGCAAGACCGAGGAAAACAGCTTCGATCGA
CCACTCGTCTATCAACAGCCACCCATCCTGACCAACACTAGATCTGCACGACAAGCTGTA
TCTAGCTCGCTGGCGCCTCAAGAGAAACTGTGTCGCCGCAATTTTATTACATAGCGTCGT
CCCAAAGACGCCGAGAGTCACGCGAGTCGACATCGACAACAGATGACAACGATGATGATC
AGCCAGCCACCTTGAATCAGCAGCAATATCACAGAATGTCAGCCCTCGGCTAAGCAAGAG
CGGAACAACTCGGTTTTCTTCTATAGTTAGGCGGAATGAGCTCCGTCTGTTTCGCGCTTG
CGATCCTTAGATCCAGGCAAATCTCACAGCGCACTTACCTGCACACGCAGCTGTAACCAC
GGATGGACATAACTTAGCCTTCACGCTTGGAGCACGGGAAACGAAGAAGTTCTCAATGGC
CTGGCGCCCACAGATCCAACTACCCGATCAAATAATGTCGACATCCTGAACGGTAATTTC
AGCAAGGGCCTTCACATTCCCGATTGAAGCCAGGCGTTCACGGTTGGAGAATCACGAATT
CAAATCTCTACAGAGATTGAATTGAGGCGAGATGAGTGACCTCAGGTTTGTATTCACATT
AGCTTTTTTTGACTGCTGGCTAAATTCCCCCTTTTCGGATTTTTGTGCCTTTTTCAGAAG
AGGGCCCAGACAGCGTCGGTATGAGGGTAAGTGTGAGACTGCTGCTTCTACCCGTAATCA
TTAAACAAGTTACTAGGTCAGGCGGCTCGAGTCGGGCTGGAGAGTCACGAGTGGGTCGAT
TTGACTTGGCTGCAGGCACGTTTGCAATTGTGAATGGTGGGTTCTATGAGTTATGCTGCG
TTTCGTCCGATTTTGATTATTTTTAACTTACTCACCATTTTGAGTGGACAAACATGACTG
AGAATCACGAATTGCGCCTGCGCCGCCTGCCAACCAATCGTGATTTCGTCAGATGCATGT
TAGCGAATTGGCCTGCCAAGCAGGCACAGCCCAAAGGCAACTTCAGCTAAACGCCGTCCC
GCCAGCTAGTCAGCCTAGCCCTTACCCAGCTTGGATCTCGATCGGATTTTGATTCGAAAA
CTGACACGACACAGCGTTCGTGATTGAGTTGGAGAGATTGAGGCTGCGCTCTGCTCTGCT
GTCGATTCAAACCATCCTTTTCACCTTTCACTCCTACCTCACCTCACACTTTACCCATCT
CCATCTCGATCCGCGCGCTTCACCGTCGTTGCTTCCCTCTTCATCATCACAAACGCGGTC
CCGTGGCTCAGTCAACCGAAGCTACTTTTTCAGCCCATTATTTTTCGCCTTTCGGCATCC
TGCGTTCACCTCTTTGCAGGTGCTGTCCCTCTTCGTGGCTTGCGCCCATCAGCATCGTTC
AGCGCATACGCTTGCTTCACTCATTCAAATTTGTATCGCTTCGGAACAAACGCTGCTGCT
TTCGCACCATTATCTCCAACCAACTCCAACATCTCTTTGTTTGCACTTTGAGCTTTGCCG
ACGCCAGCGCTGTTCGTCACTTTCACCATCAACACTGCCCAGCATCATTGCATCTTTGCA
GTCCAGCATTGTTCCACTCAATTTGTCACAGCACCGCCTGCCTGACAACGACTTCATAGC
CTGAGTCTCTGTGCAACACCACCGCCGCTTCAGCACCCAGCTTCGCAGCAATCATGGATC
TTCGTGTCGGAGGAAAGTACCGCATCGGTAAGAAGATCGGCTCTGGCTCCTTCGGTGACA
TCTACCTCGGCATCAACATCATCTCGGGCGAAGAGGTCGCCATTAAGCTCGAGTCCATCA
AGGCCAAGCATCCCCAGCTTGAGTATGAGGCTAAGGTCTACAAGACCCTCGCCGGCGGTG
TCGGTGTTCCCTTTGTCCGATGGTATGGACAAGAGTGCGACTACAACGCCATGGTCATTG
ACCTTCTCGGCCCTTCGCTTGAGGACCTCTTCAATTTTTGCAACCGCAAGTTCTCGCTGA
AGACTGTCTTGCTCCTTGCCGACCAGATGGTATGTATATCCTGCTTTCTCAACTTGACCA
TTGCTGCTGGAGAGTGAGCTCGTACGGCCGCTCTCCTACCTACACAGCCTGTAAGCGCAG
ACCATCTGACCGTTTCTTCTGCCTACATCCTGATCGTCACCTATACAGATCTCCCGAATC
GAGTACATCCACTCGCGCAACTTCATTCACCGCGACATTAAGCCCGACAATTTCCTCATG
GGTATCGGCAAACGCGGTAACCAGGTCAATGTCATCGACTTTGGTCTCGCCAAAAAGTAC
CGTGACCCCAAGACGCACCTGCACATTCCTTACAGAGAGAACAAAAACTTGACCGGTACC
GCTCGATACACCTCGATCAACACCCACCTCGGTGTTGAGCAGTCTCGACGAGATGACCTC
GAAAGTTTGGGCTACGTCCTTATGTACTTCCTCCGCGGCTCGCTCCCGTGGCAAGGTCTC
AAGGCTGCCACCAAGAAGCAGAAGTACGACCGCATCATGGAGAAGAAGATGACCACCCCC
ACCGAGCTCCTCTGCCGAGGCTTCCCCTCCGAGATGGCCATCTACCTCAACTGCTGCCGA
TCGCTCCGCTTTGATGACAAGCCCGATTACTCGTACCTTCGCAAGCTCTTCCGCGACCTC
TTTGTGCGCGAAGGCTTCCAGTACGACTACGTCTTTGACTGGTCCATCCAGCAGCGCAGC
GAGGACGCCAAGGCCGACCCCGTCGTCAAGCAGCAGCAGGCTCAGCAGCAGGCCGCCCAG
CTACCTCGCCGCAAGGTTCTCCCTCAGGAGGGTGACGAGGCTGTCGCCAACGGCATGGAC
ACCACGCGCACTGCCTATGGCACCGCTCGCCCTGCCGACAAGGCTTACCTCACTTCGCAG
AACATGCCCAGCTCCTCTCGACCTCCGAAGCGCGAGGACCAGACCGGCTACTACTGATCT
GATGCACGGCGTTTCGGTGTGACCACCTTTGCATCAGCTTTTCATCGTCGGTGTTGAAAC
GTTACGTGAAGATCGGCGCGGCTGCAGCGGGCTTAGAGCTATCAGTACATGCCAGCTCGC
TCTTCTCCCTTCAGACTCACCAACTCACGGACCCTTTCCTCAACCCGGTCTCTAATGAAC
CTCCTCTTCCAACAGCTTTTCTTGGCATCTCACGGATCTTCTGGCGCTTCTCTTTTCGGT
ATAGACGGTCGAGCGACCGCTCTGGTTATGATCATGATTTTTTCTCTCGACTGATGTGTG
GGGCGACTCACACATGCAGACACAGACCATTTTCCTCGCGGATATGCGAGAGGGCTTCGT
TGGAAATCAAAGGACAGGTGTCCAAAGCATGATCAATCAAGAAAACCAGGCAGCAACGAG
GCTGGAAACTGCGTCTCATCCTCCCCTAGCAGCAGCTCATATACGGCTACCAACCTCTTT
GTCAAGGTTCGACGTCTCATCACCACTCTTCCCGCGCATCAGATCCAGCCAAGATCGTTT
TCTTTTTTTTTCTCTCTTTTTTCGCCATTCACAAGCAATGCTCGTCTCACTCTTCCTCAA
ATGCACGCCTCACTCGACACACAAAACGTCTGGTGCAGTCCCTGCACATGTTTCGCAATC
AGCTGGTACGAGCCACGCCGCAGTCGGCTCGGTCCTCGTTGCATGTCTTGAACGCCTGCT
CGGGGCACACCGCCCGAAAGTGTCGATCCTGCCAACTGTCTACTGTCTTTACTTGTCATG
CATTTCCCTTAACCGTCCTTCTATCTCACCGCCACTCACCGCAACAAACCCCACCGCTGT
TCTCTTTCGCCTTTCCCCCCCTAAACGTCCCAATCTCGAATGTTCGTGATGTTTGTCCAG
TTTGTCACGTTTTCTCACTCGATACGTATCAATCGTACCCCCCTCATCTTTCTCTCTGAT
AGCCTTGTGCGTGAAAGCCTGTTAGGAGGAAAGATCTATTAGTGACAGGGTCGGAGATGA
AGAAGTTCGAGATGGCGGGACGTGGTTGTGAAGAGTGAAGTGCCGCAAGATGCTGGTGCG
CCTGAGTGGCGGCTGGCCGTGAGTTTATACACAGACAAGTGCGATGGAGTTGGACAAAAA
GGAATGAAATCTGTGATTGCGGGAGAGATTCAGGAGACAGTGTGGGGACTATGCGCCTCT
GATACCGGCTCTGTGAATGGCCCATTCCTTCTCTACGAGGTGGGTGACCTTTTCTACGGT
GTTCATGAGCTTGTTCATATCTGCAGACCAGTGGTTGAGGACGTCGGCGTTGGACTTGGT
CTTCTGGAAAGTGACGAGACCAGCGGGACGGTCCATCTTGGCAAAGATGGTTCGCGTCGA
GACGAGGTCGGCGAGAGAAGACTCGGATTGGTCCGGTGAAAGGTCGAGCAGTTGCGAGAG
ACGTACAAGCGTAATGCGCGTGTAGTAGGATGAGATGACACGGATGTTGTGTTCGACAAC
GCGTTTGTGCAGTTGTTCCCAGCGATGCGCACCGTCGCGGACAGGGCTGGTGGACGCGGA
AGCAGTAGCAGCGGTGGAGGCAGCAGAAAATACCGCGGACCTCTTCAATAGCGGGCCGTA
GAGCTCCTCGATCCCCGGCCAGCGCATCAGCTCCGGCGTGGTGAAACACTTCAACAGATT
GCGGTGCTCCGGCGTCTCCTCCAACCCGCCATCCGCTTCGACGCGTGCCATCAAATCGCT
CTGCTCGTTATCGTACTTGGCCAAAGCCAAGAACACCACCACATTGCGCATCACTTGCTT
TCTCCTCTCCGCATCCTCCTTGACCTCTTTGGTATCGTAGATCTCGCGGTAGTACTTGCA
GATATCCAAAAACTTGTCCTCGCGCAACGCGTACTGAATCATCAGATCGTAATACCTCAG
CTTCAAATCCGCGTGTTTCGCCGACTCGAAAAACTTGGTGTTGATCTTCTTGCTTACGAT
CGCCATCTTGGCGAGGTCATTGCGTTCATAGTTAAGCCGCATCTGTTCGAGGATGAATTC
GACTTTTTCGCGACGGTCCATGCTGCCGAACGTTTCGACTGCGAGGTCTTGGAGCGCATC
GGCGGCTTCGTGCACTTTGCCCTCGGCGTCGAGCATCTTGGAGAGCAACAGCGTCACACG
CGCGCGTTCGACCTCGACAAAGATCTTGCCCTCGGTAACCGTGCGCAGCAGCTGCACGAG
CTTTCGACGGATCTTGTCGTCGACGCCTGCATCGCCGATTCGTTTGCCTGCATCCATGAG
TTCGAGAACCTTGGCGTTCTGCTTGCCCACCTTTTCGCGTTCTCGTTGCTCTTGATCCTC
CTGACGTTTGCGAGCATCCTGTGCCTCTTTGGACTCCTTCTTGCCTTCGTCCTTCTCCTT
CTTGACAGCCTTGGCTTTTTCCTTCTCTGCCTTTTCAGCAGCGAGATCCTTCATCTCTTC
ATCCTTTGCCTCTTGCTCCCTACGTCGCTCTTCTTCCGGGTCAACCGCCGCGTACAAAAA
GCACATGACCAGCTGCACCATTCTCGTCGTGGCCATTTTGAGCTGTCCATGCTTCTTGCT
CAGACTCGTCACCGTGTCGCTGAGTAGATCCCAGTTGGTCTGCGTCACCGACGGAGTGTT
TCGTACCAGCAGGATAGCGAGCAGCAGAAGACGCGTAGTCGAGTTCAGATCCGCCGCATT
TCGAGACTTCTTCTCGAGCGCAAACACTTTTTCCAGTGCAGCGGCCAGTTGCGATGACGA
AGCGAGCGATTGTGCTTCCGGGATCAGGCTATCGACTTCAGAGGTGAAGTCGGCTTCCTG
CTTCTTTTCTGGAGCCGACATGGTGTCGTCTGCTTGTCAGAGTAAGGTTAAGCGGTGTAG
TGGGTTGTGCACGTGCCTGCGTATGCGATAATGAGGACAAATGCGTTCCGAGTGATGAGT
GCGTCGTGATGATGGCGAGGATGAGGTGCGAGTTTAATGACAAGACAGTGTTGGTTGAGC
AAGCGGCTTGTGCGGTGCGGAATGCCAAAGTGGAGCAGACGAGGCGGCGTGGCCTTCGAT
CACAGTCTATTCACCATTCCCTGCGGACCACCACTCTCGCCACGCGCAACTTGCAATTAC
GGATCATCGACACACTAGCGCGACTGTCGGTCTAACATCCTTTTTCTTAGTCAGCAAGCG
TCAGCAGGCCACCCACGACGCGTGACGCGTAAATTGTCTTTGGACAAGGCGTGTTGCACT
ACTTCCAGCTCCACTTTCGACATCTACATCATCTTAATCCCATCATCGCAGTGCCAATCA
CTCAGAGCTGGAATCGCGCAACATCCACCTTTGTCAGGGGTATAGCTGGTGAAGATGGAA
CAACTTCTGCGTCGAGAGCTCAAAACATGGCAGAAGGCGTTCAAAGCACAACACGGTCGT
GATCCCACCAAACGTGACATCCTGGCCGACGCGGCTATCGCGGGAACATACGATACATGG
CAGGCTGTAGGAGGTGATGCAAAGGCAAAGTGCAAGCCAGTGTCGTCGGGACGCTCGAGT
ACAGCTTCGAGCTCGAAGCAGAGGCTGACAGAGGGGGACAGGCAAGATGTGTTCAAGACG
CCTTCAAAGCGACGATCATCTGTCAGGGCTGATGCAGTGAACGGGACGTCGTCGAGAACG
CCTTTGAGAACACCGACAAAGTCATCGGCGATAGCAGCAGCGACCACACCTGGGAAGAGT
CGAAACCCCTTCGCTTCGCCTTCTAAGGGCACGCCGCCAGATACGGTCAGTCCGGCAAGA
TCGCTGATTGAGGTCGAAATCACCCCAACCAGACGGTCACCGCTGCTCGATACACTGTCG
CGCCGCAGCCAATTCACTCCTACCAAGTCTCCATGCCACCGCCAGCAATTCATCGCTTCG
TCTCCGTCCAAACTACGCACGACACTAGAGGCGTCGGTCGTGCTGCGACGTACCCCGACC
AAGACGGCTCGAACGCGGGCAGACAATGATGATGCAGCATTGAACGCTGCTCTGGTCGCC
TACACACCGCGAACCAAAGCGAGGAAGCGGCTGCGTGGCGAAGATGTGCCGCCCACACCT
GTTGCTGCGAGACGAGTCGTGTCCGGCAGCAGCGTGGGTGCGACAAGAACCGATCCGAGG
CGCATCCAGAGACGCTTGGGCGTGTTCGGGTTTGGGAGCAACCGCAAAGTGCAGGAAAAC
AGGAGCGTTACGATGCCCAGCTCTGCTTCAGTTTTCAGTCGTGCACGCAGCATCGTACCA
GGTAATGACCAAGACGTCGACTTGCGAAATGAATCGCCCAGCAGAGTGGTGCGCTCACTT
GGTCGAGCTTCGTCTTCCGCGAAGGGGTTTCGACCGCTCTTTGCTTCGCCTTCTGGAAAC
CATGCGCCGCAGAATGTGCTGGATATCGCACCTCGTGCCGCCGCAGCCGTCGGGAAACGG
AACGTGGATCAGCAGCTGGAGGATGACGCAGACGCGATTATGGACGACGATAGTGCGTCA
CCGGTGGGAGGACTTTTCGCTGCACAAGTTGCACAACGTCGACGTGCACGCGATTCCGCT
TCACCTTGCAAACCAATGATGGGTGCAGCCTTGATCAAGAAGCATAAGGTTCGTGCGGCG
ATACAGCTGCCCTCGTCGAGCGATATGGATGACGACGAGGAAGATTTGCCGCCAAACGCA
ACGTACGCCTCTTCGAGTCCTACTCCGTACCACCGTGGCGTTGATGCATCGTCGTCGCCG
CATACCGAGGTGACTGTGCCCAGCAGCACAATTCGAGCCTCCACAGATCGCTCGTATCTG
TCGAAGCAAAAAGCTGTGGAGACGCCGATCAGCGGTCCGTCGCGCATGCTCATCGCAGCA
AGCGCAACACCGCCTGCCGATGTGGTTGGTGAAGCGGAGCAGTGGAGGAAAGTGCAGCAA
GTCGAGCTATCCGATGAAGACGAGCCTGCATCACAAAACGGTATCAAGTCCGCCGTGAAG
AAAGTCATCTCAATCACACCCTACCAGCGCTACGGAACGCTGCGCACCGCTTCGTCGCGC
TTCACTGCAGATGCGGAATTCGACCAAGATGAATCGATCTACACACTTCCCACGTCCACA
ACAAAGGGTGAGATGTATGCAGTTGACCAAATCCACGACAGCAGTGACTCGGATAGCACT
GATGCACATACATCCTTGGCCGGACTCAAACTATCGCCCGTCCGCCACGCACCGAGCACC
CGAGCCAATCGAGCCCAACGCCACCACCTGCTCAACAGCATCTTCGACCCAACTGCCAAA
CGGAAGCTCAAAACAACTTTCAACCCGGAAGCCCGCTTCGGCCCCCTTGAACCCTCAGCC
TCCACACCCGCGTTCGACAGCGACGACGACCTCGACCACCAACACGACCACCACTCGCAT
ACAAACCCAAATCCACCCATTGCATCTACTCTGGACGACGACAATGACGACGACGATTGG
CAGCAAGAAGTCGATCAAGACTTTACCTTCCTCGACTTAGAGATCGAGCTTCAGGATGTT
GCCTGATTTCTCCCACCATCTCACAACGTCACGCAACACATTTTTTTGCATCCACATCCG
TTCACACATGACAAACATCGAGAGTGAAGCTTGAAATCATTTTGTGAGCATTGGTGACAT
TACGAGAGGCCAGGGGTATTGAGCGTGCAAAAAGGACAAGCAAAAATGGTACAGATGAAC
GAGACGAAGAAAAAGTTCCCCGGATCTCGACAGGATCGACAGAATGAGCCAAGACTGAGC
AGCTAAAACAGAGGGACAAGGCAGATGCTGGTGCAGGAACAAAACGTTCAATGGTAAGAA
ACAGAGGGTGCAAGCAGAGACAAAGACAGAAACACAAGACAAGACAAGAACCAAGATCAG
ACAGTCAACAGAGGGGATCGCGATTTATCGCGACCAGTGCACCACAACGGAATACTCGCT
CGGGTCATTCGCTGGCACAAATGGGAGAGTGCTGCGATCTGAATCAACACCAAGTCTGTA
TGGTCGGTAACCAGGCGATACGGATGACGACATGGATGACGACACTGTCGACGATCGTCG
GAAGCAGGTGGACGGAGAGGTGGTCCAACGCATGCGATCTGCATTGACATTTAGACCTGC
AGCCGAGGGAGCCTCGTGTTTATGCTCGAACCAAGCGCCTGTCAGAGTGCGCGAGGGCAG
AGCCAAGAGGTCGGAGCCGATCGCAGCAGGTAGCTGTAGCGACAATTCAGCCAGAGACGG
CAACGGACCCACGTCGGATGGCAGCAGCAGAGGGCTGGGCCCATCTGCATCGCCCTTGGA
AGAGGCGCTCGATATAGGCGATGTAGGGCGTGAGGAGTCTGGCGAGAGCAAGTCTCGAAA
GCCCGGGTGATCAGTGCACGCTGAGTGGATGGGTGAAGCAACGGGAGAGAGCGGAGGAGA
GCGCATTGCTTCGCCATCCTGGCTATGCGCAGCTGCTGGTGACGCCATGAGCGCCGCCGA
CTCTGGCGCCGGTCCGAGCTGATCGTCGGCCTCGTCATCTTCGTCTTCGTCCAGATCGCT
ATCGTCGTCATCGATGAGAGCCGGTAGCTCCTCGGAGGATCCTCCGGCAAAGCTGCTGAT
AGCAGGGTACGGGCAGACGTTCGGATATCCGGCACAGTAGCTGGCTGCCGAGGCTGGACA
AGAAGTGGCTTCCGCGAACCCAGAGTCGTCGCACTGACGAGGTTCAGAGAAAGCGCTGGA
GCAGGAGTCGACTGACGCCAGGGCGGGGCTGCCAGACACCACATCTCGATCGACGGAAGC
AAGGGCCATGTTTGGACTCGACAACGGCACAGATCGCCGCGAGTGCAGCTGTGTGAACAC
ATGTTCCGAAGGGAGGCCCGATTCGAGCTCAATATAGTCTTCCTCCTCTTCGGTCATACT
GGGAGCGGTCGCGTCTTGCATCGAGGCCTCGAGCACGGTGCTTGTGGAGTTGGAGGTCTC
TGAGCCGCTAAGTTCCAACAAGAGGTCTTCGAAGAACTGAGCTTCCTCGTCTAAGGCAGG
CGAGCCGATTTGCGGAGTGGAGGTGAATGAGGCAGTTGCGCTGTGAGCCTGCGCCTCTTC
TGAAAGCTGGCGTCTCTCACGCTCCAAGCTGGAGAGCATTGCATTGCGCAGCAACACGTT
CCTGCGAAGTCCCTCTCCAGCCGACTCGTCGAGGCGGGAGCGGCGTCCCATGGTAGCGCT
AGAGGTCAAGAGAGAAGTTTGAACGCACCCTGGAAGAATCTCGTCGACAAAATCGTCAAA
ATGGTCGAAAGCGCGAGGCTCGGATGCTTTGAAGACGGTCTTGAGGCTGCCAGGAGTACC
TAGCGCAGGCGGCGAAGTGCTTCCGTGTGGAGTCATGTTACTCATGCTAATGGCGGAGGC
TGCACGTCGTATTGATGGGGAGGAAGGTGGTGATATGTCGTCGCTCACTGCGGCTGTGTG
AAAGAAGCGAGGCAGGGAGACCATGATGGAGTGAGTCGGGTCGTACGAGGAGAATAATGT
GGCTGAGTTGTTCGGGGACAATGACGATGTTGAGGAGGGCAGACGGAGCTGCTGCCGGTT
ATCCGGAAAAACTAGTGAGCAGACACCAGATCAAGGTGTTGTATTCCAGTGTGTTCAAAA
GATGGTCTTGTGGGTACGGAGCGGGTTAAGGCACGAGGCCGTATGCGGGCGGCGATTAGA
CTCCCGAACGGTTGAGAAGGTGGCCGACATCCATGATGGGGAAGCGGATCGTGTCGATGC
AGAGACAGCTAGAGAGCTGTGCCGGTGTCAAGATTTGGTGGGGAAGTTGGCGATGTGACA
GCTGCAGGAAAGGCATCTGAGATGAAACGAGCAGCAGAGAAGCGTGCCTGCTTTAAGCAA
GCATGGTGAGCGAGCTTACGTAGAGGTGGAGGAGGGGTGGCCTGGTGAACGTTGTGGATG
TTTGATCAAGGTGGTGGACGGGTATAAGCCAACGGAGATGACTTTGTGGTTAATTATGGT
CTTGAACAGCGAGAGAAGGGACTAGTCAGTAGGGATGAAGAGAGATGAGTCGACCAAGGG
TAGAGGCCGAGGTTGAGGCTAAGGCTGGGGCTGAGTCAAGATAAGTGGCCAAAAGATCAG
AGTCAGGGTCCAGTTGTGATTCGTGATTCATGTGCATAGGGTGCGCTGCAAAGTAGCTCG
GCAGCACATCGCAGTCACGAGTCACAGTCACAGTCACACCATTATCACATCACACGCCGT
CACCTTTGAGGAGAAAAAAACACGCGCATCGGCTGGGAGTCGCGATAAGTTAGGTTAAAG
TACGCAGCTGAATGAAATTGCGGTGGGGCGTGCTGGCGCACACTTACGCACGCCTTCCAA
GACCCGAGTCAGAGACGTGCGTGAGTCGTGAGTGATGCTGCGTCGAATCGTGAATCTACA
GTTACGCCTAATATGACTCGGCCATTTCATCAGAGTCATCAAAGGTGCCGGTCCTCTGTC
GCTTCTCTGAATCATAAGCCGGTTAAGAAGCAACGCAAGGACACAATGACCGCCAAGGTC
GTTGTCAACCCTTTGCATAAGCAGAGAATCGGACTGAGCAACCCTAATTTCGATCCACAA
ACACGGTGACTCAGACCAACCTTGACCACTCGTGACTCCTGGACGAATCGTGAATGTTGT
CATTTTAGCAGCCTGATAGCGATCCAAGTCTGTCGGCAGTCGATGGCGCCAGCAAGGCAG
CGGTGACGTGAATGAATCTGAAAGGTCATTCGTGAGTGGTATCGCGCGTCGGTGGCTTGA
TAGCGTTAACCGGTTCAATCCCGCACCTCTCCGAACGGGATGCCCTCTATCATTTGTGAC
GGATTTTTCAAAGGGACAATCGTGAATGGCGCCATCCCGCACATCGGACTGATCAAGCGC
AAATACACCCTACTTGCAAATCGTACGCCTCGTCCGCTCAGTCCACATTCACGAATTGAG
AACGTAAAGTTAACTTACTTATTAAGCTTCAGCCCCTCAACCCCGCAATCACGAATCGTG
AATCGTGAATCTGACCAGTCCGTAGCGCTCGATTGCCTCATTTTTTAGTTAAGTTGCACC
GCAGTCAGTATCACACACCTTCGCAAGATCTGCACTCGCACGCTGTCAGAATCGTGGGAG
CCTCGCTTGCTCCGCTGATGAAATCACGAATCCACTTGGATCATAGCCTCGCTTGAGTAT
CAATATGCAGAACAGACAAGCAACACTCGTGATTGTGCCGCAGCCCAACGCTAGCAGAAT
GCGAGCTTGAGCGCCTCTTGCACGCCTTCGATATCCCCTGCATAGCTCAGCGATTCACAG
ATGCCTCTGCCTGAGCTTAAGCGAAACAAGCTTCCCTCTACCATATTTTGCGCGATGCTG
GATCGTCTCTGTAACCACCGTTCATGTTGGTGGTTTCCTCGCCGGACAGCAGCTGTATCT
TCAATCCTAGGTTACTCCCGATTTCTCTCACATCGAAAATACACTCACCATCCAGAGTCC
ATCCCAATCGTGAATCGTGAATGGTGCGAAATCACCTCATTTTATTGAATAAATATTACA
TGCAGCAAAAAGAGGTACACAATTTTACTCGAATCGTGAATTTGCTTGCTGACTCATAAC
ACGGAACGTGAACGTAACTTTCGAACACGCATAGACGGTCTCACAGACCGTGATGTTGAA
ACACGGGACGGTGCGCCTGGCAAGCCTCGAGCGAGTCCGTCGCAAAAAAAAATCATTTCG
CCCATGAAGGAAAAGGACTCAAAAAGCGAATCACGAACCAGCAACGAGTGAGCGCACTCA
CGACTGCTTGTCATCTTCCGCATACACGGTCTGGGCTTGCTGCACAAGAGAGCGAAAGCG
CTTCCTTCATTAAACAAGCGCTGGGGCACCTTGGCTAGCGGAGCAGAACCGTCGAACAGA
TGCATACGCACTCAAAGGGAAGCAGGCATCGTAAAGCACAAATGGTCCGAGACGAAAAGG
GGCTTCACTCCTGTTGGAAAGGAGGAAGCGAAAGATAAGAAAGTGGCTACAGGGCATAAG
TCGCCGTGTTGACGCACGAGCTTGGACGCCGCTAGCTTGGCAACCGTCGCGGCGACATCA
TGACTCAACAGCGTATTCCGTGGTTCTCAGCCTCCCCTTGACAGCTCACCGACGGGCTGA
ATCGAAGCGCAAGCCTGCCTAGGTGGTCGTATGACCGTAAAGCTTGCCACATCAGGAAAG
GCTAGAGAAGTTCAAGCAAAAGAACAAGATGCAGCTAATCCGCCCATTAATTTGGGGAAG
AAGCGTAACTTCAAAAGGGTCTCGCTCTGACGAGATGCATCGCGCACTCTTCCGCGAGAC
TTGGCATTTTAATTTTCGCCACTTCGTTCCAGTGTTGCTTTCCCGCTCCTTGAGGGGTGC
AGGAACTTCATCGGCCAGGTGTGGCCACAGAGCGTCATGATTCGGTCCTCCGTATTGGTT
CAGAGGCCCACTAGTAATATCGAACTAATCTCGACGGTGACAGAGTTTCATGTCGAGATT
CACATGTCATCGTTCAACATCAATTACGGGTTTCGGACAAAGTCATCAGGAAAGACCAAT
CGAGAGTCTGCTGACACGCGTGCAGCCAGAGACACATTCGAGTGCGTGCTTGGCGAGGAG
CTGCAGCTAACTTAACTAGTTCGCCAGTCGTGGGTTGAGGTGTGTGGATTGATCCGACTT
TGGGTTGATATTTGTGATTCAACGGGCTTGGTTCGGAGCCTGTGGTCACTTGCTGCAACA
CAATTTGCCAGACTCACATTCACGATTCAAGCTCGCTCCATGAATACTAAAGGTGTGACC
TTGCCGCTTCTCTGATAACAGTCGAGGCAAAAGCTGCCGCAACCCTTGGCGGGTTTTCGG
GTTCTTTTTAACTTAAATTGGTTTTGGCCTTCGCTACGCTGTCAGCCATGCATGTCTGTG
CCTGTGCAGCGCCTCGTGACTGTTGAGCTGCTTAACTTAATTGGACCCTGGCCTGTCAGT
CACTGCCATACTGCCGCCTGGTTCATGTGTGTTCTCGAGTGTGTCCTTGCCTATCTGCCT
GTCTGCCTGCCTTGGGGCTGACACCGCTGGAGACAAGAAGAAGCGCGCTGTTGTAAAGCA
ATCTCTCCCACCTTGGCTGGCGTGTGATTGCTATCACCCACATCCTCCAGCTGCGTTGGT
CCACCTTCGCTCTCAACGACTCGTTCCCTTGCAATTGCACAGACCAAGCTCACATCGAGT
CTAAGTGACCAGCAGGCAGCACGGCGCATCACATCTTGGCAGATCTACAAGGCACGGAAC
ACTTCCGATAACAACTAATAAAACATCGCAAACGTCAAGAGCCACAGCAAATCTGGGCCA
TTATGCAGGCATCAGTAGGAAGCACCGACAAAGGAAAGCGTCGGATGATCGATCCTGAGG
ACGCCGTCCAGTCGACCGTGGCTCAAGCATTCCCTCCCTTCCACGAGGCGGGCTCCTCTC
GGTTGCTCGAACCTATGCAAATCCCAACAAGGACGACAGAAAGCGTCGAATCAGACCCTT
ATCAAAACCCTTCGTTGTTCAATGGCCATGGCCATGACCGCCGACGCCTGTCGCATGCTA
GGGCCAAGTCCTCACTTGGCTCAGTCAACATGTTTGACTTTTTCCGACCAAGTTCACTCG
CATCCAACAGCACTGCTGCCACCAGCTTTCAATTTGGCTCCCCGGACGACAGTCCCAAAC
CAGTCACAGCTTCGCAAGCAGCCAAATCTGACGACGGCAACAGCGACGAGGCACTGCGAG
ACTCCCTCGAGCGGACCATCGATGCTGCCAAATCTCGCATGACACCGGAATTGCCGACGC
CGCAACAAATCTCGCAGCACGGTTTCGCAGCTAGCAGTGCGTCTGCAGCGCAGACTGCCG
GCCCCGACGAGCCGATCGATGGGAGGCTCGGTGAGGCTGAAGCTCTCATGCCGCCTCTGT
ATCCAGAGGAGACCTTGCCACACTACGAAGAAGCTCCCGAGTACACGCCGCCTCTGTCGC
AATCTTCTGACAGTGGTTCGCGTTCTAAGGCAGCCGCGTTCCGAGCTGCAGCTGCAAATC
GCTTTCTGTCCAGTCGTATGGCCAAAAAGCTCAACTTGCCTTCCGCTCTTCAAGGCCGCC
TCCAAGGCACGCAGACTCCAGATGGCTTTTCGCCCTCGCTACACACTGCTCAGCATGTCG
CTGGATCAACCGACGTTAGGACCCGCTTTGTGAGGAGCGACAGTGCGCCAAACCTCTCGC
TCAACACTTGTGCACATGCATGCAGACACATTGAGGTGTGTAATTATGCCGCAACTGCCT
ACATGCAAGGCGCAAGGATGGGACCCGCACCTCGTCCCGCGATGCCTGCCTCTTCCCGGC
CTTCCACCTCCAACGTCGAATCAGCCAGATCATGTTCCAGTGCTGTGTCTGTGGCTCGAC
CCTCGACGAGCAATGGCATACCAGGCCGCGACCAAAGGCAATTCGGCGCGTCGCCTATGC
TGCGCGAAGCTGTTTCTAACGTCAGCTCGTCCAGGAGAAACAGCGGCGAGTCACGACCAC
CAAGTCGCGCAACGGTGGATTCTTCCCCCAACGGTGGCCTCTTCACCTGCGGATACGCCT
CGAGTCGAAGTGGGGCAACCACTCCAACGCGCTCTAGTCTGCTGCGTAAGGGTCGAAGCC
GCAATGCGAGTTTGAGAAGTCTACGTGATCTCTTATCACTCAATCGCGACAGGGATCACA
ACCGTACACCTTCTGACACCAGATGCGAACACGATCAGCACCAACAAGTGCAGGAATCTC
TGTCAACAGGTCCCATTCTGCGAGAGGTGGTCTCGCCCGTTTCTCACGAGCTCCTCATCT
CTGCGCGCGTGCGTGTGGCCCCCAAATCTCGACCGACACTCATGAACACGGTGCGTAGCA
CTCCACAAGCTGGCGTCGACGCTGCTGCGGCTGACAACCCTGTGCTGATCGTGCCGCATC
AGCGCTACGAAAGCCAAACCGATCCGCTCCAAAAGCTTCCGCGAGAAATACTCTTGGCCA
TCTTCAAGAGCCTCGTAGACCTTCACGTTGAAGAACACACTCGCGCAATCGCAGCTAGCA
GCTGGAGAGGCAAAAGATCGTGCGAGACGCGTTGGGTCGGAATTGAGGCAGCCGTCCGCG
AACTCGCCTGTCTCAGTCGCGTATCAAGAGCGTGGCAGAGCTTTGTGCTTGATGGTCAGC
TATGGCAGAGCCTTGAGTTCTCCAAGCATCCCAACATGACTGAAGAGGCGATGGTCAGCA
TCGCCAAAGCGGTAGGCCCCTTTGTCCGCCGACTAGACTTGCAGGGTCTCACTGGTCTAA
GATCCAGTGTGCTGCTGGCGCTTGTCAAGGCACAGCGCCCCAGAGCTTCCACAGGTTGGG
AGCTTACTGCGTCGATAAGCGAGCCATTTGCAAGTTGCCAGCTCGAGGAGCTCAACCTTC
AGTCTTGTCAGCACATTTCGACGAGCGCACTTAACACGGTTCTGTCGCAATCGCCAAGCT
TGAAGCGTTGTAATCTCGCGAACCTCCCATGCGTCGACAGCACAACACTCTGTGTGCTAG
CCGCAACAGCCACCAACCTCGAAATGCTCGACATCAGCCGTTGCCGTAGTATTGGCACCG
ATGGCGTTCGTGCCATCTTTGCCATTCAGGAAAGTGCGACGAACAACTCTGCCGTCTCCA
AGGAGCGCAATCTTGAATCTCGCTTCCGCGAGCTTCGTGCAGCAGGCGTGTCTGGCTTTG
ACTGCGAGACGCTCAACCAGCTTGGTCGACACTGGCCGAATCTGGAAGTACTCGACCTGA
GCTACTGTACCAGTGTTACCGACGCCGCTATTGCAGCTCTTGTAAGTAGCGCCGGCGATG
TGGTGAATGAAAAGGGCCACTTTGTCACGTTAACTCCACGTCAAGCCGGTAGCCAACACG
ACGATGAAGTCGTCCGAAGAAAGTTCCCTTATCTCAAAAAGCTCAACCTCTCGTCCTGTA
GAGCACTTACCGACCGCGCGGGTGTATATCTTGCGCACGGCGTTCCAGCGCTCGAAGTGC
TAGAGATGGCCAATATCGGTCCTTCGCTCAAGGACGCAGGTCTGATCAAGCTGTTCGCCA
CCACACCGCAGCTGCAAAAGCTGGACCTGGAACGAGCCACGCAAATCACCGATGCAGTCA
TCTCGGCGTTGACTCCACCCGAATCACATGCCGAGGCGTTTGGGCGTGCAGTTCCGGACA
GCGATACGCTCATGCACGGAACGAGAGCGCGAGGATCACTGCTCAACATGGCTCGTCGAT
CTGTCAGTCGAAGGAGACAAACGCACCGTTCGGCATCGGCGGCTGCAGAACAAGAAGACA
TGTTGCCCTCTTACGACGAGGGTGCAGTGGCAGCATTGATTCCGGCGACGGGAACGCGTT
TGACACACTTGATCCTGTCGTCAGCAAATCGTTTGTCGGCTGAAGCGTTGCTGTCGATGA
TCAATCGATGTCCATTTTTGATTCACCTCGAAGTCGATGACACTCATGCGGATAACGAGG
TGGCTCTGCGATTTGTTCAGATTGCGCGATATCGCAAGGTACGAAATGCATATCTCAGTC
TCGTTGACTGTAGGTCTTTCTCTCGTGATGCCTACTTGCAGCTCAGTCATGGCGATACGG
CTGATGACGGAGTCAGACCGAGGAGAGGATCGCATGGCTATGCCTTCCGTCATTTCAGCT
ATGACGATGCGGAGCCATGTATAGCTGCGGCCACAACGAGTACAATTGCGGTGGAAGGTG
TCTTGCAGACACGCGGGGCACAGGCAACTCCAGCAGTGCCAGAAAGAAGCGACCGTGATT
CGATCGACGGACGCGAGTTGGACCGCGACCGAGGGCTTGACGAGTGCAACGAGCTCAAGC
CCGTCGTCAAGAGTTTTTGGGGTTGGCAGCTGGTGGACGCAAGGATCAAGCAGAAGCGCA
AAGCCGAGCAGCGCGCGGCGACCGCCCGACGCCAGGGCGGTCGCAGCAAGGTCACCAACG
TCGTAGCTATGGCGCTAGGTCTGCCTTCCGCTGGCTTTGCGAGCGCTGGAGCTTCAACTG
CCGCAGCTGCGATGCAGACAACAAGTCGGCGAGCAGGTGGCCTCGCTCCGAGATGGCCGC
GCATCTTGCTGGCGTCTGAACCGGCTCGAGATGGTGCGACGCGCAACACGCATGACGAAG
ATGACGATGATGATGCCCGTGGATGTACGATTATGTAGCTTCCTCTCGTGGATTGAATCC
AGCTGGTAGCAGTTACAGTCACAGTGTGCCGTTTCGCACGTACTCACGACCGTGACTTGT
GTTGCACGTTGCACAATCACAAATGAAGGTTTGTTCATAAATCACGCATGATCATCTTTG
ATTGATGTGTCTCACAAGTGGTGAGTAACCTCTAGAGCTCCGCAATCATCTGCGGCCATA
GAGACTTGAAAATACCGCATCCCGTCCGATCTGCGCAGTCAAGCAAGTCGTCGCCTAGTC
AGTACTGCGGTGGGGGACCACGCGGGAATCCTAGGTGCTGCAGTTGTTTTTTGTTCTCGC
TCGTTATATGAACTGTTCTGTACTGCAGTAATTCTATGGCTGTTGCGGCGGGTTTGGGGG
GCGGTGTTGTTGTTCAAGCTCATGCTTGCCACGGTCATGGTCGGGTGGGTTCGCGCGTTG
ATGGAGGAGGGTTTTGTGCCTGTGGATGTGGAGGTGATTTATGGACGGCACGGGGATCGG
AGGTATTTGTCAGACGCGAGTTAGGGTGGTCCGAGCTGACACTGATGGAGTGGAAAGGTG
TGCTCGGGCGGACAAGCGTTGCTACCACTAGAACCACCACACGCAAACGCTCATGAGGCT
ATTCAGTGGGCTGACACGACGAAGTTTGGGATCCAGATCTTGGCCGGGCAGTCTAGCACG
ATCAGTATCGCGAACGTTTACGTCGACAGTAGTTCACAAGATGAAGATCCATCCGGTGGC
GGTTCGCGAGGACAACTATGCGTACATCCTGCAATCGTCTGTAGACGGACGTGCGGTGTT
TGTAGATGTGTTCGACGTTGAAGCTGTTAGTGGAGCAGCCGAGAAGTTGGGCATTCCGAA
CGAGAACGTGGTGGGCCTATTGACCACGCACCATCACTTTGATCATTCCGGGGGCAATGA
AGCGTTCGCGCATGCCTATCCGGGTCGGCCGATCTACGGGGGTAGCGACAAGATCCCTGC
TCTGACCAAGCTGGTGCACGATGCAGATAGGATTAGCGAGCTGCTGGGTGGAGTATCGAT
CGAGTGTGTTGCCACACCGTGTCATACGCAAGACCACATCTGCTACCATGTCACTGACAC
CACCACTGCGCAATCTGGCGTGTTCACCGGCGACACGCTCTTCATCAGCGGATGCGGAAG
ATTCTTCGAGGGCCATCCGCAACAGATGCTCTCTGCAATGGACAGGCTCTCGTCACTCCC
CGACCATACGCTCGTGTATTGTGGCCATGAATACACCAAATCCAACGTCGCCTTCAGCGC
CGCTATTCTCCCGCCATCCGAGCATCCCATCACCAAACTCATCAACGACCTCAAAACTAC
CCACTCCACCACCGGCATGTACACCATCGCCGACGAAAGGAACCATAACCCCTTCATGCG
ATGCAGAGACCAGCTCGTCAAGGATAAACTAGCCCACTTGGTCGGCCACGATGTGCACGA
TGAGGTAGAGGTCATGCGTCTCCTTCGCGAGCTTAAGAATGGCGGTCACGTCAAGGCTAA
CATCTGACTGCGTCTCAATTCATTCAACTTGTCTTGAAATCAACGTGTGGTTGCGTGTGT
CACAGGCGGGAAGCAGAAACGCAGGAAAGCAACGCGTGCGAGTGTGTGGTATGGCGTGAG
ATCGCGATAGGATACAAAAGCCGCTGCATCGGAGCTACGAAATCGGAAAGTCCGTCATCC
CAATCAGGCGGTAGACACGGAAGTTACGACGCAGAAATAGCGGCGCTTCCTTGCGTGCGC
CAACATCACCGTTCGCCGGATTGAGCGACGCAGCCGAACGTGCAACTTGCGCCGACTCGG
GGCTTCTGCTTGCTGGCAAATGTGGGCTGGTAAGCGCCGGAGTCATGATGATGTCCGAAT
CCGGTTCTTGCTTGAGCTGCGCGCGTGGCATTTGCGTAGGCCCGAGAGTTGGAACGGATT
GGTTTCGCTCCACCGAGGGAGACTCTGGCTCTCGCTTGATCCGGGTTTCGCCTTTGATGT
CAGCACCGTCAGCAGACGCTCCCTGCGGTGCCACCTCGAGAGCGGGGGCTGGCGTCCGTC
TCTCGTCCTCTGTTTGAGCACTGCGCGCAATCACTCCCTGCTGTACATCCTCGAGCGACG
GGGTGGCAGCAAACGCTACCCTCCCCTTCCCCTTCTCCCGTTGCTGTACGGATGCTCCAC
CGTTACCGATTTTGCTGCTATCACGCGCATGCTCTGCTAGAGCCCAGACACTCCACATCC
TGCGCACATCCAACGCTGTTGGCCGAACCGACTTGAGCATGTACTTCGCCAGTTTGGCGG
CGCGGTGTTTGCGGTCCAAGTACGCGCGTCTTCTCCTTGACCATGTCATGGCTTGTGCTG
CTGCGCTTACTTTAGCCAGGTAGCGTACAAGGCGCGGAACGCAGATGCGGCTCGATGCGG
TCCGGTTGGCCGAGTGTAGCTCTTTGCGCAAGGCTACGTATGCCCTCCGCTTGTCTCGAG
GGAACAAGCCAGAAGGGTCAGGTTGCGATTGAGACTGTATCTGCGATGCAGGCAAATCGT
CACTCGTCGCTTGTGTGTCATTAGGTGGCGTTGGCTGAGAATGAGGCAGGAATACGTCTG
CAGCAACCGAGACGCCCCATCGGGACCATTCGATTCGCTCGGCTGCACTGCGCTCAGCGC
GGTAGACAGCACTGGTCCGTTGATCTGTTTGCGATATCGCAATGCGTGCTAGCCATCGCA
GCCGCCGTTCCGAGTGGACGAACAACGTGTGTGTCTCCTTGAAATGCGGGCGGGTCCTGT
GTTCTGGCAGCGCAAGACATCGTTCCAGATGAGGCGAAGATGCTTCAACGTGCGAATGCG
GCGACTGCACCGCCTCCTTCTTTATCGGAACGGTGCTTGCAGTTGCATTGATCTCCGACA
CAGCAGGTTGCAAGTTTTCGCGGATGCGAGGGGGTCGTCCTCGTTTCCTGATGATAGGCA
CCCCATTTTCATCGACCGGCACTTTCTTTTGCTTTGGATCTCGGGACTGTGTCTGCAGGG
CTCTGCGCTGCACCACTTTCAAGTACGCGGGTTCTTTGAAAATATGTGAGACGTTTTCCT
CGTTGCCGAGATGAGCTGCTTGCTCTTCATTCCATCTTGTTCCAGTAGCCTTGATTCCAT
CGAGATTCATTTTGCGAGGAGATGATGAAGAAGAAGGAGAAGAAGGGGAAGAGAAAGAGG
AAGCAGAAGGAGAAGGAAAAGAAGCGAGCGGTGGCTGGCGAGAGTCTGAAGGCGTGGTAG
CCGATTCGCGCTGCTTTTGTTCGTTGTGCGAGGTCGACGCCGGTCCAGTCTGCTGGGAGG
TGCGCTGCTGCGGGCCGGGATCGGACGGCATGGGAGTGGCCATCGACTGTACCGCTTGCG
GGGGTGAAGCGAAGAATTGAGGTTGTGAAAAGATGACCGAGGCGCTGAAGCCTGGATAAG
CTATAGCTGGCATCGACGCGGCGGGTGCGATTGGCTGTGTCCATGCTACAGCGTGGCCAG
GTACGCTTGCAATGCCTGAGCCAGCATTAGCGAGCTGTCCTGGAAGCTGATGGAGTGGCT
GGCCGGTAGGATACGGATAGTATGTGACGGATTCCTGGTATGGTATGCTATTGGACTGCG
GCGGGATTGACAATGAAATTGGCGCTGGAGTCGTCACATTGCGCTCAGGTTTCGGAGTTG
GAGTCGGTCGCTCCTCGTAGTGGGTGTACGCGCGTGCCTTGCCTTTTGAGTCCGATGCTG
ACTTGTGGCGTGCTAGAGCGTCCAGAGGTGACTGAAAGGCTTGTGGCCGTGGATGTCCTT
GGCGTCGATCGGGCTGGCTTTGAGGAGTCTCCTGTCGCATTGAATGCGGCCGAGCTTTGC
TGAAGGATGCCTGGCGAGACAAGGAGAGCAAGCCAGCATCGATGTTTCGCGGTTGCTTCG
GCCTGTCGACTCGAGGAGTCGAAGCCGTCGCGCGCCCTGACCGCGAATCATTGCTGACTG
TACGCGTAAGCTTTGGTGACTCGGCTCGCCACTGTGGACTTCTTTCGCTACTCTTGTCTG
CGCCTGATGTCTGAGGCCCAACTGAGGTGGAGCTCGCAAAGAGACGCTGATATGCCCTTT
CGAACTCGAAGTCGACGTCTCGAGCGCTCATAATGTAGAAAGCGTTGCTTGGCTGGTTGC
AATCATGGCGCAGCCTGCTGCGAGGACCACGGCTCGGAAGATCCTTTCGCACACGAACGA
ATGTGCGTTTGGCTCGTAGAGGGATGGTTGGCTAGCGCTGTGAATGCTGGTGGGAAGCAG
CCTCTCTTGTCACGGTCTAGTCATGAGTCGGTGTTGTGCCAAAGTCACGAGTGTGAAGCC
GTATTTCTTATAGACTGTATTCCGACTGTCGACTTTAGCAATCGTGAATCACAAATACAC
TTCACGATTCGTGATTCCTGAAATGCAATTTCGATTCCCTGCATCGCGACGCGTACAGAT
CCCCTCACTCACAACTCATACAGTACTCTCTGCCTTGCACGTTCAGAACTCGTGACGCCT
GCTCGTCTCCCGTCCACGTCCATAGGCTGTGCAATATCGCTCGATATAAACTCAACTTGT
ACGGAAGGCGGCCTTCGTGATTCATACATGAATCACATGAAACACGGCGTGCCGTGCACT
AAAAACTGTTGGAAACATGTGTATGAGATTGCTGCGGACTCTTTGTGAGCCTTCTGATGC
TGCGATATGGTGTGACTGAATCTCTTTTCGAGAGAAAACAGGCTAAAACGTGGGATGCGG
AGACAAGAATGCGGGAAAACAGACTCGCCTTTGGTCGTCGATGTAAATACAATCGATCGA
CCTTTTTGATCGTGGAAAAGCTTTGATCTGGTGAATAATCAAGATGGCAGGTGATGATGG
AGGACAGGAAGCCGGGAGGAGAAGGAAAGAAGGGAGACGTTGACACGACATGCTGCAGCT
CCACGGATCAGTAGCCGCTGCAATGCATCGCATCGACGATTTGGACGGACGCAACTCCAT
CCAGACAGCTTGATGCTGCTAGACCACAGCTAATGGACGCCGCAAGGAAGAAAAAGTACA
AAAGGAATCCCGAAAAGGTTGCGGTCGAACAAACAGTTGTGAAGTACAGCAGCGCTGCCT
GTGAACCAGCAAATGTGCAAGACAACCGCTTAACGGTTGGATCGGGCAACACGCTCCATC
TCGTCACGCTTCTTGATGGCGTACGAGTTGGACGAGCCCTTGGCAGCGTTGATGAGCTCG
TCAGCGAGGCACTCGGCGATCGACTTGACGTTGCGGAAGGCCGACTCTCGGGTACCGGTG
GTCAGGAGAGTGATGGCGGTGTTAACACGTCGGAGAGGCGAAACATCGACGGCCTGGCGA
CGGACAGTACCAGCCGAGCCGATACGGGTCGAGTCTTCACGAGGACCAGTGTTGATGATG
GCGTCAACGAGGATCTGGATAGGGTTGGCGTCGGTAAGCAGGTTGATGATCTCGAAAGCG
TGGGCGACAATGCGAACAGCCATGAGCTTCTTGCCGTTGTTGCGGCCGTGCATCATGAGC
GAGTTGACAAGACGCTCCACGATGGGGGTCTGGGCCTTCTTGAAGGCCTTGTTCTGGTAA
CGGCCAGCAGTGTGGGGAGTGTAGACGGCATTGCGCAGAGCAATGTAGTCGGTGAGCGAG
ATGTCCTTAACCTCGACCTCCTGGGCGCTGTTGTCATGAAGAGTAGGGAGAGAACGAACA
GGAAAGTCAGTGAGATGGTCCTTTCCAAACAATTTGAGATGGCTTCGATCCCGACAAAGT
AGCAAGACATGACTAATCGGTTCTCTTCTTGAACACCAATCAGCGTCCGGTGTTTTATGC
AGGATAAAACATGCCATGGCCCGCACTGCTTCCTCCTTCCCGAAGCCAATGACGACGGCA
TTCCAGCAATGGCCTTGTGTGCCAACATCCATGCGTCATGATTGTCTCTGTCCGAGCATT
TTGTCTTTGCTCTGTCCATGTGCTCTGTGCGATTGCAATTTGTCGGTGTCGAATGTGGCT
GCGCGAATACTTACTCCCACTTGCCGAAAAGTCGGACACCGCCAACCTGAGGGGCGGCGA
CGGCAGCAACGTCCTCTGTAAAATGGTGAGGTAGAATTGGTTTCAACAGATAGTGCGATG
ATGGGGCAAATGTCAGTAACTCTGGGCTTGTGTCGAGAGGTGAGCTGAGTAAGGCGGCTT
TCTTTCGTCAATGGCAAGTGCAGGGCAGGCAGGGCATGGCAAGTCGACTGAAAGTTGAAG
ATGATCGCAAGCAATCTTGCAGTAATCACACAGGACCAAGAGGTGAAGACAAACGATGCT
TGTGTCCAATTGTCTTGGCCTGTTCGACGAGTTCTACAAGAGTCCTTGCGAAAAGTCGAA
TGTTGTGGATCGCAAGGTCGTATCTGCGCCGTTGTCCATCAATCCTGCCATGTGAAATGC
TACGTAACATTCTCGAGGCATTCTAAACTGAAGCGGAACAAGGTCATAGGGTTATGCTCT
AAGCCTTGGGTGGTTCTCGAGGCGAATGCCGATCATGCCATCCCATCTGCAATACGAATT
GGCGGCGCATGCTGCCTCCCAAATGCTGAATGATCGCTGATGCTGATACCTGTGCCGCTG
CTGACACATGAGATGCTGCTGCTGCTAATGCTGTCGTCGTCTTCGTCTACCATCTTCATT
GCCATTGCCATTGCCGTTGCCGCTGCGTTGCGATTGTCGGAGAGAGAGGTGCGCCGTTAC
TGTATGCTTCGTTGCAGTGGAAACTCACTAGGAATTCCAACCTTGACAGCCATGTTGGGC
GATATGTGTGTCGATATGTCTTTTGTCCACGAAAGGAACAAAAAGTCAAGAGGATGATGA
AGGGTCTTGAAGAGGGTGGTTGGTGGAAGTGCAAGCGATTGATGATGTCGAACTCGAAGA
CTAGCCGTGGCTCGCTGGTTGGGGCGCTGGTTTGTTGGCTCGCTGGTTCGCTGGTCTGCT
GTCTGGGCTGACTGATTTGAACGGACGCGGACTGACTGACGACGGGCGAGTGTAGACTTC
GCAGCAATTCACGGCTCTTCCACCTTGCAAGCCTGCAGGTTAGAGACGCTGCAGCTCTGC
CTTTCCGGGAGCCGTGACTTTGAGCGAATCGAGCCTCTCCAAGCTATTATGTCGCCTTCT
GCTGCTGCTTCGTATTCAAATTTGGACGAGGTCACAGATCCTTTGTATTCAAAATAAATA
AAGACTCTAGTAAATTCAAGTCTACTTTCATCATGTATTTCCAGAGTTGCGTTTTTAGAG
TTTATTGCACGTGACTCCAGTTTGACGGCCGAAGGTGTACTTTCAAGATTCTAAATATCG
GGTTTGCGATCGAACGATGATCGGCTCTCCCCTTCAACGCATGTGTAATTTACGAGGAAC
AAACTTGGATGCCTTTCCATGTGAAGGTGCAAGCGAGCAGGCGATCGTTTTGCACATGGT
GTTTGCCATTATCACAATCCGAAAAAATCATGGCTGCTCAGACGTTCTTGGCGAAAGGAG
ACGACCTGTCAAGTACTTCTCATCAACACCGAGGCTAAGTTCAACTCCATCGCACATCGC
TTGCTCGCACATAACTAGGAAAGGGAACAGGTGGTATACGAAGACGTGCATTGTTCCAGT
GCAGATGCGAATGATACAGGATTGCGTCTTTGTTTTGCTGCTTGGTCGAAGAATGAGCTC
CCGCAGGCTACAAGATAAATTCTTGAACCTATGCGCAAGCAAAGATACAGCCCATAGAGT
AGCAAACCTTGCGCGCGTTGAGGCATAAAGCGTGTTGAGACAATCATCATTTCTTGCAGA
GCAGGCGTATGAGGCGTGTACGCGATTCTCTCGCCCAGAGCGAGCGCGCAACGTCGCGAT
TTGAATGACGGCTTGGACGACTGGACAAATACACCTGTTCTGCCTATTGTTCACCGTTCA
AACTCCACCACGGGCCTGCTTTTTGGGAGGCTTGTCGCTGCTGGTGCTTGCCTCGGTCTT
GACTTCGACCGCAGGAGGTGCTTTGAATGTAACCGTCGACTCGACAGCATCCAGATCGCC
AATATTGAGCACACTCAGCTTTCGGTCTGCCTGCGAGATGGCGAGCTGATGGCGCTTTGC
TAGAGGCTGCAGCTTGGTTCCGTCCTCTTCGCCCTTCTCTCCATACTCCTGCTTGGTCTC
GACCATGTCGTAGATGTCCTTCCATGCAATATCAAATATTGGACCTCCTCCTTGGTACTG
CTGCACTAGAGCGCCGTTGTCGACGCGCGAGATGATGACCTTCTTGTCAATGCCGCCCGT
GGCGAGGTAGCGAGCACACGGACTGAATCGCAACGTGTAGACATTGTCCTCGTGTGCGTC
GATGACGCGCAGACAGTCACCATTATCGGCATTCCACAGCCTGGCGGTCCAGTCAAAAGA
GCTGGTAGCCAGCATCCTGGGTTGATCCGGATTGGCTGAGCCAGGACCGGTGGGACACCA
TGCGAGAGCGTAGAGCTCCTTCTTGTGGCCGGCAAGCGTTAGCCGCAATCCCTTGTTGGG
ACCTTTAGCTGTGGTGGTGAGAAGGGTCGATGCAGCGCCCAAGTTTGATGCTAGGCCTGT
CTGCCCGTTGCTTCCTGGCGCCGGTGAATTGCGTTCTTTGTTGGTGGCGTTGGCCGTTGC
TGCGCCACTGCCTATAGAGCCAGGCGTGGCACGGTCTTTTTCGCGGTCGCGGTCGCGGTC
ACCAGTGTTTTCCTCGGCTGTTCTCTGCGTACCATCTTCGTCCACATCCATTCCTTCCAA
ATGTGCGCTTCCGCCTCGGCGCTGAGATGCGCGCTTGCGAAGGTGATCTCCTGCCGACCC
GGTAGCACCGGCAGATGCTCCGCTTGCACCACTCGAGCCGATGTCGAGAGCCCAAATCTT
GGCCGTCGTGTCATCTGAAACGGAGGCCAGAAGCGTCTGCGAAGGATCAAAGCGGATTGC
ATTGACCTCGTCCGTGTGACCCTTGAACGACTTGACCGGTTTTGGCTCACCAAGCTTGCA
CAAATTGATGCTGTTGTCCGCGGAACACGAGGCAAAATAGGTATCTGAAACCGAAGGACT
CAGACCGTGCGGCATGGGCGGTGGTGCATCCGATGAAGACTTGGGTTTGAGCGAGCCATC
GGCGGTTGACAACCATTCGACGTCGAGAACACTGTCGCTGTGGAGTGGGAATGTGTGCCT
AGGCTTGCCGCTGTTGAGATCCCACACGATGATGGTGCCATCTGCGCTGCCTGTGAGCAG
CATGTTACCCTTGCGGTTCCAGCGAACGCTTATCACGGGGCCCTGGTGCATTGACATGAC
GAGATGTAGATCGCCTTGAGGTGTCCAGAGCCGGACGATACCATCGTACGAGCCCGAGGC
AAGCAGAGTTCCATCTGGATTCCAGTCAAGCGTCGAAATGTCCTTGCTCTGCGTGGCAGG
CAGATGCTTGCAGATGGTCGGCGCATCTGGCGATTCACCGGCATTCTCGGGCACCTCCCA
GATGCGCACGGTGGCATCACCACCCCCGGACGCCAGCATGTTGGGCACGGATGGATTCCA
AGCAGAGATGAATACTTCGCCCGTGTGACCTGCCAATGTTGTTATCTGTGCATCCTCGAT
AAAGTTGTCACCCTTTGGTTGCGGTGCTGGCGCCTTTGGATCTTTGCCCTTGTCTGCCCG
CTTCTTGCTTGCTTCGCCATTTTCGCCAGCTGATGACTTTCCACCCTTTTTCTTCTTGCT
ACTACCGGTGTCCTTGTCCTTGGCTGCCTGTTTCTTTTCGACGCCGGGGGATGCCGAGCG
AGACTCTGACCCGCCATTCCGACGGTCCTTGCGCGAGGATGTGTGTGCATCCTCATCAGT
ATGCGCTTCCAATGTGACAGCATCATCTGATTTTGCGCCTGCTTCACTCCTACGCACACG
CTTGTCCTCCCGGTCTGCGTCCGAGGTGACCGAGTTGGACGCCTTGCGCTTTGCATCCTT
GGGCTTGAAAGTAGCCGATGAAGCGTCATCGTTCTCGACTGCGTCGTCAAGCTTCTTCTT
GGAGGAAGAAGCCACCTTGGAGGATCGATCAGCATCGTCGGGCTGGAGCGATGAGGAGGC
TATCAGCTTGGTGGTGTGGACGCCATTGACCGGCCTGGCTGCAGCGGGAGCAGGAGGAGT
TTGCGTTGCGGCTTCTTTGCGCTCAGGTCGGGGTTGCTGTGCGGCGAACACATCAGGTTC
GGGTGACAGGCGTGTTGGACTCGTTGACGGAGGCGTTGATCGTGGCTTACCGTCGCAGAC
ATGTGGTGGACCGACCAGACGGATGGTGGAAGAACACGGCTTTTCTGTGCCGTCGTCTTG
AATGTGTGCCTCTACTGATGCATAGATGAGACCCTTTTGGAGGAAGCGGACTAGCTGACC
AGGCTCGATGATGGCTTCTTTTGATAATGGCTCGTCGTCTAGACGTGATTCATGGCGTAA
CGAGAAGGAGGCATGGTGAAAACCAGACTCCTTGAGGTAGTGATACACAAGCAGATTGAC
TTCTGCTGAGGTGCAGAGAGGTGCCATGTTGTTGACGGTGATGCAGGCCACCCAGTACTA
CACGGAAGGTGTGGCTAAAGGGCCGGCGGGCATCGAATAGGGGATTTTTGCTGGGTTTGT
CGGAAGAGACCAAGCTAGGTTGATGGTGAAGCGATGTAAATCCACTTAATATGCGTGGTG
GGACTGGATCGACTAGGCTCGAGCGCGGTTGACGGTGGTGAAGGCTTTGGATTGCTTCGA
TCTGAAAGTGTCCCTATCGAGTGGCGGACGCTAAATTGTCGCTTTCAAGAAAGCGTTCTG
GGCCCAGCGTTGGTCGTAGGGTATCAATAGCAGAGCATGAAAACGTTTTCGATGCCGGCT
CCTCGTCTATGCGGCGTCAAAAAGTTGTAAGCTGCGTCGACTGATGTCGTGCTTTTTGTA
GATGGCTGCTATCTCTTGATATTGGGAATCGCTAGTGCTGACGTTCCGCGGAATCGACCA
AGGAAAAGACGAAAGGGCTGTTCGAGAAGCCTATGGAGAGACAGATGGATGGCACAAACA
CGCAAAGGGCGAGAGGCGATTACGGCAGGCAAAGGTCGATACGAAACCGAGTGGTAAATG
TCGGCCGCGCGGATGGATGCCAGGGTGGTCGAAGAGGCGAAATGCAGTCAAGGACAAGTT
CGCGGATGGGTCGGTAGAGGAGGATGGTAAATGGCGAAGGTGATAACAAAGCACACAATC
TGGCTGGTGGCTGATTGAGGTTACGTTGAAAGGCGCCGTGGAGAAGGAAAGGGAGAAAGA
AGCGTTTGGCGCGGAGCTGTCTTCAGTACAAGGGGATCGGATGGTCGAATGGCTTTGATG
GCTTGGGTCGGACGAATGGACGTGTGATGATGGCGACGGTGATGGCAGTTGCTACTGGGA
ATGTCGTGAAAGGTGAAACAGCAGGGAGACTCGAGTGGTGGGAAGTGAATAGGGACGGTG
AGCAGGGGTGGGTTGTTGCTGAGTGTCAAGAAGCGGCGGATGCACATCCGGATGGAAAGG
CCAACAAGGCCAAAAGAGGGACAGCAGAGCAGGGCAGAGCGAAGATGGGTCGTGAGTGGC
CGAAAGATGGCGAGGTCAAGGGCAAGTAAAAACCTCGAATCCAGTCCAAGTCGTCGCCAA
CCGCGCGCAGACAGACGCTGTATTGTGATTCACGATTCACGATTCACGACCATCCATCTC
GAGGCTTGCAGTCCTAAGTGAGTCCTGAGTCCTGAGTCCTGGGTCCTGTCTCGTGAGTCG
TGAGTCTTATGGCTTTGCTTTGCTTTGCTTTGCTTTCTTTTCTTTTCTTTTCTTTTGTTT
TGTTTTTGTGCTATTTGGCTCTTTTCAAGTCGTGAGTAACTTAGGTTGATTCTGCGATTC
CTTCCTCGAGACAGAGACGACACTCACTTTACTGGACTTTCGCCCAGACAAGCGAACTCG
ACTAAATTATACCTAGAATCGTGAATAATAATTTGTAATTCATGTTCCTGTTTCGCCGCT
GATTTTCGTTTCCGACGCCGCATCGAGTGCATCGAGGAGTTCGGCTCAGCCATACGGGCG
CGTGTGATCGAGCGTGTATCACGTATCCTATGTTGCTTGCTCATCCATCACCATCACTGG
ACGCGACGACTCCCTGAATCTGAACGCCCCTTGGACAGCCACATCAAATCGCCTGGCCTA
TTTTGGCGTCCTCTCTATTAATTCGACCGTGGCTGGCACTGCCACACACAACTGACAGAC
GGCATGGACGCAGCTTGCGACGCTTCCGGATCAAGCCGACCTTATGAGTGCAGTCGCAGA
CGGAGCAAGGTCATGCGATTGACTCGTCCTTGCCGACGGCATTGAGTTATCACCACTAGT
GCGGGCCTGTTGCTATGTTCATGAACACTGTGCCGAGTCGAGTCCAGCCTTTACACGCTT
TCAGTGCTGCTCGGCGTTGTTCCCACACGTTACCCAGTAGCGCATTTGACAACACAAGCA
GGAAAGTGGGAACGCGACAATCCTGGCATTTATATGCTCAACAGACGTACGGTATCGAGA
ATACCGCAACTCCGAGACGGGTGCGAGTCCACAACAACTAGGAGGGGCGTAAATAGACGG
AGCAGGCCACACCGAAGCAGCCATGCGCGTACTGGGTCGAGAGATACGCGAGCAGTCATA
CCAAGTGGCTTGATCACTTGTTTGTCTTTTGCTTCTTTTGCTGCTTCTGCTTTTGCTCGG
CGCCCTTGCCTCTCTTGGTTCCAGTCTGGGGCTCCTCCTCGTCATCGTTCTCAGCCTCTT
GTTCTTCGTACTCGGCCTCATCCTCGTTCTCTTCGGCGTTCTCCTCATGGTCGTCTTGCT
CGTCGTCCTCCTGACTCTTCTTGCTGTTCCCCTTCTTGTTCTTTCCGGTGGCTTGCGACT
TGTTCTTGGTGCCGTTCTGCTGCTTTCCATTGGCCTGCTCACTGTTGGCTTTCGCCTTGG
CCTGGCTCTTCTTGCCCTTGCCCTCACTTTCCTCTTCCTCATCTTCCTCGTCGTGGTTGC
AGTCGTGATCGCCCTTCTTGCTGCTATTGGAAGCTTCCTTGCGCTCCTTAGCAGCCTTGG
GCGTATTGGCGACAAATTGCTTGCCCTGCTTGCTCTGTTTTTGCTTCTGGTCATCAGTTT
CCTTCTTTTCCTTGTCCGACATGTTCTCCCATGCCTTCTTGGGCAGGTACCGCTTGCGGC
TGCCATCTTTCTGCTTGGCATTTCCCGATCCGTCCTTGGTTTGCCACTCCTCGTCGCCCC
ATTTCGACAGGTTCTTTTGCGACTCGTCCTTGTTGCCGTCGTCCGTGTATCCGCCGCCGC
GCTTTTTGTACTCGGACGCCATGAACTGCGCCTTGCGTGCCGACCACTGGCCGGGAGCAC
CGCCCTTGTCCGACTCTTTCACCTCTTCTTTGATTTGGTCCCGAAGCTGTCGTGCAGACA
CAATCAGCCAACGGGTATCAGCGTCCAGTTGGTGCGATACCAGCAACAGGCACGACTTAC
CTTGGGGTCGGTGTACTTGTCGGAGGATGGCATGGTGGCTGATGGTCGTTGCTTTGTTGT
AGCTCAGAGAGAAAGATTAATGAGGAGCTTCGTAGTGCGAATACCAACGGGTTGTTTATG
TATCTAGACTCTAGAACTCGCGGCCCTACAGGACCTCTTTCCTGCAGACGGCTTCACCAG
GATCGCCATCTTTTTGACACGAGGAGGATCCGAGGTGGAGGACAAGCTCTGCGGCACACT
CATGATGGCTTTTCCAGGCCCCAGATTCGCGTGTCAAGCTTCAAGAGGACACGACAATGA
CGGTCGATGCGAGAAGGATTAGATAAGTTGTGATTCATCTTGAACCCTCGCAAACAGGAA
AGGAAGCCTCTACATTCCATACTCGTGACTGACAAGAGAGCCGCTACTGGCGTCGATGTG
GGCGTCCTGTACTCGCGGTAAAAGCCCCAAGCCCATATCGGCTTCTGGATGTCGCAGAAA
AGGTGTGGAGTATGATTCATTTTTGTATTTGTTTTGGTTTTTTTGTTGTTGGTGTAAGCT
GAGTTAGGTCAAGATTTGCTCTCGGGCGCGACGCAAAGAAAAGGCGTAAATGAGTGTTGA
CGCGTGTCTTACGGAAGATGGATTCGTGCGTGATTCGTTGCGTCACTCACAGACTTGAGC
GTTTCAGCAGTCATGAGTCGAGAGTGCATTTTCTCACAACTAACTATTCATGACTTGCCT
GTTGCTGAAAGCTGTCAAACCCAGAAGACGCTTGGGAATGGCTTCCTGTTCGAACCATCT
GCTGGTGTTCGTTCATGCTGGTTCATGGGACAAGATTGCTCACAGTGGAAGCCCTGCTTA
ACCTCGCACGTCATTGTATGCACGCAAGGCTCTTGTCATCCGTTAGTGACGGCGTTGAGC
CACGATGAATCCGCAAGCGAGATCCGGATCCGGGGTCGCTAAAGTCCCATGGCACCCTGA
AAGCTAACATACCTCGCACTCGAAGCCCGTGCTGGCCTCTTAGTCACAGCCTTGCCCATT
CTCGCTGCAATCAAACGCATATATTTACCTTGCACCCCTGCTCATCGTCACGCATGTCTT
GTCATGCTGCAGAGGAATCCCTCTGCACCATAACGACCTGTCATTTGCCCAAAAACACAG
CCATGAGAACAAGAAAATGGTAACAATGCCTGGAATCGACAGCAAGGAGAAGAAGCTCAT
GTTTTTACAGGAAGGAAAGAGGTGATAAGGGGATGTGATTGCAGGGCTGGCAAGAGAGTT
GCTGCCGCACATGTGCGCGAGAGTCTCTTTCGCGAGGCAAACCGGCATGCGGCATCATGG
GCCATCCACGGTACGTTTTGTGCATCGTCTGCGTTCAAAGCATAAAGCTGAGCGGGTTCT
CGAGCGCATCCTTGAAGGCCTTCATCCACTTGGCAGCAGTAGCACCATCGACGGTTCGGT
GGTCGGCCGAGATGGTAGCCTGCATAATCATGGCCTTGCGGAAGCCTTGCTCGCTCTCGG
CGTCAGGCACGAGGCGCGCCTCGGTTCCACCAATGGCAAGGATGCAGCTCTGCGGAGGGT
TAATGATGGCGGTGAAGTGGGTGATACCGAACATGCCCATGTTGGAAATGGTGAAAGAGC
CTCCCTGGTACTCCTGCGGAGCTAGCTTGCCGGCACGAGCCTTGGCAGCCAACGACTTGG
TAGCTGCCGAAATAGTAGCCAGACCCGAACCACCAACATCCTTGACGATAGGCGTGATCA
GACCGGTAGGCGTGGAAACCGCGATCGAGATATCCGCCTTGTTGTGCTGTCGGATGAAAT
CGCCGTACCAGGCCGAGTTGACTTCGGGCACCTCCTTGAGCGCTACACCTGCAGCCTTGG
TGATAAAGTCGCCCACGCTGAGCTTAGCAGCCTTGGCCTTCTCGACGTCCTTGCCCGCCT
TTTCGGCAGCAGCCTTGTTGAACACCTCGCGAAGCTTGAGCACCTTGTCCATCTCGACGT
CGATGCTGACGTAGTAGTGTGGGATGGACGACTTGGACTCGGTGAGACGCGCAGCGATGG
TGCGGCGCATGTTGGAGACGGGGATGTCGGTGTAGTCGCCGCCCTCGCTCGCGGCAGGAG
CAGGTGCGGGCGCACCGGCCGACTTGGCCGGAGCAGCAGACGAAGCAGCAGGAGCGGCAA
CAGCAGCCTCAGGCTTGTAGTTCTCGACGTCGGCCTTGATGATGCGGCCCTCAGGGCCGG
TACCCTTGATCTTGTTGAGCGCAATACCCTTGTCCTGCGCCAACCTGCGCGCGACGGGGG
TAGCAAAGATACGGTCGCCGGAGCTCTGCGATCCGAACGACGAGCTCGAAGAGGATGACG
ATGACGAGGACGGGGTGGATTCCTGCTGCTTGGGCTCGTCCTTGGGCTTGGATTCCTCCT
TGGGTTCCTCCTTGGGTTCCTCCTTGGGTTCCTCCTTGGCAGCTGGCTTAGCTTCGCCTC
CCTCGGACGAAGCCTTGGCGGCAAAGGCATCAGCGCCCGAAAGATCGTCGCCCTCCTCGG
CCATGATAGCGATGAGCGAGTTCACCTGGACAGCCTTGGCACCGTCGCCGACGAGAATCT
TGGCGAGGACACCGTCATCCTGAGCCTCTACATCCATGGTAGCCTTGTCGGTTTCGATCT
CGAGCAAAACATCACCGGCCGAGAAAGCCTCACCGGGCTGCTTCTTCCAGGCGGCGATAC
CACCCTCGGTCATGGTGGGTGACATGGCGGGCATGTTGAACTTGGAGAACTCGAGCGCAC
GTCGCGACGAGTGGAAGGATCGGTGCGAGAGCGTCGAAGACGACGACGAGGCGGCAGCGA
CCGCCTTCTGGAGGCCAGATCGCTGAAGAGCACGAAGAGCCTGCATTTTGTATGAGAGCT
GAAGGAACGCCGTCGACGGAGGATGGTGGAGGACAGAGGGATGAGGAGAAGCGAGGAGTA
GAAGGACGATGATCAATAGCAATGTCGAGATTCTACCTTCGAGACACGCACGCGAACGAA
TAGCAGCAAGCAACCTTTCGAACGGGAAGGAAAAAAGGCACACACACACGGAGACAGCGT
GGGCGAGCCGAGACGAAAGCGAAGCAGCGGTCAGGCCAACAAAGCGAACAACAGAAGAAA
CGAAAATCACGAATGGTCAATTCTATTTGTCGTGTCTGCAGGGCCCTTTTTTGTTGCGTT
TGGGGGTCGACGACCGAACACTGACCGCACTGGAATTTCTGCTTTGATTTTTTTTCTGGC
TTGTGGATAGCAGCGGTGCATGATGGATAGCGAAATGAAGCTGCGTTGCCATCGATCGCA
CACACAGAACCAAGAATATACGATACAAACGGAAGCAAGTACCCGAACCCGACATGGGCA
TGGCAAAGCCTTAGCCTCAACTTCGAGCACGGCATGGCATGGAGCAAAACTGAATCACCA
AGCCATGTCATGCCTAATGTCTCCTCAGAATAGGCCTTTGCACGTTGGACTGGATTGCAA
GTTCAGAGGATATCGGGCTCAGAGTTCTTGTGCGGAGCCTATTTTGTGTTTGGTGGATTT
CGCCGTGCAACGCCCCGATCTCTTCTATCGATAAGCGGCCTGTTCTGCTCTCCCTGCAAA
CAGCTCGACGAAATTCATGGCAGTTGAGACCAAACCGCCAGTCAGCAAGCGCGTCCGCTA
TTCGCCTTCTCCGATACGGCCACTTCCCAACATTTCCGAACAAATGTCAGTCAGCTACAC
TCACGACTCATGACTCACGACTTTGTGCTTCCTCGTGCCCGTGGCCTCGAGCCTGATGCT
CACGGCCTTTCTTCCTGACGTGTTAGGTCCGAAGGAAGCGCCCTTGACAGGGGGTGTCTT
TGTTGGCACAGATCGTCAGAAGATCGGCTGTGCTGATGCGTCGACCTTGCATATCATCTT
TTGTTGAAGTTAGTAATTGTGAATCACGAATGATTGGATCTCGTGGGTGAGCTCTGTATC
TGGAATGAGTGCCTTGACGTCAGCTTTGCTAGTCTTGCCCATGAGCGAGATTCGATCTGT
GTCTTGCTGTTCTTACGGATGTTTCCGAAGGATCTATGCCACCATGCCATTCTTGTGAGG
TGAGAGGCAGTCGTTTCTTTCATCAACACCTCCATCGCAACCTCGTCCACCTGACACGTG
GACGGCTACTGCTCCGATCAAAACCACTGACACTCGAAGCTATTCTTTCGTCATCGTTGA
GCGACTATGTCACGCTTCGTCTCTCCCCGACACCGCTCAAGTACTTTTACCTCGAAGACC
TCTGAGAGATTTTCACAGGAACATGCTCACATACCGACAGCAATTGATGATCTATGCCAA
CACAGCTGCAGATGTTTCCAACACGCATTTGGACAGCCACCACTCAGTACAGCATTTCTA
CGTTTTCGGATTGCGTTTTGGCAACTATTGTCGAGCGCGAGCCATGGATGTTGGTCTTAG
CTGGTGACCTTGTGCAGCGACTCGGCGAGGTGCTTGACGTTGTGGTCGGTGATACCAGCG
ACCGAAATACGGCCGTCTCCAGTAAGGTAGACGTGGTGCTCGTTGACTAGCTTGGCCACC
TGCTCGGGCGAGATGCCGAGGAAGGCAAACATGCCGATCTGGTTGGTGATGTGATCCCAG
TTGAGCTTCGAGTTAAAGTCCTGCACGAGCAGGTCCTTGAGTGTGGATCGCATGCCGTTG
ATGCGGTCGGCCATGCCCTTCACCTCACCGAGCCATTGCTGGTACAGCTGTTGGTCGGCC
AGGATGGTACCGGCGATCTTGGCACCGTGCATAGGTGGGTTCGAGTACATGGGCCGAACG
ATGATCTTGATCTGGCTGTCGACACGAGCACGCTCGTCAGGGTCAGCGCAGACGATCGAA
AACGCGCCGACACGCTCACCATACAGACCCATGTTCTTGGCGAACGACTGCGAGAGGCAG
ATCTGGTGGCCCTCGGCGACAAAGTGGCGCACCGCAAAGGCGTCCTTGTCCGTGTCACCA
CTGGCAAAGCCCTGGTAGGCCATGTCGAAGAAGGGGAAGTGACCCTTCTCCTTGACCACG
TTGCTGATTTCTTTCCACTGCTCGACGGTGGGGTCGACACCGGTGGGGTTGTGCGCGCAC
GCATGCAGCAGGACAATCGAACCGGCAGGTGCCGCCTTGATGTCCTCAATCATGCCCTTG
AAGTCGAGACCCACCGTCTTCTTGTCGTAGTAGCGGTACTGTTTCACCTCAAGACCGCTG
TCACGGAAGATAGGTGTGTGGTTACCCCACGAAGGTGTGGGCAGGTAGATGGTCTTGGCC
TCGGGGTAGTGTCGCTGCAGGAAAGCACCACCGATGCGAAGAGCACCGGTTCCCGAGATC
GACTGGGTGATAGCAATGCGGTTCTCCTTGATGGGCGCGCTGTCCTTGCCGTAGGCGAGA
ACGGCGGCGTTCTTGGTAAAGTCGGCGAGACCAGTGATGGGCAGGTACTCCTTGTCACCC
TTAGCGGTGATGACGAGCTCCTCGGCCTGACGCACCGAGGGGAGCACATAAGGCTTTCCG
TTCTCGTCACGGTAGGCACCAACACCGAGGTTGATCTTGCGAGGGTCCTGGTCGCGCTTG
AACGCCTCGGTAACACCGAGAATCGGGTCAGGAGGTCCAGCCTTGACGTGAGCCCAAGTA
CTCTTGAACTGACGCACGGCAGGTAGCGACATAGCGCCCAGGAGAGGGGCCTGCGAGGCT
CGAACAGCCGTTCGGATGGTGGCAGCGGTGAGCATCATGTTACAAGCGGAAGTGAGGAGA
TGAAGATGGTGGTGAGGGCCAAACTTTGTTCGATGGAGGATCGAATGAGTAATGCCGTGG
CGTGCTCGTGTAATCTAGTATGACGGTGACGAGGTGCAGACGGTGTCACTCACGACTCGT
GACTGTGGTAGCTTGCCGAACAGATCGCCGGGCTGTTTTCAGAAGAAACACGAATTGAGC
AATCACGAGAATGAGCGACGAGGCGGCCCCTTAGCGCACTTCCACACATGACAGCCAGCT
CAGTGACTCACAGTGACTGAATCACGAATGCGGCCTTTACGCAGCCAAACAACCACACGG
TCCGCCTCTCCTGACCTTCCTCCTGCTCTCTCTGACTCAGTGTGACTGACTCAATAATCA
TACGTGACTCGTGAAAAGTCGGAAATCGTTTTCGAGATTCTCCGAGCCAACTTGGAACCA
TCGGCCCGATTCAGAAACCAAGTTACCAGACGCGATCCACCTTAACATATTATTATGAAA
ACATGGGCGTGCAGCTACGGACGGCGTGCACCTCGGAAGACGGCGCTTTGGAAGATCCTT
ATTTGCCAAGTGGAATTTTTTCGGTCAGCTCCAGCCATGAGCTGAAAAACGACTTTTCGT
GTTTCTGCTTTTTTGCTGTTGCATTCACGATCGTGAATCTCCTGTCAAGAGGCTCTTGCT
CACATACCACATCACCTCTTCACCATCATCTCTTCAGCCTTCGCTCCGTACATCTTGCGC
TTTGTCTTCACAGGAGCAAGGTCGGAGATGATGGCGGCACGATCGTGTGCCAAACGTGCG
CACCAGCTCACCACCTCGACTCTCAGCTGGGGCGTGGGGCCCTCTCGCTTGCCCACAACC
TCTGCGTGCGCTTGCCATTTGTTTACCACTTCCACGCCTGTTGCACTTCGCAACAATGCT
TCTGACCACAAGTTCAGCACGTCAGCAAGTGTCTATGATGAGTCCTCTTCTTCGGCATCA
GCTGCGGCGAAGAATGCGGAGCCACCAAGCTCGTCGAAAACAGCGAGCATCGGGCTCTTT
GCTGGAGAAGACGCGAATGCGGAACCCACATTAGAATACCTCGACTCACTCAAACCCAGA
GCAAGACGAATCCAGAGAGGAGAGCAGCGACCTAAAAGAGGCACCGTCAACCCATTCGCA
AAGTCCTCCAGCAACAAGAACAATGCCGAAGACAAGCAATGGGAGCGCACACGAGCCCGC
ATCAACGCCTCCTTCACCAGAGACCAGCTCGCATCGCTAGGAAGAGCAGCACGACTCCCC
GGAAGCTACGCTAGAACCGTAAAGAAAGACGATCTCGTCCGTCGCATCATGATTCATCGT
TTCGGTATGGAAGACGCTCGCGAAAGGGCTGAAAGAGAGAAGCGGGAGGAACTTGACAAA
CGATCGGTACATATCAGCTTCCGCCCTGCAGAGCTGTACTTGTTACTTGCTAGAGGATCG
AATCGAGTTCGACAAGAAGCCAGCAAAGCGCAGGTTGTCATGCTACCTCAAGGGCCGGCG
AAGGAGAAACAGCAAAGCTCTTCAGGCTCTGCTTCCACCGAAACCAAGCTCGGATTTTGG
ATCAGAGGCAAGGATGAGGGCATCAAACGAATGACCAAGTGGGTGGAAGGGTTCAAGCAG
TCAATCAAAACCAAAGAGGAGACTATTGTTCTCTTCGCCGAGGCGCGCAATACAGAAACG
ACCTCAGAGACTGGCTTCAGCGAAGTGCTCCCCGCAGAGCTGGTGCGCTACATCTCCCAG
CTCTCGCGGTGCTTTTTGGAAGCCAGCCCGATTCAGCATGGTAAAGTGACACTGTCGCTC
GCGTACCTGGATGAGCGAGATGCTGGAAAGGCCGTGCTACTCTTGCGTCAGTATCACGCC
GAAGCTGCCAAAGCCATCCACCGCATTGGCGCAGCAGCATACAGCGACAACTTCAGCAAT
TCTCGAAAATATTCGATGCTTCCGTTCGTGCCCAACGAGCCAACACCATGGATCAAGCAG
GCCGACGACCTTCTGTACGGCTCGCACTCGGACTTCTCGTTCCGAGTCTCATACGTGCCC
GAGTTGAACGCGTTTTCGATGCTTTCGACGACCAAATTTCCCGAGATGAAGCTCAGTGGA
TGGAGCCATCAAGGCGAGTTGCAGTTCGTGGAGCCTTTCCGCGCCTTGATCGAATCTGCC
ACTACCCAATCCGCAGAATGTGATGCAGTGGAATGCAGCGCTGAACTCGGTCACGTGCTG
TTCGATGCTGGAGGTCTCACGCTTGCCGATGAAGGTCTGAGCGAAGAAGAAATTGTCTTA
CGCTTGCAAGACCCACTCGCAGCACCTCTTTCTGGCAGCTGGCCGATCCAGTCTGCCCTA
CATTGGGCACGTCAATTCCACACGCGGTTCGGCCGCGAGGCCTCCCGCTTTGTACCCAGC
ACACTCTTCCGATCGCAGAAGAACTCCTCGCTTGACGTTTGGCTTGAAAGACAAGGTTAC
ATGCTTGCAACAAGCGAGCAGGGGGCTTTACCCAGTGAACGCTTGGTTTTGGTGTACCAG
CCGGCTGATGCGGGCTACTTGGGACAGAGGAGAAAGCTAGAGATTGTGCTGGTTCGACAG
CAGAACGAATCGAATCTTGCCGAAGCGGCGAAAGGAGGATGGCAGATCCACCAGACCAGA
TGGGTTTCGGAGGCACAAGCAGACCTGATGGTGCCTGATAAGGGTGCAGATCTGAGGCTT
GTTGCTAAGACGTCAGTCGCACTCGAGGCTGAAGAGCTGGCCGCAGTGGAAAGCGGTCTG
GCGTCGTGCCTAAGCCCTCGCCCCCAGTCTGCTGCTGCTAAGGCGGCTGTGGAAGAAGTC
GAAAGTGGCGGAGCTGCCGGAGAAGCCGAGGTTGACGAGATGGAACATGTCAGAACCGAT
GTTGATGCCGTTCTAGGCGACGAGACTGAAGTTGTGGAGCGATCGTCCACCTCTGCCCCA
GAGGCTGAGTCGATGTCGACATCCAACCTTTCAGCGAATGCCGGAGTGATCCGACCGTCG
ACGCTTGACCTTGGCTCAGCGGGCAAAGTGGCGTTGGAAAGCGTGATGAGGTCGACCGTG
CAGACGTACGTCCAACGCTCTGCTCTCCCTGTAGCATCTCCTTCTCCAGAGCCTGACACT
GTCTCTGAGCCGCCAACTGCGATTGACGACTCGGCTACTACACCAGCAGTTGACGTTGTC
GAGCAACGACCCGCCTCGCCAGAAACGGGTGCTGTCTCCACGACTCCGTTCGCAACAACG
AAGCAAGAAGGAGTGAGTGCCCAAGTAGCCCCTGTATCCGATGCATCTACGCAGCCAACT
GCAACTTCGGAATCAGTCGCATCCGCTTTCTCGCCGATCCTCATCCGTGAGATCTCGCAA
GACAGCATCACCAGACTCACCTCACAATCGCTTCGCATCACGTGGCGTCTACGCGCATCA
TCCGAACCAAGCGCGCCCGAATGGACTTCAGTCGTAGAACCCATCTCGGCGCTATTGGAA
CAACACGATTTGTTCACTCGCTAAAACCACCCGCTCCACCCGTCAGTGACCAATGTACAC
TACTCGTCAGCATATGAAACGCACATCACACTCGTGACCAGCAGCTGTCGAACACTGAAG
TTTGCATTAGTGAAAATCGCGGATTCGAATTGCTCTTCTTGCACTGAGGATTTCTACATT
GGTGTTGTGGATGAATTTTGATCGCGCTCCAAGTCTTGCAGGTGCTCGTTGGCGCCTGCA
CCATGACCGACGCCTACGGTGGATTGAGCCTGCCACAGGTCCCAATACAAGCCCTTGCTA
TCCATGAGTTGATCATGCGTGCCCTGTTCCTTGACACCACCGCCCTGAAGGACAATGATG
AAATCGCTATCGCTAATTGTCCTCAATCTATGCGCAACGAAGATCGCTGTCTTCTTATCC
GCTAGCAGCGTAGCATGGATGTTTCGCATCAGCTCGGTCTCGGTGTACGAGTCCAATGCG
GAAGTGGCTTCGTCGAAAAACAGCACCGAGGGGTTCTTGAGCAACAACCTCGCAACCGCT
AGACGTTGCTTCTCACCTCCACTGATCATCAGACCTCGTTCTCCGACTTTAGTACTATAG
CCTTCGGGAAGATTGAGTACGATCTGGTCCACCTTTGCCGCACGTGCAGCCTTTTCGACG
TCTTCGTCCGAGGCGTCCAATCGACCATAGCGAATGTTGTGTCGGATGTCGTCGTTGAAC
AGCGGCGTGTCTTGCGGTACAACTCCGATGTGCCGTCGAAGCGATTCGAGAGAAACCTTG
GTAATGTCCTGTCCATCGATGTAGATCTTGCCTGATTGCGGTTCGTAGAACCTGAACAGC
AGACGGAAAATCGTACTCTTCCCGCACCCGGATGGGCCCACGAAAGCAGTCTTGTATCCG
GCCGGAACGGTGAACGAGATATTCCGGAAGATCGGTCGATCGGGATGGTACCCAAATGTG
ACATTCTCGAACCTGATTTCTCCACCACTCACCTTCAACGGAGGAGCATTCTTGTCCTCC
TTGACAGCAACGTTGACGTTTTCCAAATTGAACATGGTCTCCATATCCACCAAGCTCTGC
CTTAGCTCTCGATACACGGTACCCAAGAAGTTGAGCGGCAAGGAGAGCTGGAAGACGAGT
TGATTGACCATGACCAAATCTCCGACCGTCATGGTCCCATTCGTGACACCCTGCGCTGCC
AGCAGCATCATCACGGTAAGCGAGGTGCTGAAGATGGCATTCTGACCCGAGTTGAGCGCG
GCCAGCGACGTAGCGACCTTGATCGAGCTCTTTTCGTAGTCAGCGAGCGCGGCATCGTAC
TTGGCGATCTCGTGCTTTTCATTGTTAAAGTACTTGACGGCTTCGTAGTTGAGCAGACTG
TCGACCGACGTAGTTGCGGCGCGGTTGTCAGCTGCGTTGGCCTCTTTGCGGAAACGTGTA
CGCCAGGAAGTGGTGCGGATGGTGAACCAAGCATATGCAGCCATGGTGATCGCTGTCACC
GCGGCAAAACTTGGACCGCATTTGTACGATAGGATACCGCAGACCATCGAGATCTCGAGC
GCTGTGGGCACTATGTGGAAAACAATGCTGGTGAGCAGGAACGAGATACCTTTAGTACCT
CTATCGATCGCCCGAGTCAGACCACCGGTCTGGCGTGTCAAATGCCAGCCAAGATCTAGT
GCCAGCAAGTGGGTGAAGACCGACTTGGCAACGCGGCGAATCGACCTCTGTGCCACGTTG
GCAAACACAGCGTTTCGTAGCTCGGAAAAGGCGGCCGCACCTACACGAGCAAGACCGTAT
CCAAGAACGGCACTTCCGGCAACGACCCACACGGTGTTAGGATTGGACATATCGAGTGGT
GCATTGACGACATCGTTGAGACGATCGACGATGGTTTTGAAGAAAAAGGGCACCTGAACA
TTGAGCAGTTTTCCGCCAATGAGGAGTGCAAGAGCGAGAACGACGCGTTGCTTGGTACCA
AAGTCACCTTTGGGCCACACATATTGGATGAGCTTTTTGATAATGGCCCAATCCACCAAG
CGCTGCTCCTTAACGGTCTTCTCTCGGGAATTGAGGTTGAGTGGGTCGTCTCCATCAGGT
TGCTTCTTTTGGGCGGGTGAAGATGCAGACTTGGAAGCTGGTGATGCGGCTGCTATAATC
TTGTCAGAAGCGCTACCTGGTAGCATTTTCGCTTGATGCTTAGGGACATGGTCGCCATCT
CGGTCTGCGGCCATGTGTTGATAGAATCGTTGGCTTGAGCCATACCTTGAACTTGGAGTA
GCAGCAATGTCAAAGATGTTCGTTCGCAAAGAATTACGGCTGTGGTACACGAGAGCAGCT
ATTGAGGTTGACGAGATGCTACGAGGTTGAATACGAGATGGCAGACGGTTTGTAGAGACG
AGACCGATTGTGCGATGACGAGCGTCGGTCGCCTGCCAAGGGAGCCGCCGGATGGCGACC
CTCATATTGCGTTAAGCAGCCAAAGAAGCCGGTGGGACGAGGTTGTGCTTGAGGCCAAAG
TGGTTGTGATGATGGACTTGAGGATCAAAAGGGGTGTAAGTTCGAGCAGAAGGATGAGAA
GACGACTGCTTTCAAAAGCTTCTTGACCAAGATGCCGACACTGGGCGAATCGGTTCGAGC
TGCAGAGGCAAGAACAGTGCGAGTATTTTTAGCGCGTTTGTGCGTGATTCGTGATTAGGG
TTGAGGATGTCATCACACGCTATTCTGTGATTGCCCTCGCTGTTGAGCGTGTCTTTTCTA
TGTGGAGAGATTCATAATTTGCGGCGGCAGTCGTGAGTGGCATCTGTGCGGCTTCAACTT
ACGTACCTTGCCAGTCATGGGGACTGCTCAGGCAAAATAAAAAGTGTCAGTATCATAGGT
ATAACAATTCATTTCCCTGCTGACGGCGAGAATCACGAATCATGCAACGTGAATCGGGGG
GGTTCACCGATTTTAATTCGAAATTCTGCCTTGCTTCACGCTTGCTTGGTGACAAATGTG
AGAAGGGACCGGCGTTTTTCTCTTGGCTGAGTTCCAAAACCTCGCTGTTCAGTTCGGGTT
GACGCCGAAAACGTGTTCCAATTTCATAACGAACTGTCCAGCTTTGCGATATCCGTCGAT
AATTCTCTCGGTTCTCGATAGGTCGCAAGTTGGATGTTCTTGTTGAGTGCTGGAGCTAAG
TTAGAGACGAGATAAGCTTTCTAGCCGACTGACTATGACTGCAAGGGAAACGGACCGCGA
GGCAGCAAAGCCAACAGCGTGGCGGCCAAGAAGCTCGGCAAATTTGTGCCGGTGTGATTT
TCCTTGGTTTTGCAACGTCAAGCAGCGTCCCAAGCACGAATCGCGAATGCTGTTCGCTAG
TGGAACAATCGCCAATGTTTCTAAAACTCGAAACTGAATGTTCTGAAGAAGACGACCCAA
GAGAAAGAAAGACAGCATATCTTTGGAAAGAGGCAATGGTGAAGGGGAGTTGAATGAAGC
AAGGTTCCGAGGCGCTACGGCTGCTCTGAGCAATGCTCGAGTTGTTTTGTTTTGCAGCCA
AAACGCCAAGCGCAGAAAGCGCTCCTGAGCTGTTTATGCATGCAACGTACGGCGCGGAGC
GCGAGGTCAGCAAGCGCCGGCTCGCCAAAAGACTTTTATCATCTTCAAGACAATCGTGAA
TCACGAATGTGAATTGTGAATTGTGAATTGTGAATTGTGAATTGTGAATTGTGAATTGTG
AATTGTGAATTGTGAATCCGGCGCTGACCATCGGCGACATGCACGAATCGTGTATCTATC
GACCTGGAGGAGCGATCGTCAGGCACGGAACATCCGAGGCACAGCACCCGCGCCTCTCTA
GGTTGTCCCGACATCAGTCTGTGAGTCTTTTGCCTTGCATGTCAGTAGCTAGGCCTCTGC
GTCAGAAGCCAAACATCTGCCTCGCCCGCTGGCTACTATTTGCACCGAAGTTAGCCATGG
ATATCTTGGATCGCCAATCGTGAATGTCATTTTCTCGGCAAGCTCCTTGTTCCTCCAAGA
AGCCCTGATTCACTATTTCGTCTCGTCTGCCTTCAAGATCATGGACAGCGCTTGCACTTC
CGTGATTGTCAAAAGTGTTTGTTACCTCCTACCGTCACATAACCATCCTAGCCTCGATCA
GCAATTGATGACAAATCCCTCCCATGCGCAGCGGCTGCACACGCAACTCAGCTCCTTCTC
TACGCTCACATGATCCGATTCTGCTCCGTGGCCAACATAGACAGCATTCAACTCGGCTGA
CTCGCTCGACCCTCGACCAACTCCAAGCGAAGCTTCACGCCTCGATTCGTGGACGTTTAG
CTGTTCTCGACTTCGGCCTATCTCTTGCTGTTGTGCAACCGGATCCGTCGACATAGACAC
GAGAGTGAAGTTATAAAATAGGAAGAATCTGCCCCTCGTTTCCTTCGCTGCTCGTTCTGG
GATCATCCTTTTTCATAGCATCAACTATGAGGGGGACAACGGCATTCGCTTTCTTGCTGA
CAACAGCGTTGAGCTTTTCTTCCGTTGTCCAAGCTTGGGATTGGCTCCCAACTTCCGACA
GCAATCGCACGCTCGTTACCGATTTCGCCATCAAGGCTGCTCCACCCTCGCGCAATAGTG
GCTTTCAATACAACGGTTCACAGCTACAAGGCCTTCAAAACACTGATTTCTACCTCTACA
ACTACATCTCCAATGGCTACAATGCCTCAAAGGTCGAACGCGCCGTCATCATGCTCCACG
GCCTCGGTCGCGATGCCTGGGCCTACTTTGACCTTACTCGTGAATCGCTTCTCAACGCCA
CTTCTCGCAGAGATCGCGGCAGCCACAAAGCCCGCCTGCGCTTCGATGAGGTCGTCATCA
TGGCTCCCATATTCCTCAACCAGGAGGATCCCGGCTCCTACCCTGTTGACGATGACGGTA
GTCCGAGCTCAAACGCTCTCGTCTGGCGAACAAGTACATGGGCTCAGGGCGCTGACTCGA
TCTATCCAGACTCTATCAATGACACCCTAGGTAATAGCTTCCAACCTCCTGGTGTCTCGT
CTTTCGAGGCTCTGGACGCTGCCGTTGCCTGGTTCTCCAACAAGACCATCTTTCCCAGAA
TGAATACCATCATCGTCGCTGGCCACAGCCTTGGCGCTCAGATGGCTCAACGCTATGCGC
TCATCGGTGCCGTGCCATCCGCTACTGTTCCAGTTCACTTTGTCATTGCCAACCCAGGTT
CGTACGCCTATCTGACCGAATGGCGTCCCAGGTCGTACGACAACTGTTCGGACACGTTCA
ACAACTGGAAATTCGGCTTGAACGCCTATTCCCAGACGTACCTCTCTGATTTTATCGCCG
AATCTCTCGACACCACCAACGAGGTCGAGAGCGTCATAGAACGCTATCGCCGCCGTATCG
TCTCCTACCTCTACGGTCTTGCCGATCACGGCAAGGGTGACACTGGATGCGAAGCTCTAG
CACAGGGTACCACCCATCTCAGTCGTGGTCGCAACTTTATCCGCCATCTGAGCGAGCTCG
AAGGTGGCTTCCCTGCGGCGCATTCGGTCAACTACATTCCCAACGTCTCCCACGACGGTC
TGGGCATGTTTCAGAGTCAAGCCGGACTCGAGCGTCTCTTCTTTATCAATCTTAATGGCA
CCGAATCGCCGACCGCCGTTGGGGACGACGATCAAAGCGCAAGGCAATGGACTGCTGCCA
GACAATCGAAGGCTTCCTCAAGCGATTCATCGTTGTTGAGCAGCTCGCACAAGGTGCATG
CGTCGTTGTTTGCACTTCTGGCCGTGATGGCAAGCCTTCTTGGTTTTAGCGCTTTGTGAT
CAGTGCTACATCTCGAGCCTTGTTCTCACGCATGGACACTTTTTACATCGCATACTTTAC
AGCAAGCCTACACACTGCATTTCTCGCTCTGGTATCTGCTCCTTCTTCACGGGCAGTAAT
ATGTTATCGGACTCTCACTTCTATCCTGTACTGTATCATAGCCAACTTTCATGGCGTCTT
TGGACGCAATCTGTACCAAGATAGCGTCTAGAAGCTACGCTAACTTAGCTGTCCAGACTG
GCGTGTCAGCATGGGGTTTTTGGCTTGTACGTTTGAGTTTAACCGAGTCGTAAGTCGTGA
GTGTGAGGGTCTGTGGCAAAGCTGAAAAAAGAGTTGGAGCCTCCACCTTGATTCATGATT
CATTCGTGATTCGTGATTCATACTCGTGACTTTTTCCCGCTGTCGTTGTGGCTTGCTGCT
GGATAAGAGAGCAAAAGCGGTAGTCGCATGGGAATTTGATGCACTCTCACGTCTGTACCA
TTCAAGATTCGTGATTGATTTGTGCGACTTTGTCAGTACCGAACACGACGTAAATTACGG
TTCAGTGTTCTTTACGACATCGATGGCTGTTAGCTATGATGCGGTAGCGCTGGTATTGTA
GATGCCGCTGTCGATCTTGCTCTGCTTGCGCTGTCGCGATGGAGGCATAATCGTTGATCG
TCCTGGCCAACATGTCGACACCGACGGTTGACGCATCTGGTGCATCCACACGCACGGCGA
TCCGGTACCAAGACAGCATCGGCTCGCTTAGCCGCAGCGAAAAGTCGGTGCAGCGCATCC
TCTCGCAGTCGACACGGATCCACGTTTTGCGAGATAAACTCGATGAGCGATCAGTCGAGG
AGTTGGAAGCGTCGGCTCAGCAGTTGGGCGCGCAGCTGACAACAAGCGCCGAATCAGCGA
ATATAGTGGTGACGGCAATCAAGGCGCCTAAAAGGATATTGAAGTGGATTCCGGACGGGG
AGGCGAATGTCGTACCGCCAAGGACGGAGAGAGGTGAGACGGGCAGAGCAAGGGAAGAGG
TACAGAGAGTGGAAAGGCAGCTCGGGGAGGAGGTGCTGAGGGATTGGAGACGCTTTGTTG
TTACACCGCAGTGGCTGGATGCGGTCAAGGCGGAAGCAAGGTTGGTGGATCCAGACCTGT
TTGCAGTTGTCGCGATCAAGGATGAGTCCAAAACGCTAGAGAGCAAACCCTCTGCTACCA
GCGATCGAAAGAGAAAGCACAGTCCAAGCGGTTCACCGCTGCTCGCACCATCGCACCATG
CATCACCACCTGCCGTCCTCCGACGCAAGCACTTGTCGTCGTCCCCCACCCCTACAACCG
CGTCCTCCTCGTACTACGATGCCATCTACCCACCCGCTCCCTGTCCACGCTGGCAAAACA
CGCGTTACGCCTGTCGTCGACCCTCGCCGCTCCACTCTCCCAACCAAGCACTCATCACCG
AACTCGAGCTCATCCGCACCGAACGTCGACTCACCGGAGACACGTACTCAGAAATGGCGT
ACATGCGCGCCATCTCGGCACTCAAAGCCTTCCCCTTCCCTATTCCCGATCGCATCCTCG
ATCCTCCAGAAGTGTTCGACCCGGCATTGTTGGAGTTACGCCTGAGCGAGGTGGAGAAGC
TCAAAGGGGTGGGAAAGAAAGTGTTTTCGCTCATCAAACAGTTTTATGCGTCCGAGAACA
AGAGTGGCGAGAGGATCGTGGAGGCCAAGGTGATAGCGAGGGATCCAGCCGTGTACATCA
TGAACGCATTCACAGAGCTGTACGGAATTGGACCGATCGGTGCAAGGGAAGCGTACAACT
CAGGAGCTAGGAGCTTCAGCGATGTGTTGCACAGAGGCAAGTCGCTGGCGACACACCTAT
CGGTGCAGGAGTCGGTGCGTATCCTAGCAGATCTTAGGAAGCCAATTGGAAGGGAAGAGT
GTCGGTCCATCACAGCGCACATCATGGCGCTGGTCAGATCAATGTTAGCCGACGACGTCG
AGGTCAAGTACGAGATATGTGGTGGGTATAGGAGGGGAAAGGAGAGCACGTATGATGTAG
ACATCATCATCGGTCATAGCGAACCACCCAGTCGAGCGCTCCACATGAGGCTGCTGAACG
AGATGAAACGAAAGGGACTCATCACGCACTTGGTCAACGTCAGCACACCCGCCTCCTCGT
ACCTAGACCCCGACACCACAATCCATGACAAACACACGCCACCACCAGTGCACATTGATA
TCGCTAACATCGTCGTCCTACCCCCGCTCTCGGACCGCACCCATTTAGCGATGCATCGAA
GGGTCGATCTCGTGTTTTGCCCACTGCGCGTCTACGGCGCCACCGTCCTCGGTTGGACGG
GAAGCATGACATTTGAACGCGACCTCCGACTCTGGGCCAAAAGCAAAGGCTTCAACTTCA
GCTTTGATGGGCTCACCAATCTCGCTGACGAGTCTCTCGTAGACACCACCGACGAAAAGG
CTGTCTTTGACGCGTTGGACTTGCAGTACATGCCTCCAGAATGGCGAAATTGCGACGCTT
GAAGAACTGGACGAATGAATACCTCCGACGATCATGGTGGCCACACGCACAAACGTCGGA
AGGCTCAGTGTATGTATAACAATTGTATGCGCACGAGGTATGATGACAAACTATCGATGA
TTCAGGACACAAGGATGAACACTGTCGAGAACGTGAGTCGCAAAGCAGAGTATCAAACGT
CAGCACTTGCGAGTCGCCAACTTGCACGCACATGGTTGGTTGTGCAACTTACGGAGGAAA
AACACGATGAGCACACCAAAAATTTTGAGCATCAGCCAACGATTGCTGCTGACACTGGCG
TAGTACTTCAAGAGCTCCCTCTGGGCGCCTCCTACGTTATCGACGACGTCCATGACGTTA
TCGTCGATGCGCTGGACGGTCTCCCTCTGCTCGGCGACCATGTGCGCCAATTGGCTGAAG
ATCTGGCCTAGCTCCGAGATGGTGGATTCGATGGATTCAATCGCGGTGCTGCGTTGCTGC
ATGTAGTTGGTTTGTTGCGTATCCATGAGTTGCATCTGCAAGTACTGTTCGCTGCCGACG
GCGGACGCGTTCGAGGAGGAGCCCATGTCGAGGGCGAGAAAGTCAGACTCTCCAGCTTTC
GTCTTACCCTTGGCGTCGTAGCCGTCGGACGACGCGGAATGCTGCAATCCATCGTTGAGC
GCTGAAGGCGCTGTACGATGCGCCATGGCTGATCCGGTTCGTGTTGGGTTGTAAAGCGGT
GAATCTGTTCCGGCGGTGGCGGTGGGTTTGCCACGCGAACGAAGGACTGCCATCGGCCTC
AGGTCAGTTACATGCTCGCACTCTGCACGTCTCTGTTTCGAGATCTAAACACCTACCTGA
GTTCTCTCCTGGAACAGCACCTGTTGCCGAGTTGGAAAACATGAACTGTTCACTCCGATC
TTTCGACGCCTTCATGTTCTGTGTCCTCACCTCCAAGATGTCCTGGAACGACGTTGTGGC
ACCTGCCAATTTCGACTGCAACAGCGTGACGACGTTGCCGCGATGCTCTTCAGCACGGTC
AGCTGTCCTTCCTGACTTGTTGGCCTTATTGAACGCCTGCAGATCGGCGAGCTGTTTGTT
GATGGCAGCAATGTCGTGCTTGATAATGTAGGTCAGCTCAGAGATCTCGACTGGTCGATC
GTCAAACAGCGTCTTTCGTCGCGCCACTGTAGAGGCAGATGCATCATGAAGCAGAAAGTC
AGATAACCAAACCAGCCAGCTTGGCGCACTATGCGTGTACGCAGCAGATAGACCTACATT
GTGCAAGACGCTGCAGCTTGGTAGTGGTCGAAGCGATGTCTTTGCCGATGGCCTGTGCTC
GACGAGCGAACTCTCCCTTGCGTGGTGATGCGCCCGGCGCATTCTGGTTCAACAGCTTTT
GCTTTGCTGGCTGTGCGGATCTCGATGCGATGGATTCGACAAGCCCTTGAAATTCCGAGG
TCCGGTCTTTGACCGAATGGCCATAGTAAGATGTTGGTGTATATGACATTCTGTTGCAGG
GAACGCTCCAAGGTCAGAGAGCCGACCGGGTGTTTGGATGCGATCGAATGTTGTCCTAAG
ATCGAAACGGGTGGTAGTTGATGCGATATCAAGGTCAGCGCAGGATCGAGTGACGACCTG
ATCACGATGCTCTTGATGATGAATGACAGTCGTGGCGGTAGAGGCGAGAGCACCAACAAT
TGGCTGCCCCGCGTCATCGCCCACGTCGACGTTACCACTCGACTTCCGATTTCCGCGTTG
TGTCTTTTTTGGCTCTGAAACGTCACACAGCGGTACGAGGTGGAGGCATCCTTCCACTTG
TCCTCTCCAGCTGATCGCTCTTGCAAATCACTCAGCATGCATCCAGCGCCTCCCACGGCA
TCTGGCTCGGACGACCCTCGAGTCTACCTTGATCGGCTCTCTGGCAATTGGAGGTACGAA
GATGATCAAGGCGACGAATGGGAGTGGCAGCCGTTGGTGCAACATTCGCGACTGGCTGTC
GATCTGGGCGAGACCGAAGAGGATGGACCTAGCGCATCCAGCTCGAGCTTGAAAGCTACG
CAGACTGTGTCTCGGAGCGGACATTGGGTCAAAGCCCTGGACGATGATCTCATCCGTGCA
CAGCAAGCAGCCTACTCGGTTGAAGGCGTGGACGAATCACAACCGGCACAAGCGGTGCTT
CGGCGTGGCAAGAAACGTGCCGCGTCGCCGCCTTGTTCGCACAACACAGCCTCCAAGCGC
TCAGCTACAAACCACACCAGCGGCTCATCACCAACCAAGCTCCCGCCGTCCAGGAAGCCA
AAACCAATCACATCGCTTTACGTCACAGGCCTACCACTCGACGCTACGTCGGACGAAATA
GCACGTGTCTTTCAACGCTACGGTGTACTTTTGGAAGACGATCAAGGTCGACCTCGTGTC
AAGATGTACTACGACGACAAGACGCGCATGTTCAAAGGTGAAGCATTGGTGGTGTACTTC
AAGCCGGAGAGTGTGGATCTGGCGATCAGCATGTTGGACGAGACAAGCTTGAGAGGTGCT
ATTGGGTCGTCCAGTGGGGGACAGGTGATGAGGGTTCAGCGTGCGGAATTCCACAATGCT
CAAGCTGGCGATGCCAAGGCGAGTGGAAAGCAACAAGCTGGTGCAGATGGAGTGAAACCA
AACTCCACCGATGCATCTTGCAACAGCCATCGACGAAATTTGACGGAACAAGATCGCAAG
AAGATCGCCAAGCGAGTTGCGAGATTGGAAACCAAGCTTTCGGATTGGCGAGATGACTCG
TCCTCATCGAGCGTCTCGGATAGCGAGACGATGCATACTGGCAGCGCCACTGCCCGCACT
GGTGGTGCTCGCACAGTGGTGCTCACCAAGATGTTTACCTTGTTCGAACTCGAGTCAGAC
CCAACGCTGCTGCTCGACCTGAAAGAGGACGTTCGTGAAGAATGCAATTCCAGCATCGGC
GGTGTCACCAATGTCGTGCTCTGGGATGCCGAACCCGAGGGTATAATTACGGTCAAATTC
TCTACGCCAGATCAAGCCAACGCTTGCGTACGCATGATGAATGGCCGATTCTTCGCTCAA
CGACGCATCGACGCCTATATCCTCCGCAGCAAACCCAGATTCCGCAAAACCACCACCGAA
CAAGACCCCGACACCGATCATGACACCATCCCCGCTACCGCTACAGCTGCAAACAGCAAG
AGCGAAGCCATCAGAAAAGACGCTTTCGGCACTTGGTTACAAGACGCTTCTTAACCGTGT
ACACGCTTCAAGCCGAACGAATCTCGAATCTGCAAAAACCATGAATGCTTCCTTGAGATG
ACATCGTGAGTAGCGATCTGACAAGAGGCTTGCGCAATCGTGAATGAAACTTGTGTAACT
GTGCGAAATGAGGTGCAAGAGAGATGTACTTCATGTATGGAATCTTGATGTATGACAAGG
TCCGTGTCGAGAACAAGAAAAAGGTGTATGAAAAGAGCGATTGGCGAGAAAGAAACTCAG
CGAGGGTGCATGACTTCGTCGGCGTCTAACGACTCCAAAGCGGCTACGTCGTCATCCATA
GGAGCATCGTCGTTGACGCCCATCCGGCTCATGCCTAGACTGGCTCCAGCCAAGCCAAAG
CCGCCGGATCCTCTCCGGCCACCAAAGCTGCCCGCTACACTGCCTTCGTACGTGCCGCTG
TAGCTGAAGCCCCTGAACTTGTCCTGAATACTCCTGGTCAGCAAGTGATCATCGTCCACC
TCGCCACCTCGGCTCTTGCTGATTGCGACCCCTTTGCCGTTGGCATCTTGCTCCGACAAG
ATGTCTCCATTCTGCAACGCTTTGGCCGCATCGGTCGACGAGCCTTCGAAACCAGGAATC
ACAGCAACATCCTTGAGGTCCGTCTCGGTGAATTCGGGATCAAAGTTGGCCACGCTTTCG
TCGGATTCGACCAGCGGTTTGAACGGCGGAGTGAGCTGTTTCTTGGAAAGCGCGTCAAAA
TCGATATCTTTGAAGAAAGGGTGCTCTTTGAGATCTTGTGCATCGCGTTGGGCTCCCAAA
CGGTGACGTGGATTACGGTTGAGCAGACCCTTGACAAACTGCTTGCCGTCGTCACCGATG
GCACCGCGAGGAAACTTGATTTTGCCAAAGCAGATGTTTCGATACATTTGCTGTGTATCC
TCTGCGTAGAAGGGCGACCAGCCACAACACATTTCGAAAAGCAGAACTCCGAGGGACCAG
AAGTCGACGAGCTTCGAGTAGCCCGATTCGTCGAGCAGCACTTCGGGAGCCAAGTATTCG
GTGGTTCCGCAAAAGGTGTTGGTAAGTTGACCGGCGCCCAAGTCAGGTTTGCTGAGACCG
AAATCACACAAGGCGACGTGGCCAGTGGCATCGAGCAAAATGTTTTCGGGCTTGAGATCG
CGGTAGACGATATCGTACTTGTGCAGATGTTCGAGGGCGAGGACGAGTTCGGCAATGTAG
AATCGAGCGCGTTCCTCGGTGAAGCGACCCTCGCGTTGCAAGTGCCAGAAGAGCTCGCCT
CCGGACTTGTAGTCGGTGACAAAGTAGAGCTCGGTGGCGCTCTGGAAAGAGAATTTGAGA
CCGACGAGGAAGGGGCAGTCGAGGGATTTTTCGAGGATCTTTCGTTCGCCCATGGTGTGT
GTGACCTCCTTCTTGAGCGCAATCTCGCGCTTGGAAAGCACCTTCATGGCGTAGATACGC
TTGGTGTCCTTCTTGCGCACCTGAAAGACGCGACCAAAGGTGCCGCGTCCGATGAGCTTA
AGATACTCAAAGTCGTGGGGAGTGAGCTTCTTCTGGGGCATGCGCTCGTAGGTGATCTGA
ACGCGAATTTCGCCGCGGTGATTCTCCATGTCTTCTTCGTCGTCTCGGGAGGAGAGCGGG
TACCACTGGTCGCTCATCATCTTGTGCACCAGGCGAGGCTTGATTTCGCGCATACCGAGG
AAGCCTTCATCCTCCGAGTGACGGTCGTAGACGCTGATGTAGATGGGCTGGGAATCCTGG
GTGACATCAAAGGTAACCTCGTGCTTCCATACGGGGTTGTGGTTCTGGCCTGTCCGTGAG
AGGGCGTCTGCGGGTGTGACGGTCCTTGCACGGCTTCGACCTGCTTCGCCAGCCTCGGAA
CGGGGCTGTGCGACACCTTTGGCCTCCTCGCCAAATTCATCGACAGGTTCGCGGCCGATG
AATTCGTTCTTATCAAACTGAATCACGGCGTAGGGCCTGGCGGCGGGACTGCTGACGGCG
AGATTGCGACCTGCGACGATTTTGACGGTGAGGTGACCTCGAGGCGCGTAGGTGTTGCGT
GTTTTGCTCGAACCGGAACCGGAGCCGGAGCCGGAGCTCACAGAGGCTACGGAGTCAGTA
GATGTGGAAGAAGAGGCGGTAGGCACGGCGTCGGATATGGGTGTGGCGGTGTGGTTGGAA
GGCAGCGCCAGAGGCATGTTGGGCTCGTTCTTGTGCTTTGGTGGCGGTAACTTCATGGTA
AAGTCTGGATCGCTGAGTGAGATCGAGGTTGTGGGAATGGCAGACTGGGATGTGATGCCA
CCAGGGGTGCGCATACCGGGAGTGACATCACCTGGAAGATGGTTGGTGATGATAGAGGTG
TTGAGAGAGGAGCGAGAGGATTGCTTTGTCATTGCAGGAGGCAGCATGCTGTCGAAAGGG
TTGCGTTCGGCACCGTTTGAGTGGGAGCTTGATGCTTTGGGCGTGGTCTGGTCGGCTGGA
CCCGACGGCCAGAGGCCTCGAAGCATGTTGGACGCCATGGCTGATGGTACTGCGCTGTTT
CTATTCTGACAAGGCGAGGGGAACCAAGGTGAAATTTGAGCAACGAAATTTGGGCGTTGC
AAGTTGGCAGGTTGTGCGTAGCCGTTTAGCGTGCCAAACGGATGGAGCACAGCAAGAGTC
TATCGTGAATGAGATGATGGTGCAGCGTCGGATGTGTTCCGACGTTGGTATTTTTTTCCC
TTGGACGTCACGGTTGCGCTGAACCAACCAAGCTCGAGAGCGAAGAGAGAAGAGCGAAGC
GCGTGCTCGAGATGAGAGCAGCCAATTCTGCCTAGCGTGTCTATTACTCGTGCTCTCTCG
CGAGGCGACGCGTATCAAAGTGTTGAGAACAGTTCGTCCGAAAGAGTGTCCACGCTCTTG
CACGCTTGCTAAGCTGTTGTTTCTCGTGATCTGAATCGCTGCGCGTCTGGGCGGCTGTGA
GGGTGAGTTGAGCGCGTGCGTGTATAAGCCTTCGTGGCTAATACCTATTTATGACGGGCG
ATGAAGCAATGCAGCGTGTGTCTCTGAACGCCAAGCACGGTCGTGATGATGATAGGGGAC
GGTGAGGGGGATAGTGATAGCATGTCTTTCTTAGTCCAGAGAGCACAGCCCTCAAGCAAT
CACAATCACGAATCACGGATTGCTCTGCGATGCAGCTTCGCCAAGGCAGGCACGAGTCGT
GAGTAGCAAACATGAATGAAATTTTTAGACCGAAACAACTCAAGGCTCAGCCTGTAGCCG
CAGCCGCACAGTCATACCAACACAGCTGGCTTTCGTGACTCGTGATTCGTGATTCTTTCG
TTGCAGCTGGACAGCCCGTTGCCAGTCGAGCTCGGCAGTCTGAATTGACGCAATTACTCG
TGACTGTTATTCACATTATAAATATTAACCAGGTAAAAAAGGTCGTGGTACACAGAGCCA
GGCTTTACTTACTCTGACTGTAATCACCCTGTACTGCTGTACAGTATCACGTAAGTACAG
TATGTGGCTCAGTCATCTCGCCGTTGGTTGCGCTGCAGCTACAGCCAAAACTCTGTGCGT
CTTGACTCACTTGTGGCCGCGGCCCAACTTCGGCAGCGCGTTACCATGCGCGAATCGCTC
GACAGCAGCCTTGGCTTCCTCCAAACGCCGACATTGCGACTGCATGCTGTACATCTCTTC
GCATGGTGATTATCATATGTTGCCGCACTCCTCTGCGACGGATGCCTCGAGGCTAATTTA
CAGGAAACCAGTCGTGAGTCACAAGCCTTGCGAATTATTCATGATTGACGGCGGGTGCAA
TATGGTCCACAAGCGCCGCTTGCCAACATGGATCGTGAATGGCTGTCGAGAATCAACATG
CCAGACGGTCAAACACGAAATCGTATCAACAGTGTCTCCTTTCGTCGTCGTGACTCACGC
TCTACATTCAAGGCCCGTGCGAACAAGCTCGTCCCGGCAATTCGGTCGGTGATCTGCCCA
TCGAGAATCAAGACAGCTTAGCCTTCTTCTTCTCTTACTCTCCTGCTCAACTCCCTCCTC
GGTATGTGCTGTCTTAAAGAGTAATGATATGAGCACGGACCCAAATGCAGTTTCACGGCA
TCCTAGCAGCTTGTTACTGCAAACACCAAAACACGAAAGTCGCGAGTAAGATTCGTGAGT
GATGTCCAAAAAAGAAAAAGAAAAATGGGGAAGGAATATCCAGGCACAAACCATTCGTGA
TTCATTATCCAAAGAAATCACACAATCATGACTAAGTTGTTCGCATAATACGTGGGTCGT
CGGGGGCCTCGCAAACCCAAGCATGAAACGATTGTGCCACAAATCCGATCAGTAACGGCA
AACCGCTCACACGTTGCGACTGACAGACCCGGCCGGATTTTCCAAGGTGAATCAATCACG
AAATCACAATTCGTGAGTCGTCGAATTCACGATTGATTGTTGTATCGTTGTGAATCGTTG
TGGAGCAAAGCAAAGACTGGCGTGGCTGGTGCGTTGCGCGCTTGGGTACCGCATCGACTC
CTCCTTCTCAATACCAATCTCAACCGCCTCACATCTTCTGTCACCTCGACTTGCCTCGCT
TCATATCGGCAATCATATGTACAAGGAATCACACATTTTTTCAACGCTTTGATTCGATTT
CTACCAAGGCTCGACGCTCCTACGCTGACACACTCGTTGCCATACCTACACAACACACGC
ATCGGACAAGTACCACATCGCAACCTAGCCTGTCGCTCGTCACTCGCCACTCGTTACGGA
CCACAGTTCAGCTCTGTTATTTACATCGGAACTTTGCCTCTCCCCGTACGGATCCCCACT
TTCATTCGTACTGCGTCAGTCCAGCGCGTTTGAGCAGCATCCTGTTCAATTGCTCGGCTT
CACCGATTCTTCCATCATGGCCGCTCGTACCGTTCCAGGCGCTGCTGAAAAGCCCGCCCG
TCGCGCAGTGCCTGGTGCTCCTCCACTGCCACCAGCAAAGCCTGGTAAGAAATCAAAAGG
CGGCGCAGCCAAAAATGGAGATGCTGTCAAAGTACCCAATCCCACCGCGGCTGCTTTTTT
GGAAAAAGCACCGGAAACCCCAAACCAAGTTGCCAACGCACTCAAAGTCACCGCCCAAGA
CCTTGCAGAGCAGGCTGAGGCGCAAGCTGCTGTGGCTGCGGTTCAAACCATCGAGGCATC
CACCCAATCCATCTCCGCACCTACACCTGCGCAGAAGGTCATCAGCAACCGTATCGCCGA
GCTCTCATCTAAGAGCAAAAACGCAACAATCACTATCGCCATCGATGAGCTAAAGAGCCT
GCTCAACAAAGTGCAGCAAGTCGAATCCGACTCCGAATCCATATCCGTATCCGTATCCGC
ACCTTCGGCATCAAGCACTTCGGCAGAGTCGGATAGCAAGGCTCACCTCGTTCTGCTCCT
CCAGTTCCTTCACCTCTTCAACCTCTTCCATCCCAACCCCGCTGGTCCGTCCACCTTCGC
ACCTTCACGTACCATGCCTCGCGCACTCGAAATGTCAACAGGTCAACAAGTCGCAGCACT
CGCAAAGGTGTACGATCAGCTTGCCAATGGACCCCTGGAAGGCGGAGGCGGAGATGCGTT
CCAAATTCTGGACAACATCAAAAACGGTTCCGACGACCAAGTTTTTGCTGACGTCAGCTT
TTCCACGATTCGTTCCATGATCCTCAACCTCACCGCTCCGCCCGCAGCAGCGTCGAGCGA
ATCTCAGCCCGAGCCTTCTGGGCTCGACAGTGCACCCAAGAACTTTGTGTTTCTCGACAA
GCCATCACCGAGCGCAGCACCTGTTTCCTTTATCCAGGCCAGTGAGATCCTCGATCGTTC
CGCCGCAGAGCCCAAAGGCGACCAGCCCTCAAATGTTTCTGCCACAGGCGCTACCGAGAC
GATCAATGGCAAGCAAGGTGGTGGCGGAACCGTTTCTAGCAAAAAGAACGTCACCTCGAG
CAGAGCAGACGAAACCTCCGCCTCAGCCGTTCAACAGCCCATCCAAACGGCTGTCAAGAG
CGTAGCAGAACCCAAGCTAAATTGGGCCACTCTGGCCGAGGAAGATGACGACGATCTCGG
CGAAGCCCCCGTGTTCGAACCGCTTCCATCCAGCACCGCTTCGGCTCTTGTCACTCCTGC
ACCAGGCACGCCAACTACGCTCGGACGCCAATCGTTTGCTGCTAGCGCTGCTAGTGCTGC
CGTCAAGCCGACTGTGCCAGCCTCTTCTGCCAATGCGGCCGAGGGCTCCCAGTCACCCAA
GTCCAAGAAGGGCAAGCAGAACAGCGGATCCAAGGGTAACCCAGGTGCGCGCAACGGCAA
CGGCAACGGAAACGGCAACACCAGTGCCGCAAACGCGAAAATCGCAGCTGCGGCACCAAA
GGCGCCCAAAGGACCCAAAGTCGATCAAGACGGCTTCATCCTGCAAGAGAGCAAAAAGAC
AAAGTACCTGCAGCAGAAGCAACAGCAACAGCAGCAACGAGCAAGCGGCGGTGGAAGAGG
TAGCAAAGGTGGCGCAAATGCAGGGCGGGGTGCAAGATTCAATGCCGGAGGGGCAAACCG
GGCAACAAAGAGCGCGGAAGCGACAACACCCATCGCTGAAGTTCAGTAGCATTCTCGATT
CTCACAAAGTCGAAAATTCATCCGCATTTCAACAGTCGTTTCAACACACAAACATACTGA
TTTGCGATGTACGATGGATGATAAATTGTTTTGAGCAATCTTGGGACGCCTACCACTTTT
TCGCCTCCATTCCATCGGGAGGCTGGGCAACGTATTTTGTCTTGCCTACTTTGCTCCAAT
CGGTCGAAAGGGTGGTGCCGCCACTTTCCTGGTAGCTCTTGAGCATGGCTCGTTTCGTGT
CTTCGTCTGCGTCAGCGTAGAGCTTTTGAAAGAATGCATTGATATCGGCCTCTCCGTTTT
CGGCTGATGCTGTCGATGCATCTGCCTCTGCGTCGGGGTCGAAACTGTCCCACTTGGATC
TAGCTCTGGAAGCTGGAACGGCTGTTGTTGACTGAGCATACGTCGGTGTGGTAGCAGACA
CTACGGAGGCCTCAGACCTGGCTTGCAACGAAACCCATCGTACACCCGGCTGAGCTTTGT
GCAAGATCACTTCGATTTTCGTTGAGAGCACTTTGTACGAAGAAGTAGACACGTCGACAA
TAGAGAAGAGCGGATCGATGCGCAAGACGTACTCTGAACCAGTGATTGAGGAAACAGCTT
TCACGTGAAGCGACTGCGGAGCAATGTCAACCTGTAGCGAGTCGTGGGAGGCGGATTTGA
CAAAGATCGATATAGTTATCGCCGTATCGGTCTGGTAAAAGTCGACGCGTGGTGTCGCTG
GTGCACTCGTCGCTGCGGAAGAGGAGCTTGCTTCAGCCATGTTGTATCAGGATGAGTAGG
GAGTGAGCTGAGCTTGACAATGGTGTTGCGGAGCGAAGTTGCTAGAAGCGAATTATGAAC
AAGAAAAGTGGAGCTTGCAACGTGCTACGCAGCTGGCCAGCTTTTCTACAGTCACGAGTT
TCCACTCAAGACTTTAAGAACGCGACTCCACAACTCACGACTGTGACTGTTACAGTCACG
AGTGGTTCACGTCTGCGTCTTATTTATCTTTCACGGCTCCGCAATGCGTTTTGCGGAGAC
CAACACCTGATGCACAGACCCGCGCCAAAGTCACAACAAGGCGACAAAGCTTCTTGCTAC
CACAACGTCTGAAGCTTGCAACGCTTAACCTCTTCGAGGTGCCTTTTCGGTAACATGAGC
ATCGCGCCAGTACCTCGCTCTCCTAGCGTTGTAGCCCAGTCAACACATTCCACGCTAGAC
GCCAATACCGGGAAACGGCGCGCGCTCGACAGCCAGTGTACCACCAAGATCTCGTCGAAA
GGCGAGTCAACCACGGCGTTGGGGCTATTGAGACTGGAATGGGAGATCTTGACTCTTAGC
ACCGCCGTCAAGCTACTCCTATTTCCGACCTACCACTCTACCGACTTTGAGGTGCACCGC
AATTGGCTGGCCATCACCCGCACTCTCCCCATCCGCGATTGGTACTTTGAAGCAACTTCA
CAATGGACGCTCGACTATCCGCCCTTCTTTGCCTACTTTTCCTGGCTTCTTGCTCAACCG
GCGCCATTGGTCGATCCGCTGATAGTGAGCTTGCACGAGGGGCTTGAATATGCAGCGTGG
TCATGCAAGGCCTACATGCGTACCACGGTCGTGGTCACTGAGCTCGTTCTCGCAGCAGCC
TTGCTGGCTCACGCGAGGTTAGGTGCACAGAGGACGGTCAAGATCGGATACTCGGATCAA
GTGTCGGCAACGGGCGTGTCGACCTCGTATCTGCTCGCAGCAAGCCTGCTGATGCACCCA
GGGCTGATCATCATTGATCACATACATTTCCAGTACAATGGCTTCCTGTTCGGTATCCTG
GCATGGTCGCTCTGGGCTGCTCGGGAGGACAAGCCGCTGTGGTGCGCTTTCCTGTTCAGC
TCTCTTCTTAATCTCAAGCACATCTACGTCTACGTTGCGCCGCCATTTCTGATCTTCCTT
CTGCGGTCCTATGTCTTTCCCATCGGCAGTCGAGCAAGCGATCTTGGACGCAGCTTTGAA
CGTCTGCTCACGGTGGGCGTGGTCACTTTGATCCCCTTCTTGCTCAGTCTGGCACCCGTT
GCAATTGATGGATTGCGACACGAGAAGGGCTCCTTCGGCGTTCTCACACAAATGGTGCAG
AGGCTGTTCCCGTTCAGTCGCGGTCTGATCCATGCTTATTGGGCTCCTAATGTCTGGGCG
CTGTGGACGTTTGCCGATCGTGTACTGGTCAAGCTGCTACCGAGAATACCTGCTCTGCGA
ACTTTGCTACCAGCTAGCTTTTCAGCACGATTCGATGGTGCAGCTGGCTCCGGCTTTGCA
TCAGCTTCGCGTGGACTGGTGGAAAAGATTTCGTTTGGTGTGCTTCCCGAGATCCGCGCC
TCGACGTGCTTCGTTCTCACACTGACGTTGACGTCGGTGTACATGCTCAAGCTATGGCAG
ACGCCCACCTATCGATCCTTCTTGGCTTCGGTAAGCCTGTGCGGATTTGCCTCCTTCCTG
TTCGGCTGGCACGTGCACGAAAAAGCCATCATGCTGCCACTCATCCCCTACACGTTTCTC
GCCGCTGTCGACTATGCCCACTTTCGGACGTTTGTGCTGCTCAGCGTGTCAGGGATTGTC
TCGCTGTTTCCGCTGCTCTTCACGCCGCAAGAGGAACCGATCAAGATTGGCTACTCAGTT
TTGTGGGGATTGCTGGCACTGAGCATGCTGCAAAGACGCGTGTTGAGACCGGTGCAGTCG
AATCTGGGCATTTTGGTGCATCAGCTTGAGACGCTGTATATGTGGGGATTTGTGGCATTG
CAGGTATATGTGTCGCTCATGCACCCCTTGGTGTTTGCAACAGCGGGAGGACAGGAAGCT
GTTGTTCCTACAGTCAGCCCGGCCGTTGCGCTATCCAACCTGACCACGGCCGACATTGCT
GCCTCTGCATTAGATGCTGCTGCTGCTGCTCGGTCGTATGCAGCCACAGTTGCAGCGAAC
ATGGAAGATGGCATTGTGAACGGCTCTGTCCTTTCCACAGCGATATCTGACAGCGCAAAA
TCGTCAGACTCGCATGCAAGCAACACAATGCCGGCAGAGGTCACACTCGTTGATCCTATC
GATGCTATGCCGGTAGCTGCGACGCTGGCCGTCAACACCGCCGACTTTGACGCTCCACAG
CCAGCAGCAACACATTCCGCCGACGTCTTGTCCGTTGCAGCCGCCTCTCAACGCGCTCAA
GCGACTGCTCTGACTCCAGAGACAGCGAGACCACACTTGCAGCAAGACGAGAAGCCCAAA
ATTGCATGGTCGTCGTCGTCGTCATCAATGGAGTTCCTACCGCTGATGATGGTGAGCGTG
TACTGCAGCATCGGCGTTATCTGGGCATGGATCCGAGCTTCCGCGCTGTACCTCTCGAGC
GAATCGTAACGAGCCTGTCCTGTATGACATGTACTGTGGTAGAACCACACGTACTGTAGA
ACTTGAAGCAAGCTTTTTGCTGACGATCTATGACGATGCAAAGCAGCACCCAAACATGAA
AGTCCACGGACATTCGTGGGTTGATTGTGATCAACAAGCACATTCAGTGATTTGGGCCCA
CCTCGGCTCATCACACGTTCCTTCATTTGTGATTACGGCTAAGCATAGCGTTGCGCCCGG
ACCAACTCGTGACTCGAGATTTTGTTTTTGAGAAATTGCCCAAAACTAAGTTAGGGGAAA
AAAACACCTGTTCGAGGATGTTCGGCAGTCATGAGTTCCGGTTGCAAGCGAAGAGAGAGT
TGTGCAGCGTGGAAAGGAAATCACGAATCACGAATGATGTGATTCGGTAATTCCAAAGAG
AAACGTAGTCACGAGTGAGTGACGAGTGTGAAACGAGAAGCGATCCTGGGAAGAAAGTAA
GTTAAGTTACGCTCGAATCAATCACAAATCCAAAACTCCGCACAATCTCAGAATCACGAA
TCATAAAGCAGTATTCGCGATTAACGAGTTATTCCACGATTGCAACCACTAATCGCAAAT
CAGCGCCGCCATCGTCGTTTCACAGCCTAGAGAGAAGCTGAGTTGGGATTCTCGATTCAC
GATTCACGATTCACGATTCTGTTGAGAAGCGTTGCGGTGGGTCGGTGAATCATTCACGAT
TCACATTCGTGATTGTGAACCCACTCAAAGACGGTGGGTCCATTGCTGGCTTTCCTGTTG
GATGTTTGCTGCCGCGTATTCGGTAATCGTGGATCGTTACTTGTGACTGTGACTTGGTGC
TTGTGGCTCCGCGCTCCGCGCTCCGTGCTTCGTGCTTTGTTGCTGTTGCTGGCTCTGTTT
GATCGCATGGCTGACATCTTGTACGCTCAAGCGGCAAGAAACAAGTCCGTGCTCCGATAT
CGTGGTTCACTGTTTCAGAGGCAAAAAAACAGCTTTGCCGATCTAGATGTGAACCCTTCC
TTGGCTTCGTGGTTGCGTCGACTTGGCGCGCGATGGTATCACATCTTTCACCACTGTGCT
CCTCCCGCTCAGGCTTCCGACTCGTAAAGAGAATAATCGTGAATCGTGAAGCGTGAATCG
CGAGCTCCACTGCTTGCTATCGTGCTTCCTCTCTTCCTTCCTGCTCCCACCTACTTCATA
TTCATTCCCTCTCTTCCCTCCTCGATTCTTCCGCTCACTTCTCCGAGTCGCCGACGAAAG
ATCGCATCGCTCTGTGCGCAAGCTCACTATCTCGGTGCCTCTTTCGTCTACCCCGCCATC
GTTCGATTGTCGCTTCACAGCGTTTCGACCTTGCTGCAGCACTGTCCATCCCTTCGTCTC
GACCTGGACTCGACCAATTACTTGCCCAATCCTAGCATCAATTTGAACTTCAGCACTCAC
ATTACGTCCCGTATCTTGAACACTATCGGCAGTCTCTGTGCGACTTTGCCTTCGACAGCT
TGATCACCGCCGGCAGCCTCCACTTTGGCCACGCAGCAGCAGACAAGGATTTCTCATTAG
CCAATCGAGCCAGGGCTGCAACTGCTTTCCTAGATGACCGCGCTTCGTTCGTGATAAGCT
AAATTCTCTGCCCTTCTGTTGCTTCAGGTGCCTGGCATGGTAGATCGCAGAGCGTCCTCC
TTCGTCCAACATCGCTCTCCGTCCTTATCGCACTCGACAACCTTGCCTCCTCCGGGGAAA
CGCAGCGTCAGTGGCAGCGCCAACTCTGGCGCACTCGCTTCCTTCACTCCGAACGACGAC
TTAGTTCGTGAACCTTCAGATTCGTCCCTGTCGTTGGCGCATGCGCTGTCCGGTCCCTCT
CCCGCTGTCCAGGACCAAAATCTCCCCGTGCATTCCAAACCGAGTCCGCCGGCGCCACAT
TGCTACGCTACCGCCATGTCCAAATTAGATCAGAACGCCTGTCAGAATCNNNNNNNNNNN
NNNNNNNNNNNNNNNNNNNNNNNNNNNNNNNNNNNNNNNNNNNNNNNNNNNNNNNNNNNN
NNNNNNNNNNNNNNNNNNNNNNNNNNNNNCTTGCGGCAGTCCTTCAAGCGCGTGGAATGC
TAGACCACCATCGACCATGGACGGCGATGCTGTCACTACAGCCTCGGCTTCGAACGTCAG
CACGCCTAGGGGTGGGGGGCCACCCTTGATGCCAAGGATACGGCTTCCACTGCGCCCATC
TTTACTCCTTCGCCGTTGCTGCCCCAAGATGGTTCTGCCTGGTCCATCGGTCGTCCTGGA
TCGCTCAGCTGGGCCAATGATCTTGGCGCAAGACCACCACTTACAGAGCTCATCACTGAC
TCAGCCACGTCGAGCCCGAATGCAGTCAAGCGTGCTACCGCCAACGACTCAACAGCGATT
GCGAACACATCCTCCTCTCCCTCTGCCACTGTCAAGGATGCAGCGGCGACCGCTGAGGAG
AGCGACAAGCCATCATCAGTCTCGCCCCGCAGCAACAAGAACACAGCCACGACTGTGTCG
AAACGTGCGCCGATTCGCTCCACCACGCTAGATCCCAAGCACCTCGCAGCAAACAGAAGG
CTCAGCGGCGACAGTGACAACGAGCTGCCATCCGGTCAGGTGGCTGGCGCTGACCAGGAC
GCAACATTGACCGACGGCGTCAGCTCGCTCACGATTGCCACTGACAACATTGCGGCATCC
AATTCTGTGCCACAGCAACACGGTTACCATTCGCCACCCGCGTTCATGGGTCCTTCTCAC
CACGCCCCTCATCCGACCGCCGCGTTCGCTCCACCGCCTTTCAGCCCCGGCGAAGCTTTC
ATGCAGCCGTCACCATATCTTGCCGGAAGCGGTGCTCGCTCGCCCGACGGATACAGGCAG
GGGTTTGCGAGCGTCGCCAACATGATGCCTGGCATGGCGCCGATCGACATGTCTGGCTAC
GAATCGTACCGTACCACGCCCGACCCTTACGCGCCCACGATGCCAGGACGTGCGATCTTT
GCATCTCCCGGCTCACAGGGCTCCACGCCACAGAGCCCTTCGTTCGGACCGACGCCGCTC
GGAGCGCCGTTCAACCCAGCAATGCGCAACGGGGAAGCGCTCTTCTACCCTGGCGTAGTT
GCGGGATTCGGCCCTCCACCCACCATGGGCGGAGGTGTGGGTTCGGGCGTGCGTCCAGGT
ATGGCGCCAGCGCCTGGGCAGTACGGTTTTGGTCCGGCGCAGGGAGGCGTCGATGTACGT
TCGTCGCATCTCGTACAGTCGCCCATGATGGCTCCGGGGATGCCGATGCCGATGCCAATG
CCGATGGCTGTAGGAGTGGGAATGGGAATGGGAGCGATCATGTTGCCACCAACGAGTTCT
CCGATCAACGCTTCGGCAATGAGTTCCGGTGCGCCTGACAGTCGCAGCTCGCCAAGTATC
TCGCAGTCGTCGGCGTACGCATCAGCACCGCACCGTAGGATTGGCTCGTCGGGCGCCGAG
CCGTTCGGTCCCGGTGCGAGCATGTCACCACCAGCTGCGTTTGGGATGAGCGGACAAGCG
GGCGCATTCGTGCCTGGTCAAGCCGCGATGCATGGCATGCTGGCTGGTGTACCGATGCAC
GCTTCCATGATTCCATGGAATGCGCGCTTCCACGATCATGGTCGTGTGGCTACCGGTCCA
GGCAGTGTGATGGCTCCGGTTGCAGGATACACACCGATCGACGCGCACTACGCGCGCAAC
GGTGCGACATTCTACAGCGCTGCACCGTTCCACGCAGTCGGAGCGAACGGCATGGTCGGT
GGCAGTAGCGGCGGAAACATCAACGGCGGAGTGGCGGGTGGTTCGCGTAGTGCGCTTCTG
GAAGAGTTCCGGAGTCGTCACGCGAAAAACCGCAAGTTTGAGCTTGCAGATATACGCGGT
AGCGTAGTGGAGTTCAGTGGCGATCAGCACGGGAGTCGGTTTATCCAAGAGAAACTGGAT
TGCGCGTCGGCGGAAGAGAGGAAGGCGGTGTTCGAGGAGGTGTTGCCACATGCACGTCAA
CTGATGACCGACGTGTTTGGGAATTACGTGATGCAGAAGATGCTGGAACATGGCGATGAC
GAGCAGCGCGAGCGATTGGGACGCGAGATGGAGGGACATGTGCTGTCGCTCTCGCTCGGA
ACGTATGGTTGTCGCGTAGTTCAAAAGGCGTTGGATCATGTCTCGGGAGCGCAACGCGAG
AAATTCGCGTTGGAACTCGACCGACATCTGATGGAGTGTGTTCGCGATCAGAACGCAAAC
CACGTAGTTCAGAAGGTGATCGAGCGTGTGGATGCGTCCAAGATCGGGTTTATCGCGCAG
GCGTTTGTTGGCAAAGTGTCGGTGCTGGCGTCGCACTGTTACTCGTGTCGCGTGCTCCAA
CGTGTCTTGGAGCACTGTAGCGATGTGGACGTACGTCCGTTGCTCGAAGAGCTGCATGCG
GACATGCTCGCATTGATGCAGCATCAGTATGCCAACTATGTTGTGCAGTGGGTGCTACAG
CGCGGACACGTGCACGATCGCCAACGCGTGATAGCCAAGATCAAAGGCTGCGTACTGCGC
TTGTCCACACACAAGTTTGCCTCGAACGTGGTCGAGCAAGCGCTCAAAATCGCGGCTCGC
TCCGACCTCCATGATTTGGTCCAGGAGATCCTGACCCCCACACCGCCCCTGGTCGCCCCT
GCCGTCCGCATGATGAACGACCAGTATGCCAACTACGTCCTCCAGCGCTTCCTCGAGTGC
GCAACTCCACACCACAGAGCTGCGCTCGTCCAGCTCCTCGAACCCTCACTACTGCTCGCT
AGACGCTCCATCGCTCCCTCCACGCCGTCTGCCGTCCATGCGCCAAAACACCTCGTCGCC
ATCGAACGCCTTATCGACAGCTTCAACTCTCACCCCGACGCGTAGTCTGCGTAGTCTGTG
CTCACCCGCCATGCTTCCTTTCATTAGATCCAATAGACGGTGCACTCATGGCTCTGTTGT
GCTCGTGTGCATGTGGACGGTACAAGCGTGTGTTATTCACCATCCTTTAACAACATGAGT
GGGCTAGACAACGATCAGAGTGCCAACTACGTCGTGCGCGCTTCCCCGAGTGCGCGAGTC
CACACCACGGGCCTCATGCAGCTCGTCGAACCCTGTACTGGTCGCTAGACGCTTCATTGC
TCCATTGCTCCGTCCACGCCGTCTGCCGTCCATGCGCACACCTCGTCGCCATCGATCGCC
TTATCGACAGCTTCAACTCTCACCCCGACGCGTAGTCTGCGTAGTCTGTGCTCACCCGCC
ATGCTTCCTTTCATTAGATCCAATAGACGGTGCACTCATGGCTCTGTTGTGCTCGTGTGC
ATGTGGACGGTACAAGCGTGTGTTATTCACCATCCTTTAACAACATGAGTGGGCTAGACA
ACGATCAGAGTGCCAACTACGTCGTGCGCGCTTCCCCGAGTGCGCGAGTCCACACCACGG
GCCTCATGCAGCTCGTCGAACCCTGTACTGGTCGCTAGACGCTTCATTGCTCCATTGCTC
CGTCCACGCCGTCTGCCGTCCATGCGCACACCTCGTCGCCATCGAACGCCTTATCGACAG
CTTCAACTCTCACCCCGACGCGTAGTCTGCGTAGTCTGCGTAGTCTCTGCTCACCCGCCA
TGCTTCCTTTCATTAGATCCAATAGACGGTGCACTCATGGCTCTGTTGTGCTCGTGTGCA
TGTGGACGGTACAAGTCTGTGGTTGTTCATGATTCAGCTGATCGGACACGTGCATGTAGG
CTAGCGATCAGAGTGGCGCGGCCACTGCGGGGGGTGCGACGGCGTCGTCTTCCCAGCTGT
CGTCTTGTTCGGCCTCGTCTATGGCGGGAGGGTGTGCGTGATGTGTGGGGTGTGGGTGCC
AAGCGCGCGACGAGCCGAGCGCAGTTGGCGCGCTGTCCGCGCGATGCGATGGGGCATACC
TGCGCATCCGCCCGACGCCAAAGCCTGTGATCGGCGGAGGCAGCGTCAAAGGTGCGCGCT
GCATTACACGGCGAACGTCTGCACCATCCGAGCCGCCTCGAGCATCCGTGCTCGACAACG
TGTCCGAATCCACGCTCCGTTCGCCAGATCGCTTACCCAGCGACCCCGGGAACGGATGCA
GCTTGGCGTTGTTTTCCAACTTGTAATTCGCTCGTGTCTTGCGTCGACCCAGCGAGTGTT
GCGAAGGGATACGTGGTCCAGTGCTCGTCGTGGAGCGCGTCGAGATCGGCCGAATAAGTC
CTCCCCCTCCACCACCACCAATGCTCACCGCACCTGCTGCGCGTATCGTTTCTGCATCGA
GCGCCGCCAGACTACTTGGCTGCCGTCCGTTGTTTTCAGCAGCGCTCGCCGAATAGTACC
ACGAGTAGCCGCTGTAGTACGCTAGCCCCGAAAGCAGCCGTGTGCCATATCCACTAGTTC
TCGCGCTGCTGCCAGTGGCAGGTGCACTGGTGACAAGGTTGCGTTTGATAGCGCGCACTG
ATCTACGACTCGTTCGATCCAGCTCTCGAAGTGTTTCGACTGCTTTTGTCGACGCTACTG
CTGCGCCGCTGTCGCCACCGGGGTTTGGTGCTCCAAGCTCATCGCTCGCATCCAGCAGGA
GCAGCGACGTATTGGCAGTGCTCGACGCAAGCCGCGAGCTGCCATTCGAGCTTGATGGAT
CAGTAAAGCCAGACGACGCCGTCGACTTTTGCTCCGTTGGCGCCCCACCTCCCACACTGT
TACTAGTGCCAGCCTCGTTCGGTATCGATCCACGAACAGATATCACGCTCTCCGTGCTTG
CAAACACCTCGGCGCGTGCTGCGGACACCGAGATCGATCTAGCCTGTGAGTTAACAGACA
CTTTGCGACTACGGCGAGAGTCGTGTGTTCCAGATCTCCTAGGTCGACACGATACACCCA
AGCTATCGGGATACTTTGCACGTCCCTCGTTCGCTTTTTCTTTGGCTTTGGCTTTCTCCT
CCACCACCTGTCCGGAGGCACTATCGAACCCTCCTGAAGAACGAGGTGTGGGAGACGATC
CCGAAGAATGAGGTGTGGCAGGCTCGGATCGCTCCGAAGGCGTACTCAGCCCATCTAGCT
GCAACCCTAAGCTCTCTCGTGCACCAGGTGCCAGGTTGAGTGCAAGAGCATCCGATCCAG
CTAGTAGCATTGCACTGACTCGTCGTGCCTGTTCCTTGACCTGCACCTTTCCGTCCGACA
TAAACGGCATTGACTCGGACAGTGCATCTGCCAGAAGAGCGACCAGCTCCGAACTTTCGT
GTGACACAAGCGTTTGCTCCTGACGCACATCAATGCGAGCAAGTGGCGGATTCGATTTCA
ACGATCGAGGCGAGAAGCCAGACTGCGAGTTCTGCCTGCGTTCCATCTCGGCGTACAGGG
CTGATGAGAGACGCCGCACTTTGCGATCCAGCTCTGGCGCTGTTCGACGGTCGTGATGAT
TTTCACCGTCCTCGCACGCTTTGCCACGCTTTGCGACATGTGGCCGGCCGCTGCTGTCTT
TGGAAGCAGCGTCGCTGCACTTCTCAAGCCTACGTTGGCCACCGTCCAGATGAGCGGCAA
AGTACTCGTTCGACAACAGACGTGATCTCTTCTCGGCTGGACTCATCGCCAACGCTGCCA
TTGATGGCGAGCTAGGTTCGGCCAGACGGAGGGTGGCATCGCCCGCATCGCCTGCATCCT
CGTCTTGTGAGTCGTCCATGTCTTGAAGAATCTCCTGCTGATCACCTGGCGCAAGATGTA
ATGTGGCGCGTTTGAACTGCTGTGCTGCGAGACCATAGACAGGTCGGTCGAACGATCTGC
CCTTTGACATGTAATCGCCACGTCCAACCTCCTCAAAGTCGCTAGCAGCCACAGAGCCTG
GAACGGTTTCAGTTCCCTCGGATGGCGTCATTGGGACGAAGCGCTTCTTGAATTTGGATG
GAGAAAGCATCGCCGAGGAGGTCAAAGAGGATGCCGAGTACGACATGTGATCGTCAAAGC
CCAAGTCCGAGTCTGCCGATGTAAACATGCTAGGGGAAGCCGGAGATGCACTTGCCTGTG
ATTTGCGCAACACCCTATCTGCAAACGAAGGTGGCGCGAGGCTCTGCAGGTCGAGCAGCA
TTGCGGGCCGGGCGAGTGGGCTGCCAGGGGACGTGGGCTTGTCGGGTGAGCCAGGAGAGC
CAAGAGCTGTGCGGTCGAGGACTGGCGTTCCAGGCAGCGACGAAGTACGTGGTGGGAGCG
CGCTTTTCGGCTGAGCTGGGGGACCCATCCCAAGTTGATCTTCGAAGTCTACGGCGACGC
TTTGTGTGGCCTGGTGATTGCAGACCAGGGCCTTGTCTTTGCTCTCTGTGAGTGATGATT
CGCAATGGCTCGGCGCGGCAGACATCTCGGGCGCTTGTGGCAGACGAGGGCCAGTCGCCA
CGTGTTGTGAGATTTGGGACGCTTCTACTCCTGATGCTGGTGCTTTGACTTGAGGAGTCT
GGCGAGGTTTGCGAAGAACTCCCTGACCTACCATAGCAGGCAGCGTTCGATGCTTATACC
ACGTGGCGCCTGCTTGTCCAAGGCCCTCGGCGATAGCGTCGACACCAGGCGACCGACGCG
GATCAAAGTCGTGATACAAAGCCGCGGAGACCTGCATGGATTTTGCGACCTTTGCAACAG
ACGCGATACTCCTGGGCACTAGTGTGGAGGCGACCATCTTGATGACCGAGGCAGGCACCC
AAGCGGCCATCTCTCCGAGATCAGAGACTTGGGTGATGCGAATCGCGGGACCTCGCGGGT
CGCGAATGGGCACGTAAGCCGGAGAAGGATCGTTGAAATCCAACGCTTGTTGGAGATGTC
TGCTGCCCGAGCTGCTCGAAGAATTCGGCCTTGCACGACGGCCAAGGGCAAAAAGACCTT
TGCGGAGATGTGAGCCCTTGGTCGAAGAGGCCGAAGAAGGACTCTTACCCAAGTCAGAAG
CGTTGGAGTGATCAAAGTGGTCTGGACCGCCGTCGTCGCCCAGATCTTCGACCATGAAGC
CGCCCGTTCTGAGCTCGAAGCGGGTGTACCCTTTGCGTGGAGGCAGGCTAGGATCCACGA
TACTCTGTGAAGTCGAGACGAGTCGGAGCGGACCGCTTGAGGCTGAGGGCGATGGCGTAG
AAGGGAGACGAGCGTCGACGCTTAAAAGGACCATGTCTCTGGCTTTGGCAACCATAAAGA
TGCTTCCGAAGCGGAGCAGCTCGACACGAGCAGCTACGGCTCGAGCTGTCTCTGACAGAG
TGTTGTTTGCAAATGTCTCTTTGGGATCGGATTTCGACTGAGTCGAAAGCCAACGCTGAA
CGGCTCCGTACTCGACAGTGGAATCCCACAGTTTGCGGTTCTCTGCACTGGCCATGAGCG
ACCAGAACTGTCTGGCGGTGACGCCTGGGAGAGTGGACTGAACGCTGAAGAGGTATCGAT
TGGGGTCTGGATGAGAACGAACGGTGATTGAAGATGCAAATCCGCCCGGCGTGGCTGGCG
GGGATGTGGTGGTATAGAGAACGTTCCATTCGGGTATTGGGATCTCTGGCTCGACCTGGT
CGAGTGGAGCATGCATGGATGATGAATCGTCATGGTTGCCAAGAGGCAAAAGGTCAGCTG
CCTTTGGGTCAGCATAGGAAAGGAACTGATGGAGGACGTAAAGTGACTGGCGCGTCAAAT
CGGCAGCAGAGCTCGAGTCGTCTTTCAGCTCGGCTTGTGATGGCGTAGTGCCTGGCTTGG
GCTTGGCGGGGCGCTGTGCTTTTGGCGGAGCAGCTGATGTGGACGTAGCCGTCGCCGCGG
CCGTCTTGGTCGATCTCGAGAAGGCTGGCATATTGTGATGTCAGGAAGGATGGCGAACCA
GCCAAGATTGTCCGCTGCGACACTGGGGTGGTCCTCGCCAGAAGCCTAGAGACTGCGCAC
CAACATGAGGCCGGCGATACTGTGATCCAATGCACGCATTCGTCTTTCCGAGCTGTCGAA
AGTGGTGCTGTTGTACGTGTGTATGTTGGCCTAGCCTAGATCCACGTCGTATTTATCGTG
TCGCAAAGGTGACTGTAGCGGTGATTGGGAAGCAAATGAGCCAGAGCAGAGTCGACATTC
GTGATTCGTGATTCCACTCGGGATGTGATACGAGGGCCGAATCCAAGCATAAAGCTCGAG
GTGCAAGCAGTGTGTTAGCATGTTTAAAAAAATAGGGGTTAAGCGCTAGTCTTACCCGAT
TCGTGCTTTGAGCTACAGAGCAGCATTCAAGAGACAGAGACAGAGAGGCATGACGAGTGT
GTGTCTGTGTTTGTTTCGGCTGGCCAGGGTCCTCATCAGAAAAACACACACGCGCTTCCA
TACACTCACGACTCGTGACTCTGTGACTGGGACTATCGAAATTAATCATGAATCAAGAAT
CGTGAATTCTCGTGACTTTGTGCGTCGTGCGTGCATCGCTTGGTTGCTGACCCCTGTCTT
GGTCACGAGCCACGAGCTGTAGACTCACGACCGTGCGACCATTATTTCAATGTTAGACTG
ATTTCAAAACATCGGGTCTCGGACGTCGTGGGTGCACAGAAATCACGAATGCGTCACTCA
CGGACTGCGTGCACCGCATTCACAGATTCACGTTGGAAGGATGTTGAGAAGAACAACACC
TTATTGGGCGGTGCACGCTTATATACTCCTTCTTCCATCCCACGACTCTTTTGACACAGC
TGCAAGGAACATCTTTGCATTCTAGATCGCGAATTTGGACCATCGGCTCAACACGACCTT
AGCGTCAATCAGATCGCAGCACGATGCAGGCCGAGGTGGACGCAACCCAGGACACCGAGT
TTCACGATGCGTTGAGGGCGCACGGCATCATCCCGCCCAAACCGCCATCTCGGTCTCCGT
CACCAGAGCTTGCCTCAGTGCGCGAGATGCGCACACAGGCGCTCAAGCAAGCCACGGTAG
ACGATCTGGATGTGGAGCTGGAGAACGAGCTGGACGAGGAGGAGGAAAAGCTGCTCGACA
AGATCCGCCGTCAACGCATGTCGCAGCTTCGCGCCGAAACGAAAAAGGCGCGCTTCGGAC
GCGTATACCCGATAAGCAGACCAGACTATACACGAGAAGTCACCGAAGCGAGCAAGCAAA
ATCCTGACGCCGACGCGGACGCGGACGCGGATCCGGATACCTACCAACCTGACGAGGAGC
AGAACCGTAAGCACACTCAAGCAACAGCAGCGGATAAGCAGCGTCAAGGCGGAACCGGGG
TGGTATGCTTCCTCTACAAGGACGGCATTGACACATGTCGTCTTCTCGCTGGCTACCTTG
ACACACTAGCTGCCAAGTATGCGTCGACCAAGTTTGTCAGCATCATAGGCGATCAGTGCA
TCCCCAACTATCCCGACCGCAACCTACCCACTCTTCTCATCTACCGCAACGGCGAGCTGC
ATCGCCAGATCGTAGGCTTGCGTCCCGAGATCGGGCTGGATGGCATGAAGACCAAGTGCG
AAGATATCGAGTTGCTCTTGACCGCAGTAGGTGCGATTCAGAGGTCGAAAGTGCCAGGTG
CACCGACGCATCTGGGATCCCAGAAACCGGACACAATCCAAGAAGGCAACGAGGAAGAGG
AACCAGAACAGCAAGGATCAAGGCACAGAAGTATCCGACAAAAGACGCAAGAAGAATTGG
ATGACGAGCTGGATTGGGATCTGTGACGAGGTGAAGACTTGATTGTATCTCTGTATCACT
AGGAACAATGCGATTCCACAGCGCAGCACTTTCAACACCCGTCCGCCGTCATGTTCTGTA
CCTGAAGCTACAAGAAGTCAACACAGTGCGAGCCTGTCCACGTTTCAAAAGGTGGAAGGC
TATCTAACAAACCGCCCATGGCAGCACGTAGCGTGTAGCGATGAACTACAAAAACAAAAC
AGCTCTCCTGCCTCTGCCTGAAAAAGGGGAACAACAGCGTAGAGAGGCAGCGGCTCTTTC
TTCAATTGCAAACTGTTTCAACTGCAATCGTGAATGTAACCGTGAACAGAATCACGAATA
TCGACTGGAGTCACCCTCATGAACTGCGCTAGAAGTTGAGGTGTCGCAGAAGGCGAGCGT
TGCGTGTTTAGTGTGTGCACGTGTTGGTCATCTGCTGAATCACGAATGTCATTCACGATT
CACGATTGTCCGCCGGCAATTCACGATTGCGGTGTAATGTACGGAGTAATTTTGGTGATT
CACGATAAGTTAAGTTATTCGTGAATTGGTTGATATTTTCCGGGTAGGAAATCACGATTC
GCACGTCAGACTGAGAGATTCAGAAGGGCAAGCGGTCCAACAAAGATGGCATGGCATGGC
ACTCACCACTGTGGTGACGACCAGCGAGAGTGTGCGCACGGAACACGGCAGGATGCCGTT
CCCAAGCTTGTTAGGCTCCACTGCATCACGAATGCATTTACGACTGGTGCGAAACGAAAA
CGAAGCTGGGCATTGCAACAGTTTGCTGCGATGCGTTACGTGTGGAGCTACCTCAACCGA
CTACTACCACCTTATCCAGTACCATCATTGATACCTTGAGCCATCGCGTTTGGTCACGTT
CATTCACAATTTCAACATGACGACGCCTGATCGCGCAGGAGCACCCGAAGAGCTCGGCAT
GATCGAACTGTTTGGCGAGCGTGCTTCGGCTTTGACACGCACGATTCACCTGGCGCTTAC
CGAACTCAACATCCACTTTGTATGGATTACGCGCGCTTCGCACTCGGATGACACGAGCTC
TCGCCATGCGTATGCTTCGACTCCGCTGCTCGTCCATCGACCCGACGGCCTGTACACTCG
CTCCGAAGACGTCGTCTCGCTATCCGGAGCGTTTGCGATCCGACGTTACATTGACGAGTT
GCTCGCTCCTCTAGCGATTCGCTCAGGCAAAGGGCTCAAGTTTCTCACTCCACCCCTTGG
AGTCTCGAGCGGGACAGTGGAGCCATGCTCGGTGATAGCTCGTGCCAAATTGGACGCTCT
GGTCGCCAAGTTCTCACACACTATCATCCCCACGCTTGACTCAACCTACATGAAACCCGC
ATCTCTCTTAGCCAAACAGGGCCAACATCCTGAATCCATCAACACGTCTCTAGCAGAAGG
TCTCGCGCGAATCCACTCGCTCTTGGAAATCGTCCAATCTCAAGCCGCTACACAGTGGAT
CCTACCCGGTACCACCAACCAGTTGACCTGGGCCGACCTCTTCCTCTACCCGATCCTCGC
CGATCTGAGAGCTAGCCCAGCTGCTCATTTCGTCTCCGGAGACAGCCCCAACTTCACCTG
GCTAGCAGCCTGGTTGCAGAGGATGGATCAGAGGGAGAGCGTCCAGCTCGCCAAAAACGC
TTGACGTCTTTCGCTTTTGCATCAGTCATGAGAACCCGTCTGTAAAGCTTCTAGTCGTGT
TTGTGTAAGAATCCAAAGTAGTTGCATGCACAGCCCAGAGAACAAGCATGTCGAGGTGAT
ACAAAACGGCACATGTGAAAGAGTCGCTTCTTGGCTGGCACAAAGTCACGAGTCAATCAC
GAATGTGGCCAATAAAAATTCTATTTGTTTGACTGTGCACGTGGAGACGACTGCGCCTCT
TTCTTGAAATAAGACGATGCTTTTGGTGAGCCGGTGGAGGTCTCATCGTGAGTCATTGGG
GATCGAGATGCTTTGTGCGCCGAGTCCCACTGCTGCTGTTGCTCTTCATGATCGTAATCG
GGTTCGTCAGCCAAAGGTGCGTAGCCCATCTTGCCCGCCCTCCTCGCATGTGCGTTGATC
GCCTTGACTGCACCTTCGCCAGGCTGCCATTCGAGCTCGGCGAATCGCGGATACAAAAGC
TGCGTGGTAATGTCTCCCCATCGCTCAAGCTGATCCACATGGTATGACCGCGTTCCATTG
CGCTCCACATCGTACCGGTTGAGGAGCTCCACCATGAGTTTGCGCATAAAGTCGACAAAC
ACGACGTCGACCACCTCCTCGTCAGACTCTGGCAGTGGATCTGGGTTCGAAGCAACGTAC
TCTGGCTGGTGCGGGTTAAACGGTACGGGCGAATGGACCGTATCATCGCCCGGTCCAGCA
CATTGATCGATGGTGCGATACCCCAAAGACGGCTTATCGAGCGAGTCGTACTTGTGGAAG
AACTTGAGCAGCTCTTCATCTTCTTCCGCCTCGAGCTCTTCTACGCTCTTGATGGTGGTA
TTCATATCGTTTACCCATCCGCCGTCGGCAGCGGCAGCGGCAGCTGCAGCTGCTTTTTGT
CGATCAGCGTGCTCTGCTTGCAAAAATTTGAACCATTGCGACTTTTGCCAGCGTACGAAA
ATGTCCTCCACAAAACCACTTCCGTATCGCAGCACCGCATCGCCGTCCGAGTACTGAGTT
CCGCCCTGCATCACCTCAACCATGGCGCCTTTCTTGAAGCTGAGCAATCCGTCAAGCAGG
TGCTTGGCAGTGCCCCAAGGGACATCGGCCATGTACAGGAAGCGATCCTTGAACGGCGAG
ACAATGTATTGGTCATTACGTGTAAAAGGGCCCGAGTAGACGTCAAACCGCTGTGAGCCG
CTGTTGATCAGCACCAGACTCTTCTTGTCTTGTCGACCTCTTTCCGACGGCCGCACGACC
TTGGGTAGCACCTGATCCGCCAAGAGACTTAACAAGCTCGAATTGTCGCCGTATGGAACG
CGGTCCAGGTAGTAGTCCTGAGGCACTACGCCGTGCAAGCGCGAAAGATTCCACGCTTCG
GAGATGGCATCCATGATGAACCGAATGAAGCTGCCCTTCTTGGTTGCCAGCTCCTGTGTT
CTCTCCAGCTTCAAGTGATGCGCAAAATTTCTGGGGTTCGAATCAATGTACCGCCGTGTA
AACTTGACTTTGCCGCGATTGCCTGCACGTTTGCGCTTCTGAAGGTCCTTGATGCCCATA
AAACCAATTGTTTCCATGTATCGTCCGCTTTCGAGAGCCATAGTTTGACTGTCCATCATT
CTGCAGTCGCGAACATGCGTGTGTCCTCCAAGGATGGCGATAGGTGTATCGGGAAAGCGT
GAGCGAATCCTGGTGCGAACAGCCTCCCAGCCAGGGTCACCCGATACGGGCATGTGGCCC
AGTATGACAAAGGCGTCAACGCCCCACTTTTCAGCTCGATCCAGGCTCTGTTGGAACCAG
TCTTCTTCCACCATGTCCTCTGGCGATTGTACGGCGATTCCCTTGGCAGCAAGCTTAAAG
TCGAACAGGATGCCGTACGACATGATCTTGAGCCCTTGCACCGGCGTCACCAACGTGTTG
AAGAGCGATCCGATAGGCGCGTAGCTTGCGTAAGGAGCATCAGGGCTGGGGAGCGCAATC
TTGACGTTGCTGGTCATATATCTTCCGCCCCACTGTGGCACAAAATTCTGATAGACATCC
TTTGCTACTGTGTAATTGTAGAGCTCGTGGTTGCCGATCGTAAGCAAATCGTAGTCGACC
ATAGCAAAAATCTGGTTGCTGACATGGCCGTCGACGGCTTCCTTGCCGCCAGGTTCGTCC
TTATTGTAAGGTGGAAAGCCGTCCGAGAGTCCGTTGCCATCGTGCAGATCACCAGTGTCG
ATGAGCAAGAGATCTCGACCCTCATGGCGAGCCTTGGACCTCATCTTGGACGCGAAAGAT
GCCCAGTCACCCCAGTCGCCAGAATACGACGGCTCTGGTGGCGAGAGTTTGCGATGGCCA
GCAAACCAGCCGTGTATATCGGTTGAATGGAGAAGATTGAGGTCGCCCCATTCGAGCTCG
CGCAACTTGTCATCGGACCTGGGCATGCGACCTCTTTCTCGACTCCAGCGCTGGAAGCCT
TCCATCTCGGCGCGGTAGTTGGCGAGCGAATCGGCGTCTGCATCGATACGATGGTTGAAA
GCGAGTTTACTCGATAATGGCTCAACTGGCGAGCTCGCCAGAGTCGAACAGAGAGAGGCG
AGTGCGATCAAGGTCACAAGCAGATGTCTTGCTGGCCGACCTCTGTAGCCTCGGGTACTG
GAAGATGGCCATGGCTGGACGGCGGTGTTGGAGTGAGGTGCCATCATTGTAAACAAGAAC
TACCAATCTGTCTAGGAATTTGTAGAGGTCTGCGAGCTTTGATGCACAAGACGGACAATG
GTAGCCACCAGGCACCGCGGCCATGACAATGCTCTATACTAGCATGATAGGAGGGTGAAG
ATAAAGTAGAGCGGTGCCAGCTCCCTCGCCCGGTTAGATATGCCGGCTTTGGTTTCGTGA
TGGTGTTGGTGGAAAGGGAAGAACAGCGGAGGAGAAAAGAGAAGAGAAGAGCAAATGGAG
AGTGGCTCAAAATTGGGTCAAACTCAATCACGAATGTACTGGTCTGCTACCGCGGCTTTT
AGGTGAAATCGGAAATCACCAACCGTGAATCGTGAATCACGAATGTGTGATGAGGTGGAG
GCTCGGCTCGGGCCAGCGTGCTGCAGGCACCGCCCACGGGCATCATAAGCCGTTGTCAAG
TCGTGAATGTACTGCATATCAGCATCTCCCAGGATCGATCCTATCAATCACAATCACAGA
ATTCGTGATTCGTGATTGTGCCACGTTCGTGTTCGCAACCGCTCAATTGGCTCATATACA
GTGCCAGTTATCTGTTGAGAGCAACACTCACAGAAAAGCGCAACGGGAGCTGTTACAGAT
GCTGCAACACGCGTGAGATTTCGCGTTGCACTGAGAGAATCACAAGCTTCTCGAGGTATA
ATGTGAGCGCTAGACAGTGATCGACAAGAAAAGACATCGCGTCACCAGTCACGAGTGAGA
TGGATGGGTTGAACGGAGAGGAGATCGTGATTGCACGGCTAGGTAGACGCAGCAACCGAG
GAGCCGGATGTTGATGACGAGGACGTGGGTTTGGGTTTGGACTTGGACTTGTTGAGCTTC
TTTTTCTTCTTCATCATGGCCAATGCGACGGCGGAGCGAACGTTTTCGACGATCTCACGA
CTTTGTTCAATGTACTGCGAGTCTTCGATACGTTCCTTGCGTTTGTTTCCAGCAGCAGAA
GAAGTCTCAATGCTGGTGGCGTTCTTGCGCTGTGACATTTGGCTGGCTTGAAGGGCGGAA
GAGTCAACGCGACGGCTAGGACCTGCTTCAGCTTCTGCTTCTGCTTCTGCTTCAGCTTCA
GGGCTGGCGCCTTGCTCGTCAAACACCTGTCCTGCATCTGCCATCCTTTCGGCAGCCTCG
GTGAGATCCCTTTCGCTGCGAGGTGCTCGACCCAGCATCTTTTCCAGTTTGGCATACTTG
ATTTTCTGCGCTTCGTCCATCTGACGTTTTCGTTCCGATTCACCTTCGAGGTATTCGGCC
AGCTTTTTGGCCTCCTTGAGCACACCCAGTCGACGTCCATTCAGATCGCGACATGCATCT
TTGTTCGAGTTGCGTGCTCCTGCGGACATTTTACCACCTTGTGAACGAAGCAGGGTTCCA
AATCCACCTTTGCCACCGGGCAGCAGCGCGCGCAGCTGCAGCACCACAGGAAACCTATCA
TCGCTCGAGTTAAGACCAGACAACCTAGACGAATCGGCTAGTCTGCGGCCCTGGTGGATC
AAAGAGAACGTCGTCGACGACTGCTTTGCCAAAGCATTGCTGAATCCTTGCAAGACGTCC
CTGGCGGTGGCGGACGCTGGCAGTGAAAGACAAACATGCCTCGGGAGGGGGTCAAAAGAC
TCGACCAGAACCGGGATCATAGCGAGCTACGGTTCTTTCAGTCGTTCGAGCAAAAAGGAG
ACCAGCAACCTCTGAGGCAAAGGTGGCGATGCTGAGAAATGGTGAGAAAGTGGATGATGA
TGGTGGTGGTGAGAAAGCAAAAATCGTGAATGAAATTCTTAGCTTATTCACGATTGATTC
ACGATTCCGTGATTGGTTGTTGGTTTGGTTCGTGGTTGGTCACTTGCAAAGTTGGAATCG
TGTGTGAATCACGAATCTCGAATCACAGAATCGTGAATCACGAATATGCTGACGATGCTT
AAAGCCTTCACGCTGTCCACTAACCATCCACTCACGACTGCTCAGCTCCGCGGCGCGGCG
CGGCTATGGAATCGTAAAACCAACCTCAAGCCGACGCAGGGTCTTGCCAACAGCAACTTT
CTCGAGGCCAGGTCCACCTCTAACATTCGTGTCAAAGTATCGTCCTTGCCCAACGAACAC
GTCATTCTCCGTCGCTGTCAAGGATGTATACTCTGGTGTCACAGGACGTGCCAGCTCCAT
GAACGCACGCTTATCCGCTACTCAGCTGCGTCAAAGCAATGACCAACTCGCATGGGTACG
TGCTCGAGTATCCACGCATCCGTGTCGATCACTTCGACCAAGCGCCTGTTCCACTCCCTC
GCTCGCTTTTAGCACATCGTCGTACGGTCCTCAAGCAACCCTTGGCTCCCGCTCACGACT
CTGATAGCCTCCCATTTGCGCCCGAGCAAACCCACTTTGACAAGCCACTACTCTACCTCT
TGACACACATCCATACCGACCACCTCAAAGGTCTCGACAGACCAGGCATCACTGCACCCA
TCTACTGTACTGCCGCCACGAAAGAGCTTCTTCTCAAATACGAGCGTCAAAAGACACGCA
TTGAAAAGGATCGCGATGGATTACATTCGAATCGTGTCGGCGTGCTACGACCCTATGCTC
ACCTACGCGTAACCGATGACCACGCTACAGCAAGGGCAAAGCTGTCTGGCTACCAATCGA
CAAGCCTTGATCTACTACATCCTCTTCCGTACAATGTACCCACCAAAGTGCAGTATACTC
CAACTTCGAGCGTCACCTTGACACTGATTGAGAGCAATCATATGTTTGGAGCGACCATGT
TTCTCATTCAAGGCGCTTGCGGCGCAGTTCTGCACACAGGCGACATGCGAGCAGAGGAAT
GGTGGTGCGAGGCTCTGAAGAGAAATCCCTTTCTTTCGCCATATCTGTGTTGGAATTGGC
AAGATCATGAGGCCGAAGCGAACAGCCAGGCGAACGGCCATCACCAACAGCACGTTTGGG
CCCATCAGATCGAGTCTCTCGACAGCACGACTTCATTGTCTCAACAGGCCTCAGACAATC
AATCACAGTCGCAACCCGACTCTCAATCTCAAGATCGCCACGTCCAAAGCCCTTCAAACG
ACCTCGAATCGGACAGCTCCATGCTCATAGCAACAGCTACCACCAAGAAACGGCCTCAAC
TTCGCCTTCGCAACATTTACCTCGACACCGAGCTCCTCCTCTGTAACCAGAAGGTACCCA
CCAAGCAGCAAGCATGCCTCGACACGATCACACTCATGCGCTTGTATCCCTCCACCACCG
TCTTCTTCCTCAACTGCTGGACGTGGGGCTACGAAGACATGCTCATTCTCACAGCCAAAG
CCTTTGGCTGCAAGATCCACGTCGACCGCTTCAAGTACATCATGTACAAGGCTGCACGAT
GCGAAGCTCCCTTTCTCGCCGACGTTGTCACTCAGGATAGCAGCAAGACTCGGTTTCATG
CGTGTGAAAGACACAATGCATGCTCCCACGTTCAAGGAATCGCTTCCCGCTACTCGTCCA
CCGCCGATCCATCGTGGGCTAAAGAGGCATTGGCAGCACACTCGCAAATCGACACCGGTA
GTCTAGACCCAAGACTGCGGTGGGGACCGCTTCGGCCTCAAGCAGATCCACTGCTGGTAT
ACATCAACCCGGCTCAGATCGCCGCCGACAAGTGGCCTTCTATGTTCCAGGACACCAAAG
ACCGACTGCAAGCCGCACAGAAACTCGAAACTGCTTGGCCTGAAGCGCTAGTCATGCCGA
TCGAGCGTCATTCGACCTTACCCGAGCTCCAAATGTTTGTAGGGCTCTTTCGGCCAAGAA
CTGTGTCACCGAACACCATCTTGGATCCCAAGGGAGGTCTTGACTACTACCTGCTTCATC
ACCTGTTTGGCCACTTGCTAGCTGGCGCAGACGACCGCCGTAAGATGGCCGAAGAAGGGG
TCTCAATGCTTGGAAACAAGACGTGGAGCTTCTACGAGGCGCAATTAGCGAGGGCGCGGG
AACAGGCGCAAGCAAATCGTGCTGTCAGCGGTCACGATTCGACAGAAGCTGTCCGGGCCA
CAAGCGGTAGTATCAACGGCAGTGGACATGGAGAGAGCATGCGAGAGAGTCTGGACGCAT
GGCAGCTGGATCGACTGTCCAAGTTGAGAGGAATCAACTACAAAGGTCTGATGATGCAGA
ATATGGCAGGCAACTTGGCGGCCATGTTGGAGATTGAACGATGGAGAACAGCGGCGGGAA
TTCAAGAGCCATCAGAAGGTCTGAATACTGTCATCGAGCAGTCGTTGGCGAGTACACAGG
GCAGGTCGGAAGCTAGTGTATCTAGTGTTGACTACGATGCTGATCACAGTCAATTTGCTG
AAACGCAGAATGCACCTCCTCCGCGCTTCAACGGCCGCGGCATGCACGAAGATGAAACTA
CAGATGCATCCTCTGGGCGTAACCAAACGCAGCATGCATCCGACCCGGTATCGCAGCGCT
CTGTGTGCGCCTCATCGCTGATTACGCACGACAAGAAATCAGAGCAAGCTCTTGGTGCAT
CAGCACCAGCGGAGCCTTCACAGCATTCACAGCCATCCGCTGCCGAGGTGGAGGAGGAGG
ATATGTTCACCGAGCTATCAGAAGACCTAGCCTGTCGTTACCTCAACGTCCTCATCCACC
ACTTCCACGTGCGTTTCCACCGGACAAACAATTCGTACGTGCAAATGTGGAAGACAGTCC
GGTGTACGCTGGCGGAAGAAGCGCAAAAAGTGGAAGAACACTGGTTCAGAGAGACGGGTA
TCCTGCCGCCTTTGTGGAGCTCACAAGCAGTTGAGGCAGAGCGAGCTGTCCCTGCACAGG
CAGCGGTTCGCACATCTTGTGATCGAGTCGAAGCGCACAAGAGCAGTGTACTGGGCCAAG
TGCTCACGTCGTTCATCGACATGCTTGCACCAGCACCAGCACGAGAACATGTCGAGCTTG
TATCGATCACAACGTCGTCTGATCACACGGTCGCGCTGCAGCTCATTCTTCGACACTTTG
TCAAGATAGGTTTCAACGACCCTATCGAATCGTCGGCCGACATGTATTCAAAAGCTCAAA
GCCATGCCAGTTGCCTCGCAAATGCCTCAACAGCTGAATGGGAGCCGCTTTCCGACCACC
TAACAGCTCTCACCAAATATCTCACATCGACGCTCCGAAGCTTTGCTTCATCATGGAGCA
ACTCAGTGGATCAGGAAAACCGAGTGCTAAGCCTGCAACTCACCGGTCTCCTGTTCTCAA
CACGCGCGCTACACGCCGTCATCGACGGGGACGCTATTCAGATGCTCCTAGACAGTGTCA
TCTCGATCGTCGAAGCAGCACCACGCGACTTTTCCACGCTGTCGTCCGCGGGCAGGATGA
TGACAGCGAATGCGTGTGCGGTGTTACGAGCGGAAGAGCTCGAAGAACACATACTGGCAC
CTTTTGAGCACAGATTGCTTGCGCTCGCACACGATTCAGACGGCGTGTTGAGGAGGAGCG
AGACTTTGATGGACGAGGCCATGTCGCGGGTTAGCCAGTTGGCTCCTGTGCATATCGTCG
GATGCGACAGAGATGCTGTGTCGGAAACCGATCGATGCGAAGCACACGATGGCCGTGTTG
GCGTGGATCGCACCAGTCAAGACGAGCAGACATCGAGCTTGCCGCTTGCACAAATACGCG
TACCACGTATCGGACGAATCTCGCCCTCGTACACCATACAGCATCGCTCTCCAACTCGCA
TCTCTACGCCGCACATCCAGACTGCAGACTCAGTCATCAGCACATCTCAACGCGACTCAA
TCGAGTCCTCAACCGCCTCGCTCTCTCGCCCGCAAGAGCCACCGCAAGTATCACAAGCAC
TACAGGTATCACAAGCATCGTCAGTTACGCAAGAAGAAGACGAGACGCAGTCCGAACACG
AGGCGTTGCAACACGAAGCGTTGAGTGCTGGCGTCAGCACGAGCGCGTGTCGTGCGCGTC
GTGCGCGTGTGCAGGCGGCAGCAAGAGCGGTGGTGGATCGTACGGTTTCGCTAAATGCCA
GGTTGGCTGGTCAGCGCGTCGAGATCGCCGAGCGTCGCAAGCGCGGTTTGGACGTCCTAG
TGGCGAGCAGCACAAGGCGCAGGCAGTGAGCTGTTGGAGGAAAGCTACCAGGAGCACAAC
GGCCAGCATGCACCGACGAGAAATGGCTTGTATTGGTATGCACTGGAAGCACGCTGAATT
TGCACACAGCGCGTGCTACAGGATGGATCGGCACAGCGGGCACGTGCTGGCCCCGCTCGT
GGAGATCCACTTGAACAGACAGCCTGCATGGAACTTGTTCTTGCAGGTTTTGCACGGCTT
TGTAGGCAAGCTCCTGTCCATCGGTGAGATGATAGAGTAGCAAATAGCACACTCGTCCAA
GCCCTGGAACTGGACCTCGGCATTGCGTTTGAACAGGCTGAGCGCGTCAAAGATAAGGCC
GTTCTGACCTGTGATGAGCTGCTGTACGGCTAGGAGCCAGGATCGCCATTTGGCTTCAGT
AATACCGACGCGTTGGATGTCGCGAATTTCGACGCCGTGCAACGGAAAGTCGGCGGGGAT
CTTGACGCCTATTTCCATAGGGTGTTCATCGACCACGTATGTGGCGATCACTTCGTTGGT
CGATAGAATCTTGATCGACAGCGCCTCGTCTTGCAATTTCGACAGCGCTTCCGGCTCGCG
CAGGTGCGACAATTCGCGCTTGGCAATGATCGGCGACACGTACCGCGTGGTGAAGCTGGC
AATCTGCATAGAATGCTGTCGGTCCTTGATGTCAATCCACCAGCTGCGAACCGTCGTAGG
CATGTGAATGAGCGCTCGCAAGTACACGTGTGCTGCCAACACTTGCAACACGGTCAGTGA
CGATTCGGCGTCAATCTGGTCCAGGAACACCTCTTCCAGAACAAACCGACTTGGATCAAA
CCCTCGTCGACTCTCATCCGCCAATCCCACCAGTGCAAACACGCTAGGCAACAGCGACTC
GACCAACAAATCCCGCTTTTCGATCTCGCTCAAAAACGCAGATTTCACCCACAACGACGC
GCCCTCAAAGTGGTCAAACACCGCGATCCAGCTGAGAAAGTAGCCAAACGCAGTGCGACG
AGCAGCTCCTTCCTCCACGAGCACGTTCAGCTGAGTGCCAAGATTGTCGCCAACGTTGGC
AACCAGCGCCTCCGGAAGCTTGAGCTTTCTCTGTCCTTCCTCTGTGGCGAGCGACTCTCG
GTCTACTGCCGACTCGACCACAAGTTCCTTTACATGCTCCCGGATTGCGCCACTCAGCAA
ACGGTAGCTGATCACCTGGACCTCGTGGCTTGGACTCTGCACCAGAAGCTTGCTCAGAGC
ACCCGCTGTTTCTTGCAACTTAAAGGGCGCCTCTGACGTCTCGCGGATCAGCTCAACGAT
CACATCGACACATGCCTGCTTGGGTGCCGAGATCGACTGCACGCCAGCCAGCGAAAGGAA
CTGATCGCGAACCAAATCCACCGAGGCGACGCTTCGATTCTTCCAGTATTCTCGCAGATT
CGCGTTAGTCGAAGCCAAGTCGCACATCGTCTCGAGCAGTCGCAGATTGTGGTACAGCTG
TGCTACCGTATCGTCCTCGGCGAGTGAGCAGAATTCCAAATTTGTCTCGAGTGTATCGAA
GATAAAGTCAATATGACTGCCTTGCACATCTTGAACCACAGGAAGCAGATGAACAAACAG
CTCGGCCAGACGAGTTGATGTCTCTTCCTCAGCGTCCCCGCTGTTTTCTTCATCGGTATA
CCACTTTTGCAGATCTTTAAGCAGCATCATCGCCCGCTGCTGTGGAATAAGAGCGAGACC
AGAGTCGACCGGCGGCGCGAGTGCCACAAGTGTGCGTAGTGAATGCAAGATGCTGTCTCC
GGCTGTATTTGATCCGAGTGCTGCGAGCTTAGCAGCAGCACCATTACGCAGGCGCTCGTA
GATAGGAGACGAGCCAGCGATTGGCTTGGCTGCATGGAAGATGGCGGAAGCCATGGCTGG
CATGCGGTCTTGTACTGCATCGCCGAGCTTGAGCCAGCGATCAGCACCAGCTTCCGTGAC
AGTACCGAAGCTGAAAGCAGCGTTGAGCAGACGATGGAAAACGCGAGCCAGGTAGCTGCT
TGGCACATGAGCTTCTGACGACATCTTCCATACCGCAGTAAGTACGTGACCGATGCCGTC
CTTTTCGGCATCGATGACGCTCGAGCGCTGCAGAGTCATAACCATGTCGTTGTGCCAGTT
CTCGGTGACTGAGTAGCTGAGTGACGAGATCAGAGCCGTGGCAGCAGTCACTGAGGATTG
CAGCCATGCACGGTGCGCTTCGGGAAGCACTGACGAGTCGAGCGCATGCTTGGATGAGCC
TGGAAGCAGCAAATCATCTTCGATGAAAATGGAAAGCAGAATGACGTAGGGCAGTAGATG
TACGAGCTTCTTGGCCTCTGCGCGATCCTGGTCGAGGATCAGAAGAGCAGCAGCACAGAC
ACGAGCGAAAATGCCGAGACCCTGGCCATCAACTAGCGAGTCTGAGGTTGCAGAGGGCTT
CTCCGAGGTACGCTGGTGTGGAACTAGTGGGTCAAAAACCATCAGTGCTGGATGGGTTGT
CTGACGACAAGACTTCAGTAACATCTCGCGGAGCTCCAACGGTTCTGGAAGCGGCGAGGC
TTCGTATCCAGCGGCATTCACCAGACGAATGACAGGTACGTGAATGTCCAGCAAATGGTC
TTGAAGGCTTGCCATCTCCTGCTTCCGCATCTCCTTTAACTCCTGCTCGGAGGATCCCTC
AAAAACATGTTGTAGCACGGAAAAGGCCAAAGCGCGTACTTCGGAGGGATATGCCTTGCT
GACCCAGTCGTTTGGCGATGCGCTTGGATCGCCACAGTCATGGTAGAGATGAACCAGCTC
TGAGACAGCAACCAGCACACCTGTGAAGGACGGGGCTTTAAGGGTTCGTCGAACATCGGC
TTTCGACGCTTGAGCTTTGATCCAGCAATCAAGCACATGCAGCAAGTCCTGTGTAGTAGC
TGCCACGCGCCGGCGAAGTAGACTATCTTCGTCTGAGCGTGGGCGTTCCAGTAAAGTATT
CCTCAGCTGTTCGATTGTAGAACAGACGATCGACAACATTGCTTCGACGCATGACGTGTC
AACAAATGACCCCGGTTTGGTCAGGATGTTAGAGATCACCTCGCGAAGGCGGCAGCGAAG
CTCGCTGGGCGCTCCCGCGCTGTCGCACAGGCTCGTGACGAGCCCGATGGCTAGATCCTC
GATACCAGCCTCCGGTGCTGGTTGTGGCAGCTGGAGTTCTTTGGCGTTGTTAGCAAAAGC
TGCTTTTGCAACAGCTTCTGAAGCAAGGAACAGCTCCGAAAGAGCATCAACTCGATCTCG
CAGCTCAGCGAGCAGTGCGACGGACGACAGTGTCTCGGTCCAAATCGATGCGCGAGCTTG
TTCGTCCGGGCACAGAGGCAAATACGCGGCTAGAAAAGCAGCCGCGGAATTCGGAGCTAC
GCATCTAGTCGCCATGAGTTGTGGTATAGACAAAGCTGAAACCTTGGTCAATACCTGAGT
GACGGAAGTATCGAGGGCGCCTGATGCGCTGACTGTAGCTCTCAGCGCAACGCACAGGAA
ATCGCAAAGCAGGGTAGTGCGTAGTCGCTTGAGGTCCGAGGGCGTGCTGTCCTGAGCTCC
AATGTCAGCGAGACCCGACGCTGCGAGCTTGATCGCCTGTCCAATACTGGATGCTGCGAC
GCGCCGAAGCTCTGCATCCGCAGCTTGACTTTGGGCCGGGGACAACGCAGCGTAGAAGGA
GGTCACCCGTTCAAGTGCGGCCAGTACCTTAGCGTCCCTTGCTTGCGCATTGCAGAGAGC
CTGAGTCATTTCGACAAGATCCACCTCGGTCTCGGCAAGGAAAGGGCCAGCAACGTTGAG
CTCGGATGTGGACGCTGCAATACGTCGAACTTGGACGGCGAGATCTGATACGATGCGTGT
GGACCCAATATTCTTGATCCTCTGTGCTCTTCCTGCTTCGTCGGTGTCTTCCTCGACGGA
GCCAATGTCGAGTGAGGTTAGCAAGCTAGCCTTGGGAAGTACCAATTCTGACCAGACAGC
GCCAAAGTGGACACGTACAAGCTCCTTTGCGAATGCTGCATTGCCTTTCCCATTGCTGGG
ACCAGCACGGCTCATGCGCAAAGCCATGAAGGTGACGCATTCGGTAAAGGATGTGAAGAA
AGCACGACAGCCGACGGGGTCAAAGTCGAGCGGACGGCTGTACAAAGCCGAGAAGAAGTT
GGTGAGAAGATCAGAGGCAGAATCCAAGTTATCGTAAGCGAGAAGTTCGGGTGGGATCGT
GGAGATGAAGACCACGACGGATGAATAGCCCAAGTGAGGAGCACCGCCACATGCCGACTG
CAGCCACTGCAAGAAGGAGGTGTACGATCGCGGCTTGGGACTCGATTCCTGGATGGGGTC
TTGAGCATCCATGTCACGGTCGTCAGACCTGGTGTCGGAGCTATCGTTGTTTTCGTCGTC
ATTTTCACTTTCATTTTCGTCATGATCGTTGTCATCGTCGTCATCGCTGCTGTCAGCTTT
ACTTCGCTTGCCTCTCTCGTTGCTTTTTTCACCAATGAGCCAGAGTTCGGGATGTTTCTT
AAGAAGAGGCAGGATAGCGTCGAGTGTGGACCTTTGAACGGCATTGTCACGCTCGAACCA
TACCGAAGACATAGCCACCATACCAATTGTGTTAATGTGCTGTTCAAGAACGTTGGGTGT
TACTTCGAAGAGAGTGCGCAGCAATGTCCAGGCGCGCAATCGTACGGAAGGAGAATCGAA
TCCGAACGAGGTGATGGCTGTGGCTGTCTCAGATCGGGGTGCAGAGGACGCGGCGAGGTT
GTGAGGCGACAGAGAAGCCCACACAAGTCTCGATGAGAAGATATCTTGCAGACTTTGTTC
GAACTCGGCGTCTGATTTTTGGCGCAGGATTGAGGACAGCACGGAGAGGGCACCAGCGAC
CAGGCGTTTGTCGAGTGCTGGTGTATCCTCCTCGACATTGCTCTCGTCTCGATTCTTAGC
ATCTCGTTCGATACCGCCTACCTGCAGCGATGGGGTAGCGTAGCCTGAAGAGTTTCGAGA
CAAGGAAGGATCACCGGAAGCGACGGCATGAGCAGATGTCATGGACAAGGTAAAGGATGG
AGAGGGCGATAGGAGAATGGTGCGCAGGTGCGCCACGAGCGTGTCACAGTATTCGGTGAG
ATTCAGTTGGACGGTACTGTCTCTTTCCACGAACGGGTCGGCTGATTGCTTATCGTTCCA
AGTGCAAGTATCAGTCCAAGCCAAGCGGCCGAGACGTTCGATAGAGCGATCCGTGTCGTG
GCAGAGAATGGCCCAGGGACCCAAGATGGGTTCGATGTATTGAGGTGATTCCAACAGCTC
TTCACGTGTTGACGAGATTCCATTTGAGGAAGCTTGTGGCTTTTCAAGCAGCAAGATGTG
GATTTGCATGGTCAAGAGACGTAGTCGACGCGTTGGAGACAAGGCCAAGCGAGGGAAAAG
ATGGACCCAGCTGGGAAGCATCATCACGAGGGCATCTCTCTTCTGCTCTAAGCTGAGGCT
GGACGTATCGACGTTCGGCTCGCTCGCAGCAGAGGATGTCGACTTACCCAGTGCATCTTC
GACCCAAGTCAATAGCCCTTCGAGGGCACGACATCGCGTGATGACATCCTTCTTGGATGC
TTTACGTAAAAGTACGACAAGATCCGCAGGGAGCAGAGAGGCGAGGCCCATGGAATCGAG
AGGGTCAGGCAGCGGCTGCGGCGGTTTGGGAGGGGGAACGTACTGCTTCTTTTTCTCGGC
TTTGCTCTTCTTTCCGCCTTTGCCATCCTTGTTGGATTTGTCTTTCTTCTGTCCACGCTG
CAAACCATGCTGCTTCTGCTTCTCCAAAGCTTCGGCGAGTTCGGGATGCAAAAGGTTGCC
GTCTTCATCACGCTCGTAAGCGACTTTCTTGGCGGCCTTGTTGGCCTGTTTCTTGCGTGT
GGCCGACGAAGCCGAAGACTTGCCCTTGGGCGCACCCTTGGCCATAGTGTCGAAACTAAA
GCGAAGATGGCAGACGAGTCATGCGAAGGGTACTGTGATGCTTCCTAGGTGGTATCAAAA
CGATTGCGTGCACCGGTACGGAGCTCCAGCGAGTTCAAAATTGTGAGACAAAGTGGGGCT
GCCTGGTTCGGTGTTGGTAGGAGCACTGATCAAGAAGAATGAAACAACAGAACAAGTGTG
AGTCAGTCACGAGTGTGATCGAGCGCAGTTGCCTATTGATTAGTTCCTTCTTCCCAGCAA
ATCAACGTTGAAGCAAGTTTTGAATCGTGAATGTCGTCCGTGCTGTGACGTTTTCTGGTT
TGTCACCAAAGCACCAAGACTTCAACAAGGTGGAGGAGGCATCCTCAGCTCAAGTGCTGT
TTGACTAATTTATTCGTGATTCGTGATTGGTAACTCTGGGTGACTTTGCGAGAAAAGGCT
CAGCTCACACGAGGCGTTACCCGAGCCCGATCTAGATATGACAATCATGAAACGTCCCCG
ATGGACGAAAATATCAAAATAAGCCCCATCCGCTCGAGTCGATTTGGCTTGAGCATCTCA
TGTGAGTGGCATCTAACCCCCGCACCTTTCTTGCCTCCCATTTGCATCATATCATCGCTC
TGTGCTGCAAGAGCATACCAAGAACGCTGTGAAAGGCGGCCAATACTGACTCCTTCATCG
TAATCTGAGCATCACGAGCGACATCGTCGTCCGACATGTCCGCACCTGCATCTGCATCTG
AAGCCACGGATTTGGCGCCCAGCTTGCAAGACGAGTCATCGTCTGGTGTGGGTTCGGCTG
CGGATGGCATCGATGACACAAGCGCTGCTGTAGAGCCGCGTAGGGGATCACGCACACGCA
AACCGACTTCTAGGGCAGCAGGGCTGGAACCCACCGAGATTGCATCTGCGTCTCATGGAG
CTCAGCAAAAGGTCACACGCTCGCTTCGGAAGCGAAAGGCGGATGATGTCGGCGCAGAGC
AGGAGGAAACGACGGAGCATGAGGTTGCTACTGTATTCGAAAAGGAGAGCACGGAAGGCG
TTCAAGAGGATGCCGATGAGAAGCGTTACTGTATCTGTCACGGCAGAGATGATGGAACCT
TTATGATTTCTTGCGAGCGTTGTCAGAACTGGTTAGTAGCAATTCATGATGCTGAGAAAA
AGTTGACCATCAACGAAAATGAGCTGATGCGTATTGTCACTGTTTACCACCATTCTGCGT
TTGTCATTCGGTCCAGGTTCCACACCAAATGCATCGGCATTACACAAAAAGCTGCCAAGA
AGCTCGACGAATACATCTGCGAGGCTTGCTCCAGCACGGCCGCCGCCTCCGACAAAGGTA
AGTGTCACCATCTGCGTTGTACCGCGTTTGCAAAACAAGACATGCGATCTCTGCAATCCA
AGACATGGTTTTCTCTCACGGGTCGAGCATTCCCGCAAGTCTTGCGACCTGTGCTAGAAA
CGATTTGAGCCCATGACACGTAGGCGAGGGTACTTCGTGTATTAGTACCGACCGCTAATA
CCACTGTATAGCGGGGACCAGGATGGCAAAGAGCTTGGAGACCTCGTCTATCGGATACTG
CGATGCTGACTTGCAGCTTTCAACAATGTCTCACATGTTCGCATCGTCACAGCAGCCGCG
CCAAAGCAGATAAAGCGGTACAAGTCCTCGCGAGCACAGCAAGCATCTCGAATCGCAAAA
GCGTGCACGGAAGAGTCTGATTCGGAACATGAAGACAAGGAAGTAGACGATTTCGAAGAG
GAAAGCGCTTCAGACGACGATTACATTGGCGAAGTCGAAGATGACGCCTCGAATCACGAG
GTTGCGGCCAGCCCAAACGTCACCCAGCCGACGCCTTCGGCAAGACCGCAACAGCGCAAG
CAAGTCTCCTCAAGCATTGCGATTTTGAAAGCAAACACAGCTGCGTCTGACTCTGCCAAC
GCTGGCAGGGTGTCGCAGCGCAGAACATCTGACGCCTCGAGACGAGCGAGCGCATCTAGC
AAGCCCGCCGCCGCTTCAAAGAAAGGCGCATCACGCAAGCCCACTGGGCCTACCGATGCC
AGCACTGAAGAAGCCAGATCAAGGGCCCGCAAGGTATTGGCGACTGCTCTTGAAATGATT
TTCAGCAGCGCCACGGAGAAGAAAAAGTCAACAGGAGCAGCAGACGAAGACGAGGAGTCC
GACGAGCAACGCGCGCACAGCTTTGCTTCGCTTCTGGAGGAGGACCTCTTCGACTCGAAT
GCTGATACCCATGGCTCGATCCGTGTTGTTGGTTCAAAGTACAAAGATCGCTTCCGCACT
TTTCTGTTTAGTCTCAAGGATGCAAAGAACACCACGTTGCATTCTAGGATTTCATCAGGC
CAACTGCAGCCATCTGAGCTGGGCAAAATGACCAACGAAGAGTTGGCGAATGACTCCATC
CGCCAGGCCACTGAGAAGGCTCGGCTCGAGGCGCTACAAAGGAGCACCTTGCGTTCAGAG
GATGCAGGACCGTTGCGCAAGATGACGCACAAGGGCGAGATTGAGATTGAGAGCGATGCC
GTCATCGCTCGAGATCAGACGGACAAATTCGAAAGAGCGCTCGATGCCAAACAAAAGGGA
CGCTCCCAAAGGCCTCCGGCGTCAAGAGTGTCCGAAAGCGAACCAGTGATCCCAACTTCA
ATGCATGCTGCTGAGGATGAGGACGAACAAGGGACGGCTGACTCACTTGCGAAAGACGAT
CCTGAGCGTCGCTCTGCGCCTGCACCCAAGCTTGCTCAAGCTTCACCCAGTCGCCTCAAC
TTTGGTGATGTGTGGATTAAAAGCGAGGGCGACGCTTCCAGTGACAACCACAGTAAGGAG
CCTCAAGAATCATTTGGCTTTGGGATCGGTTCTCCGCACGAAGAAGAGTACGATCAGAGT
ATCGGAGTGGACCAAGATGGCGCTGCTACAGCTGGTGTCGACGACTTTATCGATTCATTT
CTTGACGGTGCTGCTGACGAGATTGACAGTGCCGCCCGGATCGTATCGGAACAAGAGGTC
CAACGATCCACAACTCCAGGTGTAGATCCCCCAGGCAGCACTCTGCACCGCTACCGCAGC
GTCATCTGGAACGGTCTCATCGATCTGCCAGATGTCTTTGCATTCCAAGGACACGTCAAG
CAGATAGCGGGACGTAGCCTGACCTCTGCGGCTACGGTCTGGCCAAGATTTTTCCCAGAA
CGGGCGCTCCTCATCGCTGGTCGACTGCCTTCAAAGGCTGCTGTCGACTATCTGCTCCAA
GTGGTCAATGCGCCAAGGACTGAGATCCTCGCCTTCACCATGGAGCCAGGCGTCGTCAAG
GACAGCGCAGTGAAACAACAAGAATCGGACCTTTTCAGCTTCGATGGGATGTTTCAGCAT
TTCAAGAACGCCGACAGGTGGGGAGCTTTACACATCTCATCCAGCGTCAAAGGAAGTCTC
ATCAAGGATTTTTACCTTGTTCCGCTGCAGAAAGACGAAGAAGTGCCACTCTGGCTCGAC
ATGGTCGAGTCAGATTGTTTGGGGTCAGATTGGCATGCCAAACGCGACCGTGATCTGCTC
GTGCTTGTGGCAGTGGTGATCCGCGACGCAATGCAGAATGAGCTGTCCAAGGCGGAGAGA
TCGCCGACGCGTCCAAGAAGCGCGACCAACGAAAACCGCAGAAATGGACATGGCCAAACA
GCATCTGTGCCGGAAGAGCCGTACAATCCATCAGCCGGTCTGCACCTCGGTCTGGATCAG
TCGGGCATGGACCATACCGGGGCAGTAAGCGGCGCTGCGCCTTCAGTTGGGGCTTTTGGT
TCAGATGCTCTGCAATCACTCCTCCGCACGCTCGGAAAGACGACCGCTCCGCCTGCTCCT
GGTAGCGTTCAAGCTGCTCTTCCGACAGGCCTGAGTTCATCGGTCCCCATTTTGCCTGCT
GTGTCGCCTTCAGGGCCTCCTCCCGGACCGCCTCCTGGACCTCCTCCGGTGCTTTCAGGC
GTTTCACCGCCTGCTGTTAGGTCACCCATGGCCGGCTCCTGGTCGCCGTATCCAACTGCC
GGAGCATTGGGCGACGCGGCTACACCAACGCAACATTGGCAGCAGCAGCAACCCTATCTT
GGCTATCATCAGGGCTATGTGCCTGTTGCAGACCCGCCGGCGTACGGACAAGGCGGTGGA
TGGGGTCAACAGCAGAGCTGGCACCCGCCGCCGCAGACCTCAGCGCCCCCGGCGCCGCAA
GAAATGCCAGAGGAAGAATATCCGGGACAGTATAACCCGGACTTTCTGGCTCAAGCTGGC
GCTGGCACACAGCGTGGAGGCGAAGGACGCGGATTTGGCTACGGTCATGGCCAAGGCCAA
GGCAGAGGCAGAGGCAGAGGAGGGTGGAGTAGAGGAAGAGGCTGGTGAGACCAATCGGCT
CACGGGTCATTGATAGTCGATCCGTTGAGGTTATAAGTCATTTACTGCCTTGGAACATTT
TGCAACACTGCGGAATACCGAGCCCGCATTTGATAGTTACGCGATGAGCAGAGAATCACT
TCAGTTCAAGGATGGAGTGTGGTTTGGATCTGTAGGTGGGGGTGCTTTATTCGTGATTGA
TTGTTGTGCATGGATGGTGATGTCAGCGCTTGCGATTACTGACAAGTCAGAGTCGTGCGA
GACCGTCGAAAACCAAACTTTGTACAAATGAAAGAGTCTCACTCCACCCACGGCCCTTAC
CAGAAGCTATCTCATTCAAAATGAAATTTGAACGAGCAAAGAAAAAACCGCACCATCAGC
GACGAGCATGGTAAGCACGAATCACGAATTGTGAAGAACCCAAACATGAAAAACCACGCA
ACTAAGCAGCAGCAAAAATAGACATTCACGATTGGTGAGAAGGAAGAGTGATCTCGAGGC
GCGTCTGGCTGAGCACTGAGAAGAAAGCGGACAGCAGGATTTCAAAAAATTGTCCGAGGT
CAACCAGTCAGTCGTGAGTCAAAATCAGTCACAGTCACGAGTTGTGAGTCGTTTCGTTCA
CTTTGGAAGGAAATCGGGAAATGCGCTCGATGGCTCTTTGCGCTGCTCTCTGCTTTGCTC
TCACTCTTTTTGCCATCTCCACTTTTGAGAGTGATCACACACCATCACCATCTGGCCTCG
GATCTTAGCCTTGTCCTTCTTGATCCTCCGCGCCGTTTTCTTTATCTCACATCCGTACTC
TAGGGCCCGCGACGCTGCCTTGGAAGCTCTTCTCCACTGTACCTCACAAGCAGCTTGGTT
TGAACACGACCTTGTCATCTCATCACCGCAATGTCTGCTCCCGTCGCTCCTCCACAAGCC
GCCGTTTACCCACCGGGTGTTCAGTCGCCTCCTCCTTCGGGAGCAGAGCGTGTCGGTCCC
GGCGCTCCGTCGCCATTCGTCGATGAGAAGCGCACAGCCTACCCTTCCGGTCTAACCCCG
CCTATCTCGTCGCAACCTTCCACGTCGATGTTCGGCTTCTTCCAGCCCATCGTCACTCCC
GTCAGCAATGCTCTCGCGCGCATCCAAGACATTCGCACTCGGCTTGAACTGTCCAACCCA
GGCACTGTTGAGCATCTGCAGAGAGAGGTCAAGGGCGTTCACACCACCAACTTTATGTTT
GACGGCGCACGTGCTGACTTGACCAAAGCGATCAGCATCAACCCCATCTTCCAGGTCACG
CACGCGTTCTCAATGGGCTCGCAAGCGGCTCCGTCCTCGTACAACTTTGGTGCTGTTTAC
GGCGACAACAAGAACTTTTTCCAGGCAGGCCTCGATGACGGACTCAATGTTACCATGCGT
GCCAACCGTGGCTGGGTGGCTGGACACACGACCAAGGTGCAAGCGCAGCTCACAGCGACG
CCGGGCCAATCGTTTGTCCAGATCGAACACGACTACCAGGGCACCGACCACTCGGCCAAC
TTTAAAGCGCTCAACCCATCACCTACCGATCTGACGGGCATCTACATTGTCAACTACTTG
CAGAGCTTGACGCGCAACTTTGCGTTTGGTGTCGAGACCGTCTACCAACGTCCCTCTGCC
GATATGGAGGAGGCCAGTACGGGATACATTGCCAAGCTTACCGGCGATAAGAAGGACTGG
ATCGCTACCGCTCAGGTTCAACCACAGGGCGTGGCACAGTGCACCTACTACCACAAGCTG
TCCGAGCAGGTGGATGTGGCAGCTGATTTGCAGATGATCACCATGGCGCAGAAGCGCGAG
GCGGCGGCTACGTTGGGTGCGCGTTATAACTTCAGAATGGCTACTTTGAGGGCACAGATT
GATTCGGCGGGCAAATTGAGCTCTGTATACGAGACCAGGTTGTCCCCCGCATTCGGCTTG
ACATTTGCCGGTGAGATCGACCATCTGCAGGGCGCCGCCAAGTTCGGTTTTGGCGTCAGC
ATCGAGAGCGGCAACGAGATGGATCCCAACGCTCCTCCCCCTACACCTCCTTCGGTGCCT
ATGTAAGGATCTGCGACGCAGTGCTCTTTCACCACCCCTCTCGAAAGATATGATTCCTCC
ATCTTTCATTCCGACGTCGCTCGGTATTTGCAAATGTGCCATAACGCTCATGTGTACACC
ATGTAGAAAATCCAAAATTCCAGAATCGTCGCATCCAACACTTGTGTGTTTGCAAACGAG
CTCGGATCTGTGAAGCGCGAGTCTGGGTAAACAGATTGTGGGAAGCAAAAGAACCATGGG
CAGTTTGATGCTAATGATGCGAGGTGGTAGAAGTACAAAGGGGTGGGTGCAACTGTGCGG
GATGAAAGCGGGAAACATTTGAAGGATCTGCAGGTTATTGGGCCATACCTTGATCAGGGA
GTCGCTCGATTCGGAACTGTCTACTTGCGATGTACATGAGTGGGATACCGGGGACTTTTC
TGACTCTCCTTCTCAACTCTCTATCGCATGTGGCTACAATGTAGCATTTGTGACTTGTGA
TTCTTTCGATGATGCAGTCGTCGGCGTATGTACCCTTGTGACTGCATTCGAGTCTTTCGA
AGCGTGGATCTCGCGCGACTCTGAGAGCTATTCGATACTTGGGACCGAGCTTTTCCAGTT
CGCTGATTACACAGCTTGTGATGCAGGGAATGCTCTTTGCGTACAAGCAGTCCATCATTC
CTTGTACCAGTTCGATCTTGTTCTGTAGCGCAAAGTTGATAAAGTTGGTATCCACCAATA
CTCTATACGGAGGTCCTAATTGCGTGTTGTGTTCGAAAAACATCGATGAGGCTGGTGTGG
AAATGTGACGAACCACCGTTCCGTCTGGTGTGATTGTGGATGAAGACGACGACGCTTTTT
TCGCCGCTGTTTGCACCGTAGAGTTGGCTTTCAATCGATCATCTTTCGGGTTGAGCATGC
GTTTGACTTGGCCGAATTTGCGAACTTGCTTCTTCTTGCCCATCTTGAACAAAGCGCTTG
GATGCGGTCGAGTTAGATCGCACGACTTGCAGATCTGACTTTTGGTAAGCGAAAAATATA
GACTATGTGTTGATGCCCTCTTGTTGAATGTCGAGATGGTCGTTGTTGATGGGTGGCGAA
CGATGATGATCCAGGATCGTGTGGGAAAGCAAGAAAAAGTTGTCAACGGAAAGCGTTCGA
CAAAATCACGAATCGTGAAATCACAAATCTGATTCACGATTCACGATTCACGATTCACGA
TTCACGATTCACGATTCTTGAATCTTTCAAGCGCTCCTGCAGACGAACTTTTTTTCCCCA
TCTTCAGCTCCACTTTCCGACACCTCTCAACATCTCCGCGCCGAACGCAGTGATACGAAT
CTAACACTCCGATTATGATTTCGCGTTTCTACGTTCACACGTCAGGTTTCCAGGTTTGTG
TTTCGCCTTGCGTTCACCTCACACTTTCTCCATATCGCAATGAGTCGACGATGACGATGA
TAACATTGAGAATCCAGTGAATGTGGCTACAGAGCATAATGACAGTGCTACAGAGTATAA
TAGAATGAAAAGGTACAAGTCGCACACGATCGATACAACTTGTTGCACCGAATTGTTCGA
CGAAACCAGCGTCGATCGGCTCGACATGTTGCAACAGAGAGGGTAATCAATCAACAAGCT
TGGTATTTTTCCTTCTCCACTCTCTCGTAGAGTCGCCATGAAGCTGCGACGTGGAGTCAT
ATACTCCCGACTCTTCCGATGCAGACATTATGGCATAACCATAGTGATACAACTTGGTCC
TTAGTAACGATGCATAGAAGCGCTGTACCAAAAAGAAGCACTGCAGACGTACAGCGGTAA
AGCAGAGTCCAAACACCATCAATAATGGCACCAGTGTCGTCCTGAAGCTCTCTTCGCAGT
TTTCTGAGGCGAAGACACCGTCGAGTAGAGTGTCCCATCCTGATGCTGCTACGTTCACGT
CGGGAGATCCGCCTGACAACGCCGATCCTCCAGTCTGAGCCAAGTTGGCGCTCAAGTGTG
CGCGGTCGCTGACGGCAAGATTTGATCCCCTAGTCGATTTCGAGCTCGAGAACCAGCCTC
GAAGCTCGCCCGAGCCAAACTCGTCGCAAAGATGTGCGCGAACGCTGGGATAGGTGCAGA
CGAGGGCTAGGGCAAAGAGCGAGAGTGTCGAGAGAAGAAAGTCGAGGAACGAATGAAGGA
CGAAAAGTCGAGAGAGTAGCAGTTGAGAGCGCAAGACGCCTACCACACCAGCGCAGCAGC
AGACGACGCTTAGGAGGATGTACCATCGCAGCGTACCGATGACGAGACGTAGTGCATCCC
ACTGCATGCGCTCGAGGTCTTCTGCGCCGTCGTCAACGATCGGAAAGCCTGCCGGCAAAG
CATCAGAGACGTCGCTATATCGACCATATGTGATGGCGTCGTTTGCTTTGGCGCTTTCAG
CAGCAGCATTATTGTTCGAGGAAGATTCGGCTTTGGTGCTAGCTTGGGTTGGTACATAGG
ACAACCCTTGCGCTTTCAGGTAGGCTTTGGCTTCTGCGATCCATTCTGGTAGATAGACGT
GCTTGTTTGCTGAACCTTGAACGTCGGAGGTGGTGGTGGCGGTGGCAGCAGCAGCTACTG
TAGCTGCTGCTGCGAGATCGTACGACTGGTCGGCTTTAGCTGCAGAAGGGGCAAATCTGT
CTGCAAACGGTATGAATGGAAGCGAGGCTGTAGGTACGGACGCTACAACTCTCTCAGGCA
CATCGGGGAGTATCGAATTGAGTGATCCGAGCCAAGAGTAAGTGTTGAGGTGGATGACGA
TGCCGAGGATCGCTATTGCCAATGTCGCTATTCGCGGGGAGACGCAAGCAAAGATGCCAG
AGCTGGAAGAACCACCCATCGTAAAGCGGCGCATTGGGCGGGTGCGAAGGTGTTTCGAAC
TGTGCCGAGCTTGTGACGCTATGCGCTGCGTACAGACACGGTAAGACAGAGATTGGGTCG
AGCTGTACCCATTCTCCGGAATGAAGGTGGCGAAGATGAGGAGGAAGATGAGGATGAGGA
GGAGGATGATGGAGACAGAGTGAGGAGACAAGCAGAAACCTTGATCTTGTCAAATCCGTG
ATTATGCACATGCTTTGATCATGAACATGGAACCGTGAATGCAAAGTAGGCACATGGGGA
AGTCTTGGCAAGCGTTTGGAGTCGAGAAGGTACACAAGAAGCCGGCTCAATTCTTCCGTT
GCACTGTTTGAATAGTCGCACTCGTTCCACGAGTCACTAGTTCTAACCGAGCTGAGGCGT
AAAGAAGGAGAGTTTGCACTGCAGCTTGGCGCGATGCCGCTCGAAAGTTAACGTTTGTTA
CAATCGTTAATCACGAATCACAATCACAACCACAATCACGAATCGTGAATTGCCCGAGAG
CGTGAGGCCAATTTGAAAGATCACCCGCTTGTCCGAGTAAGGGTGTTTAACTTGAACCCG
GTGCGCGCGTCGTTAGTCTACGCCAAGCATTAACTTAAGCGTGAAGAGCTCTTCGCTGTG
TGAATGTCGCTTCCCTCCTGCCTGTTTCTTTTTCTCTTTCTTTTGTTTCTCTTTTTGGCG
GGGGTCGCCGATATCCAGTCACGAGTTTATCAAATAACTTGACCTTCACGATTCAGTCAC
GAGAGATTCACGATTATTTGTGATTTCTCCGTGTATCCGTATCGTGTATCGTGTATCGTA
GATCGTATAGTTATCGTGTATCGTGTAGTTCCTATATCGGTGTTGGTCGGATTCGTGATT
CGTCTTGTGCTCAAGCCCACTCACGACTCACACTCTTGACTTCTGAGAAACAGAAAAGAC
CAGTCGGCGGCTCCGCCAAGTTTCTATTCACGATTGTATTTTGGCGACTGGTCCACATGT
CTGGCTTCATCAGATCCCTCCAACGTCGTCCACACTGTCATCCACCAAACCATGACCAAG
TCGATCTTGATCTCTCAGGAGCGTCTCGACTTTCAGTGATCCCGGCTAAGCGTCACTCGC
TGGCTAAATGCTAGATACTTTGATTGCGGCTTAGGCCTGCGGTGAGACCTGAGAGCTCGG
TGAGGCTCCCTGCCCGCCGGAAAAGGGGGCTCGACGAGCGCAAGGGGTGAGCCCCATAAG
AGCTCAAAAGCCCAATCGTGAATGCGTCTGAGCACCGGCAAATTGCGGAACACGAGATTG
ATTGCACTACATCTCGGCCATCCGATAATTTTATTTCTCCAACCTCCACGCCCTCGCCCT
ATCGCGAGAGACGCATATCCGGTGCAGCGAGGCGCAAGATGATTGAATCACTCGTGCTTG
CTTTCTCAAAATTGCTCCTTCCACTACCGCCATGTGGCTACAATACGTCAGAAGGGCCGG
CCCTCTCGGTCGGCTCTTGACACGGCCACCTTTCCGACCATCGGCGCCCCCGGATAGAAG
AATCAGCACATCTCGAAATTCCTGCCCTTTATCTTCCCTCACAACCGTCAAGCAGCCTCG
ACTGATCCTAGGCATCGAGACGTCATGTGACGACTCCTGCGCAAGCATCGTCTCGTCCGA
CCGAACCATCCTCTCTTCCATCGTGACCAAGCAAGACCATTCTTCCACCGGCGGCATCCA
TCCACTCTCGGCTGCACTTGGGCATCACTCCAACCTCGCCTCAACCATTGCTGCAGCGAT
CGAACAGGCAAGAATCACGGCATCCGATTTGCACGCCATCGCCGTCACCCAAGGCCCTGG
TATGGCTAGCAGTCTCGGTGTTGGCCTTTCCGCAGCCAAGACGCTGTCAGCTGTGCTTCA
CATACCACTAATTTACGTACATCACATGCAGGCACATGCATTGACACCGCTGCTTACCGA
ACCGGATCCGCCCAAGTTGCCCTTCTTGGTGCTACTGGTCTCGGGTGGGCATACCATGCT
CGTCTTGGCGCGCAGTGTGACTCACTTTCGGATCTTGGCGACGACGAGCGACGATTCCAT
CGGCGACGCCTTTGATAAAGTGGCGAGGGATCTGGGTATCCCATGGACTTCAGCACCCGG
AGCAGCGCTCGAAGCGCTGGCGGCAAGAGCAGAGGCCCATGGTGATGGTCTCGTCTTTCC
GACGCCGTGCAAAGGTCAACCAACTTTCTCCTACTCTGGTCTCAAGGCTGCGGTTCAACG
CCACATTGCATCTTGCTCACCTGATGCAATGGCCGAGTCGGCCAAATCATCGATAGCAGC
TGCTTTCCAACGAGCAGCTTGTGCGCAGCTCGAGGACAAGCTAAGCATGGTGTTGCGACC
CTCTCATGTCAGCCAAGATTCGCGCCATCGACCTTTCGCTCGAATCGAGTTGCTCGACGG
CGTGAGCAGCGACGACGTCAAAACAGTCGTTTGTAGCGGCGGTGTAGCGAGCAATGCTTT
CATCCGATCTCGGTTGAGAGAGCATCTCGACCGTCTAGGAAGGACAGATGTGGACCTACA
ATTCCCACCGCTGTCGTTATGCACCGACAATGCTGCAATGATCGCATGGGTCGGCCATCT
AATCTACCACCAGCGAACTCGTGATTATACACGTCATGCAAGGCCCAAGTGGAGCTTGCA
AGACATTCCGCAATAGCTCATCACAAACTCATAAACGCTCCTTTTGCATCACACCTGCTC
GGTTGTACATAAGCACCTTCATGTCATATACCACTCGCATGCTCGAAACCGCATCCATTA
CCCCTGCACTCTTCGGTTAGGTATCGCCCGTTCGAACACGTTTGTGCGGACCCCATGGAC
CATTCAACTCGTCACCGGTCTGCTGGCCGTTCTGCTTCTTACCTCTCTCCTTCCGCACCT
CGCTGAAAAACTTTTCGTCTTTACTTTCTCTACCTGGCTTGTTTTTCTTACTGCGCAAAT
CGGAATCCCACACAAAGAAATTACACCTGTACTCTGGATTCACATCGCCCTTTGCACGTC
CGGATTTCTCGTACCCTGGTCCTACGGGTCGATTGCATAGCCAGAACTTGCGACCGTGGT
TGGGACCCGGTTTGTTGACGGTCCATGCACGACACGGTTCCGAGTGGTTGCGACACAGTG
GGGCGGGCATGGGTGAGAATATGGCGCCCCATGCAAGAGACGTGCCAACGCGATCTGCTG
CCGATTGCTCGTTAGGTGGTAACGGCTGCGTCGGTGGGGTAGTCGCCTGGAATTCGTTCA
AGTCGCAAATGGCATCTTCAGCTTCGTCAACGTTTGGGCCGTGGCGTTTCGTCACATCAC
GCGTTGGATCTGTTGACGTGTTGTCGACCGTGTTACCAGATGTCGACGTTTTTGGCGCCA
CCATTCCGTCACTCGACGACACATCAATCGGCTGGGAGGTCTCGTTTGTCGCTACCGGTG
CGAGGCTCTTTGGCTTAGCAAAAAACGAGTGCAGTTTCGTCTGCCCTCTCTGACTGGCTC
GGGTTTTCGCTTTGATAGAATCTTTCCCCTTGCTCCCCGCGCATGCTGTCTGGGAAGACG
CCGAGTCCCGTTTGCTGTTCGATGCCGATCGGCTTGCAAGAACCCTAGTGGGCGACAATG
ACAACGCAGCAGTTGTCGCAGCAGGCGCTGAGGCGGAAGGCGCTACTGCCGCGGTCGAGG
CCAATACTTGCTGTGCCGTCACTACAGAGCTAAGAGCTGAAGCAGAATTGCGCGCCTGTG
ATGCATCTTGCATGTCAAGCCCTTCCTGTTGCGAATGCAGTGCAAACAAAGAATCGACCA
GTGAGCTCCCTGCGCTCTCTGTGTCTACTTTTGTCGGAGAGGACGCTTGGCTTGTCGCAA
AGCCGTCATTGAGGCTTTTCACATCGGCGCTACCTTCAGCGTTGATTGGCATCTGCCTCT
GCTCCTTGGTTACCAGGTTCGATGGGTTGTTGCTTTCCGCCGACGCTGCCTTACGAGAAG
CGCAAAAGAAAGAAGCCAGCTTCCTCTGTTTTCCCGAGAATTCATCATAATGGCAAGCTG
CCAGCGCTGGAGGAAGACGGTTGCTTCCACCATGCATAAGATCCACGAGCCGGACAACCT
TTCCGTCGATCTCCCTTTCATCGTACAGGTCGATGTAGATGGGACAATGATCACTGCCGT
ATACATCGGCTTGAATGTCAGCTCCTTTGATCCAGGGAAGTATCCCCTCTGTCGCCAGAG
TGTAATCCAGCCGTACTCCGTAGTTCGCCGGTCTTGCGTCGATGAGCGTGTTCCAGCATG
TGAACATCTTCTTCCTGTCAGCATGGTACATCCTGCCGACGTCGTGAAACTTGCCATGAG
GCGCGAGGAAGCTCTGAAACCACGACCTGGCAGGATGCTGATGGAAATCGTCCCAGCCAT
GTTCCTTGATGCTCTGTTCTGCGTCGCAGTGGTCGATCGGATCCCGGATGATGTTCATAT
CGCCGACGATCATCACTTGTCTTCCTTCCTGGATGAGACGGTGTGCTCTTTCGGCTAGGC
ACTGGTAGTAGGTCATTTTGTACTCCAGTCGTTCCGGGCCCGTTTCATTTGGGCAGTATA
CATTGAACAGCACAAAGAGGCCGAGATCGAGTAGAACACATCTTCCTTCTTCGTCGAGCG
CATTCCAAATTTGAGCATCAACATCGTCTCGAGTATCAGCGGGAATGCAACCGATGGGAT
CGTTGGGTATCAAAGGGTTGGTAGACACGTTGGTAACGGAAAGTCGTCCGGTAATACCCT
GTTCCGCTTTGAGAGGGATCGAGACGCTCTTGCGCACGTACGTCACGGTGCCTGAATAAC
CTTTGGTCGGATGGAAGTTGAAAAAAGCGTTGTAGGATGGAAGGATGCACATTGGTTCGG
TGAGCTGTTTGCGCGTCATCTTGGTTTCTTGAAAGCAGGCAATATCTGCTCCGAGATGAT
CGAGGCAGGCTTCCCAGTCAGGTAGCTTGTACCACGGCTGGTAGCCTTTGAGTGTCCGAA
GACCGTTGATATTCCATACTGTGATACGCATGTTGTGCCTACGAGCTCTAAGGCCATGTC
TTTGATGATGAGTCACGATGCCGTCTATCGGTGCTGTCTTGCACGTGCAGTACGGAACAA
AGACTTCATGCTGAGTTTGTGGTCCCTTTTGACCCGGTCTTTGTTCTGTCAGGTTTAAAG
GTAGAAGTGGTCAGTCAAGAGCAAATGTTGAGGTGGCGAGTAGGTATGTTGGTCTTGGAG
GTGGAGGCATAAGGTAACCCACAGAAAAACACATCGATCGGGGACGTAATTCGTGATTAT
CTTGATGGCGTTCGTGATTCGTGATTCACTGTGATGCACGATTGCTGCTGATTCCTCAAG
TCTGAGTTGCTCGACAGCTCCGCTAACACTCACAACTGCACGACCTGAACTCTGCTCGAG
CTCTACTTTGTCTTTCACCATTCACCACAGCCGAGCACCTTCGCGTAAGACCGGGAAAGC
AGGTAGGAAGCACACGTCGCTTGAGCTTCGTCATCCGGGAAGCGCAGAGTGCAATCTTCG
ACAACCGCCCCGGCGTCAAATGATGGCGGTGTGAGCTCATCCGTCGGCCTTCCGTCTCGT
GTACATCATCCAGCTTCTATCACGGCTCGGAACGGAAGATCATCTTGCGACGTACTCTTT
TCGCTCTCTTTGCGTCTCGTACATATTCGATGCACCATGAACACGCAAAATCCGGCCCCA
AGCTGGACCGACATAGAAGACGCTACTCGAAGTGGTGAGCATCCGTTCATGCCATCCCGC
TGTATCGGCTGCTTCTGACCGTCGTTCACTGACTTGAGCCATGCAGTGTCCCTCATACGG
GATGCTGTGGCTTTTCGTCTTCTCCCTTTGCTTTCCATGGCTTACCAGATGTCGGATCAC
CATCGACAACGTTGGTCGATTCCCCGGCATGGCACTACGATGACACGGTTGTCACTGACT
TTGGGCCTGCATCGCTCGACGACGAAGTGCATATCGTCGAATGCTCCGATTGCTCCAAGC
CCGTTCTCAGAGAGGCATTGAGCTTCCATGAGCAGAATTGCAAGCTTGTCAGGGACATTG
CATGCGGTCGCGTCTCACCCTCGATCATGGAAGGCGATCTTCGCAAGCGTCGAATGATGG
AAGGTGAGTAAACCACGAGCCAGAGTCGATGGCTAAATCTCAACATTTGACTGATGTCTT
TCAACTTGACTTTGATATGCCACAGATGATGACGACAGCATCCTCGGCGATGACACAGGC
ACACTTCTGACCAAGAAGCAGAAGAAAGACAAGCGGCCTGCCGAAGAGAAAAAGACAGGC
GGTCGAAAGAACAAGGGCCCCATAGATGTCGATAAGCAGTGCGGTGTGATCAACGACAAG
GGATTGCCATGTTCGCGATCGCTAACGTGCAAATCGCATTCCATGGGAGCCAAGCGTGCT
GTTGAAGGTCGATCCGCACCCTACGATGCGTTGCTGTTCGAATGGCAGAAGGCTACCAAT
CCGAGTTTCGTCGCTAAACTCGAAGAGAAAGAGAAAGCAATTGCTGCTGCCAAAGCTGCT
GCCGCGGCGGCACCGCCGAAGGAGAAAAAGAAGAAGTCGGCCAAGGATGGCAAGTCGAAA
AGTGGCGCTGGAGCGGGTGGTGGTGGGGCAGGTGGAGCAGCAGGTTCAGGTGCAGGAGGC
GCAGGCGGTTCAGCAAGGGTGTTTATCGAGCACGACGATATGGACATGTTCGATGCAGGC
GCCGACCAGGATCAGATGGACCAGGAGTTGATTTCGGTGCTAGGCTCGATTGCCCATGCT
GCTTCGAGGGATCGAACCACCCCGCTTCCGCTTGCGACAAGGTCGTTTGCAGGCTGCTAC
ACCAGCCGCGCCAAACGCATGCGCAACTTGCGTGAGTTGCTGAGGGAAGGCCTGGCTCCC
GGTGGTGGTGCTTACGGCATCAATGGCTATGCTACTTGGAATAACCACCATCGTCAGGCT
CGCTACGCACCACCAGGAGGCTCTGGCAGTGCACCCAAGAAGGGCGTTGCTACCAGCGCG
TGACGTTCCTTTTTGTTTGCCCACCCTCCCCTCTACCACGTTTGGAACTTGCTCGTCGAC
TCGCTTTGTATTTATATCTACCGTCAAATGTCATCATCAGAGCGGTGGAGTGAACGTGTT
TAACACCGTTGAGATCAGCCATGGTCGCATCACCAATCGAGGAGTTCAGAATACTGGTTA
CAAACGCGCCGGACGGAATCGAGGAAAGAACAATACAAGTACAGCAGAATAAGCGCTACA
TAGAGCATCGGACAAGACTCGCGACTATAGCATCTACTGCGAGATAGAAGCAGCAGAAGT
ATCGAGAGCGCTGTCATCCTTGGATCGGGCGATGGCGCCATCAAGGTCCACCGGGATTCG
GACCATGGTATCGATGAGTGCGGGTTTGCTAGTAGGAGCTGGACCATAATTGTACAGGTC
GTCCTCTTCCTCTTGTTCCTCGGAAGTGTCCGCTGCTTTGGTCTCGTATGCCGCGGGATT
GGTGAAGACTGTTGATGCTGTTGGGTATACAAGAGGTAAATTGGATGTGTGTGAGCGTGA
GTACAGGTAGTCATTGATGGAAAGAACCCCATTGTAGCGTAGTCAGTAAGCTTACCTCGA
GCAATCTGAATGGCGCGGAACACGCCTTGCCATGAACCCATAACCGAAGCGATTGCTATG
AGCACAACAAAAGGAGCCAAAAAAGTCAGCAATCGAACTCCTCGATACTCTTCCGACTGT
CAAAGTGAAACACTTACAGTCACCGCCATCAGCCATGATATCCACCTTTTCCGCCAGCCG
CTCGAGCTCCTTGACCATCCTTGCCGATTGGTCCTTCAACGCGCGCAAACCTTCGAGTTC
GGCCTGTTTTGAGATCAAGCGCATCTGGTTTGCTGACGACGACGGTCCGCCAAGCATGAT
GTTGGCTGCGCCACTGGCTTGAGGATACATCGATTGACGTCCTGCTGGACCAGGGCCCAT
TGCCGACGGTCGTTGTGCCATGGTGACTATGCACTCGTGTGGGTTCGGGTCGTTCAGAGT
GCGCTGTGGACAAGAGGTTGATCTGGTAACACGCTGTATGCGTCAAAAGGCTGATAGAGG
GAGAGAGGTTCAGACTGATGAGAAGAGGCAATGTCGGATCATGAGACACGAGATGGTAGT
GTTGTTGTTGAATGATGCCATGTGTTGTTCTCGGCTTGCCGCTGGAATTATCCACTCTGG
CAAAATCAAAGAGCCGCACAACAGTCACGAGCCATCAAGTGTCAGCTCAACGCGCGCGTC
TAGAGCACTTCCGCTCCACAAATTTACGCGTCTCGCTCGACATCTTGATCGTAGTCAGCC
TCGCGGTTTGTGTGGCTCAGCTCGTGGCTCACTCGTAACTGGTAATGGCTGACGGCTCGT
GTCTCGTCTCTTGTTTCGAAGCCTCTTACACGCCACTTGTGAAGCTGCGATCTATGGTCT
GCATTGCATCTGCAATGATTCTACAACAACACCATCATGATCCAAGCCGTCACAGATAAA
GACGAGAACAGATTGTATGGCTTTACGAAACAATGGACAAACGGAACGCGAGCCGGTGCA
TGATAAGGAGATCCTGAAAGATGCGCTAAAGTCATTAGGTGGACAATCAAGCTAGCCTTC
AATCGGTGAGAGTGCGGAATGCCTCAGCGATATCCTGGTTGAGCTTGTCAAACTTCTTGG
TGATGGCCTCCTCGCCATCCTTGGGGCTCTCGAACTTCTGCTGAGTGAGTTGATAGATGA
CGTCTGAGCAGTGCTCCTTGACCTTAGCCCAGGTCATATCCGGGTTGTTGGCAATGGCAG
CCTGTGCGTGGTTGTGGAAGTCGACAATGTTCTTGAGCATGCCCGACGTCTTGTAGAATG
GGCAGTAGGCGTCGTACTCGGAAATACCGTTCTGCTGCAGATAGTCGTCCTTCATGATCT
TGGCTACATCGAGCGTCACCTTGTCACCCTCGCCGAGCGCCGACTTACCGACAAGCTGCA
CAATTTCAGCGAGATCCGAGTCCTTCTGAAGCATGCTCTTGGCGGTCGTTCGCAGAGCGA
TGAAGCCGGGACGGTTCTTTTCGTAGTAAGGCTCGAGCGCGTTGATGTAGTTGGAGTAGG
AAACATCCCAGTTAACCGAGGGGAAATGCTTACGTTGTGCCAATTTCTTGTCGAGACCCC
AGAAAGCACCCACGATACCCAGAGTGGCCGATGTGACCGGGTCCGAAAAGTCACCACCGG
GAGGCGATACTGCACCGACGATCGAGACCGAACCTTCACGCTCTGGCGAACCAAGACAGG
CGACACGACCAGCACGCTCGTAGAAACTGGCGAGCTTGGCACCCAAGTAGGCAGGATAAC
CTGAATCGGCAGGCATCTCGGCAAGACGACCCGAAATCTCACGCAGAGCCTCGGCCCAGC
GTGAGGTCGAGTCGGCCATCATGGCAACGTTGTAACCCTGGTCACGGAAGTACTCGGAAA
GAGTGATACCAGTGTAGATGGAAGCCTCACGTGCAGCCACAGGCATGTTGGAAGTATTGG
CCACCAAGGTCGTTCGCTTCATGATGGGGAACTCCTCGTCGTTCTTCATGAGCGTAAGCT
CCGGGAACTCGGCAAGGACTTCGGCCATCTCATTTCCACGCTCACCACAACCGACGTATG
TGATGATGTCCGAGTTGGAATACTTGGACAGAGCCTGGGAAATGACGGTCTTACCACAGC
CAAAAGCACCAGGGATGGCCGTGGTACCACCCTGGATGCAGGGGAAGAGCGAGTCAAGGA
TACGCTGACCGGTAAGCAGCGGGTTGTTAGCAGTGAGCTTCTCGGCGACTGGGCGAGGAG
CTCGTACGGGCCAGATCTGAAGCATGGTGTGCTTTTGCTTCTTGCCCTGGAACTCCGTCT
CGAGTACGACATCGTCGACCGAGTAGGAGCCCTTTTCGGCGATGTGAGTGATAGTGCCCA
TGGCACGAGGGCCGAGCATGAGCTTGTGGTCCTTGAGCAACGCGTTCTCATACACCGAAC
CAAAGATGTCACCTCCACTGATGTGGTCTCCGATCTTGAGCTGACCAGGCGTGAAATCCC
ACGAGAGCTGACGATCGAGCGCCTGGGTGTTGATACCTCTGGGGATGTAGATACCGCCAC
TCTTCTTCATGATGCCTTCGAGAGGACGCTGGATGCCATCGTAGATGTTCTCCATGAGAC
CGGGGCCGAGCTCGACAGAGAGAGGCTTGCCAGTGCTGAGCACAGGGTCACCGACAGAAA
CACCCGAAGTCTCTTCGTAGACCTGGATCGTGACCTTATCGGCGTCGATTCTGATAATCT
CTCCGACGAGCTCATCGTGGCCGACACGGACCAGCTCGTACATGCTCGATCCGATCATGT
TCTCGGCGACAACGACGGGACCGGAGACACCAAAGACGGTACCAAAGCGGCGCTCTCGCT
CCTCATCGCGAATCTTGGGCAGATCCTTCTTGTCGGTCATGATGGGTGTGTCGATCGATG
TGCGAAATGTTATTGGCCAGTAATTGCCGAAGTAGAGTTGATGGGGAGAAGTGAGCTGAA
AACTCTCCACTAGACAGCAAGTATCGAATCTGCTGAATCAGAAGGCAAGTTGGACTCCAA
GGGTATACTGGACAAAGGTGGGGGATGATAGGACGATGATACGACGTGCGAGAGGTGGAG
TTGGATGATAGCCTCTCCCAGCCCGAGCATCTGCGAAATTCGAGCTTGGCGGTTGTTCTC
TCTTAGGTCTGTGTGTGGCACAACATCGATCCGAGCTTGTCAGCCTGGTGCTTTGGTGCG
AGCGAGCACGAGTTGGATTTGAATCGTAAATTTGAGAAAATGACCCGCTCCTTTTGGCTG
GCTCGTTCGCAGGCCTGAAAATCTCATCTCTTCAGCGAGACTGAACTGCAACTGCCCCTA
AGCAGCTAGTTTGCTCTCAGGCGTGAGGCAATCTTGAATCTCAAATCACGAATAACTTAA
TCGTGAATTCACGATTTGCCAGAGAATCACGAATCACGAATGCACAAAACCAGAACCGTC
TTGCGTGGAACATAGGAAACATCCTGCACTGTTACCTCATAATGGTCTAACACTTCCATT
CTGAAATTTACCTCGCTCCACTTTCTGGACGTGGTCGCGGTTTGGTGATCGACACAGGCT
TAGCAGCAAGCCTGCCCAAGCGCAGCACACACACGCCAAGCAGCAAACAGGCGCGTTGGA
AGCAGTTGACGACGCCTCACCCTCCACGAGCCAGCAAGTTGGATTCAACACTCGGTTCCT
CAACCATCCTTCGCAACATTCTTCTCTACCCTTCCCCATCGCAAATAACATCCTTCCACT
GAGCAATCCGACAGGCTCGGACCTTCAACCACCGCGCATAACAGCCCTTTCGATACATTA
CAGCAGCGTCCACAGGATACAGACTTCGCTGTCACCGTCACCTCTGTCTGTCCTCGAACC
GCCGCTGATCCCTTTAGCTCAAAGCTAGTAGCACATACGCACAACATGCCACCTAAAGCC
GACTGGGAAAAGTACAAAAAGCCTGATGTGGACTCCAAAGACGAAGACAAGATCGTCGCG
CTAGACGAGGGCGATATTCAGTTGCTCAAGACTTACGGTCAGGGTCCTTATGCTGCCTCG
CTCAAGGGCATCGAAAACGAGATCAAGGAGCTGCAGAAGCGCGTCAATGAAAAGATGGGT
GTCAAGGAGAGTGACACTGGTCTCGCACCACCAAATCTGTGGGACTTGCCAGCAGATCGA
CAACGCATGGGCGAGGAGGAGCCCCTTCAAGTTGCACGCTGCACCAAGATCATTCGAGCC
GAATCCAAAAAGGAGGGCGAAGCGTCAGAAGGAGGTGCTTCGGGAAGCGCAGGCAGTAGA
TCAGGAGGCGGTCTTGGAGGTCTTGGCGGTCTAGGAGGCCTGGGAGGTTTCGGTGGCTCT
TCGCACCCAACAGCCGATGAGGAAGACAAGTACGTCATCAACGTCAAACAGATCGCCAAG
TTCGTCGTTTCGCTCGGCGAGCGTGTGGCACCCACAGATATTGAAGAGGGCATGCGCGTC
GGTGTCGATCGCAACAAGTACCAAATCCAGATTCCACTACCACCCAAGATCGATCCCTCG
GTCACCATGATGCAAGTCGAGGAGAAGCCGGATGTCACCTATGGCGATGTCGGCGGTTGC
AAGGAGCAGATTGAAAAATTGAGGGAAGTCGTCGAGCTTCCGCTGCTTTCACCAGAGCGC
TTCGTCAACCTCGGCATCGACCCACCCAAGGGTGTGCTGCTTTACGGCCCTCCCGGTACC
GGAAAAACGCTCTGTGCGCGAGCCGTCGCCAACCGAACAGACGCCACTTTTATCCGAGTC
ATTGGTTCCGAGCTCGTTCAGAAATACGTGGGTGAGGGAGCGAGGATGGTACGTGAGCTC
TTCGAGATGGCAAGGACCAAGAAAGCGTGTATTATCTTCTTTGACGAAGTCGACGCAATT
GGTGGTGCACGTTTCGACGACGGTGCCGGAGGAGACAACGAGGTGCAGCGAACCATGCTG
GAGCTCATCAACCAACTCGATGGTTTCGACGCGAGAGGTAACATCAAGGTGCTCATGGCT
ACCAACCGACCTGATACGCTCGATCCTGCGCTTCTGCGTCCCGGTCGTCTCGACCGAAGA
GTCGAATTTGGTCTGCCAGATAACGACGGTCGTGCCAACATCTTGCGCATCCACGCACGT
TCCATGTCGGTTGAGAAGGACATCCGATACCACCTCATCGCTCGTCTCTGCCCCAACGCC
ACCGGTGCTGAGCTGCGATCGGTGGCAACAGAGGCGGGCATGTTTGCTATTCGTGCGCGA
AGAAAAATGGCCACCGAACGCGATTTCCTCGATGCGGTCGACAAGGTCATTCGCCAGGGC
AGCAAGTTTTCATCGACAGCTTTGTATGCTCAGTACAACTAGACGCACCTTGCGCTTCGT
CTTTTCCTCGTGTACTATCATTCGTGATTCGGCCTCGAAAGCAAATTTGTTCAACACAGA
GGCAAAAACCAGCCGTGATTCGTGCAATCGTGAATGTGTGAGAACGTGTGTGATTTGCGA
GCTGACGCTCAGCAGGGTATCAAGTTTTTATAGTCCTGTACAAGATCCGCGTAACATGGG
CCTTCTTCGTTTCGTGTTTTAATCGTGATCATTTTCCTCTTCGCCTGGACACTCGTCGTT
GAGCTGCTCGGCAGTTGTATACTGACAACCGCAAAAGAGGCAATACAGATGATCGCGTCT
CAGACAGTCCAAGACGAGCACGAGCTGGTTCTTTGTGTCGAGCTCGATGAATTGTTTAGC
TTCCTCGATCTGTTGTTGGTTGCTGGAGAAAGCGAGCTGGAGCAGTTGGACGGCCGATCG
AAACGATGGGTCGGTTTGCATGCGTTGGTCGATGGTGGCATTGGTGAGAGAAGTGGGGGT
TTGGCCTGTGAGCAGGCGATAGATGTCGACGTTGAGCCAGAGTGGGTTGTACTGGATCGA
GGAGGATTGGTCGAGGTGAATGAGGGCTTGACGGGCGCGTGACAGAAGGTTGGCATTGTG
ACGCTGTTGGTGTGCGCTCGAGATCCTTGTGCGGAAGTCGGATTCTGCTGACGACGGTTC
AGCAACCGATTGGCGAGAGGAAGCTGCTTTGGCGCGGATAGCTTCGGCGACGTCAGGGGA
CGTCTTGGGTATCATTCCAATGCCTGCCCGTCGGTGCAGGCCCAGCCAGCGCTGGTCGGG
CCGCAGAGGTTCGAGTTGTGCATGTACAATGCCCGACCTCGGCTCCTCCATCTTCGTTGT
AAAAGATGCTTCGGAAACGCCGCCGGTAAGATACTCATCTTCCGCTCTCTCTTGAGAAGC
CTGTCGAGCCTGCTGGGCTTGTTGCTCTTCGTCGCTATCGAGCGATTCTGAGTCTGTCTC
GTCTGGTGAGCCTTCTGCCGCCGTTTGCTTGCCTTCTTCCTCTTCCGACTCCTCTTCTTC
AATGCTCTGGCGATCACCATCTCTGTCGGTTGATGCCTGCATCTGCCTTCCCAGCGCCTC
ACCGCGCCGATAGCCCATGGCCAACATCATCCGCATTGCCTTTGCCGTCCCATCATCCCC
TACGTTCTCCGCTGCTCCTCCCACTTGGTCTCTTTGCATCAGGTCCCACCTTCTAGCCCC
ATGCTTTCCTTCAGGCGGTAGCTTGCCACCACCAGCAATGATCTCCGCCTCGGCGAGTAA
ATCTCGATCCAGTCCTTCCTGTCTTGCTTGCTCCTCACGCTCCTTGTTCGATTTGCGCTG
TTTCGCTCTGCTAGAATGATGCGCTTCGAGGCGTCGTCGTCTGTTGGTGTACGTTAGAGG
GCGTTTGTCTTGAGTAGTGATGAGAAACTTGTCGGACATAAAGTCGTCTTCATCCTCGAC
CTGATGGCTGTCATTTTGGGGTTGCTTAGGAGCAGCAGAAGGTGGTGAGGGTTCGCTCTG
AATCTCGCGCAGCAGAGAAAGTGCATCAAACCGTGTCGGCTTGGTTGACGATGATCCAGA
CTGCATCGAGCGCTATTGCGAGACTTCTCAGTCGTTAGCAGATCAGACCCAGGCTGAAAG
AATTGCAATCAGAAGCACATGTGACGAGCAAGCACGAAGCTGAAACAAATTTGCCCAGCT
GCCACTCGTCACTCGTGACTGTGACTGCGGCGGAAAACCTCCACACGAGTTTGAGCTGTT
GCTCACGGCCCGCGGCATTTAAAGAATCACAAATAACGTTACCGCTTCGCTTCGACAGGA
CTTGTCCAACAGCACATTCGTGATTACAACTTGACAGAATAATGAGGGGGTCATGGGTCG
AAAGCGACTACATGCCCTGTCAGATTGAAAAGCGAGAGCAATCTTTATAGGATCAAGTCT
CTTTGAAGACGCACAAGGTCAGAGAAGAATGCATGATCCGTTGTTGGTTCCAGCAAAGTG
TGTAATAGTACGGAGATGATTAGTAGATACAAGCTCGATCAGGAGGAGCTGTGAGTGCAA
GAGAAGGAGTGATTGATACATTTCGGAGCTCTTGTGTCCATCAGGCGAGGGTCAAGAACG
TATCTGATGAAGTCCATGACGTCGACTGAGAGCGAGAAGCATTGGCGCAATCATAGCAGG
AGCTGTTTGCTCTTTACATTCGCGCAATATTGATCTTCGCTTGCGGACTCGGCACGTTGA
GTCGATTGCGGCTGCTAACGGTGTTCCAGTGGATCGATGGGATCTGTGAAGGATCAGAAC
CAGATTGTGGCTGCATTTAGAGCGCCTTGCTGCGGGCCTTCTGTCGCTCCTCGAGATCCT
TGCCCACGAGCACTTTAGCCGCCTTCCAAAACTGGACACAGTTGATGATCTGCTTAGCAG
CGCAAATTGGGAAAGTGATTGCACCTACGATCTGCGGCCAGCTGAGCTTGGGAGTCTCTT
TGATGATGAACGCCATCCACGGAGAAGCCTTGAGCGCTGAGGGGACGAGGAAGAGCAGAG
GCTCAATGTCGAGTCCAAACGGCCTCTTATAGAAGTCCATCAGGTACAAGCAGACAAAGA
ACAGCTCGTTGCCTGCACAAAACATGAAGAGCGTCCTGCTGTCGTTGTAGTAGTACCACA
GGATTTTGGACACGTCCGACGTGACAATCTTGTGCGATGCCGATCCAGTGACAAGCGAGC
TGTACATGTGGATGTAGTGCGAGCTAAAGTCGAGCGTGATAAGGCCTTGGAAGATGACGG
CGCATCGTGGGTAGGCGGCGGTGAGGAAGCAAAGCAAGCATGCGGTCGTGCAGCGATCGG
TGACCATGTCGAGCACCGCTCCGAACTTTGTCGATTGACCCAATGCTCTGGCAGCCATAC
CATCAAAGGCATCGAGAAGACAAGAGACACCGTAGAGGAGGGTGCAGACCTTGGGATTGC
CCTTCATAAAGTAGAGCGAAAGAGCAGCCAGAATAACACGAGCGTAACCTATCAAGTTGG
GCACGAAGAGGAAGACATTTTCGTCTGCGTTGTTGGCTCTGTGCAGAAGCGATTCTGTCT
TGCCGCCTGCAGTGCCATTAGCGGCCGCTACGTGTGCTGCTGTCGATTTAGAGTTTCGTG
TACTTCTTGGCATCGTGAACGAATGTGATAGAAGTTCGAGTGCTTGAATCCTTGGAAAGT
TTGAAAAGGATGGTAGAAGGCGCCGCTCAACGAAAGCACCTTTCTTAAACGCCCGAGGTT
TGGCGAGATTGCCGATCGCACTCGGTGTGAATGCAGCGATAGCGAGCGATGCTGATGATT
CAGGCTGCGATCACCGACGGACTTGCAAATGAACCGGAAAGGGTGAGGTGGCCAAGCCAG
CGGTAGAATGTTGATGATGGTGATGAGGTTGCAACGTTGACGCGAACTTTATCGTGATTG
CGGTGGATGGATGGAACGATGATGGTGCTGCCGTATTCTTGATTATCGTGTATAGTTTGG
CCCGTGTGACGCACTCACGACTGGCTCGAGTTGCTCCAGACGAAAAAGCTTGACGGGAAA
TCGCGACGCCGAGTCTGCAGAGTGAAACACGAATCACGAATCGTGAGTCGTGAGTGTTGA
GTGGAGTTGTTTTCTAGATCAGTTGTGAGTTTTGTATTCAAGATTCGTGATTCGTGATTC
GTGATATTCGTGATTCCTGGTTTCGTAGTTTACACAGACAGATACGGGTTTCGTGCCGTG
TGCGTCACAGACGAGAGACGTGAGACAACCGTGAACGAATTGTGAATCCTGCGTTGCGGC
TCAACTTCTTCTGCCTTGTCCGCGTGAAATCACGAATGAGCAAAATGCACGACTGCAAGT
CGTGACTCGTGATGTGAACGTGGAAGCTTGGTGATACTGTTACATTATCGCTCTCCAACA
CTTCAATCGTTGCGTCATGCCAGGGCTTCGTGCCTTCACGCCCATCGTGCCTCACGCTTG
TGCTGGAAAAGTGCAACAGTCACGAGTGTGGAAGTTGGTCCGAGAGCCGAAGTGAATCAA
GCCTTATTCGTGATTTGGCTTCCCCGCTGCTTCGCAGAAGCGAGAGGCTTCATTTACACC
ATTGTGGAACACAACAGGCAGGAACATCATCCTGTACGACACCAAAGTCAGACAACAGCT
ACCCCTCCTCACTTTGGGCCCTCGGGAGCCGCAGCTCTTCATCCGCAGGCATCTCCGAGA
GGCATGTCCAAGGCTCCGTCCAGCCATGTCTGCAACAAGGTCCAACTACGAGCCGACGAC
CAGCGGACTCGACAGACTCTCCTCAGTATGCTACACGATACCCTGGCGGCCAAAAAAGAG
ACCAAAAAAGGTTACTTCAGGCAATGACAAGTCAGAGCAAAACCACCAGCCGCCATTTCC
CGTGCTGACCGAGTTTGAGGCTGACAGCAAACCAGCCCACGTCCGATATGCTTCATACCA
GATCGCAGTTCAGAGGACAGAAGCTCTCTTCGATAGGTGCATGGACAATGTCTACAGCTC
GCTCTTCGACGATTTGAGCACATTCTTCAAGGCGGCGCAAGCTCCGGCGCATTCCGAAGA
ACATTCTGCCACCCAAGTTGGAATGATGAACGAGGATCTCTTTCTGCCTGGATTCGAAAG
CGCTGATCAAGCCCATTCAAGCTTCAGTGGAATTCACAGCTCTGCGACGAGCATTCAGGC
GGCTTTGCTCATTTCCACCTCGGCGCCATACCTATCTTCCTTCTCGAATCGTCTCGTTTC
TCATATATCGAATCCAAGCATCGACGCACCGCCCAGCATCGCCGTCACTCTTTCCGCAAG
CGAGTGCTCTAACCTCTATACCGCGCTTCGACTTCTAGTAGCACGGTTTATCGCGCAAGG
CTCGGTCATCGATACGGCACAACACGTCGAGTTGTCGGATGTAGAGGCTGCTGCATTTGC
AGGCAAGATCGAGCCAGACCTTCATGTGCTTGGAGATTGGTGGCAGAGCAAGTTTGGTCA
CTTGCAACGCCGACCTAAGTTGGTACTCAACCTGCCTACCATCGAGTCTGTTGAGCCTAC
AGTGCTCTCGGATCTCTTGTCAGCCTTGCAGACTTTTATAGCTGAGTCGCCAGACTCAAA
GCCTTCATTACACGACACAAAAGCAGCAGCTTCAATGAGGCCCCAGCTCCTGCTGGTCCT
AGGCATTACTTCACCATCAGGAGACCTCACTGCAGTTTCAGCCGATGGAACTGGCGTATC
GAGCACTTCATCCGCAACAGCAGCACCGGCGCCTTGGATCGATTACATCCCACGACAAGT
ATTGCGAGTGCTCGATATCTCGCGCTTTTCACTTCCGAGCAAGGAAATCGTCTGGTCGCA
GCTCGCGCAGACTTTCCTCACTTCCCGCCACCTACCTCTCTCTCTCGGACCGTCGACTTT
CGAATACATCAGAGAGACGTACTGGGAGAGGGATGCTGACCTAGATTCGGTTCTCGATGC
CATTCATTTGGCGTATTTTGTTCACTTTTCTAGCAAACCCGAATCCGTGTTCACAATCCC
AGGCCAGGCCAAGATGGTCCACCTCCACAGCTGGACACCAAAGATGGTGGAAAGGATGAA
GATTGCCTTTCTCGCCACCGACGAATCTGGTGGTTTGGTGTTACCACTCCTCGCAGACGA
TATGCGTCCGTCAGAACTGAACGTCGACGAATTCTTGCAAGAGGCTCTGCAGTCCGACCA
GTTCATCCTCAGCGAGCTCGGTCAGCTCCATCATCCGCGCGAGGTGCTTTGCTTCCGAAT
CGAGTTCGCTGTCCGCTTCCTCTTTCGAGCCTTTGAAGGGCTGATGCGTATTCAAAGTCG
AGCTACTACAGCTGCACACGCGATACACTCTCGCAACATTTCCGCTGCGGCACAGCAGGC
AGTCGAGATGGACGAACAACGCCAATTGGAGCGCGCGAGTGAAATCTTGACGCAAGTTGT
CATGCAGTGCCTAAACGCGTCAGTGGGCTCATTGGATGCAAGCAAGCGACCTCCACCAGC
TCTCACGCTACGCAACGGTCTAGCGAGGCTTTGCAATGCTGCTCGACGACTGCTATCAGA
CGAGTTCGAGACGCTGCTGGATGACATGGTGGCGGCGGCGGAGGACGAAATGAGTAGGCT
CGAGGAGGCAATGGGTGAACAGATTGATGTTGCTGATGATGTCGAGTCGAGTGACTCTGG
CCAGCTGCGATCGGCGTCGGTATCCATCGTTGCACAGAGTGCACGGTTCCTTGCTGGGCT
TCGAACTTTCCAGCAGAGACTAGCACAAACCATGATTGCTGGTACTGCAGGTGTCAACGA
GGACGAAGATGCTGAAATCGCTGCTTCTACTTTCCACCATGCCGACAGTAGTCAAGCTGC
GCAGCAGAAACGTGAAGCGCGTCTCCAACGCGTCCAACGAAAGCTTCTTATGGAAGAAAA
ACTGCTTGGCCTTAAGCGAGAGATCACCGACTGGATAGTTCACTCGCTCCACGATCTCGT
CGACTGGAAGCACATCTCGTGCACGTTCTCAACCTCGGACAACGGCCCTTTGCACTTACT
TCGCGATATCTTCTGGGTCGATTGTTACGGACCCTTGGCCACTCTTCTCGATCCATCCAC
ACGCGCAGGTCTCACGCTGCCCTTGTCGGAACCCGTAGAGTTTGTCGAAAGCCTCTACGA
AGCCGCATTGAGCCTTGTACCTGCCGACGAGCTTGGCGGGATCGATATGGGGCGGCTTAA
AACCCTGGACGAGCCAGATGTGTGTCGGCTATTTCGGTTGTATCTGGAATGTGCCAAGTT
TGTCAACTTGGCCGATTGGTACGATGCATTCAAGCAGACGGTTGAGGCGGATCAGATCGC
CGACCGGGCGGAAAGCAATTCGATTCAAGGTGATGCACTGCAAGAGCATCGACAAGCTTC
AGTGGATGCAAATGCGGACGATCCATCGACAACGAGGAGAAGTACTCGCAAGCGCGCACC
ACAAGTGCAATATCTAGACGAGTCCGAGCATGAACCAGACGCGCCGGACACTCGGTCCCG
AAAATCTCGCACTCACGCAATAACCCGCGAACAACGCAGAGGCTCAGACGCAACGACGGC
AACCACCGAATCCGTCCTACAGAGCCGCTTCGCCCTAGCCCTCAACGAACTAGCCCGCAT
GGGCATGATTCGTGGCACCAGACGAAGACATGAACACATTACAAAAGTCATGTGGGACCT
CGTTCCGGATAGCTTCTAGTTTCGCAACGTTTTTTCCGATCAGTCAGTCTCTGCGCTTCG
CTAACATGAAACTGATCTGTTCACGATTGCACCTGGCAAAGACTGACAGAGCCCGATAGA
AGAAAAACAAACAAGTTGCATGAGCAAGCAGAGGTGACGGTAGTGGTACAAAAATATAGA
AGACGGACCATGATTCCTCGGTTCAAACCCCCGAGCAAGCGTATGTAGGGGCGGGCGCGT
GTGCGACAGGTCGCCATTGTTAGCCGAGCATATCGTCCAAGAAGCTCTCGAGCCTTCCCA
GTTCCCCTGGAGTAGAATGGATCCGTGTCTGATGGTAGGGACGTTGCGGAGCCACCGTAT
GACCCGAGCGAACGGAGCTGAATGGTTGGGACTGGCGCGTCTGATTGTTGCCATTGGACC
CATTGGAACTGAGTGAAAACACCGATGGATCTTGACCGGCGATACTGCGGTCATTGAGGC
TGGCAAGAAAGCTATCGATGCGTTCAAAGCGATGCGCTGATGAATTTGACCGACCAGCGC
TGTCGAGCATTGGCCGTTCGAGTTGCTCTGCCTGAACGATGCCGGCAAGAGGCGGTTTGC
GACGTCCGAAGGTGGTGCTGAAACTCAAACGACTCGCGTGAACGGATGCGGTTTCGCCAT
TGATGTTACCTTTGCGCTCTTTAGCGAGCGTGGATTCGGTGTCGGCTGTGAGGCCGTCCA
AGAGTGACGCTTCATTGGAGGTTCTGGAGCTATTGTCGCTAGTTGACGAGGTCGCGATGT
GGGGACCGATCTGAATGGAAGGAACAGTACGTGATCTGCCATCGGAACGTTGACGCTCGC
CTATGCCGTGACCTTGGAAACGTGCTTTGAGAGCACGTGCCGCGTCTGCTTTCTCTTTCT
CCTTTTGCAACGCCTCCAGATCGATCTCATTGCCATTCGCGTCGACGCTGAGTGCTTCGA
ACGCCGTCTTGCTATTCTCAACCGTAATTGCATGCACACCTCCACCTCGACCTTTGGCTT
TCTGGCGCTGCCGCTCCTTGTCGTGCAAGTAGGCCAAGCTGTGATCAATGTCGTTCTCGA
CGTCGGAAACGGACTCGTGCTGACCACGGCTCCGAGCAATCTCTTCAGAAACGCCAGCTT
GTGTACCGGCAGAGTCACCCAGCGCAGCTACACGAGCAACCAGTCTGGAAATGTCGACTT
CGGGTTCCGGCTCTTCATCGTCTTGTATTCTGGGATCCTTTGCTGCTTCGACTCTTTCCA
ATCTTGCCATCTTGCTTTCGCCTAGCTTTCGACGCGCATATTTGCCTTTCGACGGATTTG
ACGGATCATCGGCCAATTCGGTCGGTTGTGATTTGTCGGACAGGGTTGCGGCCTTTGCGA
GACTGGGAAATTCGACATCTCCATCTTCTTGGTCACTGCCGGTGACGGAGGAGCCCCCTT
CACTGTCCTCGTCCTTGTCCTCGTCATCGTCGTCCTCTGTTTTGCTATGCGCTTCAGTCA
GACCACCACCGCGGCCATTTGCTGACAGAGACTGTCGAGGTCTGTTGGCGAATCGTTGGC
GATAGCCAGGCTTTGATGAGCCCGGCTCGGCATCGTTTTCGGAGGCTTTGGCGTTGTTGT
TGTATCGCCTCGAGGCTTTGGCTTTGTACTTGTTTTGCAGCACCATCGTGTTGTGTCACG
TACAAGGTGATCGTAGCGGCGAAGGCCGTCGGCCTCGGCCAAAGCTGATGAACAGAATGG
CAAAAAAGGAGATTGCGTCGATCCTCGAGGTGTTGAGTCGGGGCACGGTGGGGTCGTTGT
CGAGCAGCAAGAAACGAAGAAGTTGCTCCATGAGAAAGTGTCGCAAATAGGAGATCCAAA
AAGCGTGTTTTGCAGGATGCTGCTGTACGGGTGTAGATGGCGCAATGGCGATGTATCAAT
ACCGGGATCGTGCGGTTTGGTCTACATCGGCCTGGATTTTAGAAGGAAAAAACAAAAATA
AAAACGATATAGCCGATGCAAGGCGTATCTGCTCAGAGCCACCACGCTTCGATTCGCCAG
GAAACAGGACAAGTTGACCAACGTAAGGCGGAAAATGTTCCGCTTTCCCGTCCTTGTCCT
TGCCGTGACGTGTGATGGGTTGGCGGATCTTAAAATAGTGAACTTGTACAGTGAAGAAGG
CGTCGGTTACTGAGGGGATCCCGTCCCTGGCAGCGTCCATGCCACGATGAGACTGACCTA
CATTTGTAGCTCTCGTGTCTCTGCTGTTGTGGGTCGAGTCTTTCATCCGCAGTGATCACG
AATCGCTCCAATACAGGAAGCTGCAGCAGCTTCGAATCACGGTAAAAATAAACACGGCCT
CGATGCAAGCTGTGAATCGGCACCGCGTCATACCACGCCAACTCTCGTTTCTATCGAGTC
GGGAGTGCGAGCCTGTCGAAAGTGTTAAAAAGATTAGACCGAGGTCCAGGCCTGGGCTCC
CTGGGCCATCAACAGGTGATTTTCGCTCTAGTCATCGCAGCGGAATTCTGTCCTCGGTGC
CTGACGTCGACATACTTGCAGGTGAGCCATGTGTCTGCTGTCACTCATGCCCCGTCTTCA
AAATCTCAAACATCAAAATTCAATCACAAATGCCAACGAGACGCCGATCAAGAGCATCCC
GTCTACTGAAAGGGCCGACACGCTGGTTCAAGCGTGGCTTAACCTATGGGTTCCTTCCCG
GCTTCGGTCGTCAGGCCGATATGATACGAACGGCTTCTGTCTGATCAAATGCGAATGAAT
TATAGTGAAGAGACTGATGCGGGACGCGATCATTCGATTAGTGAACCGTGATTCTATCCC
CTCTCTTTTGCTGCCAGGCTCTTGGTGACCGAATCGATATAAGTCTGCAGCATTTCGTTG
TCTGCTTCTGCCTTCTTGCAGTCTTCCTTGACCGTGTTTACGCGGCTGATAAGGGCACGC
AATCCATCTTGCATGGCCATGATCTCGCTGCATATCGCAAACACGTATAGTTGTAGAGAC
CATTGGATGAGGCGTCAGCGGCGCTGTTGTGATACATGTGCTGCAACCACTCATCGTCGA
CACTCACCGTACTAGCTTCTCCTTTTCGACAACTTCGTTAGCAGAGATCTCAGTCTCGGC
AGTCCAAGCTGCCGACTCAGTGAAGTCGTCCGAGGCGACCATAGGTGATGCTGTCGACGA
TCCTGTCAACGTGTCGAGCTCCATTGTGATCTGTGATCAGTTCGAAGGTGCTTCAAGTTG
TGTCGTTGTGCAAGTGGCACCGGCGATGAAGCCGGCGTTACTGAAGATCCAGAGCCGCTG
TTGAAGTGACAATATTTGAATCGGTGATTGCGATGGTCTACGTGTATGCGCAGAAGTGCG
CAGGCGGTCGTGGAGGTTGGTGGTTGTTGCTCGAGACGTGACGGCGCTGTATTCGGATGT
CGGGCTATAGGAAACACGACAATTGGTACAAAATGTGAATCAATGTCGATCAAACACTGG
TCACCGTCCGAAACCCTCGCTCTTGTATGTTCGTGCACGTCGATTCGTGAATACAGTGGG
TTCTTGATGTCAAGAGGCTTCAACCTTTCATGTTGAGCCAGTGAGATGCTCTTCAGGGTT
GGAACGCGGTTTGACGAGGTTGAAAGCAGTCCAGGTGAGGTTGGCTCTCTCGTGCCTGAC
AAAATGAGTCGCTGAAATTGTGGCTTCAAAAATACCCATGGCCATCGATCCTTATCCCGC
ACGCATCTCCGACAGTGTAAGTTCAACGGTAGCAATCACCCAGAAACGGTGCCTGCGTAT
ATTGGTAGTGGTCAAAACCATTCGACCGACAGCGCTTCTTCATGCGGGGCCCTCTGATTA
GCTGCCAAACTGTCTTAAACAGTCATCGTTCGATGTCAACGTCAGGCTCGAAACTATAAA
TTTCGGAAGAGGCCGAGAAGAATCACGCATCGTGAATTTGGCTATCGTCCAAATTTAAGA
AAAGTTGAGAAGCAGATAACTTTAAACGGACGAACTACGGAGCGTTATCGATTTGCCCCT
CAATCATCCGAACAACGTCTTCCGAGCAGCGGTTCGCCGGTTGACTCATTTGAGCAGGTG
GCATGTTGTGAAGCCTTGCCGGTCATTCTGGGATGCATCGATTTCCTCAAGAGAGCGGTG
AAGGGAGCACATCCTGAGGCACACAGTATTGTATAGGAGATCTGCTCTACCTCTCTTCCC
GTCTGACTCCTTCGGGTTGTTTGTGACGGACGGCGAATGGAGATTGACCTCGGTTCACTG
TTGCATGCATTGCCTCAAATGCGACGGCAATCAAATCTCTCGCTCGAATGTGGATGGCAA
GCAGTCTCATCGCGTCGCAGCGAGGGTGTTGCTGGCGAAATGGGCTTGGCTACAACCGAG
TGGCCGTGGCCTGTCCAGGTCGGCAAAGAAGTACGTATAAGACTCGAATCTGAAGGGCCC
TGACTTGTAACAGCCGAACCCCAACAAACCTTCGACCTCTAGTCCACTGCGGAGCGATTC
GAGATTCGAGATGCGAGGTGGAAGTAACTTTTTTCGCAAACTAATGGCCAACCTAGACGC
CGAGAGGCGGGTACAAAGAAGCAGACCCAGAAGACTCGCGAAAGAGCCAGCTGGAAAGTA
CACACCGAGAGGAGCGGCCCCACACTCGTGACTGGGAGGAGGCAGATCGCGGTGCGGGGA
ATCAATGAACTGATGACGCCACCCTCTCCTCACATGACCAGGCTAGATTTTTTTTTTTGA
GCAGAAGCTGCTCTCTGGCACCTCCAGCAAACCCGAGGAGGTAGTTTCAAGAGGAGCCAG
GTCAAGATTCGAATTGAGTGGCGGACTTCTCCGAATTCTGCTCGCCTCAGCACTGAGACA
CGGCCTCCTTGCATTTTGCGTGGGGGCCAAGAAGCGACTATCAGGACATGACTTGCTGAC
GCACGGTAGTAAATAAGTTAGTATCGATAACAATACAATCATACAGTGTGAGCGACAGGC
AGATGTGACTAACTTAGCAGTCTTGAGTGGCGCCGCTGGGTTGTGCTGCGTCACAGGCGA
ATTACGCTCAGGTCCCGAATCCGCTGCACGAATTCTCAATTTCGCCGACGGTAGAAATCA
GACTAAGCCGACCAAGTTTTGAAGAAAGGAGCCGCCGAGAATCAGCCGTTTGCCGCGTGC
AAGCGCTTGCTCACACATCAGCCAGCCTGATTCGCGCAATCTGATCATTGCGCGCAACTC
AGTCGTGCTCGCACGCAGCAGCTCTATTCTTGGACGAGGGGCTCCGTGGGTCAGTAATGT
TGCCTCTGCGCGTGCTTGTACGGAAAAGTAAAAAGCTGTTCTCAAACGTGTAGTATCCTC
CGACATCTTTTCTATAGTGTCTACGGGGTTCGTCCTTCTCGCTGAGCAGCAAACGTACAT
TAACAGAGCAAAGGGAAAAAAGACACAGGTCCAGACTCGTGACTACGTCTGCTGAGCAAG
ATGACGGCAAATAACAATCACGAATGGCACGAAGATGCTGGTCCTGGACGGTGTTGCTTG
CATCCGTTAGCACAATGTCCACCACCGCGTGATTGTCCCCTCTGGTCTCACTTCGATGAC
GGAAGCACCTCTCGATCGCGACGAGGCTCGCTACTTCCTTCGCTCTCGTGTGCGACCCGT
GCAGCTGCAATGCAACAGACTTCCGGGTATCATCCCACCTTGCCAACAAAATATTATTAT
AACTAATAATTAATCGTGAATATTCAATGTAAAAAATAATAGTCTTTACGCCTGGAGTTC
TGAAGGAATGGTAGTGTTGGCTAAATTACAATTTTTACACGATACTGAACGGCACAGTGC
TAACTAACGTTAATTGATTGGTGAAATTCGCACTTCAAACACCGCCCAACGCAGACTTAT
ACAAACTTGCAAAACATAACGTTAGAGCAAGTAGTAAGTCGTCCAACCATTAGTTTGTTA
TCCTTGCAAAAACTCCGGGGCCGGAATCGGAGCCGGAGCCGGAACCGAGGCCAGAATCGA
AAGCGTCTGTCGTCACTGTGCAGGATGATTGCTACTGCTCGACCTTCTCCACGATGCCAT
CAACATGTAAAGTGGCAGTAATAGTAGCAATCCGTTGCTCGTGTTTCGGGATGACCTTGC
CATTCTTTGGATGGTCAAGGCATGCCGTGACTGCTATTACGCCTTGCATCAGATTCGAAT
GCCTTGTCAGACGATGGTATTGCACGGCAGGGAAGTTCAATTGGACTGTGAACTGTATCC
AGGTGTATGCGATGCGTCGCACAGGCACGATTCCACCATTGTATCTAGTCGCGCGATCGA
GCAGAACCGGTTTGAAATCTGAGTACGAGGCTAGCACCGAAAGAGCTTGTCAGCTTCGAC
AATCGCGAATGCGGTCTGTCCATTGGGTGTGGCTACCAAAGTAGAATGTTCGATCGCCCA
TCGAGCCGTCTCACAAAGTGATTGATGACTGTCATGGGATGAACCATCCGCATGGATCGA
CAAGGTCCAAAGAGACCCTGGCAAGAAGCTCGTTGGCTCGCGTATCCGCCTCGTGGTGCA
GAAGGTGAACCGGCACAGCGGCACTCGCTCACAGCGGACCTATACGGTACCCCGGATTTG
CACTGAGAATCGTGACATGAGGCGTGTAAGCTCACCTGACCGATCCGATGCGCATTTGCT
TACTTTTGAACGGGTCAAATCCAGACGTGCTGTGCGTTTCAGAACGGAAAATGGCATTAT
GTCATCTGCTCTCGTCTGAGAAAGCTCAATCCGGCCTTGTTTCCCCAACAATCAAAGGGA
AGTTAGGAGACAACATACTATACATACAATAATTACAGCAGTGTTATTTTCTCCAACAAA
CACACGGCATGCAGTATGTCCCTGCCGACACCGACAATTGTCGAGTGGCTCGTCACCTGT
CGCGTCAAGGACAAAATACTGTATATCTGGTAAAATTATTACAAGACAGCGATGTTACAG
TATTTCTCTCTGCTCATCGCGACTTGCATGAAGCGCCATGTGGAGTCGCTCCGCTCGTTT
ACGCGACCTTGTCGTGGTACTGAGCAACGTGATTCGTGATTGTGCATCTCGACGAGGTAC
ATGCATGCTTGCAGCTTCAATCATCAAGCTCTCAGCTGTGTGTGAGATGATTCACTATCG
AAACCGCCATGGGCAAAGATGAGATGGCACCGCTTTTGATCCTACTGCCGAGTCTGTTTG
GAGCGATTTTATGCGTTACATCAAACACTCAAGACTCGCGATGTGCTGTAGTCCTGTATT
GGTTACCGGTCTCTATTAAAACGATTAAAATGGGTTTTTTGGTGCGATGCGAACTGATGG
CGTTGGTATTGTGGGATCGAGACGCTGCGTGTTCTTGCGAACATTCGTGATAGGCAGTTG
CGGCAGAGGGATCGAACTTTTCTTCGCCTACTTCCGTAGCTCTTGGTCCAGTGTGTCACC
GGCAGCAACGTCAGGTAAGTGCGAAACGGTTTCCAATGTCTCGCTTTGCAAAACTGGCAT
GTCAGGCGCTCAGACAACTTATCACTGAAACCATATCGACCACACCAGCCAGCGAAGCGA
ACCTCGAATTCCAGGTACACTCGTGACTGAAATGAAGAAATTATGCCGGCTGAGAGTTCG
AATTTTGTCCAGCACGCAGCAGATAGATAAGTGTTAACGCGGGGCGACGCAATCGATGCG
ACTAAATTCGGTTCTTGTGCAGCGCGTGTTGCAACTCGATGGTCGCGTGCTAATCAGACT
TTCGATCTCGGGCCTTTCTAGGTGTTCAAGAGTCGCTAGAAAGGGCTGCTTCTTCCCTCT
GGCGTGCTCTTGTTCGTTATCAGACCGTCTTCGTTATCAGACCGTCTAAGGTGGCCTGGA
CAGTGTCGATGCAACGGAATCACGGTCGTTGAAACTCTGTCGTCCTTGGACACGGCCAAG
GAAACAGGCTCAGCAATCGAGAAAATCATCGAACGGCAAGAGGACAGCGTCACGCGGCGA
TCGATACAGTAGATGGTCTCTGCTTGGCATGTCATTGAACGGGATCCGAACGGTCAACTT
CATCATGAGCCTGGCTTGAGCGGCAAAAGCGAGCTAGCAAACCGCACCGATCGTGAATGG
CAATTGCTTGTTTTTTTTTTCCTTTTTTTTTTTTTCTTTCTTTCGTACGCCGTGCTGACT
GTTGTGATTGAACCTTGCAGCGCACACGGAATGCTGACACTTTCCCCTAGTCTTTTTGCT
TACACTGCTTTCGAGCCTTCGTCGGAAGAACCTGCCGAGGCGCGCTGACCTAGCCTTGAA
TTTTGCAAAGGCGTGGCTGCTTGGCTGCTCGTTGGCAGGAGCAGGCGAAACTGAAAATTA
ATTAGAGAAAATTAACCATATTTTTCGGCTCTTTGCGAGCTAAGCCTGGGTTTTGATGGT
TCGACATTGTTGCTGTATCTTTTGATGAAAATTACCGACAAAACTTGCCAATGGACCGAC
ATTCACGATTCGTGATTGCGAACAAGTTCTCATGTCGGACCTGGCAAGCTTTGGTAAAGG
AACTACGAACTGATCTGGAACCTGTGTGATCTCTGACAGCTCTCTTTCTGTTGCTACGTT
TTGGAGGCTCGCCACAGGATTGCTGCCGTTCGATCATCGTGAATTTGGGCAGATTTCCCT
CTCCGCTCTCAAAAAGCCCCTTGAATTCGAGTCCAGACAAAGCTTTTTGTGTGCGTTACA
CCGCGGAAAACTTGTTCTGGGTGAGCGCTTCTTGGTGCTGACTCTGCCCTCTATCGATGG
TATAGCTTGCTAGAGCGTCCTCCGCAATTCGTGATTTGGCTTACCACGTCGTACGATGAG
CTCTGCCTACCAAAAAAAAGCAAGCCCCGCACCTCGTCGATCTGAGCGCAGTACCTTCTC
TCCGCCGTTTGAACCGTGCTCGTATCGAGAGTTGAAACGGCTCCTCTTCTGCGCCACACT
GTTCAGCCTCGAAGCGCTTGTGATTGAGCTGAAATTTCGAGACCAACGGCGTCCTAATCC
ACTCTCCTCCTACGCCCTCGATCCGCCTGCCTGCCTCGCACGCCCTCTTCAATCTACACC
ACCGCTCTTGCCTACGCCTTCAAATCGCGAATCAATCGCAAATCACACACCTTCTCTCGT
GCATCCTCCCAGAAAGCGACCCTCTCCACGCCTTGCCTCTTCTTGGCTTGCCTCGCGATT
CGGCTCTCCCCCTGCTCATCACATCTCATCACATCACATCCACCGCACTGCCCCACCACC
ACCAGCAACGCCGCACCCCTCCGCGACCAATTCTGGGTGCCTGCTGCCAATCCAAAATCA
CGTTTGCCTGACAGTTTTGCACTGGGCTTCTGTATCATCCTATACACTAGACTCTCCGTT
TTTCGGCTTGGCCCTGTCAGGTTTGCCTCACCAGCCTCCTCCTTCCTGCCTCTCAGCCGT
CTGCGCAGTCGCTTGTTCCTTTCTTCCTTCCTACCTTCATCCACGACCCTTCCATCCTTG
GTCGCCCTCCAGCGTCTGTTTGCTCAGCCACAGACAGATCCCGACGATCCGTTGGTGAGG
CTCTACATTCCTCTACTCGGTTCCAGATCGCCGCATCCTTCTTCCTTCCTGCCATCAACC
AGCCTCTGCCTTGAACCAAGTTTCGACGCCGCTTGGCTTGGCAACTTCGTCCCGGCTTTG
CGCGCCCTTCCCTTTGTCCTTCGACCACGTCACTCCCGACTGCGGTCGTCTCCTTATATC
GACACCGACTTTGGTTCCTCATATCACTGGGCCCCAAGTCTACCATTCGCGTGCTGCCTT
GTCGACGACAGCCAAGTCAGAGCCGGTCCATCTACTTTGCCATCAGCGACGTTTCATGCA
GCAGCAAGCTTCGTGACCACGCCTCCGTCCGAGCTTCCAACTTTTGAGCAAACGCCGGCC
CCTCAATCACGTTATGCTCGTGAGCGTTCCCTATCAATCGTTCGACCGCGTCTCTGACCA
GCGACCACAACACGCCACAATATCGCATTCGTCACACGTCCGCATCGTTACCGGCAACGA
GAACTTCGACGCAATGACGCTCGCGACCGCGCCTGTCAAGGTCAACATGTTCACCGATAG
CTGTGCCACCGGCAACACCACCAGTCAGGACCGCGAACAGCCTTCCTCCATCGCCAGCAC
ATCCTCGTCTCCATCGCACAACCTTGCGCAACCCATGCCGACGCGACCGAAAACCACATG
CGCGCCGCCGCCCTCGAATCGCGTCTCTGGACACAGGTCGCAGCTTCTTGAGGTCGCTAT
CGCGAGCGNNNNNNNNNNNNNNNNNNNNNNNNNNNNNNNNNNNNNNNNNNNNNNNNNNNN
NNNNNNNNNNNNNNNNNNNNNNNNNNNNNNNNNNNNNNNNNNNNNNNNACTGTGCAGGTC
AAGAATCTCAGCTTCGAAAAATGGGTAGCCGTTCGCTTCACCCTTGATCACTGGGCCACT
GTCAACGAGGTCTCAGCAGAATACTCGGAGAGCATCAAGGAGGGATCTGCCGATCGCTTT
GTCTTTTCCATTAAACTCAACGAGGTGCTCAACTGGCCTCGCGGTGCCGGTCTCAACGAG
ACCAAGACCATCTTCCTGTGCTTGCGCTACACCACCGGTGGCCGCGAAATATGGGACAAC
AATGACGGTGAAAACTACCAGCTCGACTTCCGCAAGCGTCCAGCACAGCCTGTCGAAGTT
TCTCGCATGCCGCCTATCTCCAACGACGGACGCGCTTCGTCGTCTTCGTCCTCGTCTTCG
TTCGGAAACACGGTGCCACGAAGGTATACGCTCAGCTCCATGGGCCCAACCGCAACCTCT
TCCATCATCGAGATGGGCCGTAGGACTGGTGTCTACGGCCAAAAGGCCACACGAGACCAT
GCCATGGAGAGGCTCAAGCAGGAGCTTGAGCGTCTCCGCTCCGACGACGAGGAGGCCGAC
AAAGCTCCTGCTTCTGGCAGCTTTGTCTCTGAGATGGCCAAACGTCGATCGCCGCCCGTA
TCACCTGGTGGAGCCGGCAAGCCTGGCTCGCCCTCCATCTGGTCGGCTCGGTACGACTTT
GGTGCTTCGCTCCGAGATCCTACCAGCGGCAGTCGAAAGACCGAGGCCGGACGTGCTGCC
GCGCTCGATTACTTTTCCGCTCGTCCGTCGGCCATTGCTACCAGCCCGATGCGCTCGTCC
TTTGTTGTTAGCGCCGCTACCCCGTCACCTGATGGATCGACTCCCAGGGGTGCAGCCGAG
CTTGTACCCAAGCTTGGTCGACTTGGCATGTTGAGTCCTGGCCTCGGCGAGATTGTTGTG
GAGCATCCTGCCGTTTCCAGCTCCAACACCAGCTCGCCAAGCGGTTCCTTGCTCCAAGTT
CCGCAGGTAAAGAGCATCGGCGCGCTCTCGTCCGATGCGCCAGCATCTCCCACCCCGATG
GCGTCCACGCGCTACAACTCGTTCCCGCCGAACCGCAACGTGCAGAGCCACAACATGTTC
GCCATGTGGGGCGAAGATGCGCAAAACGGCACTGGCTCTGGCTCTGCGTCTGGATCTGCC
TCTGGCTCTAGATCAGGCACTCCCCCGTCTCCGATCGGCTTTTCCAGTCCGAGGCTTGCG
ATCAAGAGCGACGGGACAGTGCTCGAAGACTACACACCAGACGGAAGTCAGACGTCTCCG
AACTCACTGATCAACTCGCCCAACCCTTTCTCGCCGGCACTCTCAGCGAGCTCGATGGAC
TCGGACTCGACGGCCATGCTCGATGCTAATGGCAAGCCGACGATGACCAGTAGTTTAGAC
AACCTGGAAAGTATCGGCGGCCCTTCTTCTTACCAGTTCCTCCGGGCTGATCATCTCGAA
GGCAGGACGAGGCCCTCCTCATTTACTGCTGGAGACGAGCCGGAGCAACATGGCTATCCT
TCGTCTGCACTCTCGTCCACCACACTTTCGCCCTCTTCCGAGCTGGCGACACCGGACGAG
GAATACATGCGGCCATCCAACCTAACCAGCTTCAACGAGCTCGTGGCACGCTTTTGCTGG
AACAGTGATAATCAGGTACCACAGACCAGTCCTGACACTCCGAACCTCGCCACACACACT
CCCACCTCGGCTTCTGGACGCTCGACTCCTATCGCCCGTGCCGGTGGTGCTTACTGAGCC
TGGGCGCCCAAGCAGCACCTACTCTTCATGTCGACGACTTTGATGATCGTGTTTGACGCC
AAGATGCTATCCGCCTGAGCATCCCATTTGTCTCAGCCAACTGTACACTATCCACATTCT
ATGACGCTCTCAGTCGATCTGTCCTCTCGCATGCTGTCCCAGATCACGTTGGCCATGCCC
TTCGAAATATTCTTCTCACGTAATGAGTTCCTCACCATGCTGCCCTTACACGGCACTTAT
ACACACAAACACATCTTTTCGTTCTATCACATTTTACCGTAGCTAGCACCATCAGACTAC
ATCTTCTTTGCATTCAGTACAAGGCACAATCAAACAATTGCATTTTCTCCACTCTCCCGT
CTTGTTGTGTGTGTGTTTGGCAAGACTTGAGTGCGTAGGCTTTCAGGTTGCATCAGCGTC
CTGCCCACATAGGGTTGAAACGGCATTTCAGGGCAGCGAGAGCAGAGGGGAATGGGTAAC
AAGCCACTGCGACAGATTAAAAAATGGATTACATGCACGGAAACATACATGTCATGAACA
TTCCTTCAGCGGTAGATGCGTACAGAAGCACAGGGATGTTTGATACAGACCACGGATTGA
GCTGCGCAATTCTGCTTCAGCGGTCGATCGCACCAGGTCAAGTCAGAAGCGAGCAAGCCC
CTTTTCTTCTTTACCCCGCAAACAAAAGCATGGCCGACGTATTTGCCGACCTGCAAGCAA
CCGCGACTCTTCTTTTGCGGGCGGAGGCACGCTGTTCGCAACCCTTAGGAGGATCAATCA
CGAATGGCATGCATTTCCATCGCGAACCGAACGACGACGATCGTCACTGTCGGGCGGACT
TGGAATTTTGATGAATCAGCTTCTGGGTGCTATTTTCAACAAGTGACAATATATTTGCGA
AAAGGTGGAGTTTCGATATCAATTGGGTTGTATGGAGTAGTTGGTTAACTTAGGAGATTC
TGATCTACCTCTCTTCGGAGAGCGATACGATTCGACCTTTCTCTTGCCCTGGGTTCGAAT
CCCAGTACGACCTTAATTTTTTTTGCGTTTGTTAGCTTTCTATTTCTCCATTGCTGGGCC
AACTTTTCCAATCGTCAATCGTCAATTACGAATCACGAATGTGAGTCACGAGTGTTTTTC
GTCCAAGTTAGCGTGACATTCGCAGGAGCAATATGGCAGTGTTGGACATTTGGACCCTAC
CTATCACAGCTGCCAGTAAAGCAACTCATGGCGGTTTCGCATGGGGCGACCAAGCCGTCA
ATCTTGGTCCAGCTAAAAGCAATCCATCCACGACTGTCTTGACAAAAAGGCGTACAGTCC
ATACTCATGACTCACAGCAACACGCACACGAATACACGAAAAAGGAAATGCGAGAGGAAG
AAGAGAATTTAATTGAAAGAGAGGGGGGCAAAGGAGATGGGAGCGGGCGCTGGCGTTGGT
CTTCGTAGAGTGCTTGAGCAGGTCCCAGAAGGGGCAGAACAAAGGCCAACGACATGAGAA
ACATAGATGGAGGGCTAACCTTTTGAACAAGGGAAACAGTATAAAGCGAGCCCAAGATGA
TAGGGAGAAATGAGGAAGGAGAGGATGAAAGTGAAGGCAAGTCATGAGAGGCGACGCAAG
TCACACGAGTGGAGGCGAGGGCACGCTTGCTTGACGGTCACCATATCAGACGAGGTATGG
AACCCTTGATCTCTAACCGCGGAACCAAGAAGGACGGGGCGTTTCCCGTTGAGCCTGTAC
AACAAAGTCACGGACACTTTGGTGCTGTTCCAAGTAATCGCGCAGATGCGATGGTAGACC
CCAAAAGACCACGGGTTCTGCATGATCACCCATCTGGAAGAGGGTCTGACCGTGCTGAGA
GCGCACAACATGAATGGTTGCTGAAGGGAAGCTGGGATGAAAGTAGGCGTTGTTCAGATC
GTAGATATGATTTCCCACCAAAACACCGTAATTTCTTGCTTCAGCTTCTGGCACTGAGTG
GGTCGCAACATTTTCGATGCGGGGGCTCATTCTTCGCAGTCCGGCTCGTACTTCGGAGGG
GAGTTGCCTCCATTTCATGGACTGGAGGATTTGAGTTCCATCTTCGCTCACGATCTGGAA
GCGATATTTGCCACGAATGCGAACCAAGACGATCTTCTTGCCCGGATACAGGACGGTGCG
CAATTGCTGGTGGTAAGGCCATGCTCTCTTGTGCATCAAAGGATGAGTGGACTCTTGGTC
CTCTGTACGCACAGGCAGTCGATCCGTCGCTGACATGGTATCCACCTCGTTAGAACCGAC
AGATTCACGGCGCTTTTCGAGCTGGAGTGGCGTGGATGACCTCTTGCGCACGTGAGGAAT
GGCTGCCGCCCATGCAGGCATCGTCTCTGAATATTGCGCTGTCCATCGGAGGTATCGTTG
CAAGTGTTCGGGGAGCTTTTCGTATGTGGCCCACTTCTCCGTCGGGCGCCCAAGCAGGTC
TCTTGTATGGTACTGGAATTCGTACCGACTGTATTTGCCATTCACGCTCTTGACCGAGAT
CGTCTGCGGCCCTCGACCACGCTGGTAGTATATACCTCTCTGGTCCATGATGTTTTCGCC
AATGTCAGGTCGGAAATTGACACCATCCACTCTCCAGCCATTTGCTTGGAGCTGTTTGAA
ACCCGGGAACGCATTTCTGACCGACTTTTTGTCTTCAGCCGACAATTCTTCGTATGTGCT
TTCAACGACGGGGATGTTTACCCGAGGATCGTAACGGGTGACCTTAACGGTTTGAGAGTT
TGGGCGGCGGTACACCTTCCATCCTTCGCCTGGATAGTGGATCGAGGGGTGTTCGCTATA
CTGTGGCTGAGAGTCCCAAGACGAGTAGCCTCCAGCTCTTCTGTGCAACGTAGGCAGAGG
AGCATGGAGAAGCGTGTCATCTAGGACCGTAGCGTGCATGGCAGAGTCGCCGGGTCGGGA
GGAAGACGCCGAGTGATCGCGAGAGCCCACCGCGAGCGCGTTCTTGGATGCAGGCTCAAT
CTCATCGCCGACAACAGGAGCGGCAGAAGTGATACCAAAGAGCAAGACGGAGGCAAATAA
GCCAGCAAGGAGCCACGAAGGCTGACGCCCGCTGCGACGCCCAGTCAAGTGCATATTGGT
CGAGAAATGGCCAGATCTCGTGTCTGGTAAGAAATCTGTCACATCAATCAGCGAAAGGTA
CAGAAGGTTTGATGTAAGATCGGTTGAATCAACTGGTTCGAGATAGTCCGTTAAAAGACT
TAGGAAAACTTACTGTCTCTGATGAAGAGATCTTTGATTCGTTATTCGTAGCCTTATTCG
TGATTGTTGAGAGTGTACGAGGGAGAGGGGGCAAACGGGCACTCGATCCCACCCGCTCTA
TATACGAGGCAACAGCAACCCTGCTCGAGCGACTTGAAAGCCACTCTCCTCCAACGACAG
GGAGCACAAACTGCAGAACCGGACTGTCTTTGCTTGGTGGGTCTCGCTCGTCCTAGATAA
ATGAAACCTGCATGACACCGCCCCTGATTGCAATGTACTGAGCTTCAATAGTGAGCCCGT
TCAGCTCTGACAACGCTCTTAGAGATTGTCCACGCAAGAAGAACCTTGACTACAGCCCGA
ACCGGTCATATGAAGGCAGTGGGAAGTGTCAGATGTAAACGAGCAGTTGAATGTGGATGA
AAATGTCCGTGACCAAGCGTAGAGCTTGTGGCGTTTTGGTTGTAAGCCTGAGCTCTTCGT
TGCGGATTCGAGAGAAAAATTCTTGTATAAGTTACACTGTAACTAGTGTCAGGAGACCCA
CGGCAGCTGCTGCCATCACACGAAAATGTGCTAACGGAACTAATCACGATTCACGATTGT
CTGAGGTGGGGGTCTAGTTGGTGCCGCAAAGTCATCTCGAAATTGATCGTCCCACCATGT
ATCTCAGCAAACCACCTCTTCCTAGCAATATGCAAGCCACGTGATTTTTTCACGACTTAG
ATTGATGAACGAGGCAAAAAACGAACGCACATTGGATAGACAAGTGGGTCGATCTACGTT
GGTCAGACTGCATTGGGCTTGGAGTGTGCTGATCTCAAACACGAATGGCTGGAAATGGTA
GGCTGCGCACTTGTTTGCGACTGGTACCCAGCCGAGACGGATGGCGTGCAGCAGCGGACT
GAGACTAATCTCGGGCTCTCTTGTGCAACGTAGGCAGAGGGTTACGGTGAAGGACGTCAT
AAAGGACTGGAGCGCCTTGCTCTGCCGCCTTCTTGGCCTTGCTCGTCAGCAAAGCCAAGT
CGAAACGAGAGCTTGGCTGTCTACTGAGCTTGATCGTGGCTCTGGAGTCCGTGGCGGTGC
TTGCTGGCGCTTCAGGCTGCGAATGCCTCCATGATTTCTGCGTCAGACGGTCTGTCTCCT
GGTCAGGACTACTGGCGGCTTGGAACTCCAGAGCTTTCAGCCGAGCCGCTTCCGAGATCT
TGCGCGCTTGCTCTTGTTCTTGCATCAATCTGGCAATAGAAGCAGCTGAGGGATGCTCGT
TATATATCTTGCTCTCATCCTTTGCCAGCTTGAAGACAGGCTTGAATTCCATCTCGCCAG
ACTTTTGTCCAAGCTTGGAAAGCCTTCTGGCCTCAGCTTTCTGCTGTGCGTTTTGCTGAT
TGCGCCACTTTCTGAATTCGGCGCTGAACATGTTTGATTGCCAGATGTTGTAGTATCTCC
TGGCAAACTTACGTTTCAGGACGGCAAAGCGCCTCCTGAGAGACAAAGAAGAAGCACGGA
AGGCTGTCTGGAATCGTTGAGGCTCTTGAACCCTTGAAGCAGTCGAAGCAAAGTTCGGAG
GGGTCTGATGAGATGCGGATCCGCCGCTCGAAGCGTCGTGCACAGCAGGGTCGTGTAGTC
GGAAGGAGGGCGCCGAGGGATTGTGAGGGTCCGTTGCAAGCTCGTCGTCGGATGCAAGCT
GAATCTCGTTGTCTCTAATCGGAGCAGCAGAAGAGATGGCAAAGAACAAGACATAGACCA
GGACACCAACAAGCAGCCACGAACGCAGACGTCCAGTAAGCCGCCCAGTGAAATGCATCT
GGCCGAGAAATCGACAAGCTCGGGTGAAAGAATGTGCTACGATAATGAGCAACAGAACAC
GTCGATGTGAATCCACGGCCTACAAAACTTTCACAAGTTGGTCTGAGCAAAATCGTTCAA
CTTACAATTTGCTGTTGAAGAGGTTTGCGATGTTTACTCGTAACGATGTTGTCGTGTAAG
AGAAAGGAGTGCAAACAAGCACTTTTGTCCAACCCAACGGCGACACTTGCCAGCGACCTT
GCGATCACCCTCAACAGAGGCAATCACGAATGCAGAACCAACGGGCGGGACAGGGTTGCA
TTTGCCTCGCGCGACTCACTTGATTCTACAATGGTTCGAGAAACAAAGTCATCGCGGACT
CGATTGTCCCACCTTGAATCCCAGCAAATCACCTCATCCTAGCAACATGCAAACAATGCA
ACACACAGGTAAATTTTCCACAACTTTAATTTATGAACTAGGCCAAAGACGAACGGACGT
TGCATACACAAAATGAAGATCTACGGCAGTCAAATCCGACGGGGCTCGAGCGACCCATCG
GCCGATCTAGAACTTGAGAGGCTCGAATTGGTAGCCGCCTGCCTGGTAGAACTTGCTTCC
GAATTCGACCCAGGCGAGGCGAATAGCATGCAGCAGCGAACTGAGGCCCTCCATGCAGCA
CAAAATGGCGATGGAGAGACAGAACCAGAGACCGAACGCGAGAACGGTGGCAATGGCGCC
CGTGACACCCGTCATGCCAAAGACATTCTGGATGGTCATGGTCCACAACACCTCGGAAAG
CTGAGCATGGGCGAGCGACAGCGCCCAGAGTCGCAAATACGAAGCCGTGTTGGAAATGCA
TCCGAGGCAGAACTCGATCGTGTGAATGACCTGATGAATGACGACCTCACCAATGTTGAA
CTCGTGCTCCTCCTCCATTTCGCCGTCGCCGTGACTGCCGCCGTTGCCGTTGCCGTTGCT
CTGGGTTTGAGCCAGACGGCTCGTCTCGTCGGCATCTTCCTCGTCGTCTTCGTCACCACC
GAGACGCGAGCCGTCACCGTGACCGATGGCGCGGTACCCTTGGCCCTTGGTCTTCTGGTG
CTCCTTCCACTCAATGTATGGGGTGACGATGAGCATCCAAGGCACACAGATGAAGGCGAT
GAGCAGTAGCACCGTCTGGACAAATGCTTGACCCGAGTAGAGCTCAGTTTTGGGATCGAC
ATCGCCGGGCTTGAGGAACATGTAGATGAGCATGTTGAGCAAGCCAGGCGGGTTGTTGCG
GAAGACGGTGCCGTTGGCATCGGTCTCGTACCAGTCAATAGACCATTTGTATACAATGGC
AAAGACGAGGTAGCCAAAGAGTGACTGCATGAACAGCATCTGAGGCACGATCTCGGACCA
GATCTTCCACTTCTGACCAAAGCGGATGAAGTTGGGCACGTTGAGAAGAATGGCGAGCGT
CATGTGGAAGACACCGAGGATGACCGACATCTTCATCTTGAGTGAGTTGGTGAAGACGAG
CGCGTTATCTGCACCGTGCCAGGTGGGGTCGATGCCGATAGCGTAGACGTTGCCGTTGGA
CACAGCCTCAATGGTGCCGTTTTGGTGAGGCCAGTCCCAGCCGGTGTGGAAGAGGTGCAT
GCTCTTGCTTCCGATATCGTTGTAAAGAAAACCGGTAAACATGGAGAAAACGCCCATGAG
CAGCATCATGTAGCGACCGTAGAAGAACATGGTGAAGATCTCGTTGTCAACCTTGGCGAG
CTTGCGCTCAAAGACGCACATGGTGAGCGCTGCCAGCGTCATGAGGAAGGCGTGGAAGAC
ATCGCCAAACATGACGGCGAACAAGAACGGGAGGAGGATGAGGTTGAACAGACCAGGGTT
CACTTCCTTGTACTTGGCAATGCCGTAGCTGTCACCGACGGACTGGATTGCCTCGGTGTA
CTTGTTGGAACGCTGGAAGGTGGGCGGCATCTTGTTAGTACGAAGCTCTTGCAGCACAGC
AGGGGCACTTGTGCCGGCGTTCTCATTAGCGCGACGAAGAGCAAGCTGGATCTGTCCGAG
GTCGCTGGATGGGCACCAACCTTCAGCGACAAGCGTCTTGCGTCGGTTGTCGAAGAGGAA
CATGTTGAGCGTCGAGTAGATGAGCTTCTCCTTGCGAACGACGTCCTCCCAACCGCTGAG
CACCTCAGCGATCTTGACGAGTTCGGTGCGGCGGGTGGCGCTTGTTGAGTAAAGGACGTT
GTTGAGGTCCTCGATACGGCTGAGAACCTCGCGAAGGCTCTCCTCGCGACGATCAGCATT
GCTGTCGATCGGGTAGAGCGTACCGCCCATACTCTCGCTGATCTTGCGAATCTTGGCGAG
TAGCTCAGAACCGTGAGCAAAAATGATGAAAACATTTTTGCGGACAGGCTCCTCTTTGGT
GGGGTCGTCGAAAGCCTCGTCGATCTCGGCGTAGTTCATGTAGAGGTTACCGCGAAGAAC
ACGCCAGAGAATGCGTTCAAAGATTGCCATCTTGCTGCGGTCGATGGTGCCGGCGACGAA
CTCGAGATCAAAAGTGCCGTACCCGCTATCTTCGCCTCGCGAGCTGTTGAAAGCGTGGGA
CTCAACATCGTCGAGGAGAGGCGCATTGGCATCGTCGAGAGAAACTCGGTTGGCGTCCTG
TCGACCCTCTGCTTGATCAAAGAAGACAGCGGTCTCGCGAAGAACATGCTTAGCCTCCTC
GAGTTCCTGCAAACGCTTCTGCAGCGTCTCGTAGGAGCCATTCATTTGGCCGAGTCGCTC
CTCATGCTCGCGTAACTTGACTGAGAGCTCGTCCATGAGCTGATGACCGCGACGACCATC
AGACCCCGAGCCGAGGCTGATGAAGGGAAGCGCACTTTCGAGTGGCCGAACGGGCACACC
TTCCTTGTCCATCTGAGCATAGAGGAAGCGGATACGCCTCTCCATCTCATCGAGCCGCCT
GATGTCGGTGACAAAGGAGCGCTGGAAAGGCGAGATATCTGGGTTGAGATCCTTGAACAT
AACATTTCCCAGCTCTCCGAGTTCCTGAACAGTAGCGTGCGCAGTCTCGGAAGGAATGTA
GAGCTGGATCAGCGACATGGTCGCCGACCTGAACAGACTCTCCTCCTCTGGCATGGTGGC
TTTGGCTGCGCAGCCGCTCGCTTACTCTGACAGGGAAAGCCAAGATATGCTGATCGGCAG
CAGAAGATGAGACGAGAAGGGATGTGAAGGAATCCAGGTGGATTCCGAGCAAGATTCCGG
TGAGGTAGCAGTTGATGAAGATCAAGTTGATCGATGATGCTTTGCGATTCGTGATTTGCG
TTGTGATTTGTGATTGTGTCCGTGCCTGGGCTAAAAGTCAAGAATTTATTTACAGTCACG
CTTCCTTGGCTGGGCGCCTAACAAAGCGATTCACGATTCAGGGGTTAGGCAGCAGAGCCA
CGAAGGCTTCCGAGGCTAAGTCGCAGTCATGAGTCGCAGCTCACTCGTGACTGACTGTGC
GTGGCTGTTCGCGTGCCACGGATCCGACCTTTGAATTTCACAAAAAAACAAAGCACGAAC
CAACCTACCAAAATTTGACCTTGACCTAACATGCTCTACTATTTCACACCACGCGGGACG
GTTGCACAAGCACCAACCTCGAAGCTCACGGGCGCACGTTTGCACCTCCACCTCAACACC
GCCCACAGTCACGAGCCTGTAACTTTACGTCGGAGGACCCTGTGTGGCACCAACTTGACA
TACCTATGTCAACTACACGCTACCGTGTAGGTCCTATTCAAATCCAACATTGTCGGCACA
AGGATCAAGCGTCGCAACAGTCTCTGTCATGGCTCTCAGCTGCGATGCTGAAAGCTCCAA
GGCTGCAATGAGACGATCGCGCAAGTCACCATCATCCAAAGCTCGAAAGCTGAGGTGCGC
CTGGACATCAGCTTTGCTGTTCTCTGCCACGACACTCACAGGTGTCGACGCTTTCTTTGG
CATCGGCGAAAAGCGGTTCAAATACGAAGGCCTGATCAATGCAGGAAGCCTCGGTCTCGA
CAGTATCAAGGGTCAAGTAGCCGCTTGGGGCGACTGGAACGGCGACCAATTCCTCGATGC
TATCATCGTCGATTCCGATCGTCAATCCGCGAGCGTCCACCTGTGGGACCGCGCCAACTT
TTCCTTTGGACACGTTCCGGCAGCATCTGTCCGCGTCACAGGAGGGTCCAAGATCACCAA
TGTGGTCGCAGCGGATATCAACTACGACGGTAGACTCGACCTGCTTGTCATGTCTCAGGA
CGCGTCTGCATCATCCAAACAGCTCTCGATGCAAGTCTTTCTCGGAAAGGCAGACGGAAC
CGGCTTCGTTTCAAGTCCGCTCTCTGCTCCAGCATCGTCTCTGGCGCAGCCTGTCACAAT
AGATGCTTCCGGTGACATGCAGATGGACTTGCTTGGCATCCCATTCAACGCCTCTGCATC
ACCAGCCAAGGACGCTTCAGAGCTCAAGATCTGGCGCAATCTGCTCGTGGATTCGTCCGA
CACTACCGCAGCTTTCGACATTGCAGAAGCTCCGTTTCTGGAAGCCACGAAAGCACCAGC
GTGCAATCTTGCCAATCCGCACAGCTCCGCCTTTATCGACCTCAACGGCGATTGCCTTGC
AGATCTATTCCTCGTCTGCTCGGAAGAGTCATTCCTAAGCTCCAAGCTAACATATCAGAT
CTGGACTGCCGTCAAGCCCAATTCCAATGGCCAAGGATCGGGCTTCAAGCTATCTTCGAC
CGGTGAACTACCTCCTGGCACAGGAGCACTAAGCTTTGGCGATATAGACCGCGACGGGAC
TATCGACGTCATCTTCCCAACATGCGACCGAAGTGGCGATAATTGCTTCATCAATGTTGC
CTTTAATCGACAAGTGCCACTGTGTTCGCCGCGTATCGATGGCTTTTTCGGTGGTGGACC
GGGCTACGGCCCCTTGTCAACTGGCAAGCAGGGCAGGAATGCGTCGAGCTCGCAAGCCAG
CGTGTCGGATAGCTTTTCCACAGAAAGAAAGGCCAATCTAGAGTGCAGAGAAGCTGAAAA
TCTCTGTATGGCTGACGACAACTTTCGCATCAATTTTAGCACCAGCAAGGATAACGTCGA
CTTGCTACGCGTCCCCGTGGAGAAGCTGACGGGCGACAGTCGGATTCTGCTCAACGACAT
GCTTGCACCGTCTTACCTCAGTATGCCGAATGCGCTACACTTGGGCGACTACAATAAGGA
TGGCTATCCGGATCTCGTGCTCATCACCATTCCCGACCAGCTTGCCTCAGGCGGGCGTAA
CAATGTGCGTGGAAGTGGCGAAACCCGAGTGCACATCCTCCGGAACCTCGAATGCAGCAA
AGTTCCAACCAGCAAGAAAGGCGACCTCGGATGTAGGCAGGATCAGCCCGAGGCGAGAAC
ATTCATCAAGGTCGCTGCTGGAGCCAACTCGATCGAAATTCTGCGAGACGTCCGCAGTGC
TAGCTGGCTCGACATTGACGAGGACGGCACGCTTGATCTGTTGCTGCAAAGGACTCCTTC
CATATCGGACGGTCTGGATTCGAGTCGGCGCATCACGTTTGTGCAAAACAACTATTTTCA
TGACTCGTTCTTCCTAAAAGCTCTCACGCTCAATGGGGCCTGTCAGAGTCTTTGTGAGCC
CAAAGATGCGCCCAAATTCCAGCCCTGGGGAACCAACTACGGCGGAGCGTCTTACAAGTT
TACCGTGTTGGACCCCAACGGCGTCCGACGCGCCCAACAGGTCGGCCAACTCCCTCAGAC
TGCGTATCGCACTCTTCTAACTCCGTACAGCTACTTTGGCCTGGGACGCACCAACAACTA
CGTGGAGTCGCTATTCATCGGCTCGACGCGTCGGCAGAAGGAGCACTTCCTGGCGCTCGA
AGGTGTCATCCCGAATAGCCAGGTTGTGATCAACCCATGGCAAGGCGGACGCGGTAACGA
AAACGGTGGTGGAGGCCCATGGATGTGGACCAAGCAGCTCTATCTGCATCCTGGCGATTG
GATTCCTTGGGTGACTGTGGTACTCATTACTACTATCGTTGGGCTGGCTATCGTTGTCAT
CGTGCTACACGTCAACGAGCGAAAAGAGGACGAGCGCGAGAGAAAGCGCGCGGTGCACGC
GATCAATTTTGATGCGCTCTGACGGTGTATCATTTGCTGGGGCCGTACCTCTAGTCATAT
TCAATGAGGTTATATATGGTCATGTTTGATGCGGCTGTAGTCTGTGTCGCGTTGACGATT
TAAGGTCGCGGTTGGTCTATAAGTGAGGAGGTGTAGTTGAACATGTGCTGTTCGAAGGCG
AAGCTGCCGTGTCGCGTAAAGGTGTCTTTTGTGAAATTGAAGCTACGAGCTACACTCACG
ACTCACGACTGAAGACTGGTCTGATGCTTTCGCGAGGATCGCGTGTCAAGATTTTGAAAG
ACCAACACCTTTTCGACCTAGCAAAGGTTTGAGGTTGACTTGTGACACGGTGAGCCTCGC
CCGCTTGCATAGTTGCCTCTGCTTTGATCTATCATCACCTTGAATCGGTATCGCGCGCAT
TGAATGTTGTAGCAAAATGGCAGCAGCAAGCGCAGCGACACAAGTGGCCCACGCTGCCTC
ATCAGCGCAACAAGCAACACGCTCGATGCGAACAGGAGTCCTAATCCATCCTTCCACTGC
CCACTCGGGGCGCTTCCTCGTCCTGCCGCACCCGCGGACATTGGTACCTACATACTACCT
CTCTGCCTCATCATCAACCTCTTCATCCATCTCCACTGATCAGCTTTATGAGCTCTCCAC
ACTGCAAGACTCGAAGCACGATCGATCGTGGATGATCTCCCGCTTGAACCAAGTCATCTC
TTCTGGTCAACTCGACATTCTGTCTAGAATAGATGCGAGGTTCCTCGTCGTTTCGCTGCT
ATACAGTGTGTTGGGAGATGGAAAATACAGATCAAGGGAAGACATGTTTGAGCAGATAGC
TTTGGAGCTGCACGTACGGAGATCCGAGGAATTGTGCGAAGCGATTCCGGAGCTCAAAGC
CAGACTAGCGACGGGCAAAGATAGTGCGGAGGGGCAACAGAACGAGTGGACGGATGTGGT
TGTGTTCGAAAAGCTCGAAGTGACAAAGAGAGCGTTGGAGGATGTTGCGGATGTCCAAGG
TTCGTTTCGTTGCGTAAGCGTGCGCTAGGTGAACGTTGAGATGGAATGTGATGTACTGAT
CCGACGTTTTGCACGATATGGCTGACACAGATCTGCCCAATGGCGAGCAAGCATACCGAC
TCTCCCTACCGAAAACGTTCGCCCTGCTCGACAGCAAGCATTCAACCCTTTCTCAACAAT
CTACCTTCATCTCGGCCCCCAATACGCTAGGGCGAACCTTCGAACGCTCCTGGCCGCACG
ACTCAGACCCCTCACCCTACGTCTCGCTTCCGAGTCCGGACAAAGAGGCACAAGACTGCC
AGGACGCTCAACAACTACGCAGTCAGATTGCAGCCGAGATCATCGCCACCTACTTACCGG
ACAAGTTGGCTGCTGAATACTTTGCTCATCTAGGCATTAAGGTCGACCAGTGAAATGATG
CAAAACGTGACGCCGATGTTCACAGGTGGAATGTGCAATTCAGCGTGTGTTCCTGCGAGT
TTTTCAGCCAAGGACGGAATCTGAGCAGCGTGCCCATGTCAATGAGAATGTCTCTTGTCT
CAACAAGCACGAACACCAGCGCAAAACACAATCCAAGACGCTCCAAGAACGATTATCGAG
GGTGTATGATTGCATGACGGGGAAAACAGAGGGAGTGTGAACAAAGACTCGACGGAGCAG
CCGAAACATGTCTCGACTATGCAACGACCGATGCGTCTTGTTCAAGAATGCGTCGAGACG
ACGTGAAAGGAAGGATTGCTAGCGTGGATGCGATACTCGAATCTATCCACCGTCTTGTCA
CCACTCAACGCTGAAGATGATCAGCGTAGATGTTGGCTGCAATCTCGGCCTCGGCACGGT
CACCATTGGCGAGCAGCTTCTCCTTGTTGTACAGCAGCTCCTCGCGCGTCTCGGTCGAGT
ATTCTGTGTTCTGCGTCTCGACAATCGCGTCGACAGGGCAAGCCTCCTGGCAGAAGCCGC
AGTAGATGCACTTGGTCATGTCAATGTCGTACCTTGTGGTCCTTCGTGCACCATCCTCGC
GCGGCTCCGACTCGATCGTGATGGCCTGAGCGGGGCAGATGGCCTCGCAGAGCTTGCACG
CGATGCAACGTTCTTCGCCGGTGGGGTATCGGCGGAGGGCGTGCTCGCCACGGAAGCGCG
GGCTAAGAGGACCCTTCTCGAAGGGGTACATGATCGTGTAGGGTGGGCGGAAGAAGTTCT
CGAGTACGATCCACATGCCGCGCAGGATTTCGGTGAAGAAAAACAGCTGACCGGCCTTGT
CTAGCGCCGAGGGACCTTTGGAGTAGTCCGGGTAGATGGGCGCGTCACGCACCTGCTGCT
GTACATGCGAAGCGTCGTACGTGGCGGTCTTGGTGATCTCGGATGATGGTGAGTATGAGC
TGGAGCTGACGTGTGTAGGTCCGGTCTGCGGGGTGGCGAGCGAACGTGCGATCGAAGACG
AGAAGAGACGTGCGCTGTAGAGGGTAGAAGGTGCGGCGACGGCAAATCGAAGCGGCGTCG
CTGTAGAAGAGGAAGCGTACGAGCGGCTGGCAAGCACCGCCGAGCGTACCAGGGATCGGT
TCAATGAAGAAGCCATGGTGATAAGTCGAAGCTAAAAGATGCCTTTGCTGGAATGCAGAG
AGTCCAAATCAAAGATAATGGGCACAAAAGAGAAGAACAGCAGAGTGCGATGCTGGGAAA
CCGCCGAATGCAGTTCTCGTTGTATCAAGTGCGCAGAGAGAAAGAAGATGTGGTGACCAA
GGTGACAGTCAAGAAACAAGGGCGGGCGCGGGCGGAGAGATGGGTGGTGACGCCGAGCAG
CAAGTGGATCCTCTACTCAGACATCACAAACTCACTGCTGGGATGATCGCGCGGAAATTT
GGCTGGATGCTGACTGAATTCACGATTGGGGGTGGCTGAAGCTGAACCGGCCAAGACCGT
AAGGAGCGACAGCTTCACTTCTTCCTGATTTCAAATCAACTCACGACTGGTTTGGCACGC
TTGCAAGCCGCACTCGCGAGAGATCACCAGTCGCGAGCAGAAGCGACTATGTTTGAATAC
AAAGATTTCGAGAGTCAAATTACAAAGGTTAAATCAGGTGCGCTTCGACCCAAATTAGCT
TAACGTAACAAAAGATCAGGCTCCAAGCTGCGACCAAGCGTGAAGGGTGAGCGACCAATA
GCAGCCCTTAGAATTGGTCATACTCACAACTCACATCTCATGACTGGGAACCGTGAACTC
ACGACTGGCAAAGTCGAAATTAAGCCTCGAGCTTCACTATGTTTGATTATTTTTACGCAC
GGCTCTGTGACGCAGGATCCGGGAAGAAATCGCGCTCTGGTTGCTTGGAAATCATCGTAA
TGGCTGCTTTGCTAAGTGGCCAGCCAAACGTGGTATCGACCAGTCGGCGATCCACTTTCT
CCACCTTTAGCTCAGTTTCGTTCGCGATCACCATCACCCTGTCTCTACCCTATTCCGATT
TCCATCATGGCCGCTCTTCGTACATCTTCGCGTTTGCTGATGCGATCTGCAGCCTTTGTT
GCCAGTGCCGCTACGCGATCCAACCTTGTTGCTGTTGCCAGCAGCTCCTCTCGCACAGCC
GCTAGCCGAACTCTCTCCACCTCAGCAGCTCGATCCTCCGACTCTCTCTTCGTTCACCGC
AACACCGACTATAACAACCCGGACATTCCATTCGAGTTTAACGAGGAGAATGCAAAGATG
GCACAGGAGATCATCTCGCACTACCCAGAACAGTACAAAAAAGCAGCCGTGATCCCCTTG
CTTGACTTGGGTCAACGACAGAACTCCGGTTGGGTCTCGATCTCGGTCATGAACTACGTG
GCCAAGCTGCTCGAGATGCCACCTATGCGTGTATATGAAGTAGCTACGTTCTACACCATG
TTCAATCGCGAACCGGTTGGCAAGTACTTTTTACAGCTTTGCACTACCACCCCTTGCATG
CTCGGAGGTTGCGGTTCCACAAAGATCCTCGAGGCGCTCGAATCCAAGTTGGGCATCAAG
GCTGGTCAAACTACCAAGGACAACAAGTTCACCTTGGTCGAGGTCGAATGCTTGGGCGCT
TGCGCCAACGCTCCCATGATCCAGATCAACGATGACTTCTTCGAGGACTTGACGCCGGAG
AGCATGAACAACATCATCGACAAGCTTAGCAACGGTGAAAAGGTAAAGCCTGGCCCGCAG
TCGGGTCGTCACTCTTCGGAGCCTGCTAACGGTCGAACCGCGCTCACTTCCGAGGTAAGT
TTCTGACAAGTGCCTTGCGTTGAAAGGAAGATGCAAAACACTTTCTCCTCCCTGATCCCG
GTTTGTCAACGGTAACAAGCTTGCTGACGTTCTCTCTTACTTTCTCACCCCTTGCTATCC
ATAGCCATACGGACCGGGCAAATTCTGTGTTCCCGAGTTCGCTTGATTCCTCGCTCTCGA
GCTCACGCTCAGAGCCAATCTATCTTGCTTGGAGCAACCCATTTCGTGCTAGATGATTAT
AATACCTTCAGACTGTACTGCACTGCGACTTGCCGACCGTGTGATATCGCGTGCGATTCC
GCCAGATCGTTTCAGGACATGAGGTGTCTTCAGCGAGCCCCTTACACGCAACATGCCGAG
AAAGAAAGACGATTGATTTGGAGTTTTTTTTTGGGATTCACACAAACGATCCGAGATGGA
TATCTAATGACAGGCAACTGCACGGAAGAGCGAAGGGTCACGCGCTCTAGGAGATCAGGC
GGAAACCATGAGCGAGGCCAAGCTAGCTTCTGTCTGGACCACATCGAGTGCCTGTTGAAC
CTCAAGCCTCTTTCGCGAAGCGGCGAGCCAGTCGGACGCAAGCAACTTAGGCCAACCCTT
GAGCTGGTTCAACTCCCTCGTGGCCGAATCGAGGTCTTTGCGGTCCAGGTAGTACTCTGC
TCTTGCAAGCACCGATGGGACGTCTTGGCCTGGTACGAGGCCCTTTTTGTGGAACAGGAT
TGGCGAAAGAGCAGCGCTGGCAAGGTGCGAGAGAACGCCTGAGGTTTCCGGCGAGGGGAC
AAGCGAGACTTGACGAACACGAGGTCCAACCTTGTCGTCGAACCACTGCTTGAGCGTTGT
GAACGTCTCGACGCCCGTGTCGGCCGCTCCGCTTGCATCGAGCGCCTCGATGGCAGCGGA
GAGCACAGGGTCATCGCGCGCCTTGGATGTGCCCTTGAGAACACGCAGCTGCTCCGCGAA
AGGTCGCTTGGTCGCTGAAGCATCATCGAGCGCGTGCTGCACAGCTCGAACCGCAGTCCA
AAGCGTGTGCACCGACAAGTTTTCATCCAGCACGCTGCTGTTGTCCAAGCTCACCTTTTC
AAGGCTCTTGAGGTCTGTAGCCAACTCGTCGAGCTTGGAAAGTCGTCCACCACGCTCCTC
CTCCACCTTAGCCTTGATGTCCTTCATCCATCTACGCTGCAGCTCGATACCCTGCGCAAT
CACTTCCTCCTTGAGCCTCTCGTTAATGATCTGACTCTGCGTGGCGAGCTCCTTTTCAAG
CTTCTCCTTGAACTGCTGCGTCTGCTTGGCGTGCTCCTCTTCGAACGACTTTTGCCAGTC
CGACTCTCGGCTCGAGAGCTTGTCGGCCGCCTCTTGCGACTGCTTGGAGATTTGGGTTTC
ATATCGCTTAGCTTGGGCAGCCAGACTGTCTTCGACGCGCTTGGCCTCTTGACGCTTGAT
GGTCTCGAGACGCTGGCTCAACTGCTCGAGGTCGATCTGTGCGCTTTCGAGGACACCCTT
GGCTTTGGCACCGGAAGAAGGCGTTTCCTTGAGGAAAACAGTGAGCTCATCGATGGTGCC
GGCGAGCTGGGCGATCATGGGCTCGGATGCAGAGAGGCTCTTGATCGAAGGTGCCAGGAG
GGGCAGCTTGGGTGCTTCCGGGTCGGGACGCAAACGGGCGGTGGGGTGATCAGGAGCTTG
AAGACCGCGGTCACGACGAGGAGCAGCATAGCCCACAGGAGCCTCGTGGTTGACAGGAAG
TTCGCCGATGTAAGTTTCCTTGACCTCCTCCTTGGGACCGTTGCCTGGAGCGGCACTCTT
GGACGGAGCAGCCTTCGTGTTGGCGCCAATGTCGGTCATGACTTGGACGCTGTCGACAGC
ACGCTGAATTATGTTGCGGCCGTCTTTACTGGCCTCAGTGGTTTGACCACGAACCTTGGC
CTCTGCCCGTTCAGCAGCTGCCTTAGCGCGGTTGACGAGCTCCGAAGTCTTGTCCTGCAC
AGCTTGAAGTGCAGATTCGGCCTGGTGCTCGGCTTTTTCGGCAGCTACCTTGGCCCTTTG
CGCGAGCTTGTCTGCTTCAGCCTTGGCCGTTGCGCGAGCTTCGGAGACCCTGAGTCGAGC
GTCACGTTCGTCGCCTGCACTCTCGCTGGCGCCTGCATCACCACTGAACACGCGACTCAC
TGCACCGCTGACGCTGTCGTAGGCGGTCTTGGTGACGTCGATCGCCTTGTCTCCATAGCC
ATGCAGGTTGATGCTCTTGATTTCCTGGCCAACATCGTGGGTGTCGAGGTAGTCGATGAT
GCGCTCTCCTCCTGGAATGCTCTCTACGAAAAAGTGGTTGTATCGGTCGTTGTTGAGTGC
TGCCACCGTCGAGATACCGTAGAAGACGGTAGCACCAACCGTGGAGTACACGAACAGGCG
ACCCAGACCGGATCTTGAGGTTCCATTCGCATCGCTAGCATACGTTCGAGCCCCAGCAGC
ACCGCGAGAACGAGCTGCAGACAAAGGACCAAGTGCAGCAGCTTTACGTAAGGCAGCGGC
GCGGTTCATCATTGTGACCGTGGTGAAGTCTCCGCCTGGATAGGAGGATCGGGAAAGCAA
AATCTGTTTCTGCAAGCAGGGTGGTTGATGGTCTAGGTAAGCGAGCAAACAGGTAGGCGA
TCCTTTAGGACGCAAATGGGCGAAACAGAGGCGTGAGACACGAGAGGCTGCGATGGCTGT
TGAGTCGTTGGAAGACTTGTGGAGGATTGACAGCGCCTGACGATGACTTCTGACCGAGAA
TCACGAATCTGAATCGTGAATGGCTCTCGTGCCTTTCCAAGTCACGAGTCAACTTCCGCT
TTCACTAACGTATGTGCTTTTTCCGACTCGCTTTAACATAGCAGCTGTGAGTTTCCGTGT
TCGTGGTGCACCGTTGCGTCGATGCACGATCACGCAGTTTCCTCGATTCGGAAAGATTCG
TGATTCGCGAAGAGCCGGATCCGAACTGGAATTTAACCCGCCAACTAGAACCTACACGCT
CCATGATCGTCACATGTGGATTTGTCTGCCAGTCCCGGTGTCAAGGCTTAAAATAACACT
GCCACAAGCCGTGCGTTGCTTGGTTGAACTAACGCATGCTTGCGGTGAGGTGACTCTGCT
GTCCCTCCCCTGTGCCTACATGAAGTCAAACAAATTCCGAGGTTCAAGCTTGCTGTATGT
CAATAAACTCTGAGTCAAGCTGTGTTTTTTCGGTGCGGCAGAATGCAGGCTAGTAGTACA
AGATGCGATGGAGCTGGGTTGTGTGTGAAGACAAGAGAAAATGGAGAGGAACAGCACGAG
CCGCGAAGTCGTTGTGTTACTAGTGCTGGGCAGAGGGACCATCAATTATGGGTATATGTA
TTGATCGCTTTGCAAAAAGCATTCAGGAACGAGACGAGAACCAGATCTACTTTAGTTGTG
AACCAGATCTAGTCGGGGAACCAAATAGGGGCGGGACCGGATCTACCAAACACCAGATCC
AGACATGAAGCGTTTCAAATCAGGTCAGATCAGGTTGCAACTAACGCGGGGAGAAGCAAG
TGGCAATGAAAATGTAGTGCTCAGGGCGGAAGCTGAGCATAGCTAGGCGATTACGCCAGA
GCGAATTGAACCCTCTCTCCACTGAGAGGATGGTCAGGAGGCTCCAGCCGTCGCATTGCG
GCATCTCTAGGGAACACACATCGATGCCTGGGCTGCACGGCCTCGACCCGAAATGCTGTT
GCGCGGACTGAGATTGGAAAGCGAAGCTTGAGAAAGCGAAAGTGCTAGAGCTGATGGTGT
AGGTGCTGCTGCACCTCCGCTTGCTGGTGCTGAGTCTTTGGTCAGTTTGCTCATACCGAG
AGAGTTGAAAAGACCCGGGCCGCGCAACGAGAGATCGGCATCGCGTCCGCCCAAAGAGGA
GCGACGGCTCATCCAATCTGGCAATTGATTCCAGATATCGTGCACAGGCGCTCTCTTCTC
CTTGTGCGTGCTGTAGCGCAGAGCGTCGTGCGTGGCTCGCGCGTTGCCGGACAAGGCCCA
GTCCCATTCAGATTCCTCTGAAGAAGACGCGCGGTTGCTCCAGTATGATCCCGCGCACGA
GCGTGACGGCAGCGGGCTAGCATCTGCATGGGGTGATTCTGGCAATCTCCAAGTAGAGGA
TGCAGTGGATGCAGACAGAGACATGGTCGTGGCAAGCTTGACGGTCCGAAAAGGCGAAGA
CATGCGGGGCTTCTGCTCTTGATGTGTCACGAAGCGCGAACTATTAGAAGACGGTGGGGC
TGACACGGCTGCACGTCCCCAATCGAAGCCGGTAGGCTCGGCGATGGCCTTGCGAGCGGC
GCGCAAGAGGCCCACATTGCTTGCTCCTATGGTCATGGGTAAATTTGCCAGATCGAGGAT
CAGGGTGGATGGAAGAGCGTTACTCCTCGACTTGAGTTTGCGGCGCCTGCGCTCAAGCAC
GCCAGAGGCACGACTTTCGGAGCAAGAACGCGCTAGAGATGGACGCAGAACGGATGGATC
CGATGGCTCTACGAAGAGCGTGGACTTGGACGAGGAGGGCTCGGGTGCGCTAGATGTCCT
TTGCACGCTAGGTCTGCGGCTGCTGGCATCCATTATACACAGAGGCTCGACATATTCCTC
ATCGTCCGAGGAGTTGATCAGACTGGAAGCTTCAGTCGTGCCACTCGTTGGGCTCTCGAC
GGTGTTTTGGGAGAATCGGAAGGACGAGAGCGTGGCTTGCACATCGCGACGCGTCGAATT
GGCTAAACGCCTAGGATGTAGCTCAAAGTAGTTGAGAGGGGTGTGGCTAGTACCGTCCTC
GTTGGGTATTCTTGTAACCATGATCGTATTCGAGCAACTGCACTTCAAGTGGATTCGAGG
ATTCCGATGGCACGATGTTCGATTGGCGTCGAGGCTGCGAGGCTGAAGATTGCGGAGCAG
GGATCGAGACACGGAGGATGCGAGAAGTTGTGCGAGGTACCTAAACGATGTCTGGGCGCC
AAGGGTCAATAGACCATGATTGCAGCGGGGCAAGACGTGGTGAGAAAGTTATGTATATTG
AGGATTGTCAATGTCGCGTCGTTTCCGAGCTCGAAAAGTTCAGATGTGGCGGTGAGGCGG
GTTTGATGGGGAAAGAAGTAAGTAGGAGAGAAAGTTGGTGGCGATGGAGCAAGACAGACA
ACAGACGAGGACAGGCGAGAGCATGACTGTAGGCAAGCCAAAGCAGACTGGCCTGAAGCG
CGCATAGAAACAGAGCCGATCGGACCCTGTATCTGAGTTGTTGTGCTGCTGTGCTGCTGT
GCTGCTGTTCTGCTGTTCTGCTGTAGCAGCCGAGGCAGCCGAGCGAGGCCGTTGGCTGAA
AAAGGTAAGGTGTCGGCTATCCCAAGCATGAAGAGGCTAGCGGAGAAACTCGCCTTTTTT
AGTTTTGAATTCACGATAATAATTCACGATTTGTTGAAATTGTGAATCACGAATAGTGCT
GTGGGTCAGCCAAGTGTGTAATTATGGCGACTGCTGACAGCTGCGCTGTAGAACACGGCA
GCCGAAATCTAGGCAGATCCGTCAAGCATTCAGCAGTGCCCCTTTGATCAAGCTCAACCA
TCGTACTATCTCCAAGTCGCTTGAATCGAGTCTGTGAACCTTCCTACATGCGTGGGAGAC
GAGACGGACAGAAGCTGATTGTGCAAGAATGATCACAAAGGTACTTGTTTGTCGAAGCAA
ATTTGATACAGCGAGGCCAAATACAAATACGAATGCATATTGATAGTTGAAATATTTATC
AGCTTTTCGTTCTTAGGAGTCACGAGTATGGAATAGAGAGCGCTGCTAATCGAGACTGCC
TGATGACATCGTTGCTCGCCCTGGAAAATGCGTGCCGTGCGAGCTTTTCTCGCATTTCAA
TATCCGACAAATTTTCAGAGCTCTTCCTTTGTCGAGAGGAGTCTTGGGTGAGAATGTGCC
CCGGTCAGCCGCCGCGACTCTTTCTGGCATGCAGTCACGAATGTTGCTTGAGAAGAAGGT
TGCCTTGGTTTGCATCCCGTCCCCGACACACACAGCAAGCTGTTGCCTGTTTGATCGCGC
CTGCAAAACAACAAGCACGAATTGATTCGCGAAAATCGTGTATCGTGAATGTGCAACCTG
GATGCTCCTTTGACGAGGAACCTTAAGCAGCAGAGCTTGAGGCAGGCAAGGGAGCGATAT
CAGAATCGCCTGGCGATTGTAACACCTCTCTTCGAAGTTGAAATCGTTATGGAAAGGCTA
CTGCGCTGACCTTTGCCCCCCAACAATGACTGTGTGCATCTCGATTCGAGCAGCATGGCC
GACCAGTTCGACCTCAGCTGCGTGAGAAAATAACAAGATAGGCGGTTTCCCTCTCAGGTT
TCTGTTGGCGCCAACAATAGTCTTGAGTAGAAGTACAAGTCGTCAATACATTGCATTGCA
TTGCATTGCATTGCACTACAGCAGCAGGGCAACAATAACGAATAACATGTGAACATTCGA
AAATCAGGAACCAAGTCCAAGCTTGCAGGTGAATGATTCTGTGACCAGAAGCCGTGTTAG
TTGCTTCTGGATTCGGTCCGCCTGTTTCCTAGTCCCAGACGGAATAGTTTAGATGTGCCG
TATCAGATCACGTTATTCGGCACGAGAGTGCTATGGTGATTGGGTCTGTCTGTATTGTTT
AATACGGATGCTGACGACATCAAAGGACAACACCTCGACACGATCCATAACAAGAGCGTC
AACCTTGTCGTTTTTCCGATTCAGCGAGATGGCCGGTGGTCGATGCCATGAAGACAAAGA
GATCAATTCTGAAATTGTCCAGCGTCGAGACATCAAGGCGAGCGCGGAGCTAGGGCCACA
CAATCTTGCCAGCAATGGCGGGTGTAGGTCGGACCAGGTCGGTGAAAAGGCGAAAATAGA
CCGACCCTCGGCCGGCTCTCCAGTCTTCAAGTTTTATTAAGTTATGTATGTGCGAGACTC
TGTGACTCAACCCGAATTCACGATTTACTATTCACGATTCCGCATGACGCTGGATCGTCA
TGTTGTCAAGCAAACGCACTTTAAAGCAGGTCACCCTCCTTGTGATAAAACGCGCTCACT
ATCAGCTCTGATTGCACCTCCACGAGTGATTTCAGGCCTCCCTTTCAAGTCCATGACTAA
TGATGAAATCAAAGGCACATCATTTGGGTCCCATAACCAACGTCAAGAGCGTTACGAGGC
TGAGAGCAGTCTACTCCTTCACGCTCGATGTGTCGTCGTGATCCACCAGCCTCTCCGCAC
TCTGTTTTCCCGAAGCCAGTCAACTTTTGCTGGTCAAGCCCGAAAGTTAATAAGAGATGC
GGTGAGCACGAGATGGAGCAACAAATGCAGCACGAGCTGAAATGCGCTTAGCGCCTATTC
GAGCTCGACGGAGATTTGCCACAATGCAGTCAGCCGCTCAAAGGGTTTTGCACCGCTAAC
TCTTCCACAACCCTCTTCCAGGCTATCAGCATACAAGATATCTGGAGTGAGCTATCTCAG
GCACAAAGGAAATCTTGAGTCCAGGACGCACAATATCAATTCCATACTTCTTAAAGGGCT
ACTTGAACAGGTGTTCAACATCAGCTGTAGCGTGCAAAACATCTAGCTGCTGAATGCTTG
CTTGATGTTGTCAAACATCTGACGGTAGACGTCATCGCGCGATTCGAACGACTCGGGCAC
GAGTGGTTTCTTGTCCCAACCGTGCTCTTCCCTCTCTACGCCGACAAAAATGATCTTCTT
GTCCTTTTCAGCCTGAGCTACTTCGGCGAAATACTCTTTGGCGTTGTTGTGGAGGATATC
GAGTTTGCCACAAGCGACAAAGATATGGTTGGGGAAACGAGAGGTCTCGAGACCGCGAAT
ACGGAATCTTGGCTGTGTTCGATCCGTGGGGGCCGGTAGGTAGCTATTGTTGAACAGGTT
CACTGCCCGAGGAGACAGGTGGATGCCGCTGCGAGGATCGTAAGGTACCGGCTGCTCCGG
CGGGTCGAGACTGACATCAACGGGAGGATAGAGGCACGAGATGGCGCGAATTTTACTCGG
GCCAAAGATGTTGCCTGTGCTCAATGCGAGACCTGCGCCAGCACTGAAACCGGAGAGTGC
CAACTTGTCGATGTCGAAGCGTTGCGACTGCTTCAGCACCCAGTCCACAGCATCTTGGGC
GTCATCGTGTCCAGACGGAAAAGGGTATTCGGGACCTTTGCGGTAATCACAGTCGAGAAC
GTTGCAGCCTAGCGCCTTGACAGCCTGGACGATGAATTCGCGATCCTCACCCCAGCTTGG
AATCACATAGCCACTACCGTGCCAATTGACGACAACAGGCAGCTTTGCCGAAGCGGCAGC
ATCGGCTGGACGGTAGAGGTCGACTCCGATGAAGCGGCCCTTGTCTCGAGAGGGAATTTG
TAACGTCTCACGAACGACTCCTTCAGGCAAAGGTCGGCTTCGTAGATAACGCTGTGTGCC
TCGTTTCAAATACACAAGGGATCGGAACAGTGTGGCTGTGAGCTTCAGGAACCAGTACCA
CGGCGAAATGATGCTGTGACCCATCGTATACTCGAGTTTTGGCGGGGGTAAAAAATCGGT
GTCGGGGCGAAGATGGTTGGAGGGCGGGACTTTGGACGACAGTCTCGAGGCTGGAAGATC
GGCGTCTCGGAGTGGAATCGATGGTAATCGTGAATCTCACCAGGGGCTTCTTTAGATCGG
CCTGCGATTCATATTTCGTGAATGCCACGACGTACCACACGCGGACGATGTACGGAGAGT
TTGCGTGACCTTTGTCCCGTGAGACTGGAGGTCCGTGGAAGAAAATTCCGAACATTGTGA
AAACTGACTGCTGTGATGCCTGGCGATTGGTGGTTTGTCTGCCAGCTCGCTAGTCACAAG
TGCCTTTGACGCGCACAGACAACTACGCCTCTGCTTATCCGCAGTAGCTACAGTTGCGAG
TCACGATCTGCAGAGTTGTTCATCGACTGCTCGATCTACTTTGATGAAGACGTCTGCTTC
TGTCGAATACCTAAAATCGTCAATGTACGACAGCAACACAAGAGTCGAATGTAAACAAGT
ATCTAACAAGCATTGCGAGAAGGAAGGGCTGATTAGGCCTTTCGCTGCCTTGATCTAACA
CGATGCGAAGGCAAGCCGGAGCATGGAGCGCGGAGCGCGGAACATCGTGCATGGAGCATA
GAACATGGAGCACAGAGTATGGAGCACGGCGGAGATCGGTTGATCCAAGCTCGTTACCTG
ACCGCTGTCCCGTCACTGTCACACATGACATACCAACACATGCCCAGTGTCTCATTATGA
ATTTGGTTGGGTGGTCCGATGACGTGCGGATGTCTACGAGCGGAGAGGCGCTAAGCTTGC
CAGCTTTTTGGCAGACACAGGCGAAAAGAGAGATAGCGTTCTGTCGATTTCAAGCTCCTT
CTGCGTAGAACGAAGAACATCAAGAACAATGTGCCGAGCTCTGAACCGATGTTTTCCACT
TCGTCCAAGCGAGCTATGGTTCGTCCAAGCGAGCTATGGTTCGTCCAAGCGAGCTAACCG
TCACTCACTCACCTCAACCAAATACAATTTGCACGAGTATATTTTCGAGAGGATTGTCCA
CTTTGCTGTCGCTTTCACTTGTCTTGAGAACATGGTAGAAGTTACCGTAGAGAGACGACA
CTATGCTACACCAAGGCCAATGTTAGCTAAGTTATGGGCACTGCTTGAAGGACAATTTCG
GGATCGCGGAGCGTCTCTTGAATTCCGACAATCACGAATCTGCTTGCTTCATTTCGAATT
TGTCAAACAGGGCCAAAGATTGTGGGAATCACATGTGTGTTTTGCAGATGGATGTTGACC
TCGAGATTTCATGTCCAACCAGCAGCGGTAAGTGAGTGACGAATTGGTCAAACTTGTCAG
ACGCCGCTCCTTCGGAAGCGCTCGATGCGCATGGGAACCTGCATTCCCTGATTGCGGCGA
TTCCGTTCGTCTCTAAGCGACCGTCGGAGCTGCGGAGCCTTGGTTTCGTGCTTGTCTCAG
ACTCTCAAGAGTGGGTTGACGCCACATTGTGTGTGTTTATACCACTCGCGACCTGCGGTT
GGGTGCTCATAAGACGACGCCATCCAGTTTACTGTACCTCCGCACCATCCGTTGCAACTT
TCCGTCACTGTCCCGCCGCCCACATGCACACTGAGCTCATTAGAATACTTCCTTTGACGA
TCTCTTCATTCTCCGGCATCAGGGTTTCGGCTGCGGACTTCAGGCGACTCGTGACTGTCA
GCATGTTTCCACCTTCAACTGTCTGCAGCTTGTTTGCCCGGAACTCTAACCCACTGAGTG
TTTGTAGGGCAACCTTTTATCCGCGTGTGCCAGCTGGTGGCAACTGCTCTGTGTCGACGG
TAGACATTTCATCTGGATCTTGGCGGCTAGGACCTGAAGACATGTCCCTGTTCTGAGACG
GCTTTGGTACTTATTGGCCCTCCTCGCTGAGGTCTCGAAAGCTTCACGTCCTCGTCGTCC
CTCACCTATCCTGCGTCTCTACCTTCACTCCTTTGAGACGGCCATAGAGAGATCGCTTTT
TTTCCGACATGCTGCGTTTGCTACTTCTCGCCACTCTAGCTGGCAGCGCTCTTGCTGGCG
ACTTCACCGTCAAGATCCTGCCCAGACAGGCAAGCTCTGTAGGCTCGTATCCCCCGCCGC
TTGCCATCCCTACCGCAGATCAAACACCAAAAGAATGGCTAGACGCCCTTGATGCTGCTA
TCGCTGCCGGCAAGATCCCCAACATCGCTCCCGCCCTCAATCAAGGCGGCAGCCCTGTCT
ATCAGAACAATGAGGGCAACGATCCCAACACTTGCTCATGGACCGCCACCAAATGCGTCT
CCAAGACCGACATTGTCAATGCTCCTCCCAGCCACATGACCATCGGCTTTGACGATGGCC
CCACTGAAAACAGCGGCGACCTGTACGATTTTCTCAGCCAGCACAACCAGTCTGCGACCC
ACTTCATGATCGGATCCAACGTGCTGATCAACTCCCAACAGTTTGACCAGGCGGTCAAGC
AGGGAAATCAGCACTTCGCTGTTCACACATGGTCGCATCAGCTCTGTTCCACGCTGACCA
ACCAGCAGCTCGTTGCTGAGCTGGGATGGACCATGCAGATCATTGCCGATAAGAGCGGCG
GTTATATCCCCAGATTCTGGAGACCTCCTCAGGGCGATGTGGACAATCGTGTGCGTGCCA
TCGCCGAAGAGATCTTTGGCCTCACCAATGTGCTCTGGAATCATGATACTAATGACTGGT
GTCTCAACGACCAGGGAGGATCTGCTTGCCCCGGTGAGGTCCCGGGACAGGACTACGCTT
CTGTCGCCGCCGCCGCCGCCGCTGGTATTCATGGTCCAAAGGAAAATGGTTTGATCATGT
TGGAGCACGAATTGACCCACGCCTCGATCAGCGTTTTCAAGAACTATTATCCGAGTCTCG
GTGGTCTTGGCTGGATTGTAGACAACGTAGCTGATGTGTTCGAAATGCCTTGGTACAAGA
ATGCCTGGGATGATTCAACTCCTCTTCAGAACGGAACTGTTTTGCAGACATTCCAATTAG
GCGCAAACCCGAACGACGAAAACAGTAGCTCAAGCTCAGCAGCCCCTTCGAGTACAAGTG
CTACTACCACTTCTTCTACCGACACGTCCACGGCTACGTCCACGCCCACCCACAGCGGAT
CGAGGTCGGATGCGTCGTCTCGAACGTCGCCCACAGCCGCGGTCAAACAGGGCATCGCCA
CCAGCGGCGCGTCCTCTTTTGTTCCTGCTACCTTCGGCCTGGCTTCCTTCGCAGCTGCGG
TTGCGTTTGTGGCAACTCTGCTTTGAACTTAGCATTGCCAACTGCATTCCCTTCGACTTC
TTACTTGCCTGCTCTGCCGGGACTTTAATATCATAACGGACAATTTTGTAGAGCTCATTC
AGCATCTAGTATACCCCAGCTGTGTGCAATTGTGAATGCTTGTAGCATGACATCCCAAAA
GCAATCAGCCTGACAAGTCAATCGACTACCATGGATGAGCCAGATACTGTAGAGTACAAT
ACCTGTCACATGGACAACTTCACCACCTGCCACACACTCCACGCCACACGCTGCACGCCG
TGCCAGTCACAGAGTCGTGAGTTGCCACAGCCGTAATCGAATGTTGTGAGATCTCCTGTT
GTTCACAGCAGCATAATGAGGCGTGGAGCACGCCACAGATAAGGTCACGTGATTTGTTTT
ATCCGTGTTTCAGAAGATGGGTAACCAGATCTCCCGATGTGCTCTCATGTCAACTTTTCC
GTTTTCGCGTCCGATATGCTGGGCAGGAGTCGCGAGTGTTGCATTCATTCCTTTTGGAAG
ATGAACCACCTACGTTTGCCGCCATATCATAACCTGACTCTCTAGCAACATATTCCGTTG
ATCTGATTGTTTCAGCTACGGCAACGCGAAAAGTTTGTCGTTCAACGCCATCGCTCTAGG
GTCCTCACACTTTGATAAAGTGACCGCCTCAGTGCGCGCGATCCAAGCTTATAATTTCCT
AACACCATGCCACTGCCATACACGCCCTACAAGCTAGCGTCAGCATCACTGGCCCCATCT
GCATCTTTCGCCGGCAGCCACAATCGGGACGAGGATGCTATAGCTGTGCCTACTCCACAA
CATACGGGTCTGGAAGACGAGCCCGAGCCGATCAATGTCGCTCATCACCATGCCGTAGAT
GCTCGCCTATACTTTCCTTCGTACTCCAGCACTGACCTCGACGGTGGTTTCGCCTTGGCG
CGCGTTGTCGCAGGAGGCCGTGAACTGCAATTGCTTTGGTCGAACCTCAAAGAATCAACA
TCTGCAGCAGGGCCGTCCTCGAAGGTGCTCACAAAGCAGCATTCTTTTTCAGCCTCGCTT
AGCCCAAAGCTCGCCTCTGAACCAGCGCGGACGTTCCTCTTCCCGGCCCCTCTACTTCCT
GGCTTAGGCATGTTCGTCGACCCGTCTTCTAATCGCCTCTATGTGATCGCAGCTACCACG
ACAGGCTTTCTATATCGACTCGAATTCTCTGCCCCCCATCTCTTCCATCAAGCAAAACTG
GCTTCTAATTGGTCGTCCGAATACCGCATTCAGCACATTGCCTCTTCCGAGTCCGTCATT
ACTGCGTCGCTGCGTGGAGCGGCGAACGCTGCTCAGCTTTATGTGGTTGATTCTGGTCTT
GCTCTCGTAACCTGCGCCGATGGCACCATCATCAAGCTTAGCCGCTCCGCCTCTGGCTCA
AAGGACAACAACGATGGTGCTTGGAAGGAGACAGTGCTGCGGCCGACTTCGTTTCTCTCT
GGCGTCTCTCGTTTCTTCGGCAGATCCAACGCTATCTCAGAGTCTGAGTCCTCTCCAAGC
TTTGCGCTATCCCTCGATGTCTACCCAGGTGAGGTGGGCAACACGATGGCATTTGCAGCT
AGCCGTGACCGCAAGCTTCGAGTGTGGAACCTCTTGACCGATTCGTGCATCCGCACCATC
GACCTTCCACTGCAGATGGACTCACCAGTATCCAACGAAACCCGATTGGTAATAGCAACC
GACGAAAGCAGCTCGGCCACTGAGGGATCTGATACACTGGCCTATTTTAGCTCGGTGTCT
CGTCCGTTTGTCAAGGTGTTCGCACCCAGTCGCGACGACAGAGATGGACACGCTCTCTAT
GTCCTTGTTTACGTGCCGGCTTCCCCACCCTCCGGCAACTTTTTCTCATTGTACGGTGTT
GAACTTGAAGACTCGAAGGGATCCTCTGGAGGACTTGGCGAAGTCACTCTTCTGTGGCAG
AAACGCTGCGATGCCGAGACTCGCGGCCGCAACGTCGAGTTGCGCGATGTTGTCTTTACT
CCGCAAGGCGAGCATGGAGACGGATGGGTCATGTGGGCGCTTTGGGATGGTGGCGTCGGT
CCAGTTCTCAAATACGCAAAAGTCGGCGTCGAGGCTGCTAATGCTGATGAAAGCAGCATC
AGTATCCGATCGATGGCTGAAGACTTGTCTAAGGACGACTGGCGTACTGTCTCCTCGGAA
CGCATTTACAGGCCGCTACATGGTGAAGACTTTGAGGCGACACTCGAAGCGACAAAAGAA
GTGGTTGACGCCGCCGACATTTTTCTCGATCGCGTTCTCGAGCCCGGTCGCTTCTCTGAG
GCTACCCTACGTCTCGCTCTTTCGACCTACAAGGAAGTTCCAATGTCATCGAATCATCCA
CCCTCGACCTTGTTCGCAAGCCTCCGCGACGAGGTCGCATCTGTAGTTGCCAGCAATTGT
CAGCTCGAAAACGATCCGCGCACTGGTGGACCAATGTACGAGAAGCTGTACGCTTCGCGC
GTGCGCGAATGGATGCGCTTTGTCGGACTTGCAGAGCAGATTGAGACGGCTGCGCGCTGG
CCAATTGGCTTGTCACTCCCAGCGTCCAGCTTCGATGGCTCGAGGGTATCTAGCGAAGCG
AATGTGCCTCTGGTGATTAGCCGAGACACGATCGCGCTTCCAGTCAATGAGGACGAGGCA
AGCGTCATCGAGCGTTTGCAGCGAAACCTCTTTGCTACTGTGAACAGATCGCGCTCAGAC
AATGTTCTGGCCACCAACTCGGCCAGCGAGGAGCGCGCGCTCCTCATTCATGCAGCAAAT
TCACAACCGACTCACATTCTACCCACGCTTGGTCAAACGTCCGCCACTGTCGCCGAGGTC
CTGACGTTGGTCGAATCTGCCTCCGACCTCGCCGCCTGCTTCACTGCTCCTGAATTGGAA
GCATTTGCTGCTGGCCTTCAGAACCTGCTATCGGAGCCACTCACCATCTCCGTCAAGGAA
GCCCTCGCCGACGTGTGGATCAACAATTTCGCCGCACTCGGCGGCGAAGAGGCGAGCGAG
ATCGTCGCACGCACCGCATATGACCTCGGTGCCAGCCTTGACAGTACCTTGACAGATATG
GCCGTCTTACTCAGCGAGACCACCAGCACTGTTGATGGCCTTGCTGCTGCAGCATCTTCT
ATTTCCTCGACCGACCTTGGCTCTGCTATGACGGCAGACGCGCTCAACCAGACTCTTGCT
TCGCGCCATCGCCTCGCTGTGCTCTTCATGCTGCTGCTCACTGCCCTGGCTGCGCAAGAC
AAGATGGCGGACCTGGTGGAGAACGAGAGCAGGCAAATCGGTGCGGCACTCAGCATCTTC
CAGTCTTTGGGCTCTAGCTTGCAGCTGGCGCGCACCGATGCTGCCGTCCAGATAGCTTGG
AGCGGAGGTGATGTGGCGGAAAGCGATTCGATTGTTGCAAAGCTCAACCAGATGTCGGTC
GCTGGACGCAAGAGTCGTGAGCCACATCATTTCGCCGCACCAACGCTGCTGCATCATTGC
GTGCGCGATGGACTGCTGACGGGCGGTGCAAATCCGTCTTATGGCGGTTCCTCATTGAGC
CTGTCTGTCAAGTCGACCGTACTTAAAAGCCTTTGGTCGCTCGGCCTCACGGATGTACGC
GAATGTCTGACTGCTGAAGCGAAGCCTCTGCTTCCCTACCTCAATGATCGGCACACCTCA
GTCGCGTTTGCTGTGTTGGTTCAAGGCTATCCGTTGGCAGCCGAGACTCTTCTTGCGAAC
TTCCCAGAGTCGCCAGCCGGAGAATATGTGCGTGCTCGTGCCCTCGTCCAACTACAGAGG
CTTGATGACGCCGGCTCATCCTTCGAAAAGGTGGTTAGCGCACTTGAACTTGCGAGCAGT
TCCAAAAGTCGCGCCGTGAGTGGGCTTTTCGAGCTGCTTCCTTCCTCCGTTGCCCTTGCA
GAAGGAGAACAGCGCGTTGCGGCCTACTATCGCCACGTGGCACTCTTCTTCGAGCCGCTT
GAGGCAATTGAGCACGTCATTCGATTCTGCCAGGCAAGTATTGATGCTGTCGGCACGTAC
GCCAACGAACGACCGGCCAAAATAGCCTTGGGCGACGCAGAAGCAGAGATATTCAGCACG
GCCGGGCCCAAGGAAGTGTGGTTCAAGATGTTCCGCTGCCAGCTGGCGCTCGACGATTTT
GAGGCTGCGTATGCTACGGTCATGGCAACACCGTACGAAGGCGTGCGCAAGGACTGCCTC
CGGAACCTGGTCAGTGTGATGTGCGAGGAAGGCCACATCCAGCCTTTGCTGCACTTCACC
TTCCCTGGTTTGCAAAGCGAGGTGGAGAGGACGCTGTCGTTCAAAGCACGCAACTCGGAC
CCTCTGTCAGTGCCTAATTTCTACTCAGTGCTTTACTCATACCATCTCTTCCGTGGAGAT
CTCAAGTCAGCCGGAGCTGTCATGTATCAGCATGCCGAGCGGCTGAACGAGCTGCATCGA
CCCGGAGCATCTGGCAGTGACGACCCACTGGAGCGCTTCATGGTTGTAGCGGTTGAGCAG
GCACAGAGTTATCTGGCCTCGATCAACGCGCTGACTATGCTCAAGCACGAGAATGCATGG
TTTGCGCATGCTGCTGATCCCGAAGGACCGCAGACAGCTAACGGCAGTGAGTCGCTGTTT
GAGCCGTCGTCATCCATTCGAGCTGGTGCTGTAGCGGGGAAGCAGACGAGCAGTCTTACA
CGATACATTCCAGCCTCTGCCTACAGCCATCAAGTGCGTGAGATCCGTGTCGTCTCGGTG
GACGATGTGCGTCGAGAATACACGCTGGCTTTGGCGCGACTCGAGCTGGTCAAACGATAC
CCAGACCTCGCCTACTCTACTACGGTGCTTCGACCTTCGGATGCCGTCCTGCTGTTCGTG
AACAGCGACTCGTTCGATTCGGCATTCGACATGGCTTGGAGTTTGGGTGTCGATATGACG
CCGATTTTTTCGGCTCTCACCGTCAAGGCGGTTGCGCTGTCGCGAGCAAAGCTTGAGCGC
GATGCGTTGAAGCGCAAGAGCAGCACGAACTCAAATGACGATGAGCAGGACATTCATCCC
GAAATCGCCCAACTCATGGAAGCAGACGAAGACCTTTCAGAACCGGAAGCCGTTTTCCTG
ACTCTCTCGGAGAAATCAGCGAGCTGGCAAGGTTCGGCATCGGAACGTGCCTGGCGGTAC
CTGCGCTACCACCTCGAGATGTATGATTCGGCGGAAGATGGCAGGTACTACCGAGTAGTT
CTGTCTCGGGTGTCGTTGCTGGATCATGCAGTGACACCAAACTGGTTGACCGAGTGGTTT
ACACGTACGCACAACAGCGACGTGCTGCTGCGCATCTGGATTGATCGCCAGCTGATTATC
GAAGCAAGCGAATTCGCGATCAAGTGGTTGCAGGACGCTACTGCCTCAGCTCCTCGTTTG
ACGCGCGCCAACGAGCAGTACATTTCAAATCACATCATCGATCGACTGCTGGTGAATTTG
GATGGAGAGCAAGGAACCATCGTACCGTCGAAACAAGCTGAGGCGTCTAAGGTCAAGACT
GAGCTGCAACAGGCGAGAAAGAAGTACATGGATGCGCTCGCGTCTAGATCAAGGACACTG
AAGAGGCAGGCGGAACAGGATGCTTTTAGGCAGGAGAAGCGTCGCGAACAGCAAAGTGGT
GATGCGTTGGTTCGGTCCGCTGATGGCTTACACGCCTTTTGAAGACACACCATCGACGCT
CTGTTCGTCAAGCTAGCCCATGCGTATGAAAAAAGTGCAACTTGGTTCCTACAAGCCTCA
TCAATGCGTGTGTGCAGAAAGAGATTGTCAAAGACGTGCAAACTAGAAACACAGCAGCTC
CAGGCACAAGTGGGAAATGGGGCGTGTGGCTCGGGGTGTGGGACGTGGCACCAAACAGAG
AGTGTAAGATCGCCGAAATTCTTGCAGACATCGTACGAGATATGCTCGAACGCCGTACAA
CCGTCGGCCGTAAAATGCGAAGTCGTGTGCCTATCCGGAGACGGTCTGGGTGTGGGGGGC
CGAGGAAGGCTCGTTGAAGAGCAGGTGGGCAATTACGGAAAAGACGGAATCACTCGATAC
ACCCGCCGAAATTGCCATGCAGCTGACTGATGCAACGGAGGCTGTTTTGTCTGCACACGC
TCGCTAAGCCGTCCTGAGGCTGAACTTTTGGTGCTACGCGTCGTGAGTTGGTAATCAGGA
CACTGACCAGCCAGTCACAATCACGAATCACCAAATGGGAATCACAAATCGTGATATTGG
AGAAAACTAATACCAAGTTAACTTAGTTAAAATATACGTCTCCGTCAAATCCGTGCTTGC
ATATCCTAAGTTATGGCGGGCATGGACAATTCACGATTCGGCCAAATTGCTGCTTTTTGG
TGTGGAGAAAGTGGTGAGTATGCGTTGCACAAGGCAGTCGTGAGTGTTGCTCGAACCGCC
CGAAGCAAGGTCATTGTGCCAGGTCCCGCCGAAAGCGTTGGCCAAAGTTGCTTGCCGTGA
ACTCCAGACAAACGTCAAAGCCAACACCTGACAACGCTCCAATACTCATGGCTGATCCTT
CACGCTTGTCCGGCTGGACAAGGTATAAGTTCAGACGTTTCTCTTTGCTCGTGCACCATT
GCGTTCAGCAATTCTTCTCCTACACCAAATCAGCATCCAACTTTGTAGGCAAAGGCCCCT
CTTTCTCCTGGAAGCACCTCATCACTTTTCCGGATAGCCCTTCTACGTCGAATCCCTTGT
TCCATCCGCTTGTCGCTTGCAAGGCTCCGATATCGTTTGCTCTGGATCTGATTCACGTCA
ACAACACCTCAACACAATTCTGTCATGCCAACACAACAATTCTCAGCGCCAGGACAGGCG
GTTGAAGAGGCCAAGGCTGGTGGTCACCATGCCCACGGCACCCACAACTACCCGGACCCT
CTGACACACATCGATCGCACCTCGTGGGACGTCACCATCATCGGTGCTGGCCCGGCTGGT
TTGATGCTGGCTACCTCTCTCGCTCGCTTTGGCGGCTTTGATGTGCTTGTTCTCGACGAG
CGTTCCGAGCCCACCACTGCGGGTCGTGCTGATGGCATTCAGCCACGTACCATCGAGGTG
CTGCGCAACATGGAGCCCCTTGGATCCGAGTTCTTTGAGCGCAGCGCTCCGTCGTACGAG
CGAACGTTTTGGGATCCTCGTTCCGATGGCCAACGCGGCATCGAGCGTACCCGTCGTGTG
CAGTCTTTCCCCACCGACATGGAGATCCAGGACAATTGCACACTTGGTCTGCAGCAGGGT
CTCATCGAAGGCGGCTTTCTCCGAGACATGGAGCGCCACGGACAGCGTGTCACTCGTCCT
TGGGCTTACCAGAACTTTGAAATGACTGACGACCCAACTTACCCCGTCACAGTCACGTTG
GAAAAGATGAAACCCGTCATGGAGTCGACCAACGAGGGGGGCGCGCCCATCAGCATCATC
AAGCCCACTGGCGAAACCAAGACGATTCGCACCAAGTACCTGGTCGGGTGCGACGGTGGT
AGATCGCGACTGCGAAAGACGCTCGAGGAACGTCACGAATTTACTTTCAACGGTGACTGG
GTCGACACGCTCTGGGCTGCGCTCGACTGCGTTGTCGAGACCAATTTCCCCGATGTGCGC
AAGATTGCCGCTATTCACTCAAAGAACCACGGCGCGCTCTACATTTTCCCGCGAGAGAAC
AACGAAAAGGGACAGCCGATCATTCGATGCTACACTCAGGTCAATCGCCTTGGCGGCGAA
AAGAGCAAGGAGTCGGCACTCGATGCACGAGACAAGGTGACCGCTGAAATGGTCATGACG
GCGATCAAGGAGATTGCCTACCCGTACAAGTTCGACTTCAAGGTTGTCGAATGGTTCACA
TGCTACCCGATTGGTCAGCGTTTGATTTCAAGATACTCGCTTCCTGCAGGCAAGACTGCC
GACGGCGCTTCGTTTCCTGGTCACCGTGTGCTTCTTGCCGGTGATGCATGCCACACGCAC
TCACCCAAGGCCGGTCAGGGTATGAACACTGCCATCATTGACTCGCAGGCGTTAGCTTGG
AGGATCAATTTGGTGGAGAAGGGACTGGCGGATCCCGAGATTCTTTTGGCGACCTACCAC
GCTGAGCGACATGCTACGGGCAAGCAGCTGATCGACTTTGATTCAGAGTACTCGGCATTG
TTCTCGGGCGAAGTGCCCAAGAGTACGCCTGAGGTAGCAACGATGACGGATGCGGAGAAG
CGCGAGCACTTTATCAACATTCAGCGCCGAAACGCGGCTTTCACGACGGGTGCTGGTGTA
TTGTACGCCGATAATGTGCTCAACTACCGCGACCCGTCAAAGTTGGGTGTAGCCAAGATC
ACGGACAAGCTCGAGCCTGGTCGTAGATTGCAGCCTGCATGGGCTACGCGATGGTCGAAT
TCGCAGCCAGTGCGCATGATCCACGAGATCCAGTTTACCGCCCCTGGCGGGTTTCGATTG
TACGTGTGCGGTGGCGACCCGAACAAGAACATGCGTCACCTGGAGGCGTTTGCCAATCAC
CTTGCTTCGCCCCATTCGTTTGTCAACCGCTTCCGCGCCAACCAGCGTGCGATGCTGTTG
CAGAACAAGGCATATCACCAACTCCCCACCTCGCTCAATACTGGTTTGACCGAAGGGTTC
GCCTCAGAGGCCAACCCGTTCTTCCACATGCTCCTCATTGTGCGTTCGCAACGTTTCAAC
GTTGAGCTGGAGCACTTCCAGCACCTGGGTGCGCTCAAGAGCATGCTCTACTGCGACGAC
ATCGAAGCCGGACATGGTGCATTCAAGGTCACGCTTGACGACCAGTTTGTTGGTGGTCTG
CACGATAAGTGGGGTCTGCCAAATGGTGGGATTGTCGTAGTAAGGCCAGACGGCTACGTC
GGAATGGTCGCGCCGATTGACCAAGGTCAGACGGGCTTTGAAAGCATCGAAAAATACTTT
GATGGCTTCTTGAAGAGTTCCGCTGTTTCAGTCCAGAGGACCAGGCTGTAAAGGCAAGCA
CACAGCACTCACACTAGCTCTCACCACTGACTGCAATATGCAAACACGAAATGTGGAAAT
TCACTCTCTCTGTCAACACACGAGTCACGAGTCGTGGTTGTCACTAGTCGTGAGTCACGA
GTCGTTCAGTCACTAGTCGTTCGTATCACGAGTCACGAGTCATGAGCGTCACTGTGACCA
TCCACGATCGTGGGTGTACGGCCTGCCGGTCGACTGAAAGACGCGCGGCGTCGCGGCTGT
GAAGCGTGCGGGGGACGCGCGTAGCGAGCACAGCGAGCACAGCATTCATAGCGAGCACAG
CATTCATAGCATTCATAGCGTGCACAGCGTGCACAGCGTGCACAGCGAGCACAGCGAGCA
CAGCATTCATAGCGTGCACAGCGTGAGTAGCCTGCATAGTGTGCGTAGCGTGCAACGCTC
ATAGCACTCATAGCGTGCACAGCGGGCCGAAAACACACGCTGCGGGAAGCGCTAGGCAAG
CGGTAAGCGTACAATTACAGAGACACGATGCGACAAGGACGAGCGGGATGGTGCGATCAG
AGCATGCTAGCGATGCTCATTGTCGAGCGTGCAGTGGCAGTGGTATTGGCGTCGGCGTCG
GCATCCGAGTCTGGCGCCGTGGCAGACACGCGTCTAGTTGACTGTGCGTTGGGGAGCGTG
TGTGTAGATCTTACCCCGACTGTTGATGTTGATGCCGAGGCAGTGTCGTGCTTGTCTACT
GAAGAGCGGTCGGCGTCAGTGTTGGCGTCACGACTGGCATGTGGCGTGGCACGCAACGGT
GGTGCCGATGGGTTGACAGCGTCCGTACCACTTGGCGGCGCCTTGGCCCAGGAAAAGTCG
CCGAATGTTGTGCGAAATTGAGGATTAGGTTGGCTCAATCGCTTGACCGGCAACTCCTTG
GCTTGCTTGGCAAGAGCCTCCAATCCGGAACATGACCGCTGACGGTGCTCGATCAACTCG
GCAAAGTTGGAAAGCACATTGGCGAGACCGCTCGAGGAAGCGCGATGTGTCGACGAAAAC
GATCCGCTCGATCCGCTATTCGACATTCTCGCCGATGGCGCTACCGGAGAATCACAGAAG
GGCGAGTGTCTTCTCGACATGATCCGCGACTCGGGCGCCGAATGCTGTTGCGGCGATATT
GGCGCTGTGCCTTCCCTGTTGTGCGTCGGGCTTGAGTTCAAGTTCGAGTTCGAGTTCGGG
TCCGCCGGAAGCGGGCTCAGACTCGGATTTGGGTTGAACAGTGGATCGATGCGTATAGAG
CTTCGTCGACGTTCCAATTCGAGCGCTTTTTGAGCCCATTCTTTCTCGAAACGGTAGAAA
CGGCTGTAGGTCTGGGCAGCCTCTTTAGCCTCGTTGAACAGCGCCTGGCTCGTAGGCGGA
GACGCGCGCAGCGGCTCAGAGATCAATTTGCTGGAACTGCTTGGCTCGACTGAATCGGTG
CTGTAGTTGAGAGTAATGGAAGGCGTGCGAGGTGGCGATGCCACCAGAGGCTTTGGACGA
GAGAATTCCGCTTGATCATTTGTTGCTCTCGCTGACGGGCCTGCGACAGCCTGTGTGGCG
GATTGATGGTCAGAGATCTGAGAAGCTGTGAGCGGTGCAGCAGAGAGCGGGCTCCTTGGC
GTCGTGGGTGTCTGAGGTATCGCCAATGTCGATGGGGCGTACGGCTTGGTGGGTGAAGCA
GGAGCAGGTGTACCAGCAGATGGAGTCGAAGCGGCAGATGATTGAGGTGTGAGGCCAAGA
TGGTTGGCCAAGACTGTAGCAATGGCAACGTTCTGCTGTGCCGCCTCGACATGACGCGAC
ATGTCGTGGCTCATGCTGGTGACACTGGCTTTGCGTGCCTGTTCGATGAGCGAGCCGAGT
TGCTCGACACGCTGACGCTTCTGCTCTGGATCGGAGAAATTCGACATGCGGCGCTGCCCC
GCCTGGCTCTGCAGAACAGCAGCTGCGGCAGCTGTTGCAAGGTTGATGATGCTGGCTCGA
CGCACAGGGTCCGTCGGTAGATGGATTTCGTGGGCCGAAGCGACTTTGTACGCAGTCGAG
GAGTCGGAGTCTGCTTCAAACTTACGCTTGAGAGCCGGCGAATCGTTGAGAGCGGGTGAA
TGCGAACTTCTTGGTGATGACATTCTTGCTTGTTCTTGCGAGACGTGCGAGAGGTTGGTG
AGGAGCTGGTTGATGGCGAGCTTGGTGTGAGAGCCGCCTGCGTGCGAATCAGACCCAACA
GAGGTGTTGGCAAGCGACGTCTGAATGGAAAGATCGACACGCGAGCCCCGACGTGACGAA
GGTGCACTTGCCACGGGAAGGTCGACCCAGGATGATCGACGTGAAACAGCTGGCGAAGAT
GGCGTCGGGGAAGGTCTGCGCGTAGCGACGAACATGACGGATTGGACACAAGAACAGACG
TGGTGCTGATTTGTGTTCAATGTTGAGAACGAGAACCGAGACGGCCAACTGCTGGCCACA
GCTAGGATGAATCTATCAACAAGGGCGATTCGTGTTTAACGGAAGTGTGAATCTATCACC
AGGACGATCGTGTAGGAGACGGAACAAGCCTCGAGCAGAAGAAACAAAGAGCCGCAAATC
AGAGGTGTACTTGACAAGGTCGGATCAGAGGATAAGAGCGCGTGCCGATGAACATGGATG
TGGACGTTGAGCGTAGACGGACGGAGGCAGTGCAGCGGTGTCAGGTCGGGAGAGCAGAAC
CAATCTTCAGTGATAAGCGCTAGGCGACTCGGATATGGTCGGTTGAAGCCGAATGTATTG
TGCCCACTGTGAGGTCGATGGTGCGCGAAGAGAATGAAGCGAGCGGCGGGGGTGGATAAC
GATGTCGAATCAGAGCAGAAAGTCAGATCGGTGCTAGGTTCGAGATAAGAAAAGGCGAAT
CGATTTGTTGCGAGTGGAAGAAGTGAGAAAGAGGAACGGAACGAGATGAAGAAGAAGGAG
GGTCGTAAACAAGTCGTCGTTGGAGTCGAGAGAGGATGAGGCGAGTGAGGGTGACGGTGG
TATCTACTAGGATCAAGAGGGTCCAAACGACAATGAGGAGGGGTCACGAAAGCGTCGAGT
CGAGCGGATCTCAGGAGGAACGCTGCAGTGAATGCGAAAAGAATCACGAGAGAGCCTCTC
TCAAGAGAGTGGGTGCAAGGGGAGAAACAGCCGAAGTAAAAGAAAAAAAAGTAAAGAAAA
GGATGGGGAGCAAGCGGTATCTGAACAACCAATCCAGGTTTGGAGCGAAAGAACCGAACG
GCAAAAAGCACGACGACAAGGGCAACGGGTAGATTCTTGTAGATGCAATGCAGTTGTGAG
GTGTGAGCGAGCCGACTCGCACAGCCAAGCAAGCAAAGCCAAGCAAGCAAGTAAGTAAGG
TAAGCAAGTAAGCAAACGTTCAAAAGAAGTCGCACAGTCAAGAGTGCTAATTTATGGCTA
AACGCCAACACGATTCCAGAACGCAATCTATAAAATGGTCTTGAATCAAAAATACAAGAT
GCAAACAAATTTGAAATTTCTCCAGACCAAAAAAAAAAGAAAAAGAAAAAAACGAAAGTC
TACACTGTGTTGTGTGTATATTGTACATCACTGAGGGAAGCGACAGATTTGCTACGTTAT
TCCTTAGAGCAAGGCATCTCACGTCCGTCCTGTCCACACGTTAAGGCAGAGAGGAACTGG
AAGAGGAACTGGAACTGGAACTGGAACTGAAACTGAAACTGGAACTGCAGACACTGATTG
ACTGTGAAAAGCTTGGTCGGATCTCTTCAACCAAAAGCAGTGACGATGATGGCACGAGGG
TCTAGGTCGGGTCGCACAAAGGTGAGATGCGCTAAATCGCTCCACAGGCGTGCGCGAGAC
ACAAAGGAAGGCTGAAGAGACGCAAGAGGCATGCTAGATCGGGATCATATCTGACTTGGA
ATTCGGCAGCCTAGCAGCTTTGCTCGAAAGACTAGCCAAAAGCTTCTGACTTGTGCGCAG
GAGCCGCTGCCCTGTTCGTGTTCGGAATGGCCAAGAGTCGTGAGTCTTGAGCACAGCGCC
AATCTCACTCGACCCACTTTCAGTACCACGCGCCAACCAAAATGCATTCAGTCGTGACTA
AGTAGTTAACAAGGTGTCCTTTATTCACGATTATGTACTGTATTCGGTATTAGTTTTGAA
ATCACAGAGGTAGGTGGAAGGCAGGAGGGTCACAGTGTGGAATAGGATAGCGAACAAAGT
GTCTGTCTCAGATCTACGACAGGCAATTTCGGCTCAAGGGCCTCGACCAAAGATTTGAAA
ATTGAGACGTGAATGATTTTTGAATTATAATAAAGAAACAATAAGAGCTGCAGTACACTG
TAAGTTAGTCACGAGTGTCGGGAATGGAATCTCCGTTGAAGAGCGAGTGCCTGAGCTGAC
CGCTCCGTCGGAATTGCACACTATCTGCTTGTGCACTCTACGACGGATTCTGGTAGGAAA
GGAACCAACGTTACATCGGAAAATGGGCGCCCAATCTTGAGTCGTGAATATTAGGGAATA
TCGCCATTCTGCGCGTTGCGAATAGCCTCGATCGGTTTTCAGCTCTAAGCTCGAGACCTG
TGTGGGATCTCAAATCCTCTCGCTTGCCGAAGACGCCACGCGGCAAGTAGCCTACGATTG
TCGTGTCTCTGCGGATCATTCGATCCCAGATCGAGACGTCTGGATTCGCGAATGTTTCGC
TTGCGTGCTTTCTCAGGCCATCCCATCCATTCACGCATCACGATTTCTCGTTCGTCTAGT
CCCCTTCAAAGGCATGCAATCGCCGCCACATCGTCCACAGCCTGCCAAGTTGATCAACAC
TGATCCTCTCGCTCTGATAATCGACTCTCGAATCGCATGTGCCCTCTGCCGACTGTGGGT
CACAATTGCCACGTTGCAACCAGTTTGGCTTCAGCCTCATCGTTCCTACCTCCCCTCGCT
GCATTGACGCGCCTAGTGTCGAGCTGAAACGAATGCATGCGAATGCGCAGCTGAGTGGAA
CAAGGTCGTCTGCATCACCTTTCAAATGGCGAGACATGTATTCAGCTGCCGTTATGAATG
CGAGGTTGCTGTCCGAACAGCCATCGCTCTTGCCACTGTCCTTTCAAGACACGGCTATGT
CGATCAAAAGTTGTGATTTTATTTTATTTTGTTTTGTTTTTCTCTCGCTGCATCCTGCCA
CATTCGTGATTTACGATTTACGATTTACGATTTACGATATACGATTTACGATTTTCAGCC
AACATCTGGTTCAATGGCGCAAGGCGGGGCTGGGCTTAACTAGACACGACAGTCGAATCA
CAATCAAGAATTACGAATGGCTCGCAAATATGCGAGCAACCTCGCTTGGAAGAATGGAAG
AATTACCGAAGAATTACGCTTTGGATGTTGATTTTTTCCTTGCTCAACCTGAACGAGCAT
GGTGCTCTCGCTTTCTCGCTCACCGCAAGCGCAACTGATCTTGTGTCTGGTGATCCACGA
AAGTGTGACAGGCAAACTCAGTACCAAAATGGGATATGAAGACAGGAAGGAATCGGGCTT
AGAAAAAATTGGCTGCAGAGACATTGTTTAGTGGCAGGAGAAACCAGCATGGCAGTTCAA
CCAAAGTTGCGTGCTTGCATAGCCGTTGCTGTACGCTGCCTCTCCCAGCTGATCATGCCG
ATACGCATCTAGGTCCTCTGGCGTCAGAGAGGAAAATCCATGGCCAAACACGAGGGACCA
AGAATATCAACGATCTGCTTGTCTACTCGCTACGGGTCTTGGCCACAGTCTCCTCACAAG
ATGCGGCTGCTGAGCTGTGAGAAAGCACAAATCACCACGACATCTCTCGAGGCAACAAGT
GAGCGAACCGCGCGGCAATCACGAATGGCCTGACTTTGAAAATGGGTCACGCGAACAAAT
CGAGAATTTTACCACCGGTTGAGCGAGATAACCTTCTGGGGCTGGTAAAGTCTACCATTC
TGTGCCAGGCTTTTTAAGGCTCCGCGCAACATCGCGCTCTCTTCCTCCCGACCATCGACA
GCACAATCTCTACACTCCAAGCGGTCCAGAGCCTGACCACAACAGTCTTTGCAGATGTCA
ATTGCAACTCCAATTTATCTTGTTTCCATTAAAACACCGTTCGAGAAGATGCGATCGTGC
AGCTAAGTTGGGCTAACGTTGAGTAAAGTTGCTCGAGACGCGCTGCTGACACCGTCGGCT
ACAGCGCCGATATAGGCTTTGTCTGCGCAATCCACGAATGCATACACGATGAGGCTCTGA
CCACCAGCAGGTGTGAATGTAGTGTGCGCAGACATGAACATCTCAAGCTCAACCCTTCCA
ACTTACACCCTACGATCCGCCCCATCCAGTACACCTGATCCGCTCTTGAGCACGAATTGG
TTCTCCCAATTCCGATGTCTACAACGTGGCAACACGAGCAACAAAATTCGGCCTCGTCTG
GATGGATCGGCTCGGCACTCGCAATGCGGGGTTTGGATCTTACGAGGCTATTCAAGATGG
TGCAAAACCCGAGACGGTAATAGGAGTACGTCCTTCCTTACACACCGCGAATGAGTAAGC
AAATACAGTTGCAATCTTGACCTTGATCAAGTCGTCTGGAGCCCGTAGAGAATCTACTCA
ACCCGCAGCGCAGTCGCCAATACTCACTTAATATGCTTGGTGATGATTTCGTTTCACATC
GGCACCTTGCGATCAAGTGCGACGGAGTGTGGATCGGACCCTCAATCGGCACCATTATTG
TTGCTCGACGTGTCTGGTACCGCTCAGAAACATCTGCTATCCCCTCCCTTGTTGGTCACT
GGCGCTGCGTTTGGTCCCTTTGTTACCCTCCAACGACGTTTCCGCCTCCTAGAAGCGACC
TTTTCGAAGCAACCTGCCTGACTAGGCGGGCCGACTCGATCAACCATGTTGCAGTCTCCA
AATCATGATTCGCCGTGTTCCTATCTGAGCTTAGACTGTTCCCCCCTTACAGCGTCGTAC
AGAGTCTACTCCGAATGCATCTGATGAATGAATCCAGGCAACATTCACCGAGGGTGAGAG
AAGGCCGTGTTTTCCTGTCCTCTGCCTTGCGGGAGTCCACAGCGACACGGAGTTTCAATG
GTTTGCCGAAACCGCCCGCCCCTTTGTCCTCGCTCCACTTGGTGCTTTGTTGCCTTTTGA
AGTTGGCAACTTTTATAATCAATGCCGGGCATAACACCATCGCTGCGTCATTGGTTTTGC
CCATTGTATGCTTCGGGTCTTGGATGCAAAGCAACTACTGGATGCCTCGATGAGATGTGC
ACGGATCGTTCCGTCTCAGCAAGGATGAAAATGTAACAAGCTTATCTTTTTTTTGGATTT
ATGGTCTCATCACGCATCGCGCATGATTCACGATTCACGATTGGTGATTCGTGATTCGTG
ATTGTGCAGCATGGCCGTGTGCCGTGTGCCATGTGCAATCGTGAATGTGGAATGGCGCTC
ACCTCTCCGACCCAGCTTATCCCACCTGCTGCATCACCGTCATGTCCGTCTTTTCCGCAC
TCGCGCCTGCACTCGCTTTTCTGCGATCTAGGCTCGAGCATGCTGACCTTGACCAGCGAT
GGAACGCAATAAGTCCCGAAGGCATATCTGTTGAGAATTGTCGAATGTTCCAATTTCAGA
CCAAGTCGGGTGAGGTCGAAGGCACAACCTGATGGAACAGGCCGCTGACGGTCCTAGTCA
TGTTCGCTGCTTTCCAATTGTCGCTTGGAATGATGTTGTCATGGTCGAGGCTTGATTCAC
ATTAAGGTAGTCCAGCACATTCGTGATTTGTCCTTTCAGCGCACTCAGGTATAATCCTTG
ATATAGAAACCAGCGCTAATCTTAGTCTGTGAAAATAGTGGGTAGCGAGGAAGAGGGGCT
GAAGAGGGCCGTGCATCGGCCCGAAGCCTCCGAAATAAGGGTCTCGACCCATACTCACGA
CTTGGCCGGCGATCAGACACTCAGCCGCATCCACTCTTGCCTTCCGCGTGTCCATCCCCA
GCTTCTCCCATAGTCTATCATGACTTAGGCTATGACTACAAGTGGTGATTGTGTAACCCA
TTCAAATGTGGCGTATTTCCGCGACTACAGGCCTCCAACATTCCGAGCTCAGCTCCATGT
CGCGATTCGTGCTTCCGTGATTCGGTGCCTGTGCAGCATTTCACACGCCATGTTTCTTCA
ACATGGTCCCGTCAGGCACATTCGTGCACCGTCGGGATAGCTCCACACGCTGACGACATG
TCGGGTCTCGACCGCACACGACCCACCTCGCGCGTTACTTGCATGTACCACATTCGTGAT
TCACGATTGGTAAATCACAAATACAATCACAAATACCTTGCTCGCAAACTTGGACGTTGA
AAATTGCGATCGACCCTCACGAAGCTTTTGCGAGTAATTTACGATTGCATGTGGGGTGCA
TCAATCGTGAATGCTAGACGGTCCAGCGTTGTTTCAGCCGTACACTGAACGCAGAACCGG
ACCACCTCGGCGTCCCTGAGCCCCTGATTTGGATGTCCCCAGAATACCAGCGTTGACGCC
ATCCTCCTTGCCAGCGGCCTGGACCACCTCGAACTTGTCCGACAGCTGCAGACGATATGA
ACCGAATCGCGTGCACAGAGCGTACAGTTACAAACAACCAGGAGACAGGGCAAAAAATCG
ATCCCAGAGAAATAGCCAGCCATTCATGCAAAGAAGGACAGGAAGGATCATTTGGTCAAT
CTCGGCTCAACCGTCCAAGGTTCCGTGAACGTGACCGCAAGCTACGCGTTTACACGCTCC
AGTCGAATCGGAACCGTCGTCATGCCAGTGACGGCCATGCTTGCTGGAGCACAGACTTAC
CTCGTTCATCGTATGGAGACTCTCGGTCAATACGGAGAGATAGTTAGTGAGAAGCACATC
GTTGTGTTCCTGGATCCCATAGAGCAACAGCGAGCGAGAGTCAGCAACACGAAATGTGAT
CGAGACTGAGTCGACATGGTGGCTCGATCGTCTGTACATCGACAAACCAAGGTCCAAGAG
CATTACACTCACGCGTAGCAGTTCCTCTTGTAGCTCCGGCAAAACCGTCTGTGGCAAGTT
GGCTACCACCGTCTGGATCTGCCGCAAAGCTTGATGGTCCCAACCCGCCTGGCCATCTTT
GACAGCTTCAAGGTACGTGAGAACTTGACGGATGCGGTCGTTGAGTTTGGTGATTGCACT
GTGTTGCGCTTGCATTCCCGCCAGCATACTGTCATGATCACCACCCGATTCGGCACCAGC
CTTGCTCGCATAGTCTACAGCGATGCGTTCCGCTTCGCCCGTCTCGATCTTGTACCCTGC
AGGTACGAAGAAGTTGGTCGTCTCTCCCTGCACCAGTTCCACCACGGACTCATACACTCG
AATCGGTAGCTCTCCGTTCGCTTCTGCATTCTCGAAAGAGGCCACGGTTTGATGGAGCTG
AACAAGAAGTGGCGTCTCATTGTAGGCCAGCAGCTGCTTGTGAACCTCGAGGTCTTGCGG
CGTGGGCACCTCACCCACCGTATACCATCCTAGAAGGTCGAGCGTCGGAAACACCTGTTT
GTATTGTGCTTGACGTGATCTGAGGAATGCATGATTGATGATGGGTGCCAATGATGTCGA
TGAAGCAGCATCCAGCCTGATCTCGAATGAGTTTTGGATGTCAATGTCGCGTCCCTGCTG
TGTACCCAAAAGCACACCATAGACTGTCAGCTGTGCATCCTCGCTTTGCAGTCTCGTCCG
AACGAGATGTTCAGAAATGTTGAGGATCGGAAGCGGATGCAGGCGGATGTTGCTACTGAT
TCCTGACGAGGAATGATTGTCGAGGACGACCGTAGAAAGCTTGGATGTTCTCAACGCTGA
CAACGAGTCTGATGGTCCACCAGCTTGCGACGCCATCCTTCAGCTTCGTTTTAGAGAAGA
GATTCGGTCGACGTCCAGCCTGGATCGGCTTTGATTCAAGGTTAGGAGGATGACGATGAC
CAAGATCATCTTGGTCAAGCTCGAGATGGCTCGAGCACGCATGCCCACCAAGAACGAGAG
GTGAGTGTCCTTCTGCAAGGCCCATTTTCGCTGCTGCGCGATTCCTCCACTTGGGTCAGC
TGCACGTGATGTAACACTCGTGACTGTGACTCACGACTGTTGAACACGAGGAAATTCAGG
ACGAGCCGTGGAGCCAGGCGCGTCTCAAGGTTCGAGACTGATATACACTTCAAGTGTGTA
AGTCTGTCTGTCACTTGTCCACCCTCCCTCATCTTAGCCGCCCTGCGATCTCTTTGCAGA
CATCACAAAACAGCTTGACTACAGCAGCCGCACTCATAAGGACGATTTCTGCACAACAAT
GAAACTTCCATCGCGCTCGCTTGTCAAGAAGCTTATCCGAGCTCACCTTCCGCCCAACAC
GAGGCTCTCAAAGACAGCCGACCTTTACGTGATGCTTGCTTTCCTTATCTATCTCCAAAG
GCTAGCCAACGAGTCGAGGCTGGCACAGCAGATCGACCTGTCCAACGGATTAAAAGTCTC
GAGGGCCATTACGAGACGTCATGTCAATGGCGCTCGCAGACGTGTTCGTGGCTGAATGAC
GGATCCATGCCGCGCTTCCTTGACGCGCGTCCATCGCGTTCTTTCTATCGAGCACACTAA
CACAGCTGCATGATGGTTCAAACGGTGTCCGACGACGACGTGGTATCGCTACGTGACTCC
AGAACCGTATCACGATCACAAACGACATCCTGCCCAGGCTCCAGGACAAGCTATTGCTTC
GGACCTCAACAGCCGCAGTTTCAGCAGGAAACATAGCTATCCGTTCGATCCCACCACCTC
ACTCGGCAATCTTCGCCGTCAGCTTTCCCGCCGGCTCTCACGGATGCTGTGGAACCCATC
GACCCGCCGACGCGCGCCCGAATCCAACTGCCCAGCGGTACCCTGCTCGTACTATCCGAA
TATCATAGCAGTGTCTTTTTGCAACACAACATCGCTGCAATCGTGAATGACGCTCCATGT
ACTTCACAATCAGTGAGTCTTCACACGCCTGCGCTCCAGACCAGGTCTGCCATGCACCCA
ATGTGCATCCAAGACCAAGCTGCTCTTTCACCGATAGTGAGATTCACTCATCTTGCCCTG
TGCGACATGGACAGTCAGTCATGTTTCGTAGATACTTTTCATTATCATACGACCGTTAAT
TAAACAAAAGTACAAAGCATTTGTGAGTACACTGCAAGTCTCGTCTGCCCACCCTTTTCA
CATCAGCTTGCTGCGTGGAGGAGAATAGTACCTCATGTACGGCTGAGGATTACCGAGACG
TGCTAATTCGGCCTGAATCTCGTCCTCCATCGTGTTGTTGCCGCTGGGGAGCGAGCCGAG
CGAGGGAGGCGCACGCGCCGAGTCTGTGCTGTAGACCGATGAGAGAGTGGATCCGGTGGA
TTTATCGGTGGCGTTCGACACGCTGCGCATGCCGTTTCCAGCAGTAGAGTATCGCGAGCT
TGGCTTGAGGCCCAGGCGCGGCAGACGAGACGAGATACTACGATGCGCCGGAGCATCAGC
GATTCCACCCGCCGAGCGACTGGTGGGGATCCTGCTTGGTGTGGCAGATGGCCGTGGCAG
TTGAGATGCCGTGTTGTTCTTGGTCACAGTCACCTGCGAGCTGGAGCGAGGCATGGAACC
AGACAGGTCGCGTTGAGAAGTCACGCTGTCCTGGATCAGAGACGGGTCCGAACTGTGCTG
ATCTTCATCATCTTCGTCACGCTCAGAGCTGCGGTCAAGGTGACCGCTTTGGGCTACCTG
CGAATCCATAGTCTCCATCGGTACCACAGTACTAGACACTTGTTGATACGGAGGAATAAT
TTCGTCGTCGATCTCTGGCAAGTGTTCATCGGCGAGGTTCCACATCTCCTCCTCTTCCGT
AGGCAGACTGAGACCGAACAGAGTAGGCGATGCTGGGCGCGCCTTTGCCACCTTCCCCGA
AGCCTGGTGAGGGTGTCGAAGCAGGCTGCTGCGGCGCGGAGTAGGGAGCGGTGACGCCTC
ACCGGATCGTTTCGAGCCACCGTCTTCTCGGAAAAGGCCTCCAGGTCCGTTCAGCAACGA
AACGGGTCGAGCACGTGGCAGCTCACTTCGGCTCATCGGCAGCGTCGATCGTTCCGAGCC
CGGCAGCCCAGAGACAAATGCTTCCGAGCGCGTGCTTCTGTGTGTCGGTTTGGGCTGCGC
CGAGGTCGATGTCGAGGAGAAGGGTTCAGAAGAGAGAATGGCTTGGTTGCTTCTGCCACG
CGGAGAAAGCGGAAGAGCCCCGATGCCGGTTCCGGTTCCGGTTCCGGATTGAAGACCAGG
CGGCAATTCGACATCCATGATAGATCCTTCGCCGTCCTCTGAGCCTAAAGTCTGATCGGC
ACTCGAGTTGAGCTGGAAATCAAGGTGGCGAAGCTCCACCAACTCGTCCTCCAGATCCTG
AATCTGACCGATCAACGTCACTTCTCGAGAGTCGCGACGTTCAAGTTCGCGTTCCAGCTC
TAGAACGCGCGTCACCTCTGCGTGCAGATCCGATGTGAGGCTCTCGTGTCTGGCGTGCAG
TTCGGCGTTCTCGGCTCGCACCCTCTCGAGCGTATCCAGCAAACTTTCCTTTTCGAGCTC
ATGACGACGTACCATGTTGGCAAGCGAGTGCTGCGAGATGGAAGTGGCAAACGACCTAGG
GGTGCCTTGCGTCTTAGCTGTAGCTGACGGTGACGTGTGTCCGCCCCCAGAGCTGGCCCG
GCCTACGGTGGTGTTGTCCGTGCTAAAACGCTTGCGGAAACCATCCGAATCGATGACGGA
CGATGCTCCATGGTCGCGACTCAACGCCTGGGAATAGCGACTAGAGATCGACCTGGCATC
GGAAGGTGGGCGTCTGCGGAACGCCCCGACGTCTACTTGATCGCTTTTCGAGACATCCTG
CACTGATGAGACGGTAGAAATGCTGGCTTGACGCAACATATGCGGATGGATGTCCAATGG
CATGCCCATCAAACCAGACAAGGACGTGGATGTGCGATTCTCTGCACTCATCGGCGCGCG
CGTCTGAATGCGAGATGGCTGACTGGACCTGACACCTTCCAGACCAGCTCGGTTTGCCTG
TGTGCTTTGGCTGAGGGGTTCATCTGTTTTGGTCGAAGCCTTCGCCAGGGGAGAAACGGA
AAGCGACCCACTCCCTCCACCTTGACTAAGCTTGATCGGTCGGCGAGGTGGCTCAAAGCC
AAGGCGACCCTCTTCACCGCGAAGCTGAGGTGAGGGAGTAACACCAACGGCCGATGACTG
AACCAAGGCCAGCATGCGCCCGTAAGCCTCTTCGATATCACGCATACCCTCCTGTCGCTT
CTTGGCAGCTCGCGCGGGTGTGGCCTCGGATAGCATCGATATTTCACCAGCGAGAGTTCG
TTCACCGGCTGGCTCAGCAACGTCAGACATGAAGCTCTCCATTCCGAGCGTGTCGACGGA
TCGACTCGTCAAAGCAGAGCGAGGTCCGTCTGTGTCGTTGAGCTGAGAAGAGCTGATGGC
TCTACGTACGCTACGCACAGCATCTGCAAGCGCCTCGTGCGACTCGGGTGCAAGCGTGAT
GCGGCGTCTTTCGTCGCCTGTCATGATGAAGGAGGAATTGTCTTCAGCCCACGCTCCAGG
AAGCGTGAGCTCATCCGCACTTTTCTGGGCCACTTGCAGCGTCGATTGGGCAAATGCTTC
TCGAGAGGCCATGCTGCTTGACGAAGGGTTGGCATGGATCGCATAAGAGGCATATGACAT
TCTCTGTCGAAGCGAAGTGAGGTCGAAACTGCCTTCTTGTCTGTTGTCCTGCAAAGCAGC
CTCGACAGCTGCCAAATGGCTTTCGATCTCTGAAACTTTGACTTCCGGCAATACAACCTC
GCGGTCCTCCGAATTGTCGCCTGGGAGTTGTTCCTCAAGATCGTCCTCCTCGGGACCGGC
AAGGGCCGTCGAGAAGCGAGAAAGTTGCGGACCAGTTGATTGCGCTCTATCTTGGCTCTT
GCTTGACCTATCATGGGCGAAAGGCGTGGATCCGAGACTGCCAAAGGTTTCGCGTCTGTA
CTGAAGGTGGGTGTTGCTACTCGCGAAGTTTTGGGACTGTGACGTTGGAGGCTCAGCCTC
GGCGAGCGAGTTGCGATTCGACTGGTCGGCCGTTTCAACGAGCGCAGTATGAGAGGCAGT
AGACACGTGCGTGTTGTGACGGAGAGCGTGAAGTGATGCCTCATCGTTCTGGTCCACGGA
CTCGCGGTGCTGCCCGTCATTTGTGATTGTTGACCGAGGAGGCAAATGCTCATCGGCGGT
GGCGAAGCGAGTATGATCAGACTCAACATGCAGGACCTCGTTACTAGGGGAAGCAGCAGT
ATCGAGACAAGGCGACGATCCCGCGGCGCCAGAGACGCTGTGAGTGCTGAGACGTCTTTC
TATACTGCTGATGAGGTCGGAGAGCGGCGAGTCCTGGCTTGGACCCTGATCAAAGTGTCG
GGCCAAAGGCGTATCTAGCGTACGGAGACTTACTCTCGATGCCCTGGAGGCGTTCATCAT
CCGGCGGGTTGATGCGGATTTGGGTGAATCGAGACTACTGACAGCCGTCTTGAAGGAACT
GGTAGTGGTAGCAGTATCGAAACGGTTGGGCGGAAGCTTGTGATCGGGTGGCGTGTCATC
GGAACTGTCGGCGTCGTCAATGTGGGTAGAATGCAAGGAGTGGTCTGCATCGGCGGGCTC
GAGTCCTTGCCAGATGCGAGGGATACCAGGTCTAGGACGCGAGGTCGCCAGACCAACACT
GGAATGGCTACCAGACGGCAAAACGGAAGGACTGTCATTTAATGGCTCGAAAGCGAGGCC
AGCAACATCCGAACGTTGCTTTCTCGTAGCAGAGAGCTCATTGAGGCTCAACGAGTCCTG
GAAGTTGAAATTGTTGCGCGTAGATGGAGCCATGCCAGTACCGAGGGCGGTGTGTGTCTG
ATCAGTCCCTGGTGAGTGATTTTGGCTCTCGTCGTCGTGGACATCCAGATCTTGAACCTG
CTCCTTGACAGGATGATCGAGCTCCTCATTGAGGTCTTGGTTGTCCGGTAGCGTCTGTTG
CGGTAGAGCTTGAACCATGGCAAAGTCTCTGCTTTGTACCTCATCCTCATCCTCAGTGGA
GTGTTTGAAGGCGGCAAAATCGGGATCACGCGCCAGGAAGGTAGAGTCAGAGCTGGGTGG
CAAGCCATTCCCGGACAGCGGCGGCGTGTCATCGTCAAGAGACATCGGAGCAAGGTGGCC
ACCAACGGACTCTTCGCGTCTTGAGCGGAATAGGCCGTATGTTTTACTGGGGTCACGAGC
CAGGAAAGGCGCGAAAATGGAAGACGACTTGGTCGCTTTGGAGGAGCCGCGGTCCTTTGA
CTTGCTGCGACGGCGTGTGTGTCTGGTGGCGTCGGTACTTGCCTCAGCGTCAAGCTCGGA
TGAAAGCGGGATCGGCGCCTTGTGAGAGTTGGGCGTCGACTGCGACTTCTTGCCCTTTAA
GCTGGCTCGGCGAATAAATCGACGGATCATCGAGTCACCGGCCTTGTGCTGCACCGACTG
ACCTTGAAGCGCATCCGAACGCTCCCTCGCGGTGAACTGGGCGCTGGATCGTGCAGGAAA
GCTGAAAGGCTTGGCTGAGGTACGACTGCGAACAACTTCGCTCTCTGCGCGTTGACCATC
AGTGCGTCGCGCCGTAGGGCGATGGTCAGCCAAAGCTTGTGGTAAAGGCATTGGTGCGGG
CGCCGAGATAGCGCGAGAGGTGTTGGAGGGAGAGATGGTTGGGCGAGAGTCGGTCCTCTG
ACGAACAGTCGCATACACGGACTCGAAGCTCGAATTCTTATCGGCATTGACCGGGAAGTC
GCGCAACGAGGGCGTAGTGATGGATGGTGCGCGAAGCTTCATGATGGGGGAGCCGTCGGA
ACTGGCATTGGATTCGCTGAAGGGTCGCAATGCAGCTGCTTCTGCTTGTTCCAGATGTGA
CTGCTCGATCGAAGCGTCGGAGAGTGGGGCGGCGACCAAGGATGGACTTTTTTGATGAGG
TGATGGTAAGGGGTCCAGATTCGCGGACGCAGGTTCGGGCGACGGAGGGCCATAACGGCT
GAGGGAGTTAGCCAGTTGTTCGCCAACCTTTCGATGAAGGGTCGCAGTAGGACCTTTTGC
ACTGACTGAGCTTTCCTGATAGCTGCGCATGCTGGGCTGATCGGACCAGGATCGGCTCAT
GCCGGCCGAGCCTGGATCGGCCGTCACAGTGAACCTGCGAAGGGAGCCGATGTCGGTTGA
AAGCTCTGTGCCAGGCGTATGGGCCGGCTCTGATTCGCTGTCAGGCATGATGAAGGGGAA
GCCAGAGGTGCGTACTTGGGCGTACCCGAGCGAGCAGGCTTGGGCTGCGTTGGAAAGCGG
AAACACGATGGCGGACAAACAGCTGGGAATGTTTCCCAACGAGTGGAAGCTGCGTGGAAG
TTGGATCGTTGGTCGTAAGCGGTCAGATGAAGATCGAACAAACGAAGCGGAGATGGATCG
TCTAGGCGGATGCGGTAGGCTGGTGGGCGCTTCGGTGTTGAGATGCCACACGCCGAAGGG
ATGAGGCTGTAAGATCTTGGGTGATGAACTGGGAGGGATGTGCTTTGTGAAAGGGTGGTG
GATGGATGCAACCGTAGCTGAGGTACTCAAAGCAGAATTATGCGGATAGAAGCCGGCCGA
GGCTGGGCGGTCAGCTAGAGTAAAGGAAGCATGGATGGTTTCTGTTTCAGAAGGTCAAAA
AGTCGAGACGCGAGACGGTGAGACAAGGAAGCGTCGACGAGAGGCGATAAGGGACAAGAA
GAGGCACAAGGAGAAGAAAGAGAAGGACAAGAAGCGGAGAAAGATGAAGATGAAAAGCCA
GCCAAATTACTTACCTTGCTTGGCAGTGTTTGAGATGCAACTGCATCCAGGTGCCTCTGA
GGCTATCGTCGTCAGCTGCTGCTCTTGCTGATGCTCGTTTGGATGCAGGAATAAGGACGG
AATTTTGTTCGAAAAATCCAAATTGGAAATGGAAATGGAAATTCTGCCATACAGTGGCCT
GTGCCTACTTTTATCCGATCTTGGAAACGTAAGCCATGGCCGAGGCGAAAGAGGAGCAAG
ATGCTGTGCGTCGTTGTCGTTGTCGTTGTCGTTGTCGCTGTTGCTGTCGCTGTTGCTGTT
GCTGTTGCTGTTGCTGTTGCTGTTGCTGTTGCTGTTGCTGTTGCTGTTGCTGTTGAACCG
ATCAGCTTGAATATGACTGGATGACAGTCGCCTCTCGCGTCCCGTAAAGTGTTGTTCGCA
TGTCCTTTCGTCCACCGGCAGACAGGCGGGACGTGAACGCAGAGGAAACGTATGGCTCCT
TGCCCTCCACGACTCTTTGCTGTCCTTACGTTGCTCGAGACCATGACATTCGCTTCTGCT
GACCGAGTTGCTTTCCAAGATGTTGTTGCTGCTAGCTGCCATACACCGCGTATGCGATCG
AAAGCGCACTGCAAACACGTTCCGCGCCTTGCGTCTGATCAAGCACGTCTTTGGTGTCGA
TCCATCCGTAATCGGCGAGACGCTGACGTTGGTGTCTGAAATTGGTTGAATGCACTCGAC
TGGCTGCTGTACTGTGCTGTACTGTACCTGCACCGCTGCATCACCTTCCCGCCTGCTTTT
TCCCAATGCGTCATTTTCAGCATCCGCAGCTCGCCTCGCCGAGCTGGACCCTGAGCGACG
TGGCCATTTCGACACTCTATCCAGTTTCTTGGATCGTGATTGACGGCATGCTTTATATCT
GCATCGCACATCTTCCGCCGCAGCTCGCTGACCACGTCCTTCTGCTTGCGACTCTATGCG
TGATTCTTTGAGCCACGCGCTGTGGCTCGCCGAGTCTGAGTCCATCACTTGCTTGTCTTT
GCGTTCCCCCGTGGACCGCCAGCTGCGCTGCCACCAACTTGCCATTGAGACTTGATGTGG
ATCCCTAGACGATTCCAACTTGGTGGCCTTGCTGTCCTGTCCTAACAATGAGTCGTGTTT
GACATTCAACGCGCCAGAATGGCACTCTGAATCTAGATCTCTCCAGTCAGAGGAAAAGCC
GAACTCTACGCTGCTGTGGTCGTGACCAGCTGTCTCTTCTTGTTAATTCGTTGAGCCGCC
TTGCAACGCTCCTCGCCACGTCGAAACCATTCCTTTTAGCCAACGTAGCCAGCTGCTCAG
AATTGCCCCCTTGTATCAGGTCGCAATCTGCTGCTCATCAGGGTGTTGATGGTAGAGCCG
AATCGCATGTCGCTTTGAATCCAGTCCATGTCATGATGATAAGTGTAGGCGTCGTCCGGT
GCAAGTGCTTGTCGTTCGGTTGCGTTCAAGCTTGTGGCAGTATGATAGGAGATGGTCAAC
AGGAAGAGAAAGGGATGCTTTTACCGATTCATGGACAGTCCTAATGATGTGCTTATGAGG
TTTTCGACTGCAAGCAGTGCATAGTAGGGCGGGTCGAGGGCCGTGATACTCCTGGCAGCT
GCCACAGTGGCAGCTGATAGAAGCAATCTAAACTTTTGTTGTCACAATCACATGCACCGC
TCTCCATCTCGTCTATTAGAGGCCTTTCCCAAATGCATAATAGGTACATCCTCCCCACCT
TGACATTGAGCACTTTATTTTCACGTCGGCGTACTAAAAGTACCCTCTCTGTCATTCGCA
ATCGCGACGACGCTGACCGAATTTGCCGCTTGGTACATTCACGATTGATTTAATTAAGTT
AGCTGCAAGCATAGTCGGAGCCTGAGCGTCCCGCTCATTCGGAACCTTCGCGTTTCGAGA
CATGTCACGATTCACCTTGACAAAGTCACATGCATGCGCACTCGCGCACTCTAGGATCCG
ATGGATGCATGCAACCGAAATAGGCTATTACTGTGCTAGTGTTGATTTGCCATGCGATCA
TGCCATTCGATCATGCAGAGTCTTTTCCGGCTGGTATATTCGAACTTCAGTTCTCGCCGA
TGGAATTCGTGACTGCTGCTCGTGCAGCTAGCAGCTAGCTCTCAGACTTGAGAGGTAAAG
TCGTCGTCATGCAAAGATCATGGTCGGCATCGGTCAGCTCTGTCGTGGGTGTTGGATGGC
CTTGCGAAGCTTGCGCAGAATCGATCACATTCTCAAGCGGTGATCGCAGCGAGGCAGGAC
TGAGCAGACCGGGCGTGAGCGGTCCATTGCAATTCGCTGTGAGTGGTGGCCGCACGCCAG
CTGAGGTAGCAGCAAGATAAATCTGTCCTTCTTCCCCAGACAATCCTGTGCTCGAGCGCG
GTGCAGGCTGCAAGCTCTCGCTAACATCTATCGCGCACGCCATGTTGTCACTGGGGCTCG
GGTCTGTTCCAGCACGCTGAGCTGCTCGAGCAACCTGCATCCGTTCTGAGCCAGCAACAA
TATCGCTGTTGGATCCCCGACCCACGTTCACGCTCAGATCTGCAGTCTGAAGCCGAGGCA
GCGCTTGAGCATGCGTCAGATCCGTACCGAATGTTTGAGCTTGCAGTTCATCCGCAGCAA
GATCAACGGTACCGCTGTTGGCCAAACCTCCGCTGGCATGTCTCGAGTGATTGGCTACAG
CATCCGCGCCGCCATCACTACCTACAGCTGTCGCAGGCGTGATTGCGTTGCTTCTCTTCA
GATTGGCGCCAGTGACAATCGGCATATCCGAGGGCGAAGGCATGCCAATGGAACTGTCGG
GGATGGATGATGAGGCTGCAAACGCTGCATCTGCGGCACTCTGACCAACTCTGGAAAGCT
CGCCAGCGCGCGTCGAAGAGATCGGCGGCAGCAACGGTGCGCCTGCCGTCTTGAGATCAA
ATATGTCGTTGCAGTACAGGATCAGATCCTCCATGGTCTTGTCCTCCTCCATTGCAGCGG
CTACGCTCGTCGTCTCGTGGTCGGCTTCGGACAGCAGACACGGCGAAAACACGACGCTCA
AGTTGGCGGCAGTCATCTTGTTTTGGTCTGCGTGATGAGCCACTCTGCTAAGATGCTGAA
CGATGACTTTGAGCGTGATCTGGTGAATTGGCGGCAGTCGACGAATCTTTCCTTTCAGAG
TGGCGAATCCGGTGCGGATGTGCTCTTCCCTCTCGTGGGTGTACTTGATTCTCTCTGCCC
ATGGTATAGCAAGCACTGGCTCGGGCAACTGACGCAGATAGTCTTTGAAGACGCCAGCAA
CGGCAGCTGGCTCGTCCTTGGCTGGGTCAAACTGAAAGCCCAGCTCGTCCTTTTCGATAG
CCAGAGCCAGCTGCTTGACGCTCGACTGTTTGGCCGAGATGCGGTAGATGCCAGGCAGAT
TGATCGCATGCATTTCGATAAAGTCGATGCACTTGGTGACGATAAGAGGCGGTGCAACTG
TGTCCCGAAGGCGATACGGTACAGTGAGCGGATAGTCGGTCAGAGGCGTTCCGAAGATCA
GGTTCTTGAGCTCGCCGTGCCAGTAATTGACGTACGACACTCTCTTGTCCTCCAGAGTTC
TGGCACCGGGCAAATTCTCTTCCATCGATCTGAGCTCGTCATCTAAATCATCCAGTGCTG
TCTTGACCAAGTCTTCACTGTGCTGATGCAGACCACTGCTCTTGTTGTGCAGCACGATCT
GAGAGCGTTCGGATTGCAGCCACACTGCTTGAGCCGTGTGCGCGAGTTCGGTGCGGCATT
CTATCACGGATGCAGCGGCGGCCTTAAGCGTTCTGAGCCTGCGCAGACGCAATGTTTCCA
AGTCAAAAATGGCCTTGCGATACGCCTTGTCGGCTTCCTCCACCTCGCGCTTGGCGCGTG
CCTGCTTGGCTGCGATGGTTTGCGTAGCCTTGTAGGGATTATTGTTACTACCACCGCCAA
ACGTGCCAAGAAGCGTCTCACTCATCGAAGGAGTAGGGGGCACACCGTCACCAATGCCAG
CCCCAGTTTGGCCGCTGTCGCGCATTCTGTTGATAAGCGCACCGATCTTCTTCGGCGCTT
CCTTTCGGGCGGCATCCCAGCCCTCTCGCGATTTGAATACATCGAAAAAGTTGGGCTTTG
CCTTTTCGGTGTTCGGACTCGGCGGTGAAGTCGAGAGGGAAGAGGTGGTAGCTGGAAGAT
TCGTCTCGGTAGTGGGAGGCGATCCAATCGTGAATCTTTCGTCAGAGCTCTCGTTAGCCC
TGGCTGAAGTACCGAGCGACCTGGTCGATGCATTGGAGCGACGTCGCGAGTGACGACGAG
TGTGGCTGCTCTTGTGACGTATGAGGCTGGAGTATGTACCGCCATCACCAGAGATAGAGT
AGGTCGAGGTAGGCGATGCAGTTGCGGGGTTAAAGTCTGGTTGAGACGCTTGACGGCTGT
GACCGGTGGCAGTTGGCTCGCGGTCGGCGATTCGTGTGCTTAGCAACGTGCGCTGGTCTT
CGACGGCTTGAGCTTGAAGCTGGAGTTGCTCCACCTCCTCGGCCCTCTTTTCGTACGTGC
GTCGAATCTTGGGTAGACTGACGTTGCGCATCTCGTCGTATTGCGCCAGGCTATTGCGCA
CGTCCTCCTTGACGCGTTTACGGATCCGTTCTTGAGCGTCGCGAAAGGCCAAGAGCGGCG
CCAGGACACCCTGTCGACATGTTTCGACCATGTAGGACCTTGCTTCGAGTTCTCGCTGAT
CGTTCTGGCGCATCTCAAGCCAGACACGCCTCAGTCCAGGATATCGCTGTGCGTCGGCCA
TAAGGCCCACATCGCCGACAATCTTGGAGTTAACTTTGGTATCGAGCTCCTTCTGCCGTT
CAAGCGAGATTTTCAGACTTCGAATGTAGTCTTCTTCGAGTTTGATGCGTCCTTCGAAAA
GTGTAATGTAGCCATCCGCCTCCGAGAGTATGGTGCTAAAGGTATCGAGCAGGGAGGAGC
AGATGTCGGCGGCTGAAGAAGCCGTGCCGTCAGAGTAATAGCCGTTGCTTGAGGCAGCGC
GCGAGAGCTGATCTGTCGACTTCCTGACATTGGAAGCCCCAGCGGAGAGCGTGTCCATGT
TGCTCTCGCCGTGATGTGGGGGACTGAAAATAATGACTATCGTTGATCGTGATGAGTAGC
AGAGATGAGTGGACCATGCAATCTGAGCTGTGTGGTTTGGAGTCGAGCTGTCGAACCTGG
CAGGCTGAGCGCTGGCAATGTTGCAGCCAGCTCAAGAGGAGCGACACGCGAGTTGACGTG
TAGAGGGCTGTGTGGTTCCTCTGTAACGAACATGGCTGCGTGACATACATCTGCCTTGTT
CCGCTTAATTAGATCCTTGATTAGGCTGTGTCTCATTGAGATATCAAGCCACGAAGCAAC
CAACTCCGATTTCCGGTCTTGACTCAAGACTGTCTGGTCTGTGCTCTGTGGAGAGCGAGA
ACACGAATCGCCAGTCAACTCGTGTGCTATCTCAAACTTGGCGTTTGCGTTGAGATACGA
GGAAAACGCAATTTTCAACTAACTACCACTCACGACTAACACTCGGTGCTCCGATCACCG
ATCTAAACCCTTTTTGCCTTAGCACTCACGACTCTGCTTAATTCACGATTCGTGAGTCTT
AGAGAGCCAATGGTCAGTATTTGTTGGTCAGAATAGGTTGGGTTGGGTCAAAAGTAAGAG
CGGAGAGGAGGGGCACCAGCAAGCAGACTTAGGGGGTCGTTCGCCTAAGGAGATGATGGT
GGATTCGTGAGTCGTGATTCGTGATTGTTCACGCGTGACGGTTTGTGGTTCGTGGTTTCA
CTTCGAGATTGTTAGGTCTTGGAAACGGATTGATATCTTGGCTAAAAATCGCGAATCGTG
AATCGTGAATGTGGCTGAAGAAGCTACACGGATCGGCTCGCCATTTTCACGGGAGAAAGT
CCTCGCAGCGGGTCAACATGAGATCTCTTAACTTAGCCAATCCCAAATACTCGTGACTAG
CATGCGTGGTTCACGATTGGCCACGCAGACGGCTGAGCAAGCGTGAGTAGCACACGCGAA
TCAAGAAACTCTGTTTAGACGTGAGAGAGATTCACGATTCCACGCTTGTCCGTGATTTAT
GATTCACGAGTGGATGGGATGATGCCTGGCTTTTTCGATGGATCTTCCAGCTTGAGTCTT
CGCACAGACGATTTGTGCTGCGTTCGGCGTGATTGAGACTAAGTAAGAACTCTGATATTT
TCGCCGAGTTTCCACCTTTGGATCCGACTATTATCTTCATTACCATCACTACCTCGAGGT
CTTCTTCGTGTTTGCTCGTCGGCTCCCTCGCATAGACATATATTTGAGATCAGCGGCCGC
CTGCTCATCTCTCTTGCATGGTCCTGATCGAGCAAGTCGTTCTGGTTGCTTCCATCTTGA
TCACTTTCGGTACTTGTCTTGCCGCAACCAAGTACGCCGCTAGGCTTTTCCCCCACTTCG
AACCGCTTCAATTCTACGACGAGGCAACCAACCCAATGGAGCTCAACATTGTTCTCGCTT
TTGTGGTGGGCCTGATCGGCTCAGTGGTAGTTTTGCTCTACTTTGACTCGCAGAAGATCA
AGCCCGTGCTCAACCCCACCCAATGGCAGCAGTATCGTCTCATGGAGAAGCAGAAGCTCT
CCGACAACACTGCCCTCTACCGCTTCAAGCTTCCCCGTTCGAACAACATCCTCGGCCTGC
CCATCGGACAGCACATTTCCGTACAGGCGAACATGGGCGGCAAGACCGTTGTTCGTTCGT
ACACGCCCACTTCCTCGGACGATGACCATGGATTCTTTGATCTCGTTGTCAAGTCGTACG
AGCAGGGCAATGTGTCCAAGTACATTGGCTCCATGAAGATCGGCGATCTCCTCTCGGTCA
AGGGCCCCAAAGGTCAGATGCGTTACGCTCCCGGTCTCTCGCGCCACATTGGCATGATCG
CCGGTGGTACCGGTCTCACCCCTTGCTTGCAGATCATCCGTGCCGCCCTCAAGAACCCCG
CCGACAAGACTCAGATTGACTTTATCTACGCTAACGTCAAGGAGACTGACATCTTGCTCA
AGGACGAACTCGATGAGCTGGCCCTTAAGCACAAGGACCAGTTCCGCATCTCCTACTTCC
TCAATGAGGCCCCTGAAGGCTGGAAGGGCGGCGTTGGCTTCGTCACCAAGGAGGCTTTGG
AGAAAAACCTGCCTAAACCCGCAAATGACATCAAGGTCCTCATGTGTGGTCCGCCGCCCA
TGATCAAGGCCATGACCGGACACCTCGAGGCTCTTGGATACGAAAAGCCTCGCACCGTCA
GCAAGCTCGAGGATCAGGTCTTCTGCTTCTAATCTGATTGTTGCATCCTAATCGTGAATA
GAATTCGTTTTTTGGCGTTTTCGGGTGAACGGTTCGCGCTGCCATAGTGCATCCGAGGCC
AACGCTCGTCAGCTGAATTTCGGATTCGTACGATATCGAGATGCTCGTCTTTTCCGTACT
TGCCGTTCTAGCCCTGAATATCTCAGCGCAGGTCAGCACCCTTTCCCTCCCTTTTTCCAT
GCTGTTCTTCGCAGCAGCACACATCTGTATACAGCGAACAACACACACACATACCAAGAG
CAATACAACTTGACAAACTAATTAAAAGATGGGATCACGGTGAATCTATTCCGAGAGCAG
AAAGAATAGTAAAGAGGTCGTCTGCGGGCGTGGATGAGCTATGAGAAGCTCTGGTAGGGG
CGTAGACATCGAAAGGGGGACCATCCAACAGGCAAGGTTCTGTGCTCAGTGGACAGGTGA
GACGAAAGGCGAGAGGTGAGCGGCGGTAGTGTCGCGAGCAGACATGCAGAGTCACAGCAA
TGAGGACCGAATCTGACGCAGTAGAAGCGATGGAGGATTTCTAGGTCGCTGGATGGCTGC
TATGTTGGAGTAGATGGGAGAGAGTCGAGACGTATTTTGGATCGTCTGTGTTGGCAAAGG
CTGAAGGAAGACTTCTGGGGATCTGAGGGCCGAGATTGCTAGACTGGTTGCGAGAACCAG
AGCGAAGAGCAACGCTTTCTGCTTCGTGCTTTGGATTTCTTGGTGTTGACTCACAGCTTA
CTCCGTACACAGTCACGCAAGTGCTGCCAGTTAGTCCTGGTCTCAGCAAGCACTGAAATG
GTCCACCCATATCTAATAGCCCCCGAGCTTTGGAGATTCAAACTATGGCCACTCAGTCAC
GGCCAAGCATAAGGATAGCGACATGTTCGCGATTCGCGATGGACGTGTAACGTGTGAATT
TCGATCGACTGTGAGGAGACCGATCCTGTGTTTTGCTCTTTCTCTCTTCTGACCACCATC
ATCGCAAAGCTGGCGCAGAAAATCCTGTTCTTTTACAACCATACATAGCCTTGTCCACAT
ACCAAGCGAAATCTGCTTTTATCTCACCACTTGATGATTCCTGGACAAAGCAGTTCGCGA
CTTTCTTCAAACTCAGTAAGGAGGGGGTCTCGGAGACTTTTCCCTAGTCGCAGAAGCTTG
CGTAGATGCGCTAGTTGAAGCTCTGATGGGGTTGGAGATATCGGAAGCGACAGCCTCACC
TTTCTCGTTGACCTTGATGGTCACCTCTCGGCCATCATCCAGTTTGGCCTTCATAACACG
AGTACGTGCAGCCTTGAGGAGTGCACTTCGTCGGATGCCACGAACATCTTTGTAGATGAT
AAAGACGTTCTTACCTGCACCGCCGACACCTTCTGCTACCTGGCGTGCGTCGGGACCATA
CTTGTGGCCCACAACGTCAGATGCGGCTTGACCGCCGGTGTAGAGTAGCGTTTGAGCACC
AGTGTCAATACCGTCGAGAACGGTGTTGGCGGCGATGAGGCTGCGGTTGATGAAGCCACG
GATACCAGTGGGTGCGGGACCGGCGGTGCCATCGGGGTTAACTTTGCGCTGGATGCCTGT
CTTTTTGCCGATCTTGTCACCGACGTTGCCTGCTACACGGAGGATAGCACCAGTGGTTTT
GGAGGACACCTGGACGGCAGAACCAGACCAATCGTGAAGCGTTCGTACTCCCGCATGCGT
CTTAGGCCCGAACTTGACCGGGTCACGGCCAACCCCGGCCCTTTCATTGTTGGGGGTCGA
CGTTCCGGACGAGCCGGCAGCAGGAGACTTGGCGATGTAGGAATCAGCAGCATCTTGAAT
TTTGCCTCCGACGAACTCGGACGCTTTGATGATGGTACGCGAGATGGTGTCGGCACCACG
AATCATCCAATCGCGCCTCTCTTCAGCAGAGAGGACGTCAGCTTCGGCATTTTGCTTTAC
ACTATCGTTGGTGGGCTCGGGAGGAAGCTCAATCAGCACAGGAGCCTTTTCATTGCCGGA
GTCAGACATGGCATCCGACTCGTGTACCGTGAAGTCCTGGATTACGCCAATTACTCTGCC
GTCTTCGTCCATAAGCTCCATGGCGCCTGCATCCGAACGGTCCTCGTCGTGATATGCAGC
GTATTGCGACAGAATCTGCTGGAAGCGAGACACATGTGCCATACTGGTAGTTGGCGGAAG
AGCTATTTTGATGGAAGCGCCTTCGAGTTCGAGCGAGGGGAAGACGTAAGAGCGCTTGGA
TAGGTCGCCCTGGGGAATGATGGTTTGGGTGGCTGCTACTGGAAGAGAAAAGTCGTCGCC
GATGGAGAGGACCAACCAGAGATCGGTGGCGTAATTGGGTTCCTTCTCACGCGAAGAGAA
GGTGGTGCTTGGTCTGGTAGCATCTTGCAGCTCAATACTGACGAGCAGAGATTGGAGTGT
GCCAGAGGCCAGGACGACTGTATCGCCCTCGTACTCTTGGGTGGCGATGGCTCCAGGGAT
GGCGAGGAGCTCTACGCCTTTTGAAGATTGGTTTGCGCTGGTGGACGTCATTTTGGCAAG
AAGATATGGACGGCAATGGTAGGGAAGCAAGTGACGCTCGTGTTGACTAGTTTAGCTTGA
TAGAGGACTGACATGGCCAGACACCAAACAATTCCGTGATGCTGTACGTACTGCACAGTA
CAGCATATTTGGGTCGAAAGAAGAACAAATTGACACTTTTGTCCGAGACTGATTCAATAA
AGCTGTGTAGTGCTCCTATAATACATTTGTTGTATGGCACCGCCGCGCTAGCCGTTGGCT
TCACCCGTCGTGGGATGGCCTTTCGTGTGTTGTGTGTTGGCATCTTTGCCCTGTCCAGCA
TCTTCGAGGCTACATTCGTGATTAACGCCGAAAAGCAGGACGTTTCATCTGCCTGCAGGA
TTCACCGAGTCACAAGTGTGGAGGAGCGCAATCATGAACCACGAACCACGAATGGGCATT
CACAATTGTTTTTCTCGCGTGCATCTGTCCCCCCGCGTGCATGAACATGGGCGGTGTTGA
TTTTCTTGGCGCATCAGCTGGACGCGGTGATATCATAGGAACAGTCGTCAGTGGCCAAAC
CGAATTGTGAATCGTGAATCACGAATCAGACCGAGGTTGCATTCACGAGTTGAACGTTTT
AAATACAATCCTGAATTCTTGTTTGCTGGCCGACAACACTCGTGACTCGCGACTTGTGCA
TTGCTATCGTGTATCACGTACTAACAGAAAAAGCTGACAGGGGAGAAAGCTGAATCGTGC
ATAAACAGCAGCATGAGTTCCTGAACAGCATACAAACAAGTCAGTAATGGCCACAACACT
ATCATAGTCGAGTGCAAGTCGTGAGTGGGGTATCAGTTTCGCAATCTCAAGCAACCAGCC
AACGAGATACGGAACGTGGAACATGGAAAACTCTTCAGGATGTTAGATCTCGATTTTGCC
CTCCACACAGCGAGTGTGAAACCCACTCGTGACTGTAAGCACAAATTCATGAATCGTGAA
TCTGGAATCGTGAATCGTGCAGGTCGCGCTACTCACGACTTGTGACTGACTCGAAAAACC
ACACACGCGAGCCGATTCAGCAGGTGGGCGTTGCCTAATGCTAACGTTTCAACCAATCGT
GTCACTTTACTATTGTGCTTGTTCCTCTAAGATCACTCCCTCAGCTCCACGACGATTTGC
ATTGCTTCATTCCCCACCAAATCTACCATTGGCAGCAACGGCCAAAGCTCTGCAGAACCA
TACGCGCATACCTCCCGCTTCCGCCTACCCTTTAAGATTGCGCCCGTCCAGCAAAGACGC
ACTTGCATCTGCCGGCGATGGCCTCATCAAAACGAATTGGCAAAGAACTCGCCGACCTCA
CCAAGGAACCCGTCGATGGTATCAGTGTCGAGCCCAAGGAGGACAACATTTACAAATGGG
TCGCTAGGCTCAAGGGACCCGCAAAGAGCCCTTATGCAGGAGGCACTTTCTTGGTCGACA
TGGACTTCCCCATAGAGTATCCATTCAAGTCGCCCAAAGTGAAATTCAACACCCGCATCT
ATCATCCTAACATTGATGAGAGTGGAAGTGAGCATCACGGTCTGCGATGCCCTAGCCAAG
CTGCCAAGCTGCCAAGCTCGTTACTGACATTTGGACATTCATCTTTGGTCCCATCCAGAT
CTCTGTGTTGGTATCCTCAAGAGCGAGGCTTGGAAACCTAGCACCAAGGCGGTGACCAGT
AAGTGGCAAGAACATGTTCTATACGCCGTCGCAAGCACTTCTGACCTGATTGAGGCTTCT
GTTTTGCATCACTGCCGATTGAAACCGGGCGCTCAGTCTTACTGTCCATACTCCAGCTCC
TCGACGAGCCAAACGCTGACGATGCGTTGGTCGCTTCTATCGGTATGCTCTCACCCTCTC
CATTGCAGCATTGTCTCCATAAGAGTTAAATTGACCGTCTCTTACCTGCTCGCAATGCTT
CTTGTTTCTGCAGCTGAGCTCTACAACAAAGACCGAGCCAAGTTCGACAAGACGGCGCAG
GAGTACACCAAAAAGGTAAGCTCCCGCACTCGACTATACACAGCTTTAGAGACACTGACC
TCGCTTAATTGCATCTTCTTTCGACCACACAGTACGCTTCAGCATAGAGACTGCTGCGAC
GCACACTCTGTCTAGAGCGACTCGTGCACTTTAGTCTCAACCAAATTCCACCTCCATCAT
CAAACAATTTGTCTTTCACTATCATGAACGACGTGTACCAACAGCTGAATACTTGTAATG
CATCGTTCTCGTTATATGCTATCACATTCTTGGGTGCTGTTTTCAACGCGAAGAATCGCA
GACCAGAGCTAAGGATGACCTGCTTGAAATAATGCCCAAGTAATGATTGGCTGATTAGCA
ACACAACGAACGGCGATACGCGACTTTTTGTGCCACTATTTTGAGACATTTTGTTGTTGC
TGGAAGAGCTTTGACCACTTTTATACACTTTGCTGACCTTGCGATTTGCTGCCAACTTTC
TCCTCAACAAGCGGTATTTCGAAGTTCGCCGTAGCTGGACGTCCTCTGATTGTTCCGGTC
AAGATGGTCATGCACAGACTCGGACTGCGGCTGAGCGGATCGATACTCTGTATTCCGGCC
TCCTACCGTCGACGAACGCTTCAGCTCTTGACACGGCTGCAAACAGCTTCCGCCGCGGCA
TTGTCAGCGTTCGCAGTAGTACATCTGTCCGCACCGCTGGTTGGGCTGCTGAATATCAAT
GTAGACGTGATTGACAGAGTTGATGCGGTGTCAAGGTGGATGCTACTCGGTCGTGTGGCG
TATCAGAGCGGTGCGGGCGAGATTGTGTTAAGGACCTCGATCGCGACACATCTAGCTTCA
GGGTTGGTCAAAAGGCTCATCACGCGCTTCACCACCTCGTGCTCCACTTCAAACACCAAG
AATCAAAGAGGCCAGGAGAAGATCGAAGCGTTACCACCGGTGACACCTGTGAAGGCAAGG
ATGACGCTGGCTCAACTGTCAGGTTGGTTGCTGGCGCCGGTTGCATTGCACCACGCTTTC
GTCAATCGGATCATCCCATCCTCTGAGCGAGCACCCATCTTGGCTCTCTCTCCGAGCGAA
TTGGACTACTCGTTCGTATCACACACCCTGTCGCATCCAAGTATGCAGGTGAGAACGTTC
ATGGGGACAGCGTACATCGTGCTCATCGGGGCATTTGCCGTTCACGCCGTGTTTGCTCTT
CCTGCACTGCTTCGATCATTGCCCTGGAACGGTTCGTCAGGTACACGCAACACATCGGTG
ACGCATAGAGCGAGCAAGCGCTATTCGAAAGCTACGGCGTCTTGGTCGTTAGCCACTGTT
TTACTCGCCAGCTTGATCTCCATCATTCCATTAGGTCAAACGGACAAGATCCCGATTTCG
AGCTCACTCAAGAATCGATACGACGCCGTGCTCGCTTTTGCTTGGCCCACCCATCTCTTC
ATCTCAGCACGGTGAAACACATCTTGTCACACACAAGCATACTTTGCGGCGCGCAACCGT
CCTGGATTAGATGCTCTGTGGGACCTTCTTCTTGGTCCACCTCACCGTTCCAGGCTGTTG
ATTATCCTTACACGCGCCTACCTGCGCCAACCCGACCGCTACCTTGTTCTGCTCCTTACT
CACCTTCCAGAACCTCACTGTGCAGTCGATCTCCTCATATCCTTTTACCGCTTTGTCCAG
CAACTCCCACAGATCTCGATCGGGAACTTGTTCGCCTACCATACCCAGCGGGGATTCCGA
CATGATCCGCCAGTTGTTATGACGCCACTCCCAGATCCAGCGCGTAATTCCGTCAACTAG
CCACGTGTGATGTGTAGCGATGACGAGTTTGTCGAAGCCTTCCGTTTCCCACCGCGAGAA
TTCGAGTGCGGCCAGGGCGGAGCGAAGGGCAGCTCGCCGGAGGGTGGATCGGGCAAATTC
GGGAGGCCGTTCAAGCCGGCGTGAGAAATTCGGTTCCACAACCACAGAGGGTAAGCGTGC
GTGGGAAGCTTGACGACTACGCAGATCATGGGTGGGGCAAAAGACGAATCCGAGACCTGC
GCGTTTCTCTTCGGCTTGATGTGTGGGTACAAGAGCCGATGTGTTGGTCTTGAGTTGGGC
TTCTAGCGATTTGTAGTCGGGCAGCTTGCCCGCACCAAACATGGCTTTGCGCGTTGCTTC
GACCGAAAAGTCGGTGGGGATTGAGCTGTACATTGAAGCTGTATCGGTTGCGCTGAAGCC
AGTGGATGAGGCAACCGTGGTGAGAATCGAGTTTGTATCGCTAGTGCCCACCTTCATAGC
TGCTACTTGTCCGGGTGTCAAAGCAGCGCCAGCGCACAGAATGAGCATCTGACGTGGATC
CACTTTCCGCACGTATCGCAGTGGTCGCCATGGTCTAGGATCAGGTACGAAGAGATCTTC
TATCAGCAGTTCTCCACCAGGTCGAGCCTTCTGGATCGTTACGGCGTCCGATGAAGTTGC
AAACAAGCTCGCTTCGTACGCTGACGGCACTCGTCCTTGCGTGGCCTCTTCGGATTGGGT
GATGCCGAGCTTCTTTTCTCTTTCAGTGACACGGTCGAGCATTCGGTGCGAGGTCCAGTT
TCCGGAAGCTGCCCAAGGCGTTCGTGCATGCGCCGCATCGCCGGTGATAGAAGGTGGCGG
ACGGAAGGGTGTAGCGACTGCGTTGGCGGAAACGCTGACTGGCACCGTCTGTGTGCGTTC
TGCTGTCAACGTAAGTGTGGTCATCTTGGAGTCCACCGATGCAATGGTGGCGTTGGTCGC
GATCGAGGCGGCATCACTTTCTTTTTCTTTGATGCTCTTTTCTGCTACCGGTTCTGTCGA
TGCGGTGTTGGAAACGTCGAAAGGCTTGCACATGTTGTTAACCGAAGCAGGCTTGGAACA
GGAGTTCTCTACTTCCTCCTGGTACGCTTGAGCCTGAGTTCTCCCTTTTTCGTCTAATTG
AGGTCCTTTTTTCGCGGCTGCATCGATGCTAGCTTGCCTCTTCGCCTCAATCTCTGTAAT
GAAATCGTACTCCTTGGTATTACAATCATGCATAGTAGCAGGGATGAACAGCCGTTTCAC
CGAGTTGTGCTGGGCCAGCGCATCTGGGGCGTAAGAGATGCCACCGGGGGTATCTAACCT
GACCTGATACGCAGATGCTTGTTGCTGGGATGCATTCTGCCCAGCTATAGCAGCAGCATC
GCCGTTGGTGGTAGGCAATACGGCTTCGTACGAGATGCCGCTGTCGTAGAGGCGCTTCGA
CGTGGATCCAGATTTGGAAGCAGAGGGCCGAGCCCACGCTTGCAGATAGCGATAGTCTGG
TGCTGACATGATTGTGTTGCAATGAAACAATGGTGATGAGCAGAAGGAGGGAAGAACAGC
CACATCGAGTCGACGGGTTCAGGGTCTGTTCTGTGTTGGTTGGTAGCACGTTGAGCTGCA
TCCACTTCTGAAACGCGCCTGCAGATTCACCAAAACAAGCACACACACCAACACAACCCT
CTCGTGTATCACATATTTATATCGGACCAATAGCGGTCAGCCGACGTGATTAATTTACGA
TTTCGGAGCTTGCTGCCGAACACTCGTGACTTGTTTTTTTTTTTTTTTTGTCACTGTACT
CAAGACTTCCGAGACTTGCTGGATTTCCGCAACGAAGTGGAATAACTTCTGCTTAGCCCT
AACCCACCGCGTTCTTTTTTTTTGTTTTAACCATTATTATACAGTAAATATCGTGTACAT
CAGGCTGTACACGAGCTATCCATGTGAATCGTGATTTGCACCGTGGCAAATAGCGCGATG
ACCCTCCCTACTTAAGCGCTAAGAAAGCTACCTCGCGCTTTGTTGAATGTTTAAACAGCA
CACAGCAGACGGAAGCACACAGTTCGTAGTGGAACTTCTATGGGTGACACCAATGGAGGG
AACACGAGTCAGGCAGCAATCTTACACGTAGCGCTTGACAAGGGACAAGTGCGGCAAGTG
AGGAGAGTCGCGAAGAGAAGGCATGGTAGGAGGTAGATGAGTGACCGTGGTCCGTGGTCC
ACGGACGAGCATCCGCTATGTTACACTTGGTGACTGTGGGACCAAGTTTTGAGAAAATCA
AGCGGGCAAGGGTGAGGGGTTCTCACAGAATAGGACCAGTGCGTTCCTCTTCGCCCTCTT
GAGCTCATTCAGGCCCGCAATCTCGGCGCTCAGAGCTTTGGGGCCGTAGCTTGCATCAGA
TTCGCCAACGAAGAAGAACCACAATTTTTTGGTCGATGAAGCCAACCAGTCAGCCAGTCA
GCCAGCTATGGAAGGAGGTTGAGGAGATGGCAACTGATCCTCTTTGAGACATTCTTCTTG
CTGTGTAATACGACAGAGTCACCCCAGCCCTTGCGCGTCTCTTTCCTGCCTTCCTCTGCA
CCACCCGCTTCGCCATCTTCCACTTTGCATGTTACGAATTGCCCTGTCCGAACGCTTTAT
CTGCTGGAGCCAACACCGAACAGCCCTCCTCTCAACCTTCGCTACCTGGGCCACTGATGC
GCCTTACCTGAACACGCTTATCAATATGCTCGACGCGTGACTACACTCTTTACACCCGTC
TCAAACGTCAAATTACAGTATATCACGGCTCGCTTTGAAGTACACTCGCAATGAACGAAT
TCAGAGCTGCGGGAGCGTTCCAATCTGCTGAAGGTAGTAATAGGTGTCCAAGTACCCATC
CTTGACCGTATCACACACCACATGCCAACCTGCCTCCCTGGCCTTGTCAAGGCATCCCTG
CTGGTCAAATGTGGCACCCAGCGTGAAATCCGCAAAGGCAAAGGTCGCATGGTCAGCGAA
AGCCTTCGGGTCACCACCCTTTTCCTTGGTCAACTTTTCCCAGGCCTCCACGTTCTCCGA
CCGCTTGCTCCACTCGTCCAAGCTCAAGCTTAGCTTGGGAGGTTTCTCGTTGTACTTTGT
CTCGAGCGTAGGAGGAAGGATCTTGAGGCCCAATTCTTTACCCAGATCCTGCCAGATCTG
ACCCAGTGTGCGTTTGTCGCCGTCTTCGATGTTGAACGACTGGTTTTCCGTCTTGGCTGC
ATTCCCCGGGTCGGTGAGGAATACTTGGAAACGAGCATTGTTGATGGCAGTGCTCTGAGA
CACAAAGATTTGGTCCCAGTTAAGCTTGTTACCGGGGTACTCCACTTCGGTCTTACCTTT
GGCCTTTTCGAGTGTGAGGTAGAGGCTGGTGGAGACGGCTTGGTTCATGAAGTTGCCCTT
GGCGGCACCGATGATCGTGTTGGGTCGCGTCTCGGACCAAGCATAGCCGTGCTTTTTGGC
ATGCGCAACCAGAGTGTCGACCTGATCGTAGTAGAAGTTTGGAGGATCGGTGGGTCCGCG
TGGTGCATCCTCCTTGTAGGGTACTGGAGATGCGATGTCCTTGTTGGCAAGATGCAGCGA
GTACCACTTGTAGCCCGTCTGCAGGTGGAAGTGCTTGAGTGACTTTCCGGCCGCAGCATA
AGTGGCATCGAGTGCCTTGCTGAGCAAGACATGATTGACGTCCAACAGCTCCTGAGCGTC
CTTCTTTTCGATGTAGGTGTAGTGCAGAGCTACACTCACCTTGTCGCCGCCGTTGGCCCT
AAGCTGTTCGGCGATTTCGTCGACGGGAGCCTTGAGAATGTCGATCGAGACGAACTTGAT
ACGTTCATCTTTCAAGTCTACCTGCGGTTGACGGCGAGATACCGCCAATATGGCGCCCAC
CGTTTCCTTGGGCTGCTCGACGAGAGCTCGAAGCGCCGCGATACCGGATACGCCATTGGC
GCCCCAAACCAGGTAATTGCGTTGCAAAGACATTATGTTATCTTTTTTTACGTAGTGAAA
GCAAAGTAGGAGCCACTCGGATGAAAGAGGTCAAGAGACGACTTGAGCCACACTCACAGA
CTGGGTTATATGTCATCTGGGCAAACACAAACACGGCTATGCAAAAAAAGGTCATCCTCC
ACCTCTCAGTCGAAAAAGTCGTGAGTGCACGGCGCTTGTCACTCCATGTGCTCAGTCACG
CTGTGACACATGACTGTAATTTGTCGGTCCAGATGCCAGGCGAGCCAGCATGTGATTACG
ATACCTCTCGTCCAAATTCCGCCTTTCGCCCATGACCGTTATTCGTCATGTTTTGTGGTC
GGCAATTCCAGCACACTCGGCTCAGCTCAGCCTAATGAACCTGTCATGATCAGTTTCAGT
CCCGATTGAACGCATCCTGTACCAGTGATCCGAGTGCAGTCTCGTAACGTTTGGTCAATA
CGCGCGGCCCTTCGCTCGCTTTTGCTCCCCTTTCACCTTCTCCGTCACGCGAGACAAAGA
TCACGCTGCGATTTTATGGTCTTGCAATTAATCACGAATGATTTACGTTGCGATCAGCCC
TGATGTGCAGCAGAGCAGCTCAATCCCGCAGGAAGGCGAGCCGCTTCAGCAAAATTTCGG
CGCTGTCTGTCATCTCGGTGCCTGCAGCAATTACTTTCTGCAGGTAATCGTTGGCGAGCG
CCAAATTGCCAACCTTAGCTACGGTCTCTGGCTCGCCATCTTGTTCCTTCTCATCAGCTG
TTTCTTCCCGCTCTTGTGCTGATCTGACGCCGATCTCACCCATCTCCCACCTCGCTGCAA
TGATGTAGGAGCGCGCATATCTCGCAACCACGTTGGACTCGGTGCCAGTCAGCGCGCGGT
CAACGACCTGAACGAGACGACGATGGTAGCAAGCCGCTGCTTCAAAATCTCGCTCCTTTT
CGTACACCTCGATGATCCGCGTCAAACCCATCACCGTATCGCCTTGGTTGAGTCGGCAAG
CGAGGTAGCGCTTGAAGCACGAAACAGCATCCTGTGATCGACCGAGGTGATCATAACAGA
TGCCCATACTTGACCACATCCGTCCGTCATACGGTCGAATCGCCGCGCATTTTTGGAAGT
AGTTGACCGCGTACGTGTAAGCTCCATTGAGCTCGTACACCTGGCCCAAGCCGTAGAGCG
CACGATACTCGCGTGGGTTAATTTTGAGTGCTCGGCGGTACATCTCGGCAGCTGCATGGC
TGTTTTTCAGCTCGATATACTCGTGGCCGAGCAGAATCCAGGCAGGCACACAGCCCGAGT
CGAGTCGAAGAGCATGTCGGAAGGCTTCAATCGCTCGATGGTGGTCACTGCGCTGGTTGT
AGTAGTTACCAACAAGACAGCAAACCTCTGGTCGATCTTTCGCAAAGGAGCTAAATTTGT
GAGCAAGATGAGCCAGCTCGGCTGTGCGGTTGAGCAGATAGAGAGCGTTCGAGTAGTCGG
CCAACCCGTCGATTCGGTAAGGATCGATGGACCACGCTTCCTGAAAGTCTTGCTCTGCCT
CAATGTATTCGAGGCGATGTACATTGGTCTGGGCTCGACAAGTGAGAAGGTACGCGGACC
GTGGAAACGACTCTAGCAGTCGGTCAATACGCGTGATCGTCGCATCGCCTTCTTGCGCCG
AGTGGCGATCGAGAAATTCGCGAAAGAAGCTGACCATGAACGACTCGGGCAGCAAGTCGG
CCATTTGATCCGCTTCGCCCGGCTCGAGTGTCATGGCAAGCTCTTGCCACGCCGCCCAAT
TGTATGCAAAGCTCTGGACAGAGCGAACGAGACAGTCCATCGCTTCGATGGGCCGATTGA
GTTTGCGCAAGATTGCGCCTTTTAGGAAGAGAAGAAAGGGGTCAGAGACATCAACGAGTT
CCTTCAAGATGGGGATCAAGCTCGGAGAGGTGGCAGGAAGGGTTCCGTTAGGCTTTGGGA
TGATCATCCCGTGTTCGTCAAGCTTGCGTTCGGACATGAGAAAGCGAGAGTAGAGCCGCA
AGAAGCGTGCCTTGTCAGAGCTGCCCTTGCTACCTTCAAGCACCCAGATGCATCGTTCGA
GCTGATGCTGATCAAAGTAATTTTTAGCCAGCAGATACGAATCTTCTTCCAGCGATGACA
ATGCGGCGGATGATGTGCCATCGAGGCGGTACTGAAATGCGCCAGGAGAGCAGTCCACAG
AGTTGGTATTAGACTGCCAATGAACGTGTGCTGATCCAGGGGCAGTACCATCTTCGCTGC
CGACCGGGATGAGTGAGCTGTCTGGATCATCTCTCGGGGACGCCACATGAGCAAGGCGAC
TGTTGACTAGGGGAGATGAGGAAAAAGTGCCGGGTGCAAAGCTCTCCAGACCCTCGCCTG
CCGATGTGTCCTCTGCACCAGGTTCCACAGACATTCGCTGATGCACTCCAAGTGCGGGTG
TAGAATGCTCTGGAACGAGCGATCTCGCTTGTGAGCGCCGCTTCGGTGCTGGTGTTGATG
TGACCATCGCAGAATGATTGGAGCGACTCTGGTCTGAAAGGACTAGGCCGGAGTTGAGGT
TACCTGTGTAAGGCACGGACTGAAGCAGCTCGAGCGTCCATCTCGATGATGAAGCTAGCC
CTCGGTTGGACAATTCGAGAGCTGCGAAGCGAAGCGACTCCCTTGCTCGAGTCGCATCGA
GATCAGGGAACGGATAGTCGATGTCGAACACTGTTGCATCCGACATGGCCATTTGGTGGA
TCCACGGGCAGACGACTGAACACTCTCCCTCGGAACGAAGAGTGCTGCTGCGTTTAGATT
GGGTACGAGATGGAAGCGAATTCGCAGATTCGTGATTCACAGATCGAGAAGCCCTTGAAC
CTTTGCTGTTGTTTTCGACGCGTCGTCTAAACATTCATGATTCACGATTCACGATTCGTG
ATTTCCTGCCTCCACAGCGTTTGCGCGTCTCGAAAGACCCTGCGCTACTCGTGACTAACG
CAACCAGAACCTTGCCATCCAAGTCACAGTCTGTGCTGAGTGGTAAGTGGAAGCCATCGT
GCATGTTGGCGGCTCGGATCATCACTTTTACAGGCACCTTTTGCCATCAAACTCGCATGT
GTGCTGTGATCTCGTTCTTATTGGCGCCTTGTTATGAATTGCAGGTGCTCAGCCAACGAA
GCGTGGCTAAAAGTACAGTGATCAGTTTGGACTAGACCATGGCGCCGAGGATACATACAC
ACATACACACATGGCGCCCGTCCCAAGCGGCAGCATCAACAACAACAACTATAACTGATT
GACTGTTTCAAAACGACGATGGAACATAGCTAATAAAAGTACAGAGAAAGAACGCGTTAC
AACAGTCACGAGTCTCGTCGTGCAGTAGAGTAGCTATTTTTTTTCCAGAGAGGTGGGTGT
GACTGATGAGGACTGTCGTTTGTGCATGGGACCGAATGGAGGCTCACCACTTGCTGGAGC
TGCTGTCGCGGCTGAAACGGCTCTCACGAGCATCGCGACCGCTTCCCCAGCTGCTGCCCC
GTCCACCGCTCGATCGTGAACCGGTTCGCCCACGTCCATCGATAGCGAAGCGACCTCCGC
TGCCGCCGGCGTCTTCGTCCTTGCTAAAACGGCCGCGCCCGAATGAGCGCGAATTACCGC
CTCCGCCATGTCGACGAGAGAAGCCGCTGCCTCCGTTGCGGTCACGGAGCGAGATGCCGA
GCTTCTGCATGAAGGCATCGCTGAGATAAGGTGGTTGTTCCAGCCTGCCAGCTTCGACCG
ACCATTGCTTGACGCCCTCAAGCACCGACATCTTGCTGGTGCGCAGCTCGTCGCCCTTGC
CGAGGTAGAAGCCGAGCAGCGAATTAAAGGTCTCACGTACGGCGTCCTCTTCCTCAAGCG
ACTGAAGAGAATCCTCGATAAGCGGCATAAGCGTCTTGGTGCTGTATTTGCCGGTGAGAG
GTCCACAAATCTGGGCAGGAGGCTTAGCTGCACGGACTACCTCGTCACGTCCACGGACGC
CCTTCTTGACCACATAGCCCTTGGCTTTGGCCTTTGCCGCCTTAACAAGCTCCTCTGGAA
CTGCGAACTCCTCGGGAGCCTCATCGAAGCGCTTCGATAGCGTCTCAACCTCTTGTACGA
GATCGTCGACATGCAGCTGGGTGACAGGGAGATCGTCCAACTGATAGTAGAGGAAGCCAC
GTTCGAAGTTCTGGAGCACAATGTCGGATCGTCCTTGAGCGCCGGCACGACCCGTTCGGC
CGATACGGTGGATGTACTGGTCCTTGCTGCTGGGGATGCCGACCTGGATAACACGGGTGG
TACCGGGGTAGTCTACACCACGAGCACTGACGTCGCTGGTGACGAGGACGCTGGCGCCAC
TCTGGTCCTTGCGAAAACGATCACTGGTGTTGAAACGCGCCCGCTGGTCCTTTTTGCTGT
GGATCTCATAAACATTCGAGCCTGTTGAGGCGGGCAAATGGCGCTGGACGCCACGAATCA
CGTCGGCTAACAGCTCAGTCATCTTTGTAGTAGGTGCAAAGACGATGGTCTTTGATTTTC
CGGGATTGATGAGCTGATCGTGGGCGATGAGACGCACAACGTGAGGGATCTGCTCTTCTG
CTGATTCTAGAACAGTAGCGTACTGAGGAATGTGCTTGTGAACGTTCTCTTCGCCGGCAG
GAACGCAGTCGATGAAGCGGTGATCCTTTTGCAAACTGGCACGAGCGATGGCGCGGATTT
CGGGGCTGACGGTCGCACTGAAGAGCATGTTCTGGCGGTCAACTTTGGCGGGCAGGTGGC
GCATGATGGCCTGCAAGTCGTCGCGGAAACCCATTTCGAGAAGCGTGTCGGCCTCGTCGA
GAATAAGCGTACGGCAAGCCGTCATGGCTTCCCGAATCATGCCGACATCGTTGAGCAGGT
CAAGGATACGACCAGGAGTAGCGACGACCACGTCAGGTCTTGACCGCCTCCAGTCATTGA
TCTGAAAGTTTCGGCTTGCGCCACCGACGAGGAGCTGCACCTTCAATTCAGGCTTGTGGG
AGAGCAGCTTTTTCGCCTCGTCGGCAATCTGAGTGGCCAGTTCTCGAGTTGGTGAAAGGA
CGAGGGCACCCACGGTGTTGTTGACAAACTGCTTGACAATCTCATCGAGCTCCTTCTTCT
GGAGCGAGGACACATCGAGACCAGGCCTGTGTCGCTCGAGCATCTCTGACCACGGCTTGG
GAAACTTGCCTTTGCGGACGTCCTCGATGGATCGCAAACGAGCTTCAAGAGCAGGTACAA
GGAAGGCAATAGTTTTACCGGTACCAGTCTTTGCCTTGACGAGCATGTCCCTGCCCTGTC
CGTCGGGCATTGGTGCAGCAGACTCTCCAACGCTATCCGCAATCTCGGGAAGGAGGTGAA
GGACGCTTTGTTGTACTGCTGACATGTTGGTATAGGCGAATGGCTTGACGGTCAAAGCCT
TAAGAATGGAAGGGTTGACTGAGCCTTTGAGAGATGCAAACGTCTCGTCCTTGATCCGTT
TGGTACTTTGTTGAGAGATTTCGCTTTCACTGCTGTCTGTAGCCGCAACATTCTCTAGTT
CGAAGGGTTCTTTTGTGGATGTAGCAGCGGCAGTGGCTGCTTCTGTGGCCTTAGTGGATT
GCGAAAGGCCTCGGAATGCCTGTGACAAGCCCGGGTGGCGATCCAAAGGCGCCCATCGCG
CAGATTGGAGAGAAGACGAAGTAGCTTGAAGCAGATTCGCCGATACGGCAGTTAATACAA
TACGAGCTCGGATAGCTGATCTGTTTGACAACGTCGAGAGCTGTCGAGCGGCCGCTGTTG
GTCGTACGAGCCGAAACGGGCTGCCCAACTTGGTGTACAACATGGCGCCGATACTGGCTG
ATGGAGCCAGAGTTGAAAAAGGGACGTATCTCTACCTCTGCTGAATGCAAAGATATTTTC
TTGGTGTCCTGATTCGATCGTGGTTGTGGACCAGGAGAACAGGGTTGATGAGGAAGCCGG
ATGGCACCCTAACCCCAGTCAAGAGCGCAGACAAAATCTTCAAAATCTTCAGTTTGCTCA
AACTTTTTTTTTCTCGTTTTCTTCTGCAGGGTCAGACCGGACAATTCCCCTTTTTTTTCT
TTTTTTTTTTTTGGTTCTGGTTAATGTCACGGGTTACGCAGGCTGACCAATTTCGTTTCG
GGTGGCGGATCGGGCCCTTCGACGTCCACTCAATCCCGATGATGCTAGAAAAGCAACACT
AACGACTCCAGGCGTGGAGGGGACGCGAAGCTTTCATGTTTGTGTTGGTTGGTTGGTTGG
AAAGTGCGTAAAGGCCATACAACTAGATGGTAAGTAACGTGCAGAATCCTCAGGTTGGAC
AAAACTCGGAAGCGAGAACAACCTCCCTCTACACTCATACGTGTCCCCCGAATCTTCTCT
CTTCATAATCTCGGCGATTCTGCTGAAGGGTGCACGAGCGTCGAGCCAGCATGAAGGCGA
CAAGTCGTGCGCCTGGAGCGGCCAAGGTGCTCTCTGATCGAAGCCTTCATCCATCGAGCT
GGTTGCTGTGCCTGGCATTGATAGGCGCAGCTTTGCTTCGCATCGGCATTTCTCTATACA
CAGATACATTCGAGCTGCTACAAGACCGTCCCGAACTAAGCACGCCCCTGAGTAGCTTCA
AGGCGCTCATGGAGACGCACCATCTCTTCCGACACCCGCCAATACCTGTTGCGTCCTCAC
GGTCTCTTTTGCCCTCGGATCCGTATTCGGCTGGCACCGTCCACCACACCCCGCTACTTC
TTCCTGTCCTCAACTACGCACTCAAGCGCTTACACTCACAAGGCGATCAGCTACCCATCA
TCATCATTTGGACAGCGGCTGATGTGATCGCAGGCTGGCTCCTCTTCCGCATATGTCACG
CTCGAGAAAAGGCCAAGTGGTCGCGACAGACCTATCTGTACGCTTGGGATCAGAGCAGAG
CGTTGAAGGTAACCGTCATGTTCCTATTCAACCCTTACACCGTTGCCACTTGCATCTCGA
GAAGCTCCGTATCGCTTGAGGTGGTTGCTCTCCTTGCTGCAACTCATTCCGCCATGTCCG
GCTCGGCCGTCTTGCTTGCTGTCTGTTGGACAGTCTCCTCGTTACTTTCGCTCTATCCGA
TCCTGTTGCTACCCATGCTCATTCAATTATGCCGACAGAGAGCAGGCGAACTCGTCTACG
AAAGCGAAATTGTCCGTATTGGTCAGAATGCTTCCTCAACCGATGTCAAAGCTGCACGCC
AGTTGGGCTTCCTTGCGGATCGTGTTCGGTCCGCAAAGCGCTTGGCAGGATTCAAGTGCG
TTCTCTTCATGCCAACCGTGCTTGCTGGCGGGCTATGGGTCTCACGAGCCATTGTTCTAA
GCCCAGGCAAGGCTTCAGCAAGTACCATTCTCGTCAATTTACCCGACATTCTTCAAGTGC
CCATTGACGAAGGCTGGACATGGATCGAACAAGTCTACGGCTCGGTCGTCTTGTGCACAG
ATCTTACACCGAATCTGGGTCTATGGTGGTATTTCTTCATGGAAATCTTTGATCATTTCC
GTGACTTTTTCTTGCTCACCTTCAACGTGCATCTCGCCTGCTATGCTCTGCCCTTCGCCA
TCAAGTACAGACAGGATCCGCTCTTCGGCGTTACTCTCATGACCGGTGTCATTGCCGTGT
TCAAGAGCTATCCGACGATAGGCGACCATGCGCTATTTTTGGGCCTGCTGAGCTTGCACG
ACCAGATCTTCGAGTATATGCGCTATCCTTTGGTAACGGCGCTGACGTATGCATATTGCA
CGTGCCTATCGCCTGCCTTCCACCACCTGTGGCTGAATGCAGGTTCGGCCAATGCCAACT
TCTTCTTCGCCATCACCTTGGTATGGGCATTGGGCGGGGGGATGCTGGTACTCGATGCTA
TGTGGGCATGGGGTCGGGAGCGCTGGGAAAGTGAGAGGTCGCCAATCCGCTCGCGTATCC
GACGAAAAAGTGAACAGCACATTGATACTGATGCATCAATCGACACTGTTGCATCTGACG
CTCCATCAGTTACGGCGGATGCGGCGATGGAAGAGGTCGACAAGCCAAGACGACGAATTG
TTGTACAAGTATAGATCCAATCAGCAAGGCTCAATCCTGATCTCGTGCTCATGTCGTCGA
TGACGTTGGCTGTGAGGGTGTGCTGACGAGTCCTAGGTGCAGGTCACGTGGTTGGTTGGT
CTTCAACAGACGCCATGGACATAGCCAGCGTAGACTTGGCATCGCCGTGATAGTAGATTC
GATCGGCTACATCCTTGACTGACCAGTCGAGGCCGTCCACGAGATTAGCGCCTGTGTAAG
CACTGCACGGCTGGATGCGCCAGCTATGGTTCGAGACCTTGTCGAGCTCGAGATGAGATT
TGATTTGCTCCGCAGACAAAGCACCGGGAAGATCCTGCTTGTTCGCAAAGATGAGGATGG
TAGCGCCATGTAGACGTTCCTCCTGCAACAGCTTTTCGAGCTCCTCCTTGCAGTCCGAGA
GTCTGGCAGTATCAGAGGAATCGACAACCCATATGATGGCATCGGTCTTTTCAAAGTAGT
TCTTCCAGTATGGACGAAGACTCTTCTGGCCGCCAATATCCCAGACATTGAGATGGAAAC
CTTGATACTGAAACGTCTGGATCGCAAAGCCTAATGTCGGTGAGATTGCTTCGATCTCAG
ACTGCGGCTGATTCTGCAGTTTTTTGAGGATGGTGGTCTTGCCGGCATTATCGAGGCCAA
GGAATAGGAAACGAAACTCATGAGAGCGCAACTTGGTCTTGCGAATGATAGTGAGCAGAC
CCATGGTCTCGTCCCGTGGCTCGGCGACCGGCGATCAGCGTGGTTGAAGAACGCAGAGAT
TAGGAAGAGTATGGATGGTGGCATGCTCAATTGTAAAAGTAACACTCACGACTAATGACT
TTGGACGGACCCTCATGCCTTCGTGCTTCCACGTTTGGAGAGGGCCAAAAATTAGATGAG
TGTCAATACTGGTGACCTCACATCAAAAAGGTATTGCCGTGTGCAGTCACGAGTCACGAG
TCACGATGTACCTACACGATTCACGATTCACGATTCGTGATTGTTATTTCACGTTGTATA
GATTCGTGATTGCCACATGGCGAGACGCGCGCTGCATTTTCGGCATTCACGATTTCAGCG
GTGTGTGTTGATTGGTTGTGGAATTTTAGACTGCAATCAGTTCATTCATACTTGCATCGG
TAACCCGAGGCTGTGGAATCACGAATCTTGGACTCCAAGCTCGACGACGCTCGTGCCTCA
CGGTGCACCCTCACGAATATTTTGGGTTTTACGACTGAATCTGTGGTTATGGCACGCCTT
TCTTCACACAGAAGGCACGAAGCGGCAAAGGTGTTCCGTCGTACAGAGCCGTTTGTTTCG
TTTGTTTCTGCGGTCCAGATTCTTCGTTCGGATCGTCATTTGGCAGTTTTTGGTCTGCCA
CTTGACAGTCACGAGTCTGGCCCGTTTCTAATCGTGAATACAGCTGGCGTTCTTGCTTCG
TCCGCCCTCAATGCCTCCTACGTGCGCCTAGAGACTACAATGGTCTAGCGAAAATCGTGA
ATGCTGTAGAATGAGTGTGTGTAACTACAATCGGCATTGCCTCAATCAAACTGAATCGCA
ATGTGCGTGCGGATACTTACTAACTTAACGTTAGTAGAGAACAAATTCCCCAAAGCTCCT
GCCAAAGAGTTGAACCCTTTCAAGCTCAGGCCCGCGTCAACATCGAAACTTCGGCATGCC
CCTGCACTGCCTTCCGCAAATGGTTGTCCCTGTCCTCACTCGAGAAGGGCCATGATATGC
TTGGTAGCTGCTCAAGTCTGGCAATCCTCCTACCACCATCCCTATTTCATCGGTTTCGGT
CAAGGTATCTTCACCAGGCACTTTTTCTTCCAACATGCGTTCTGTCGCTACACAGTCGTT
GGGCGTGCTCGTGGCACTGACGCATCTTGTGCTAGGCATCGACGCCCAAACTACATCACA
ACAGGTCTACGAACCGCCTGCGGCATCTAGCGGAGCAGTTTCGCAGCAGTCTAATCTCAC
CAATGGTGTCAATCCTCAGTATGCCGACCTTCTTGGCAACGCGCTTTGGTTCTACGAGGC
GCAACGAAGCGGTGCTCTCCCCGCCGACAATCGCGTGCCTTGGCGCAACAGCAGCTGCGA
GAACGACGGCTCGCTCAACAATACTGACTTGTCTGGTGGCTACTATGATGCAGGTGACTA
TATCAAGGCCACCTATCCATTCTGCTGGACCGTGACGTCCATCGCCTGGAGTGCGCTGAG
CTTCGGTTCGGCGTACGCAAGGAGCTCGCAGGACGCATATCTCGACTCAACACTTCGATG
GGGCCTTGACTGGCTTTCAAAGGCACATTCGGATCAAAACACCTTATGGGTCCTCGTCGG
CAACCCTACCATCGACGACCAGTATTGGGGTGGAGATCGCAACATTCCAGATCCGCGACC
CTCGTACAGCGTGACACGACAGAACCCAGGAACCGATGCCTTTGCCTCGTGTGCTGCCGC
CTTTGCCGCATCGGCCTACCTGTACAGCGGTCGAAGCGCCTCGCTTCCAACCAGCGCAGG
CGGTGCCCAGCTCGGAGGGGTACCCAGCATCCACAACCAAACCTACTCGGAAGCCCTGCT
GCGCCACGCCGAAGGACTCTGGGACCTCGCCATCAACAGCTCGCCAAAGCAGGTCTACTC
GATGGCACAACCCGTAGCTGGCCAAAGCTACCCGTCGAGCGACTACGAGGATGATCTCGC
TTTTGCCGGTCTGTGGATGGCATTGGCCAAAGCCGATGCTAGCTACGCCAACCAGGGTCT
CGCCTTTTATCCCAATGGTAGCAATGCCTTTGCAAGCATCAACGCTGCGCTCAACTGGGA
TCGCAAAGTGGCCGCCCTTCCTGTCCTTGCGACCCAGCTGGCTCAGCACAATGCCTCGAT
GAATCTCGATATGTCGCGCTTCCAGAACGACGCCGAGTCGTACTTTGACCGCCTGACGGA
CGGCAAGATGCAGTACGTCAGCCAGACGAGAGGTGGTCTTTACTGGTGGAAGGGCGACAG
CGATGCTGCAAGTCTCAATCCTGCCCTCAACGCTGCCTTTATCGCTGATCTTTACTCGGG
CTTCGCTACGACCTCGGCCAAGACGAGCGCCTATCGATCGCTCGCCGACTCACAAGTCGA
CTATCTTCTTGGAGACAACAACTACAACGGGCCTTACGTGGTCGGACAGCATCCCAACAG
CCCTCAAAACCCTCACTCGGCCATGGCATCTGGCGGAAATGATATCACCAACGTCAACAA
CAGCCCGCCCCAAGAATTACATGTGCTGTATGGTGCTGTGGTTGGAGGACCCGACAAGCA
GGATCGTTTCTTCGATATTCGAGACGACTGGCCTCAGACAGAGATTGCACTCGACTACAA
CGCTCCACTGGTAGCTGCAGCCGTATCGCGCATCGCTAGAAACGTGACGAAAGATCCGCC
TTATACCACATCCAGCGGGAGTGCCAACGTAGCCCAGGGGCGACCCACCGATGCAGCATA
CCCCGCTAAGAGCGGCGGACTCAGCCAAGGCGCAAAAATTGCGATTGCTGTGATCGTCGT
TGTTGTTGTGCTTGCCGCGATTGGCGGTCTGTGTTGGTGGCAGCGCCAACGTATCCGGTG
GTACTTTCGCCAGAAGAAGATGGGTCTATAGCTTCGGCACGGATCCCCATCCCCCCCCCC
CCCCCCCCGTGAAGCATGCTCACGTGTCAGTTTTGTCATTCTTTCTCACGCTCACCTCCT
TTCTCGCATGCACATCATAAACAGCAAATCACGTAGACTTCCCTTGGGTATAAAGTCAGG
TACATTTAACACGGCAAGGACAATCTCTCTTCATTTGGACCTATCATTCGCAGCGATCAC
ATGTGTGTGTGTGTGTGTTTCAAAGTAGCGCTTCTTGTTAACAGTCAATGCGGAAGGAAA
TGAATTGAGTTCTGTCCGTTCACGATTCGGTCTACCAATTACTGTATTCGTTCTGTTCAA
AGAAACCGTGCGTGCATACACGACGGTTTCAAAAGAGCTTGGTCTCCAGCTTCGCGTCGT
CGTGAAATGGTATCCAAGTTTTGGTCGGTGGTGTTCTTTCCCGGGCCATGTGCTTGTGGA
GACTGTGCCGCGTGGCGGTGCACATTTCACACCTCGCTTGCTTGAACCGTGGCAGATGCA
CAGTATTTTGACAACCCCTCCCAGCCACCACCATCGTTTCCACACAGTTGTCTGTACCTT
CTTTCCAGTGGCCTCAGAATCACAGAATAGTGCAGAATGCCGATCGACCTTAGAAAAGCG
CTCAAGACAGACGATCCCAAGTGGGATAAGCTCAAGCAGAGTTACAAAAAGGTCGAGACC
GGTGCTTGGAACGTCCTGGCACCAGTCGGTCAGTGGTCCAATCGCACCGCCGGCAAGCTG
GGTGCTGAATCATTCTGGCCCACTGAGCTTGGTCTGGAATGCGACAAAGCTGCCAGAATC
CTGCGTACCTTTACCGCAAAGGGCGCCTCTGTCGAAGTATCTGCCAACGATGCTGCTGGT
ATCAGCGACCAGTCCGCTGTGGTACCTCCGCCAGCGCCCAAATACGACGAGAAAGGCAAG
AACGTCAAGGACCCACATAAATACGACAGCCGTAAGACGCAAAAGGTCATCCGCAAGATA
CCTCCCAAGGTGCTTCAGAAGGCGCACGGACTTGCCATCTTCACCGTGTTTCGAACAGGA
TTCGGCTTCTCTGGTGCATCAGGCTCCGGCGTTGTGCTATCGCGTCTGCCAGATGGATCG
TGGTCTGCACCCTCGGGCCTCTTGATCCATACGCTTGGGTACGGGTTTCTTATCGGTCTT
GATATCTATGACGTCGTCCTGGTGCTTCGTAATCAGAAGGCGGTAGACGCGTTCAAACGC
CCAAAGGTCAGTCTCGGTGGTGAGCTCACAGTTGCCTTTGGCCCCGTCGGCAACGGCGCC
ATGGTAGAATCCGGCCTCGAGGCAGCACCGTGCTGGTCGTACGTCAAAAGCAAAGGCTTC
TATGTAGGCTTGCAGCTAGACGGCACCATCGTCTTGAAGCGCGAAGATGAGAACGGACGA
TTCTACAATGCACCTGGCATCAAAGCTGAAAACATCCTCTCTGGTCAGCTGCCAGGACCT
GTCCCTGCAGCTGTGATGCCCCTGTGGCAGACGATCTACGCTGCTGAAGAAAGACCCGAG
TTGATGGGCACCGACCGAATTCCTGAAGGCACTACGCCGGGTGATCTTGAGATGACGGAG
GAAGATATGAAAGACGCCAGTAGCCTCGCTTCGAAGGAGCATCAGCAGCAGCAACAATAC
GGCACAGCTGTAGCACCCGTCGGAAGTCTTTCATCGCGAAGAGTGCCGCCTCCTCCTTCT
GTTCAAGCTACAGCACCCGGCTCGAGCAATTCCGCAGCTGTTTTGGAGCCTACCTCTCGA
ACCTACGCAGACCTCCCACCTGATTACGAGTTCGCCAACGCTCCTGTCACGCAGCAAGGG
GGAAAGCAGCTGAACAATTCTGCTTCAGATCAATCATATCAACCTCGCTCAGATGACCTG
CCTCCAAATCCCTTCTCACACCCCGGAGATGCTCCTGCTGGCGCTGCCCAGTTCGAATCC
GCGGAGCAGGAAAAGGCAAGGCTTCAGCAGCAGTATGTCGCTGCTCCGGGAGTTGGGCCC
GCTGCGCACGCTACCTCGTCGCTTCCTGGGCAGGTAGAAGCTCTGTACGACTTTGATGGA
CAGGAACAGGAAGATCTCCCCTTCAAGACGGGCGACATCATCCAAGTCACCGGGCAGGAA
GACGAAATGTGGTGGCGTGGCTTGCTCAATGGCCGCTCTGGCATCTTCCCATCAAATTAC
ACTCGAGCTCTTTGAGAATGTGATTCTGTATGAACACCAAAGCAAAGACATGCTCCTTTT
TCACTTTGTATGATAGGAAACCCTTTTGATGCCTTGCTTCAATTCTACTCATTCACATCT
GTATATGCTCCCTTCATTTCTCTGGCAGGCAGACTCTAGTAATTGTGAATCGTGAATCGT
GAATCGTGAATCGTGAATCGTGAATCATTCACAATTCGTGATTGATACACGATTTACCCA
AGTTAATCAGGTGTCAGTCGTGGGGTGGAACTTCATGCAGGGACTAAAAAACTCCCCATT
CACGATTCATAATCGTGATTATTCATGACCTGCCAAGACTTGAAACCACAACTCGTATGA
GGCGGCAGAGGCGGGAACTGCGTAATCTGCGACTCAGCTTTTTCAGATTGGGCTGCATGC
AACGCCACATTCACGATTCTACCCTCCTCAGAAATCCTCTATCGTTCTCACTTTTCGATT
CGACTGTTCCCCTGTAGTCAGGTGACGAGATCGAGTTCACGTTCACGGTCGAGCTTCGTA
GCAACTGGCTAACTTCCAAGCCGACAACATGTCCAATGTTCGTGGGCCCACTTCGGCGCT
GACCGAGTTTCTTCGGGAGCGAGGTATTACGGCTCGAAATACCAATCGATTCCGACGACG
AGACCAGAACGAGCAAGAGGCTGTCGCCACAGCTACTGCTGCTGCTGTTACCAATGCCTC
ATCGTTACCTGCTCCTGCTTCACCTGCACCAGCGCCACGAACTCGTGGTGCCCTGGCTCG
CAATGGCAGCTCGATGAATTTCGAAGAAGACGACGAGACCGACGACGATCTGCCTCAGGC
TGCGACGGCTTCCATAGAAGTCGAGGCAAAGGCGAGCACAAGGTCGGGCTATCAAACGCG
ATCGAATGGAAAGAAGCGTGCTCAACCAGATCAAGTCGTTGCAGAGGCTAGCAGCACCCT
CGACGGTAAAGGAAAGAAGAAGGCCAAGAACGAGCAAGACGAGGACGATGATGATTACAA
TCCCAAGGGCTCATCCAAGAAAGGAAAGGGCCCAGCACGCGAAGATTGGGAAGATTCGCT
CGGCCTGCCACAAGCGAGCAGCTCCCGTGCCAACCATTCGTACGCCAGCAGAACACCCGG
CAGCATTGCGTATTGCGGCATGTGCAAGATGAAATTCACGGTCACTTCGTACACCAAGAT
GTCGGAGAAAGGTCCCCTCTGCCACCGTTGCGGTCCAATGTACAAGGGGCCAGGCGGAGT
TGGTGCTGATGACAAAGCCAAGTCAACACCCAAAAAGAGACAGATTCGACGCAAGACATT
GCAGGACAGCGTCCATCAGAGCTTCCCGAGCTTGCAGAGATACTGTATCGAGATAGTGAG
TCGCCATATTGAAGACGTCGAGGCACTCGGTCTGATCGGATTTGACAGCAAGGACGCCAT
CAGCAAGTCGATCTCGAAGAATCGCAGCCTCAACCCTACGACGCTGCAGCTATTTCTATC
CCCTTTCATCAAAACGCTCTCGCTCTACGATTGCAGCAAGCTGGACAGTCAGTCTTTGCA
GAGCATCGCGACGTTTGCGCCCAATCTTGAGCACATTAACCTACAGCTGTGCGGCATGCT
TGACAATGACGCAATCGATGCCTGGGCACAGAAGCTGACCAAACTCAAGAGCATCGAACT
CTATGGACCCTTTTTGGTTCGCAAAGAAGCCTGGCACCGCTTCTTTGCAGCCGTCGGCCC
TCGTCTTGAGAGCTTCAAAATCCGGGAATCGCCTCGTTTTGATCTATCGTGCGCTGAGTC
GATGGTGCAGCACTGCCCGAATCTGCGAGAGCTCGGTCTTGCACAGATTGGTCCGCTGGA
CAAGACGATGCTCAAGCCGCTGGAAAGCTACGGCGACCAGCTCACGTACCTCGACATCTC
GGATCCAGGCGTATCGGCGCCAGGTATTCCGCCCAAGTCGTTGGAAAACGACGAAGTGGT
AAGCCTGCTCAAAGCGGTGGGCAAGAACCTAACCTACCTGGACACTTCCAAGAACATTGA
CCTCACTGACCGTATCATTGTTGAAGCCATCTCGCCGTGCTGTCACAAACTCAAGACGCT
ACGCCTGATCGGGCTGGAAAACCTTAAAGCCGAGACGGTTGCTGGCATGTTTGCTGACTG
GACACTGGAGGGTGTGACCGGTATCTCGTACCTGTATCTCGACCGAATGCTCAAACTCGA
TGACAGTCTGATGGAACCTTTGTTGACGCATTCGGGACCTGATCTTGTCGAGCTGTCGCT
CAACTCGGTGGATGGGATCACTGATACAGGTCTGGAAGTGCTTGCCAACGCGAAGAACCT
GACCAAACTGGAGACGCTCGATCTCTCATTTGTGCGAGCAGTCGACGATGATAGCCTGGA
CAAGATTTGTCGTAACATTGACAGCCTGAAAAAGGTATCGGTGTTTGGCTGCAACCGCAT
CAGCGACTTTTTCAGATCGGACCGGGTCAGGATCGTCGGCAAGGAAAAGTACGCCGCCTG
ATTCGCACATACCCTATGTTACACTTGCATTCATATGACTCTCCGGTCCTAGCTTGCTCA
GTAGGAGTAAATCATCATGCCGAGCTATCGACCTCTTTGTCTTGAGCTGCCGTTTTCGTC
AGGAGGCTGGATGGGACTTCAAGTTACATTGCTTGATATGCACGCTGAGAATCGTGAATA
TGCAGAAGGGATATGATGGTCGGCAAGATTGGCCCGTGTGAGCTCGGAAAGGGTCCCACG
AGACACTGATTCGCCACAATCACATGCTGTGAATCTTGCAGACACAGCCTCCTGGCCCAT
GTGCATACAAGGGGGAGAGCATGCAAATTACGTTGTAGTCTGTCTGGGTCATGATGTGGA
GTGCTTCTATGACTCTCGAGGAGAGGTTGCCGGTCCGCTTTTGCCGCTTAATCGTGAATA
TTCGTGATTATTCTGTATCACACAACACAAATTATTATAAATAATTCAGAAGAAAAGGCG
TGCTTCGGCTCCCCCGCTCCTGTCTCGGTTGCCCAAATGCACGGAATGGAGCCCCGACTA
ATCACGCTTCCCGCGATCTGCCGCTGTGTCTCCTCATGCCTGTGTCATCCTTCGTTCGTG
ATTTGTGCTTCTATTCACGCTTGTTTCGATCCAAAGTGAGCAACCCTTTATTCATTTTGC
ACCTCACGAACATGACCACAGTCGGAGTTCGGCGCTCCGCGGGTGTTCGCTTTTGCTTCT
TTATCGGTGCACGATCGGTGCTGTTGGCAATCTGGCATTCAAGAGTTAACAGTCAACTTA
GCTTGGATGCTGGTTGGGTCGCGCCGAAAAATCGTGAATCGTGAATGACGGAATTGCTGA
GCCGGTGAACTTGGCCTCGTGTCAGCCAGATTCGAGATTCGTGATTCTTATCGTGAATCC
TCGCACTTTGCTTAACAGTCTCGAGGGCTCCAAGCATCTTGGCAGGTGATACCTCTCTCC
AGAATCGTGGATACTAGTCGCTGCCCTTCGACTCCGTCGCTTCGCCGCTGCTCGTACCGC
ACCACGACATGAGCGACCACACCATTGCATTCTTCTGAGGTAACCAACCGCCGCATCTGA
CAGTATGGCAGTGGTCAGCAGAGTCTCTGTCCCCGATTTGCGCCATGTGGGCTTGGGTGC
AACTATTCAGTCCACAGGCTCATCGCCAGCCAGCAGCACACCTCTCGCTTGTGGCTTCGA
TGGGACCATGTCCATAGGCCGCTCCAGTGGCCTTCGCACCGAACCGCTGACCCGGGAAAA
CCTCGCCTCTCTTCCGAACAACGGCAACATCACCCTCCCTGGTCGGTTGCAATCTCAAAT
GCGGATGGACTCTCGGCGCGGTGCTCTTCCAGGTGGATCAGCGCTCGAACGTGTAGCTAC
TTTCGACAGCTGTAGAGCTTCCATCTTGACTGATAGCACCGAATTTAGCACCTCGAGCAC
CATTAATCGAGGATATGCAGCCCGCATCGATGTCAAAGGTAAAGTCAAGCCCTTGTCTTC
TACACCTGAAAGACACGCTTGCCAGACCATCGCCTTTCTCGAAGGTCCCTCAGACTCGAT
CGATTACAAGACCTATCGACCTGGAGATGAGATCAAGGGCGCCGTTCACCTCCTTCGCAA
CGACCCGGAGCGTGGCATTATCACTGGCGTCAAGGCTCGCATTCGAGGCGACCTCGAGAC
CAGCGTCTTTGGCGTAGGCGACTCGAGCTACTACTCGATGGATAACGAGCATGGCATCGC
CCGTCGTCAGCTCCTCTTTTTCTCCGAGCAAAAGACCCTCGTCACCAAAGCTGACCTCGA
GTCGGGTGCCTTTGAACTCGAACAGACCGGCCTTGTAGACCATGGACGACGCAACAACCT
CGCTGTGCCTTTTAGCTTTGTTCTACCCCTCAAGCTACACGCTTCAGCACTCGACATGCT
CGACAGCAAGCTCAAGAAGACATTCAAGCAAGGCAAAAAGTACATCGATCTGCCACCTTC
CATCGACATGGAGACTCGCTACGCTCCTCCTAAACCGAATCAGCTCTTTGGCCAGGTCAG
AGACAAGCTGCATGGTCAAAAGCTGCGACCCATGGCACGCATCAAGTACGAGATCGATAT
CATTGTCAGCAGGCAGCGTTTCGGATCGGTGCTGCTGCCACACAAACGAGGCGAGCGCAT
CATCTTGGCATTTGCTGTCGAGCCGTATCCTCCGCGCACCGCCGGTCTTGCCGTGCCAAC
GCTCGAACCCATCCGCGCCCGCCGTGTGACGTCGCGAGGTGATCGCGACGTATCGACCGA
ACGCAACGCTTCAACTGACACTGCCTCTATCCATTCAGCTGATTCGCAAGAGAATGAAAC
CGTCGATGAGGATGAGGATTCGTGGGCTTCGGATCTCGGTGGCTTTCGGCCCACACAGGA
AGTGTTCGGTGCCCTACCACTCGAAGCTGCCCCAGCCTTTGCACCAAGTTCCATTGCCCG
CTCCATCTCCAGGCCAGGTCTTCCCGGCTGTCGACGCAAGAGTTACATCAACGTCAAAGA
AGGCGTAGACGGTCGCATGAAGGGCTGGCTGACGCACTCGCTCGAAAGCACACTGCATGG
AGGCCGTGGCTCTTTCGAAGCCATTCTTTCGGTGCCTGCGATGGCGGCTCTCTACATGGA
GACCAAGATCCCGTTCAGCTTGGAGCTGCGTATGCCTCAACATCTCGTCGGATCTTACGA
GCCGCAGGTCGAGTTGGCGCTTGTTCGATCCGTTATGACCTACTCGCGACTCGGTACGCT
GGTCATCGAAAAGGAAGACCCAGACAACCTTTCCGGCTTCAGCGGTCCACACTCCTGGTC
CGAGCGCATCCGTATCGTCAACATGGAGCGTCAAGCAGATGACCACCTGCCGCCTTTCTA
CGAGCAGGGTCAGGCAAGGCAGATCTACACAGGCAACTTTGCCATTGGTCGCTACGAAAA
GATGATCAAGGCGGGTTCGTCGGCGCCGCTCAAGCAGAAACTGATCCAGGAACCGGAGCT
GCGCTTGGTCGTACCGAGTTTTTCATTCAAGGCGTTGAGAATCGAGTATAGGCTGAGAGT
GAAAATCTCGTTGCCTGGTAAGGAAGAACTGCAAGCATCGACTTCGTCCTCGTCGCCAGC
AGCTGCAGAGAAGCATTTGGTGATGGAGACTCCTCCTGTGCACGTTGCGGCCAATCCAGA
TACGGTCGATTTCACACGCCAGCAGGTGGCCGAGCCGCTGGATGACGAGTCACTGTCCAC
CGTCGACCTGCTGGATGAGGACGAAGAGCGAATGCTCGAGGCTTCCGCTTCTCGATTCAT
GCGTCGCCCCTTTACACCGTCTTGGCCTATTCCTGCTGCTGCTGATGAGGAGGACGAAGA
TGTTTCAGCCCAAGCCACGCCTTTGGCGCGAACACCACGTCGACGTTCACTCGACCTTGC
AGCACTCACCAATCTTAGCGCCGCCAACACCCAGAATTGCTCGGTGAAAACGAGACACTC
ATCTCGTCCGCTGCCTCGATTATCAGCAATCTTCGAATNNNNNNNNNNNNNNNNNNNNNN
NNNNNNNNNNNNNNNNNNNNNNNNNNNNNNNNNNNNNNNNNNNNNNNNNNNNNNNNNNNN
NNNNNNNNNNNNNNNNNNCAATTCTTCGAGCTCTCCCGCGCTCGAAGTACCCTCCCTGGA
CCCCATCCCGGACGAAGCCGACGTCGATGACCAAGACCAATTGACCGAACACCTCGCGTT
GGGTCTCATCGATCGCGAACATGCTGCTGCCGTCGTAGCCGCTCGAACTACGCACAGAGC
CGCAATCGCCACGAGTCAGGCCCTGCCGAGTTACTCGGATAGTATTACCATCCTCGGTTG
AACCGGGAATCTGCTGTCCAAGTTAGTGTATAGAGTCTCTCATTCATCTCCACTTGTTAG
TCCCCATTTTGCACGCATGTTTGTTCAACTTCCCGTCTTCTCGTCGCACTGCTTTTCACT
CATACATGCTCTCATCCATTCTCATTTTGTCGCAATCGAACGCAGTTACCAATGCATGTA
TGGTCAAATCGACGAGTGGGACCAAAACGCATGATGAATGGTAAGAGAAAACTTGCCCGT
TTGACGACACAAGCAGGACTTGGAGATGCTATTTTTGGGTGGTGAGGTATCAACGCCGAT
CGAAACGAGCCGTGCAATGTGACCCGTCGACAATGCACTGACGCCTCTGTATGGTAACAT
AGTACAAAAGAACAGAGAAATGCTTAGGCAACAAGGGTGGAAGCGGTAGCGGCCTCGTAC
TTGAAGGTAGGGGCGACAGCACCCTTGGTCTTGTAGTAACGAGCGAGACGGTGGATACGC
GACTCGATGAGAATCAGGCGGAACTTGGAGTCCATGTCCTTGCGGTTGCGCTCAAGGTGC
TTGCGAACCGAAACGGCCTTCTTGATCAGGTGGTAGAGGTCCTCGGGGATCTGAGGAGCA
AGACCCTGCGACTTGAGGATACGGAGGATCTTGTTACCAGTGACGAAACGCACCTGAGCG
ATACCCTGCGAGTCACGAAGCTGGACACCGATCTGCGAAGGCGTCATACCCTTACGGGCG
AGCTTGGTGATCTGCTCAACAACCTCCTCGGGCGTGGTCTTGAGCCACGAGGGGGGAGTG
CGGCGGTAAGGCAGAGCCGAGGCGGAGATACCCTTTCCCTTGGCTGTAGCACAAGGAGGG
TGGATACAGAGGTGACAACAGCATGGCAAGGACAATTTGGTCAGTTTTCCTGATCTGGTG
ATGAGTGGCGGCAATGTATTTTGGCGGCGCGCGGACTCTCGCTAGACAAGCTTGCTTGCT
TCTTGTTGTATCGTCGCATATCACAACGAGTTGGCCGATAGGCGAGTGAATGATCGCTCC
CCCAACTAGAGCGATGAGATCCGGCTCAGGGACATCAATGCACTGCGCAATACCGGACGA
CTGTCTTCGATACGGGTTCAGACGACGATGCGAACAAAAAGCAACACAAGGGTGTACACC
GATAGAGCGTGCTCGCCGCGCATTATGTTGAACACTTACAGTGCATGCGACCCATTTTGG
CTGAAAGTGGTCAAAGTCGGCGAGTGTCGAGACGAAAGTCGAATGGTTGTGATTGGTGGT
GAGAGATGTGGTGGAAAAAGTCGGACAGAAAGACAGCAAACAGTCAGCACTAGACCAACA
TGAAGCTCGTTCTACACTTTGTCCTGCTCCTCCCGTGGTCCGAGGTCGTCCCGTTTCACG
CATCCTTGCGGAGCGTTCCACCGACGCCCCTTTTTCCCTAGCCGGTTCCTATCTACAGGC
TCCAATCAGAGTGATCATGCATAGTCGTCTCGTTTCGCAGCTGAAAAGTGCAATCTTCAG
CATCGAGTGTGCGAGCGTGGTCGGTCTGGTCGATAAGAGCGCGCCCACTCGACATGTCGA
TTTGGCTGGTATGCTGAGATGGTGTTGGTGTTGGTGTTGCTTTGCATGGCATACTTGATG
TCGTCAATCTAGTCGATCTGTCGATGCATGATCACCCTCGTTCATGGCTGCCGTTGAACC
AATCTGCAGCTCCATAGAATCTTCCAAAAGCCATTGTGACAGTGCCGGCAAGAAGCTTCT
GCATCCTAACTATCTCAACCTCCTGTGTGCGGCGATGAATCACCTACCTAAATGATCTTG
ATCTTGAGGATGACGACAGTGGACTAAACTTCCTAAAGGTGAGAGAGAAGGAATGATGGC
GAGCAACTCGTCTAATCCAGTCCTGCCCAGCGCTGGGTGCGCTGGTTGCTTTGGCTCTCA
CCCTCCGCTGTGCTCTGCGTGCTGAGCTGCGAAGCATCAACTTGACTTGCCAGGTTTGCT
CTTGCTGTGCTGTTGAACTGTCGTTGCAATTTCGAGGTTGCAAGCAGACTGTGCCTGAGC
CAGACTTCTCCACAGACTGTCCAGAGGCGAAAGAGGCACAGCATTGCTTTCGCAGAGCCA
CCTTTAGCCTCAACCACGAAACTTCCAAATTTTCCCTTTTCTATCGTGCAATGTTGAGGC
AAGCTTAGGAACTATTTTCAGAAAGTGGACTGCACGTGATCAAAAAGAACGGCCGAACTT
AGCTGAATATAAAAACTTGTATTTAGGTAGAAAATGTATGAATTCGAATCGTTTTACAGC
AGCAGGCAAGTCTGAGCAGGGAGAAAGGCTCGTCTCTAGCGTCTCTGCTGTCTGAGACAG
AGTCGACGGACAGCAAGTAAAACGACTAGCTGCGACTGTGGGTCTGGCAGCACAGTCAGT
CTGGCAAGCAGCGACCAACACAAATTCGACAGAGACGCTGGGAGCAACTGCAGAGACACA
CAACCAACGAGCGAAGGCAAGCACTCGTCGACTTTGCGATTCGAGTTTGCTCACGATCCT
CTCTGACTTCTCACCTCATCATATCAACTATCCCTCAAGGTAGGTGTTCCACACCCAGCT
TACGGCCGACGGCATCAGTACGCAATCGCAGAGACACAGCACAGGGTTCAGCAAATGGTC
AGCCATACAGACAGCACACTCCGACTACCCCAAACATTATACGTTTCACTACCGTCTTGA
TGGCAGACCGTCCATTAATGGGCAAGGAAGCATGGCAACAGTTTTTCTGGAGCAGCATAG
GCACCGCAACTCCATGAGCAATGTAATGAGCCCATCAGCAACAGCTCATTGTTACGGGAG
ATCAGAAGGGATGGAAACTGTTGGAGAGGGTAACGCATCTTCAGATTTTCCCCTGCGGGC
TTCGGTCCCGGGTCGAGTTGTTGGTAGATGTGACCTTCATGGTGGTCATTTGGTACTTTG
AAAGAGCATACTGCATCCCTGGCTCGCATCCATCGATCACAAAGAGATGAATATCATCTT
TGGCAACCAGATGCCGTTCATCACCAGTCAAACCAGACAGTGTTCGTCTGCGACAGCCGC
CTCTTTCTCTCGTCCAATTACGTAGAGGCGCGGATAGTGCCTTTCAGATAAATCTGAATG
GCAGATCTGCTGTCAACAAAACCAGAAGCACTCAACGACATTTTTGATTACGACGTATGC
TACGCAGGCAGTTCTCAAGTTGGCATAACCTTGACCTTCACCTCTGCCCACAATATGCTG
TGTCTCTCCGACGATTGCGACTTACGATCATCGATCTTTGCCATTCACCCCTTTGCTCTG
TCTCTGCTCTGTCTCGAAAGCAACATACTCACCAATCGCATCTAACCTTGCTTACCCCAC
TCACAGATGAAGCTCAACGTTGCTAACCCGGCCACGGGTGCCCAGAAGTCTTTCGACATC
CAGGATGAGCGTCTCGTGCGATGCTTCTACGAGAAGCGCATGTCGCAGGACGTCGAGGTC
GACTCGCTCGGCGAGGAGTGGAAGGGCTACGTCCTCCGCATCGGCGGTGGTAACGACAAG
CAGGGTTTCCCCATGAAGCAGGGTGTCCTTCTCCCCAACCGTGTCCGCCTTCTGCTCTCC
AAGGGTGACTCGTGCTACCGCCCTCGCCGCACCGGTGAGCGCAAGCGCAAGTCGGTTCGT
GGCTGCATCGTCGGCCCCGATATCCAGGCTCTTCACCTCATTGTTGTCAAGCAGGGTGAG
AAGGAGATCCCCGGTCTCACCGACGCCGAGTCGACCGTCCCCAAGCGTCTCGGTCCCAAG
CGTGCCAACCACATTCGAAAGTTCTTCAACCTGTCCAAGGAGGACGACGTTCGCCAGTTT
GTCGTTCGCCGTGAGGTCGTCTCCAAGAAGGAGGGTGCCAAGCCATACACCAAGGCTCCC
AAGATCCAGCGTCTTGTGACCGCCCAGCGTCTCCAGCGCAAGCGTCACCTGCGCTCGCTC
AAGATCCGCAAGGCGGAGGCCCAGAAGATCCAGAAGGAGGAGTACGAGCAGGTCCTTGCC
AAGCGTGTCGCCGAGAAGAAGCAGGAGGTTGCCGCCCACAAGGCTGCCCGCAAGTCGGCC
AAGAAGGTTCAGGCCTAAGCAGTCTAGGATTCGCCTTTTTGTTTCTTTCGACTGTTTCTG
CATTTGCCTAGCATCTTTTTTTTCTCGTACCGATGTCATCTTTTCCACCCACTGCATCCC
ATCCCAAAAAGACGGGTCTAGCAACCGACTTGATCGACATGCTGTCCCACGAGTCGTGTC
TCGAGAGGCGGCTCGAGACGCTGCTTTGTTCACATACACATCCTTCCGCCCGCTGGTAGC
TGTCAGCTTCTGTTGCACAGTAGCTCGTTGCTTCCTTCTTGCGTACACCCCACACACACA
CACACTCGAGAGAGCCTCTCGTGTCTAGCGCAGCCGTCCTCTGTTTGTCTATGCACGTTC
GCTCACTATTCTTTCTCAAAAATCGAATCTGTACAATGACCCCAATATTGTTCTGATCTG
TGTGAATGCGTTGCCGGCTCCGTTGTTTGTGTGTGATAACGTCCCTGGAGAATCATCGGC
TCTAGTTTGGTTCCCCAGATGTGGACATGGGCGTCTTCGCCTGGTATTGCTCAACCTATT
TAAGAGTAGCGGACTGGAAGTCAATATAGCATAGGCGAGAATCGTTCCTCTTGGCCAGGA
TGGCAAGCCTCACTGCATTTGAAAGCAACCCGTTTTACGAGAGATACAGGGAACCCAGCG
TGTTCGCACAAGATGTCATGAAGCTCTTGATTGCTTAAAAGAGCATCGCTGAACTGAATT
GGCATATGAAGCTAAGCTTCATATTTTTTCGTAAGCCTACAATCTACTCGTGACTGTATC
TGTCCAATGTATTATAGATAGAGAGGTGATGTAGTATATATTGACAAATGTCAAGGAGAC
GATACATCTGCGGTCTTAGTATAGTGGTCTAGTACAGCTCGTTGTGGATTTGAATCGCCT
AGATTCGCTTCTTCTGAGCCGAGCAGACGGATGTTCGATTCCTCCAGACCGCATTGTATC
TTTTTTTTTGAAAGAAAAACGAAAGGACTTTTATTTTGTACCTTTTGAAGAATCAGTCGT
GACTTAAGCTATTGGCTTTAATTCTTTGCCGCACTCATTCGTGATTGATGCTCTGCATCG
AAACAATCAGAATAAATCTAGGCAGCAGGATACCTTGAAGACATGAGAGTGGCTGCGTCC
GTCAGGAAGAGAGGTGCCTCATACGACAGTAACGAGCAGGATAAGATGGAAGAGAGTTGG
TCGAGACAGTCACATTGACGATTCAAGAATATCACGTATGCTCGTGCTCACGGATGTTTG
GATAAGGATGTAAGAGTGATTGACGCTCTGACCAATTTTAGGTAGAAATTCGAGGGCGGC
CATCAGAGTCAATCACGAATCGTGAATGACAAGCGATTGCCCAAGAGTCGTGAGTTGTGT
GTTCTTAGCTGCACCGAAGCAAAACGCGCGCGTGCTCACTCTGATCATCCAACACGCAAC
ATAATCGCTGTGCTTCCGCATCTCGCGACGCCTTTCGTTCCTCGACCCGTTCCACGGTCT
TCCCGTTTCGGTCACCCAGCGAGCGAGTGCGAACGCTATTCGGAGAATCTTTACCAGCCG
TAGGCTGCGGTCTGGACCATTCGTGCACCTCTGCAACAGCAAGTCTTTGTTCGCGTGGAG
CTCATATCTCCTCCAAAGGCAATCTCGGTATACGCTGAATCGACATGTCCACCTTCTTCC
AAAAGCAGCAGCAGGTGGCTGCGCTCGACCCGCGCCTAGGCGGCCTCATGGCCAGTGCGG
GTCTGTACAACCTAAAAGCACTCATCAAGGCAATTCGATCGTGCAAGACGCTGGCCGACG
AGCGTTCGCTGATTCAGAAAGAGTCAGCCTCGATCCGAACAGCTTTCAAAGATGAAGACC
CTTTCGCACGTCACAACAACATTGCCAAGCTTCTCTACATCCACATGCTGGGCTACCCCG
CACATTTCGGTCAGATCGAGTGTCTCAAGCTTGTCGCTACACCGCGGTTCACAGACAAGC
GTCTCGGCTACCTAGGAATCATGCTGCTGCTCGACGAAAACACCGAAGTCTTGACGCTCG
TCACCAACGGCCTCAAGAATGATATGGAGCACTCCAATATGTACGTCTGCGGCTTGGCGC
TCTGTACCTTTGCGAACATTGCCTCCGAGGAAATGTCGAGAGATCTTTGTAACGAAATCG
AAAAGCTCATGGGCAGCAGCAACACGTATATTCGTCGAAAGGCCGCGATCTGCGCAATGC
GAATCGTCCGCAAGGTGCCTGATCTCATCGATCACTTCGTCGACCGCACCCAGCAGCTGC
TTTCGGACAAGAACCACGGTGTCTTGCTCTGCGCTGTGACGTTGGCCATCGAGATCTGCC
GTCAGGATGATGAAGCGCTGACAGTGTACAGACGCGCTGTACCATTGCTCGTTCAGCACC
TAAAGTCTCTCGTTACCACCGGCTATTCGCCCGAGCATGACGTGTCCGGCATCACGGACC
CTTTCCTCCAAGTCAAAATCCTGCGTCTGCTCCGCATCCTCGGAAAGGAGAATGCTCAGG
CATCCGAGACGATGAACGACATTCTGGCTCAAGTAGCAACCAACACCGAAGCGAGCAAGA
ACGTTGGCAACAGTATCTTGTACGAGACGGTGCTCACCATCCTCGAGATTGATGCAGACA
ACGGCCTGCGCGTCATGGCCATCAACATTCTGGGTAAATTTCTGAGCAACCGAGACAACA
ACATCCGCTATGTGGCGCTCAACACGCTCAGCAAAGTGGTGTCGATGGATACGAATGCTG
TTCAGCGCCATCGCAACATCATTCTCGACTGCCTGCGTGACGGTGATATTTCGATCCGAC
GCAGGGCGCTCGAACTGAGCTATGCGCTGATCAACGAGAGCAACGTGCGCGTGCTTACGC
GCGAGTTGCTCTCGTTCCTCGAGGTGGCAGACAACGAGTTCAAGCTGGGCATGACTACGC
AGATCTGTCTTGCTGCCGAGAAGTTTGCGCCTAACAAACGGTGGCACATCGACACGGTGC
TGCGTGTGCTCAAGCTGGCCGGCAACTACGTGCGTGAGGAGATCCTTTCTGCGTTCATCC
GCCTCGTGTGCCACACGCCTGAGCTGCAAGCGTACACGGTGCAAAAGCTTTTCTCTGGAT
TGCACCAGGACTTTTCGCAGGAGAGCCTCACGCTGGCTGCTGTGTGGGTGATTGGCGAGT
TTGGCGATGTTCTCATCCAGGGAGGCAATTTTGAAGACGAAGAGCTGGTGCGCGAGGTTC
AGCCTAAGGACGTTGTCGACCTGCTCTCATCGGTGCTCGACAGCCCGTATGTCAACGGAT
TGATCCGTCAATTTGTGCTCACCTCGCTGGCCAAGCTACACACTAGGCTGTCGGATGCAT
CGCAGCAGTCGCGCATCGAGCAGATCATCGCTAGCTTTGAGACCAGTGTCGAGGTCGAGA
TTCAACAGCGAAGTGTCGAGTTTGCAACTTTGCTCAAGAGGAGCGATATCCGCCAAGGCG
TGTTGGAAAGTATGCCTCCACCGGAGATCAAACAGACGGTGTTGGGCACGGTGAGTGAGG
CGAAGCCGGTGGGATCGACGCGGTCGGATAAGGATGCGCTGCTGGATCTGATGGGTGATG
AGATGCCAGTTACGAGCGGCGGTGGTACGGGTGCGGACAATGCGCCGAGTGGTGCGACGC
AGCAGAGCACACACGATCTGTTGGCGGATATCTTTGGCGGTGGCGATATGGGTGGTATGC
CTTCTGCAGCGCCAGCGGCAAGTGCGTCGGCAGCGCAGAAGCCCAAGAGCTCGGTCAACG
ATATTCTCGGACTGTTTGGTGATGGTGCAAGTGCGCCTGCTGCCGCAGCGCAGCAAGCAC
CCACTCCAGCACCGGCTGCTACATCGTCCTACGGCGGGCTTGATCTGCTTGGCGGCCTTG
GAGCAAGTTCGTCCGCATCCACCCCTGCTGCCACTCCCGCTTCGACTGTTGCCAAATCGC
ACACAGTCTACACCAAGCACGGTCTCACCATCACACTCACTCCCACAACCAACCCGGCGC
GTCCCGAAATCGTCCACATCACCGCGCGCTTCACCTCGGCCACCTCGGCCATCTCCAACA
TCAACTTCCAGGCCGCCGTTCCCAAAACGCACAAATTACAGATGCAAGCCATCTCCAACT
CAACCGTCCATCCAGACTCCACCGAAACCCAGCCTCTCAGAGTCATGGTCCCCCCTGGTG
CCGCCGTAAGGCTCAGGTTGAGAATCGCCTTCCAGGTCGACGGTCACAGTGTGCAGGACC
AGACCGATTGGGCCCAGCCTTCCGCTTAGTTCCGACTCAATGCATGCGTTTCCGGTGAAT
TGGTGTGACCCCGAACAGAGTGCAGCGTGTCAAGAAGGTGGCGACGGCGTGTGCCGCAAG
GTGGGGCAAGTTTACAGCAAGTGTGCAAGGTACAAGTACAAATGAAGACGAGCAGATCGA
TGATCCGATGGTCTGATGGTCTGATGGTCTGATGGTCCGATGGTCCGATAGTGGGGTATC
TAGATATGAACGTGCTTGTCGAAAAGCATGGGAGGTCTATGACTTGACTTCTTCCTCGAC
CCAAGCGCCAGCAAGATCGGGAGGTAGCTCCTGCATCTGAACGCTGGGAGCGCCATGCAG
GTAGCGGAGTTGTTCAAGGATCTGTACGCGGATCTTTTCAAGACTAGCCTTTGAGTTTTG
GTTTTCGACTCTGCCAGCCTGGGTCGGCTCGTGCAGTCGATAGGTGGGTGCAAAAAACTC
CATGTAGGGCGTACTAGGGAGTGTATCTGGGATCGAGCAGCCGGTGAGGACAGACGTCTC
GTAGGCCCAACAGCGAGCCACATTGCGAATCGTATAGCCGCCACCGCCGAGCACGAGCAA
GGGTAACCCGAATGACTTTATGAATTGAACACATTCGCCGTGCGCTGCAATGCTGAGGTT
GAAGCATCCAAGACGATCCAATCCGAGCGAGTCGGCTCCGCACTGTAGGACGATGGAGGA
AGGGCGGAATGTGGTGATGCAGGGTTCCATGACGCTTTTGAAAAGCGCAACGTATCCAGA
GTCGTCGATGCCGTCTTGCAATGGTACGTTGAGACAGAAGTGTTTGCCGAGCCCTGTGCC
GATCTCGTCAATGTTGCCGGTGCAAGGGAAAAAGTCGTTTCCGTACTTGTGGAAGGAAAC
GGTCATGACACGATTCGAGTTGTAAAAAGCTTCCTGGACACCGTCGCCGTGATGAATGTC
AATGTCAATGTAGAGAACGCGGGGATGATACCTGAGCAGCTCCATGATGCCCAACACGAT
ATCATTGACGTAGCAGAAGCCAGAAGCTTCGAATTTTTTGGCGTGGTGCAGACCGCCTGA
CCAGTTGATGGCAATGTCGGTCTCTCCAGCAGCGAGCCTGCGAGCGCCTGCGAGGGATGC
GCCAGAATAGGATTTGCAAAAGTCATACATGCCATCAAAGACGGGGCAGTCGTCGGCAAA
GTTGAACTTGGTGAAAGCGGCCGAGGGTGGGGTCGAGGGGGTTACGTTGGCGAGAAATTC
GACATAGTCGCTGTCGTGAAACATTTCGAGCTCCTCTTTGGTTGCTTGGCGAGGCGTGAA
GACGCTCATGTGCTTGTGCAGACCGTATGCGAGGACAAGACGGTTTGTGAGGGTGAGTCG
TGCGGGTTTCATGGGGTGCCTCTCGCCGTAGTGAAAGTCGCCAACACCGGCAGGATGGTA
GTAGCTGACGCGAGGATTTGAGTGAGGCTGTATGTGATGCGCATCCTTGTAGATAGCCTT
ACCGGCGCCGTTGGCATCTGATCGATCGAAAAAGAAGGGCGAGTCGGAAAAGGTGGCATT
GGAGTTGCCTCCAGTGGCGGCCATGTCAAAGTCAATGACAACCATTATGGATGCGAACGG
CGTCAGCGAGGCGGCACTTGCGAGCCTTGGAATGCCGAGCCGCGAGCCACAGAGTACAAG
CTGTGAAGATGGATTGTGGTAGTTGATGATCGAGCTGGTATGGATGGAAATGAAGCAGGT
TCAAAACCTCAAAAGCTCAGCTGCGCGGATCGGATCCGTTGCAAAGTTGCCAGGGTCCGA
GTTTCTTATCTGGGCTTTTAACGTGCGATAGAAAAAGGTAACTCGCCAAGATGGCTGGCA
ATGTCCAAATCATGAATCGTGAAATGTTCAATTAGAATGCATAAGCCGGCGAGCAGGGCC
GAGCTATTAATCAGTGTAATAACTAATCACGAATGGTTCGTGATTGGTTGGGATTTGGAC
AGACATCTAAGGTACTCGTGACTTGAACTTGCTTATGAATTTGTTGTCTTGCGAGAAAGG
GCATGCGTCATGTCTAATTCACACATTCATGATTGGCCAATCAAGAATCACGAACCGTGA
ATCGTGAATCGTGAATCGTGAATGTGTGCAAAGGTCAATTCAATCACAATACAGTACAAT
CGTTACTAAGTTAACTCACTTATTAAAACTGTGCTTACAGTGCTTACAGTACAGTAAACG
CGTCGCTGGCTGTAGTTGACTGTGCGGCATTTTCAAGAATCGTTTACTAAGCAGCAGTTA
GGCAGTCATCTACACTTAGGGGTTTGGGTTGAGCGGGCACGTCAGACGAGCGAGCGAGCG
ATTTAGGCTGTGACATGTTGATGCACAAGGTCAGGCGGAGTTGTGATGCGTGAGGCTCAC
CAAACAGCGCATACTGTACATCTCAGCACAGTACAGTACACGCCAATCTTCAGACCAAGC
AACTCTAGGCGCGTCAGGGTCCGACGTCGTACAGCAATTGCATCGCCAACCTCACTTGCA
TCGGCTGTGACTCCTCCACTGCCGTGTGCCGCGTGCGGTTGGGCAGCCACTCACAGCCTG
TTTCACCTTATCTCCTCGGCCCAGCCCCAACCGAGGCCGTCAGCTCGACTTGCTGTCGTC
TCCTCAACACACTCTCTGACTCATTCGCTTCATCTTGATCTCCACCTCCAACCTCCAACT
CCCCCACCAGGCTTTCGTATCGATCGTGCTGCTTAGCGATTGCAAGTCTCGACCTTTCTA
CAAGCTCCAGAAACGTACACAGCAACATCAACCAGCGCTATACATACAGACACATATACT
CTCTCTCTCTCTCTTTCTCTCTCTCTCTCGCTCTCTCGGCAATCCCTGATCACCGGCGTA
TCTCAAGCAGCTCCAGGACCATAACGGCGGTACCGACCTCAAACAGCATTGAGCTAATAG
TGCTCTCTGCCACCGAAGCGAATCCTTCCATCGCACTCGGCGAACAAAGGTCTCGCCACC
AACGCACCTCGAACCCTTCATCAGCATCAGGTCCTGCTCTGCATTCGCCCACTCCCTCAT
CAGACGCAGCTGACCATCAAAGATTCGGCTCGACTGAACAGCCCACGCATATCAAAGCCA
GAATGTTGTCATCAAGATCCCTCATACCCGTGCTCGTCGCCGGCATGCTGCTCACCGGCA
TTGGCAATTCTCTGCTAAACAAGTACCAAGACATGCAGTGTGTTGCCAACTGCGACTCGC
CCGACCCGAAACAGCGTCGAGAATTCTCCCAGCCAGTGTGGCAGACGCTGCAGATGTTCC
TGGGTGAATGTCTGTGTTTGTTGCCCGTGCTCTTCCGTTCGTTGTACAATCGCTTCTCGG
TCAACGACGCGCGCGATGCTGCGCTCAAGAAGCCGCTGTTGCAAGCACCGCCCGATTCAG
GCATCGTCTTTGACGGAGACTCATCGCCTCGCACACGCGGTGGAGATGCTATCTCGTCCT
ACGAAGCTACGCGTGGTCGCGTTCACACGGGCGCAACACACGCTCCCACCAACCCATCCA
CTCCTGTGCCGCCATTCGAGTTCGCCTCGCGTGCCATCCAGCCAGGCGAGCTCGACGAAT
CCGAATTCACCGACCTCAACGATAGCAGCTACATCAACGCCGTCAACGCCGACGAGATTG
GCGCGTTCAAGGGCGAGACCATGTCCGGTAAAGCGATCGGCTTGTTCTTCATGCCTGCTC
TCTGCGATATCTGCGGAACGACGCTGATGAACGTCGGACTACTCTTCACGCCCGTCAGCA
TCTATCAGATGACGCGAGGTGCGTTGGTGCTCTGGGTCGGCGTGTTTTCGGTCGCCTTCC
TGAGACGGCACTTGCACCTGTTTCAATGGCTCAGCCTGGTCACTGTCATGCTCGGCGTTT
CGGTCGTCGGCTTATCTGGAACGGTGTTCAAGTCTCCCGAAGCATCCGGCTCTCTGGACG
GCGATGTGGACGATGAACTGACCGAGTCGGCACAAGCATTGCTCGGTGTGCTCTTGATCC
TGTTCGCACAGCTGTTCACCGCATCGCAGTTCGTGTTGGAAGAGAAGATCATGTCTCGCT
ACTCGGTCGAGCCTCTACTCGCCGTCGGATACGAAGGCATGTTTGGCACCGCGACCACGC
TTATCGCCATGCCTTTGCTGCACTACTTTGTTGGCTCCACGCCCGAGGGACGCGGCGGAT
ACTTTGACATGTCTGCCGGCTTTTACCAGATCATCAACGTGCCAGCGGTTCTGGTCTCTT
CGATCGCGATCTGCTTCACGATCGCGTTTTTCAACTTTTTCGGCCTCAGCGTCACCCGCA
GTGTCTCGGCCACAGCTAGGAGCACGATTGATACGTGCAGAACATTGGGGATCTGGGTGG
TGAGCTTGACGCTCGGCTGGGAGACATTCAGGCTCAAGTCCGGTAGTCTGCAGGTGCTCG
GGTTCGTCCTGTTGGTGTACGGCACATTTTTGTTCAACGGCATCGTTAGACCTCCTCGCT
GGTGCGATCCGTTTCGCCGCTCGAACGGATACACTAGCGTCAGGCCAGATGAAGACGACG
AGACCGAGATCGAGACCGAGGACGAAACAGCTTGATCTGTTGCCTGGCTGGCTCGGCTGG
CTCGGCTGGCTAGGCTTGCTAGCCTTGCTACGTTTACTGCGCGCACACTTTCCCATCCTG
TATCACTAGCCTCACGATCACGACCCTGCAATGTCCCGCTACTGCACATCTCAAAGCTGA
TTCAGCATTCATCATTTCACGCCCGCACCCGATACCATGCATGTTCATCCAAGTTATCTG
GCTGTCCTGTATTGTGCAACCCTGACGCCTCAGATCGGCGCGGCACTGGTGGTCAAGACG
TGCTCACGCGCGTACAGGCTACACGACTGCAAGAGCAGACTCAACATGGCAATCGTGATT
GAACAGCAAAAGGAGCGCTTACCATAAAGGAATGAACAAAGAAGCGAGACGGAAGAATGG
CGCATAGACCGAGAGAAAAGCTACTCGTTTCCAAAACCCATACCTTCCTCGATGGCGAGC
GCAAGCTTGCTTTCCAGCGTCTCGAACGAAGGATATGGCGGAAGGTCGATACGGTTGAAG
CAGGTGTGCGATTTAGGAAGCTGGTTGACATCGCCCGATTTTTCAATTGTGAATCGTCGA
GGTCCATCCGAGCCTTGGAGATCCTTGAAGCCATTGACCGGGATTCTCGACGTGCCAGTA
GCAAACTGCAGCAGACGTGACTTTTTCTCCGTCGGCCAGGCACGAACGCACTGCCAGAAC
CACTGAACCACCTGGTCCTGCTCGGTGAAGCCACGATAGTCGGTAAACTTTTTCCAGTCG
TCCACGTCAATCTCGGACATACCACCGATCAGCAGCTCCAGCTCGCGCTCGTCAAACACA
TTGATCAGATCTTGCGGAATGAGCTCGGTGAACCCAGAGATGAACGCCTTGAACTGCTCT
TCGACACGCTTCGAGATTCGCCACTCGGTCATCAGGTCCACGTACTCCTTCTTGTTTTCG
TCCGTCACTTCGACCTCCTCTCCGCCCTTCTTGAGCTCGACCGTGACCATCTCGCCGAAC
TTGTCTTCGACCGCCGTAAAAGTTTCTTCTACGATTCCCTCGATGCTATTGTCCAGCATC
CACTGCAGCGAGCGGTGGTAGTCGGCATCCACCGACTCGAGATCGCTCAGCGTGATCTTT
TTCTTGAGAATCATCTTGTAGAACGAAACGATAAAGTAGGCGTCCAGGAAACGTCGGTGG
AAGATGGCGAGACCAAGCACACGTCCAATAAACTTGAAGTAGTTGAGGTGCTCCGGGTTG
ATGCCCGAGTGTGGGTTGATCTGCAAGGTGTAGTTATCGTGCGCGCTGTACTCAAAGAGG
CAGTAGAAGGGGTTGAACATCTCGTGAGACAGCAGGAAGAAGAACTCTCGCGACAGACCA
CCGTAGTCGAGACCATCTTCGCCGTCAAACTTGATCATGAGACGCTTTTTAAGGTCGTTT
GGCTGCTGCCGCATAATCTCTGCGTACGAATCTTCGAAGATGTGAGTTCGACGAACCTTG
ATGTGGCATTGACCAGGGATCGGACGCAACGCAGGCTGACTTCGGAAGTAGATGAGCTTG
CGACGGAAGTCACGCTTGTACTGCGGCACGTTCTGGTCGAGACTCGAAGGCAGTCGAGGA
TCGTCCCAGGTGGTGGTCTTGGTGTTGTGATCCACAAAGTAGACCCTGGCGGTCGAGGTG
AGACGCATCTCCCAGCCACTGGGAAGCGGACCGAGTTGCGACACACTCTGGGGCTGCACG
GTGAGGTTGCTGCCGTTGGGGCCCATGATTCGGAGGATCTGCTGTCGACGCGGATCCACC
CATGTGGTGGTACGGGTGTTGTGGTCCACAAAGTAAGGACGACCTTCGGGTGTGTGACGC
TGCTCCCAGCCAGCAGGGAGAGGGCCGTTGCCGGCGGTGGTGCTCGAGCTCGCGGGCAAA
GGATTGGCCGAGGCAGCAGCAGCGCCGGGGCTGGTAGCGGTTGAGCCAGTAGCTGAGGAG
CGCGATGTGTCGCCATCGTTGACACCGAGGAAGTCGTCGGCTAACGCTCGGTTGCTGTGT
CTCTGGCGATCAGCTGCTGACGAGCTAGCAGCAGCAGCATCGTTGGCACTCGGGTTAGTC
GAAGGCCTCGTCCATGTGGTCGAGCGTGTGTTGTGGTCAACATAGTACGTGCGGCCGAGG
TGATCGGTTCTCCTCTCCCAGCCAGCTGGAAGCGGTCCATACTCGTCAGAGCGGGTATCC
TGCGAGGGGTTGGGGCGCGACGCAGTGGATGTGGGCGCTGCAGACGACCTTGCTTCGTTG
TTGACGCCAGCCGAGGGCGTGGTGGCAGCGGAAGAGGGAACAGTTACACTAGCAGAAGAG
GACGCAGTATCGATGGTGGATGCGGGTCTGCTCGAAGTATCGCCGTTGGTCGAGGCGGTC
GAGGCGGCAGTTGCAGCGGCAGCGATCGCACCGCTGCCAGAGGTGTTCGGAGGAGCATCC
GAGCGAGTTACACTGGAGGAAGATGGCGTGGCAAGCGAGGCCGAGGAGGCGTTGGACGTG
CCCGGAACGAGAAGATTGGTGGGACCAGCGGTCGAGTTGTTGTTGATGGGCGTCGAGACG
TTGGTGTTGAGGTCGATAATGAGCTTGCCGTGAACGACAAGGTTGTCGTTGGACTTTTTG
AGCTCCTTGTTCAGTAAGCGCTTTCCGCCAAGCTCGAGATCAAGAACGTCGGCGACGCGG
ATATTGATGACGCCGAGGAAGCCTTGGTCGCGCTTCTTAAACTTCTTCTGGTCAAAGATT
TGAACAGCAATGACGGAAGAGTCGGTGACGTTGACATCGAAGCTGTCGTTCCAATACGGG
TTGAGCGTCTTTTTGATTACCGATGTCGAATGTGTCTGCTCTCCGTCCACAGTGACAATG
GCAAAAGGATCGGGAAGGCGAAAGACATCACGCTTGGCCAGGCCATCAGCGGCGACCACA
GTGATGCGGATCTTTCTCGAGAGACTGCCGGGAGCTCGAGGATTCACCATGGTTAGAGCT
GCTGACTACGATGCTGGTTTTGACAGAAAGAAGACGGCGCAGTGAAAGTGTCGGTAAAAG
AGAACAGATTATTTTGCGAGCCCCTGAATGCAGAGCAGCAAAGCGGACGGTGATGCGAAC
AATTGATCCACAATGATCAAGTACACTGCGGTGTGGGTTCAAGGATTGCTGATCTAAACA
AAGGACCCTAGATGGCGCACTAGAACGGGAGTCGACAACTACACTGAATGCTGACGGTGC
TTGCCAGAGTTCAGGCACGAGCAAGAAAGCAGCCGCAGCAAACGAGACGTCGGACCGTTG
GCGCTTGTCGTAAGAGGTAAGAGGAGGTAGAATGAGGTTGAGAAGGGATATGAAAGGTCA
AGTGCGACCAGAATACGATGGATGAACGTCAATGTTGTGGAAGAGGGAAAGGTTGATTCA
CGATTGGATCGCGCCATCACAAATCACGAATCGTGAATGGAAGCCGAATTCAGAAATGCA
CCGCCCGAAACGTGACTGTGACTGAAGCTGCGTGGAGAAGGTGATGGGCGAGTGTTGCCT
TCCCGTTGTGCTCAGCTGAGCTTGGACCGGTGACAGTTGCAGTTGCATTTTGTGCGTGTG
CGTGTGCTGCGTGTGTGTATCCGCTCGTCAAGCGAGTACGGCACCTCAGTGAGGGCAGCA
CACGGCAACACTGGCCGGACGCTTGGCTTCCGCCTGGATCTTGCTGACTAGCTTGTACGG
ATGCCTCCATTTGTATTGATTGCTTGCCGCGCCGATTACGGCTATAGGCTGGCACCAATT
ACAATTTTAAAACCCGGATTACAGTCCTAGAGAATAGATACGAGTCAAATTTTGACGAAA
TTCAACAAGCGACAAGGTACAGCACGTAGCGTTTCCAGCGCGGAAACGATCGTGAGTCAC
AATCAATCACGAATCGTGAATCGTGAATTCGCCGTTCCTGATCTGAGAGTCAGTCATGAT
TGTTGTGGAAAAAAGCCTCCGAAAATCACGAATCGTGAATCGATGGAAAAATGGGTTCGA
CTTTCACGTAGATTAGATTTGACCTTTTTTTCATGTTTTCTTTTTTGGAGCTCGTCCGAA
ACAATCCGGAATTACGATCGTGAATTATCGTGGATTTACTCTGTATGCCGACGGGTTCCT
GCGGATGTTGCCTTACAGTGTGCATGGCAGTGTGGCACACACGCCCCTGACACACTTGGA
GCAAACCACACTGTATATCATCGCACGTAGAACTGAAGAGCGGCAACGAATGTACTATTA
GGATTGATATGGAGAGGGGGAACAATGATGCTCAAAAGATGGTGCATAAAATAGTAAAAG
TAATCTGAATGAGAAATGCCGGGCGCAAAGATGAAGTGGCGACGAATGGAGACGATTTTG
CTGCATCGCTGAGATATGGACACTCCTGAGGACGAGCCTCGATTAGACGAGCCCTCCGTT
TCCACCACCAGCAGCCTGCCCAGGGCTTGCAGCAGCACCTAGAGGGGTAAACTGAGAGCC
GTTCCCCGAGTCTGGCACCCGTTGGCTATTGAGAGCCTTAAGGCGATTAACTTCTTGTTG
CAGAGAGTTGATGTGTTCCCCATCCTCCTTGATACGTTCGCTCGACATCTTCTGATACAC
AAGATCAGTGGCCCCCACTAGTGCGCCACTTGCAAGCGCAGCGTATCCGAGCGTCTTGGC
TGACTTGGCACTCTGCTTGGTTGCCGCGAGATGTTTAGCAAGCTCTCCTCCCTGTAAGCT
AAGCAGCTGAATATGATGCTCTGCAGCATCAAGCCGGTCAGAGGCACCACCTTCGTGATC
TCTCATGCTTGAAGACTCACGGCTGTACCGTGCCTGCCCACCATGCGCATGCTCTAGGTT
TGCATCACTTCCAGTGGGAAGACGGGGTTCCGGAGAAACGGGCTCCAGGATTCGAACGCG
ATCAGGCGAGCCGGGTCCAGCATGCGCAGCTGCATGTTCCCCTTGCTCGATTTCGTGTAC
TTGTACAAAGCCGGCTTCTGGAGGTCTTTGATATACTGTTTCGGCCGCAGGCGCTGCACC
CCTGTTTCTCGACACTGCTTCTTTGATCCTAGCCCACTGTGTGCGCCCAGCTTCGCTAGC
TTGGCCCGACCATTTCTGAATAATCTGCGCGACCTTGCCAGCTTAGAGTAGATAGCAATA
CAAATGGTAGATAGGTATCTTTCGTTCAGAACGAGCATCACGCGAACCTAAACGGATTCT
ATAACGCGCTCACCTTGTTCTTCCCCGCGTCTCTTGATGCTGGGCACTGCGTGATATGCT
TTGCCGATAGTTGCAAGTGTAGTTGCACCTCGTTTGACCTGCAGGAATTGAGGTTGCTGG
ATTTGAGTCAAGGGAGCCGCTGCAACCAGTTGCAGTAGCAACGCGAGTGCCGACAAGGTA
AGGAGCAACTTCATGATGAATGGCAGCTTCTTCTTAAAGCGCTGTACAAGAAAACGGAGA
CAGGAGAGAAAGATCATGTGGTCTCCCATTTTGAGCCCTGTTATATATATGCTCAGCTCA
CAGCACAAGATCAGTCCACTTTTCGATGACCCACTCGACCCCTACGCTTCATCTCCATCG
CGTATCGTGTTAGCGACACTGCAAGAGTCTGGTGTGCGAAACTTTATTGGTCGGGCCGAT
TGCCCTCCTAGGCTTGGTGGGACAACAAGCTCTCTATTGTCGAAGCTATGCAGCCCTGTC
CCAGCGCTTAGGACGGATCAGTTCGCATCGTGAAGTGGGAGAATGAAATCTGGATGCCAA
TTGTCAGCCCATATCAAGCTGTGGCTCAGTCGTGAGTGTTTTGTGGGTTACAGCTTCGCG
TCGAGGAAAACGGACGCGAATTTTCCGGCCGACTGAGATTTTAGGCTTCCTTCGTTCCGA
GGCCGTTGATGATTTTTGGTCTCGACTTGTTTCTTCCATACGGTGACACTGAACTCTTTC
CACACTTCTTTGCCTTCATCATCAGCACTCCTCACTTGCGACACTCGGCCAGGCCGCACA
CTCATATCCGTATCATCTACATCACCGTAACCGCAACCGCAACTGCAACTGCAACCGCTC
AGTGACTACCGCCAGCAGCCATGAGCTTTACCGTTGCGCAGCGCCAGCGAGCCATCGGCC
TGTACAAGCGTCTGCTTCGCACCTCGCGCAAGACGTTCGAAGGCGACTCTGTAGCAATCT
CTGCAGCTAGAGACGAGACGCGTCGCCGCTTCAAAGCCGCAGCGCAGGAAACTGATGCTT
CCAAGATCGACGAAGGACTCAAAATGGGCGACGAGATCATCTCGGTTCTTCGTCAGAACG
TGGTGCAGGGCAAGTGGCGACAGGAACGCGACGCCTATGGTAAGTTGGCTCCTTGATAGC
CTCATGCAACAGTATACATCTGCGTCAGTAGATTGACTTGTTCTATCTGGAATTTTCATG
CTGCATGCTGCAGAACTCCGTATGACCAAAGACACCGAGCTGGGTAACAACGATAGCATC
AAAGAGGCAAGAGCCAAGCAGATCGCCGACCTGAAAGCTGGCAAGAAGCCGGAACGCAAA
AGTTGTCGTGAAATGGCCGCGCAGTATCAGGCAGCAGCGGCCTCTCCCTCTTCGTCCATG
GCAACGTCCTCTTCTTCAGCATTCAACACAGTCCGTGCCTTCTCCACCTCTACCCGACCC
ACCACCTCGACCATTGCAGCGCATGCGTGCGGCTTCCGATCGCAGCGCAGCGGCTTTGCT
TCATCCGCCAGCAACGCATCTCGCGATCCTTCAGCGATGGCCCAAACTCCTTTGCCGCGA
CCCGTACCCAAGTTCTCGTCTACAACGATCCTCGCCGACGGATCTTCGATCCAGATCTCC
ACCACTTCGCCACGACGATTGACGAGGTTGACGCGAGACCCAACCAATCATCCGCTGTGG
AACCCGGGTCAAGAACGTAAGGTTGGAGGTGATGCAGATGATGACAGTGGTCGTCTCGGA
AGATTCAGGAGGAGGTTCGACGGGCTGGATGGTGCAAGTGCCAGTGGTAAGCCCGCAGAG
GCGAACAAGGACGCGCGAGAGGTCAGCTTCGGTCAAGAGGATCTGGACTGGATGAGTGTC
GGTGGTAGGGAGGCTCGTGCTGGTTCACCAATTGCGGCCAAGAAAGCTGGTAAGGGCAAA
GGTCGCAAATGAGCCCAGTAGGGCGTCTTACTGCATCTGTCACAGCACTTTTGTACAACA
CCGTGAGCACTCGCTGCAATTTCAAAGCTTATCTCGGATGCTCGCGTTCGCTTTGATCGT
GTACCATGCTGTTCTCCCTTCTGCTCAGACGGGCATTTGTGCAATTCTGACATGTGCTCC
TTCGGGCGAGTATCTGATGCTGAAACGAATCTCAGAGCCGATGGCCCTTTACATGCGCAA
TCAGACACTCGCAGCCACCAGCAAGCGGCTCCGTATCTTCTCCATTCGTGATTGGTGCAA
GACCATTCGTACATACTCGCCTACGCTGACGCTGTTCTCGACCCGTAAGATTGATGAGAG
TCTCCTTGCAGACGAACCAAACTCGATTCTCTACCATCTTCACGTCCAAGCGCAAGGACT
CAATCAAATTGAAACATAGGTTCGAATTGCTGTGACGACGCTGAAATATTCGAGTCTACT
CTTGGTCGTGCGATTGCGAACCAGCACCTGCCGCCAGGCGTTCGCGGTTCTTGAGGATTT
GCTCCTTCTTATGTGCGATCAACTCCAACTGGCGCCCCTCAAGACCGTGAACGTAGTATC
CGAGCGCACCAAAGGCCGTCATGAGCATTGCGTGGCCTCCAAGATCTATCGATAATGCCA
GGGGAACAGATTCGAGTGTCAGCGTAAGCCCGTTCTGTTAAAAAACCTCGGAAGCGCCAA
GATAAAATCGTCGGCCGGGCCCGAGGTCGATTCTTCAATACATCAAAACTCACTCTCGAA
GATGTTTCGCTTCTGCAATCCCAGCGCATAGCATCGTGTCAGGAATCCGAGACCAGCGTA
GCCAAGAACGCTTGCTGCTACCGACATGATCGTAAACTGTTGCGAGCAAACAACAAAACG
TGAGCGAGAGGCGCGAAAGAGAAGAACATTAGCATTTGTAGCAGTCCCTCGGTGAATAGT
TCGGTCGCAACGTGTCAAAGAAGGCTATACAAACCTGGGCTTGGTTCTTTCGAGGGGATG
ATCAAAGATGATGAAGTGATGATAGGGAGATCAAGAAGGCGAATGGAGAATGAGATGGTG
TTGAAATGTGCAACTCGAGATTCGTCGACGGTTGAGCAGTCACGTGTCTCAAAAACTTAA
CATTGCAGATTTTTCCATCGTGCATAACTCGTGACTCACGAAAACTCACGGCTCGTGACC
CGACGTATATATCTACTCACGACTTATCCTCACTCAGTCGTGAATCGGGCCAACGACTCC
AGTGATGTTCGGATCATTGTGCTGTACAACACTGGTATCGTAATCAGAATCTAGCATATC
AATGTGTAGCCCATTATTTAAGAATCTTCAAGATGCAAGACGGCGTGTAAAGGCCTGCAG
ACCGGGCGACAGCGAAGTTGACGGACTCATGAAGCGGGGTCCTGCTCCTCCACCTCTGGC
GGGAAAGGCCACTTGACCTCACCCACCGTCTTGCCCATCCAAAAGTAGCGCTTGTGGAAG
CCATCAAGCCTCACATTAGGCTTCAACACGAGCTTCTCCATCTGTCGTGCCCTTGGCCCC
GCTGAGTTTGGCTCCAACTGCATCAAGGTTGCTGACGCCTTCATTTGCCCATCGACACTC
TCATAGCTCTTGGACAGCAACATCTGCGTCCCTTTTGCTGCGAAACGAATGCGTCTTGTA
ACTTCCACGACGATTCGTGCGATGTTTCGCGTGTCGTCCATTCCACAATGTTGGCGACCT
TGGAAGGGGCCGATCCCCAGCAAATCGAGTAGGCCCGCTAAACTCTGTTCGTGGGGTGAG
AGACCGGTTGATCGCACATCCTCCCTGACAGTTGAAGCCACTTGCGTGGGAGGAGAGATG
ACTTGAAATCCGTCTTCGCCCCCGAACTCTAGCAGCGTCGAGCGGGAGGTGGTGGTACGT
CCCTGTTCGGCTTTCAGCTCCTGCTCCCATTTGAACAGGCTAGCGATGCCCTTGCGGATA
TCTATCAGCGGACCTCGGAGGAAGATCGGAGGTGCACCTTGATTTCTGTCCCTAGGATGA
CCGGAGATCCAGCATTGCTTGATAACAAAGTCGCGCAGATCGGCGGGCCCGTGGTTGATC
CATGCGACTCCACGTCGCAATCTGAAGTTGTGAAGGTGGGAACTGCCAGTCAATGTGTCC
TCAACTAGGTCGTACGACCATAGGAATCTGTAGAATGAGATGAGCACGTCGTTCCACAAA
GGCGCAGCGTCCACCTGAGCTTGTGTGACACCCGTCAAGTCGCGGCAGAACTTGGTCAAC
CTGGGCCGAAAGGTCGGGCGAACATACGAATGAAAGACGTCTACGGTATCGAGTTGATGC
GTATTCTCGTTCCACCTGAGCAAGACCACCGGAAATTCGATGATCTCGTTTGGGAACTGG
AAGCTTCCCGTTTCATATCCGTGGTTCAGGTTGCGGTATTTGCGTGTAGACTCGCACGTA
GCTTCCACATCAAGCACTAGAAAGGTGTCGAATTCTGGTCGCCAAGTTGTATCGGCGTGG
CTGCCTGGAGTAGAAGGCGGACTGTTACTTGCGCTACGCAAGGCTTTCTTGAGCCGAAGT
CGGAGATCAGCCTTTTTGCCCTTGGTCTCGAGTCCGAGTTGGTGCAGTCGAGAGCGGAGC
TCTTCGACGGTTAATGAGGAGGCCATGTCGTGTGGACGGCCAGAGGAAACGTGAAGCCCA
AGGATGAGCTTCTGCGAGAACGCTCGATCCTCAGGCAGTCGCTTCCATACGCGGCAGGTT
CGAGCGCTACAAGTCGAATCGGACGATGAATACACTAAAGTGCAGTACGAAAGATTGGCA
CAAGCAGCACAAAGTTAGAGCTGTTCTTGGTATCGCAATCACGAACAAATGGAAGCCAAG
TAGCGCGAATTCGAGTTCCGAGTTCCAGGAATTTTTGTACTCACGACTCGTGTGCCAAGC
TTCCTCCACTGGGCGCTCGTTGCGCAGCAAACCAACATCCTCCTTCTTGGCGCCACACTC
GTGACTCTTTCCTGTGATCTACCTCTTGCATTCTAGCGTCCGGTAAACACTGGGAAACAA
CGACACATACACAATGTCGTCCTTGACGGAGGACCTCGAAACGCCAATCTTGTGCGAATC
ATGTCTCGGACCGAACCCATACATCCGGATGACCAAGGACCCGCGCGGCAAGAGCTGCAA
AGTTTGCACACGGCCCTTTACCGTCTTCCGCTGGAATCCTGGAGCTGGCTCTCGATTCAA
AAAGACTGAAATCTGCGCCACCTGTGCCAAAGTCAAGAACGTTTGTCAAACGTGCATCCT
TGATTTGCAGTATGGTTTGCCAGTGCAAGTACGAGATGCTGCGTTGGGGATCAAGTCCGA
TGCTGGGCCGACGAGCTCGGATAAAGCCAAAGCGTACTTTGCGGATACGATGGAAAAGCA
GCTCGAAGCCACCGTGGGGTCGTCGAGTAGAGCAGGGCAGGAGTTGGTGCGGAAAGCGGC
AAGGAGGGAGATTGATTATAAGCGAGACCGACCGGTACAGTCGCAAAAGTTGTGTTCTGC
ATTCGCAAGGGGCAGATGTGAAAGAGGAGATTCATGCCCTTTCAAACACCAACTTCCCAC
AGACGACCAGTTACCCGGATTGCAACCGTCTTCGAACATCAACTATCCCTATTCTCCGAC
ATCATCATCTCCATCAAAACAAGCAGTAGCGAAAATCCTCACCAGCTCAACCTCATCTGT
CGGTCTTCCTCCGCCATCAGACGCAAGCGTCCGATCCCTCTTCATCTCCAACTTACCTCC
GGAGCATCTCGAAGAACCGAGCATACGCCAATTCTTCCTCGACCTCGCACCGCCACTCCA
AGCGCAGGATATCAAGTCTATCACCCTGGTGCGTGCCTCCAACTGCGCTTTTGTCAACTT
CGCCACCAGAGACCATGCAGAGTTGGCCGCGCGCCGGTGCGAGCCCAAGATGCGGCTGGG
AGATAAAGAGATCAGATTGATGTGGGGGAGGAGCAGGCCTGTCAAGAGGAACGAAGAGAA
CGAGTGCAAGAAAGCGGAGGTAGAATAGAGAAGATACAGAATAGCATCATGCTGATGATG
ATCGACAGGCTCTGTTTCTTGACGAAATCCACAGCATTTGCATTCGTGATTATGAGTCTC
TGCTCAGACTGTGCTCAGTTCCTCTGACAACGAGAAGGTGTACAGCGTTTCGAAAGCATC
AAAGGTTAACGTTATAGGACATGCTGTGAAAATGTGAATCATGAATACAACAAAATGGAG
GAAACTGAGAATTATGTGCGTCCCCTATAACATGCACTTCGCCTTCCACTATTACATGGT
ATCATCAGACCTGTACGGGACGGTAGTATACAGTCGTGACATATTTCCTTTTGTATCTGG
TAGTGGTGCCTACCGCCAAGACACCGCCCTTGATGCTGCTAGCGGTGAGGTGGTTGAGGA
CGACGTGGTTGGGAGCAGGCAGAATACTGTTGTCGTCGACAGTGCTTCCCGTGCTAGTGC
CATTGCTCGGATTGGCAGGTGATGAATTCAAAATTACCTTTTCGAGTTGTCGCGGCAATG
CAGGCGGATGCGGCAGCGGAGTACCGTTCCCATCACTTCCATGCTGTGCGTGGGTGGCAG
ACCGACCGCTCTCTTCCGCCTCACGCTGCGCCTCTTCGGCTTCTTGTGCTTCGATCAGAG
CGGCAGGGATCTCGGATGTCCACGTCTCTTCCTGATCGTTGCCATCGTCATCGAAGAGAT
CATCAAGTCCAAGACGCATGGCCTCTGCCCTCCTGGCCTCCTCGATCAGGTTCATGGTCG
TCTTCTTGGACTCGATCTTCGAGTTGCGCTCGCTACGACCGCTGTCGGCGTCGGCGCCGG
GCAGGTCTTCACCAGGTGCGCTAAGCGGGCCGGGATGGGCAGGCCCAACGTTGGGTATCT
CGACATAGTTGACCAAATTGCCATCTCCATCTGTCGCTGTAGGCAAGTCGCGCGAGACAC
GCCATCGATCGTCTACAATAAACTTAAGACGATGAGTGCCGGGTGGCAGATGAAGCACGC
ACGTGTGATCACGCTTGGATTTGTGCAGGAGGATCTTGGATCTCCACTCATTGGCAAATG
TGCCGGTGACGAAGACTTCGCGGCCACCGGCACGCCATGTCAGCACGATGGGCATCAAAG
GAGGCTGTTGCTGACCTGTCTGAGCCTGAGCCTGAGCATGATGCGGACCTGCACCTGTAC
CAGGCTTTGCACTGACTGGAGTGGTAGGTTGGCTGGCGTTACCAGTCGCAGACGGTGTAC
GCGGAGGGCCTGATGGGCAAGGACGATCGGATACTGTAGCTGGTGAGGACACTTGAGAGA
GCGGAGTGACACCAGGGACGGACGCACTTGGTGGAGCCGATGTGAGACCTGGAGGTAGCA
GAGGGGTGTTGAAGCCGCTCTCGCCGCCTGTTTGCACATCGACATGGGAACGCTTGACAG
AGATGGGCTGGGTAGGGGGCCCGCTGGAAGTAGCAACTGGTGAGAGAGAACGCAGGCCGC
TCGGCGCGCCTGTCCTCGTCGGCGTCAATGCGCGCGCACCGCGGTCCGAGGGCGTTGGAG
TAGGTTCGCGCGAAGACCTCACAGGAGCAATATCGGCAGCTTCAGCTGAGGCTTGAGAAG
TGCGTTGGGGTGCCCTTGACGCCCGCTCCGTATCGTCCGTCAGAGCAGCTACATCGAGAG
ACGGCAATTTCGCTACGCTGCCAGGGTTGGTGTTGGCTGGATTGCTGGTCAGATCCGTGA
CATCGATATCTGCAGCCCGTGCCTCATCGATACTGATTTCATCAGGGCCGGTCCGTTGCT
TGGAGCCTTCCTTGAACGTTTCAAAGAAGCCGTCTCGTCCATCGATGGGTGAACTTGCTT
TGCTTGCATCGCCTGGGGGGATGACGACGTCCTCGGTGTTGAGCACTGCAGCTGCAGCAC
CTGCGCCTGCAACCATGTGGGCAGGGCGCGCGTCGTCGAGAGGAAGCATGAGAGATGGCG
AAGGCGAACGATGGCGTTCAGAAGGTGTACGAAAGCGATCCGAATGCTGCGAGTAGATGC
TAGTGGGCGGAGAGCTAGGGGAGACATGAGAGCTGGGGATGGCAGTTGGAATCTTGAGGT
AGGATGGGAGTGCAGTTGGCAGGCGCTGAGAGGTCTCTGACTCGTCGGCAGCATCACCCA
TGCTGAGCGGCTGTGAGGAGAGCACTGGACTCGAGCCACCGATGGGTGGGGATGCGGCTG
GGTTGGTACCGATGCTGGTGCCGACGTTGGGAAAGAGGCTGGTTCCGCCCAGACCAAAAA
GAGGATGGCGAGATGGAGCTCGAGCGGCTGTACTAGGCACCTGCTGAGGTTCAGATCCTC
TGAAGGTGGAGGCAGGCATGGCGTCAGCGTCGATGCCTGTTGAAGAAACTCGCAGACCGC
TCGAAACGACTACATTCGCGTGATGGCTGGGAAGGCCTGCGGCATAGTGGGCTTGTGTTG
CGACGGATGGACTTGGATGCGGCGATACGTAGTGACGAGGATCGAAGCCTCCTGGCGATT
GGGGGAGAGTGAGACCTTCGGTGAGGCGGCGGGTGCGCGGGTTTGCTCGAATCGCCGTTT
CGATGCTGGAGCCAGAAGCAGAATTAGATATCTCGTATTGGGCAAAAGAATTGGGCTGAT
TTGACGCTGACAGAGACGAAGAGGATGCAGAAGGCACAGAACCTGATGTCGGCTCGTTGC
CTTCCTTGACGGCAGCATACACATCCCCGGCCACAGAAGCGGCTGTGGTAGAGCCTCTTC
TTTGTGTGACCAGGAACCCGGTGAGGCTTCCGCTGCGTGAACGGGTGGATTGGGGAGCAG
TAGCACCATCGTGGCTGCTGGCACGTCCGAAAAAGGAAGCAGTCCTGCCTAGTCTCGAGC
CTGAAGATAGCCGATCGGACGTCTGCCGCGCAGCTGTGGAGGAAGGGTGTACTGCTGCGA
CACCGTTGCCTTGAACGTGTCCGGTTTGATGACTGTATTGTCGCTTGAATGTGGAATCAA
TCGTATTGTCTGCAGAAGCTGCAGCCGCACCATCGGCACCCTTGAAAGAGGTGGAATTTG
CATTTCCCATGGTGGTTTGATGGCTTGGAGCGTTAAGATGCCTGTCGGATTGTGTGTCGT
ACTTCGGCTTGCTATATGCTGTTGGGAATGTAGATGACAGTGATGCGAGCAGGAGTGATC
AGTCAGATCGTGGCCTGGGGTGTATGATCGGTAGAGATGCGCAGAAAAGGTGTTGGGAGC
GATTGAACGGATGATGTGTACGAGAAAGGACCACGACTTGGTTGGTCGGGCGATTTCACG
GCTGCATGCCGAGGATGAATAGATAAGGACTTCGCGCTGGGCAAGGCACTTGGCTGCAAC
GTCTACCAGATAGGACAGAATGGTTTAGCAGAACAGACAAGTATGCAGCCAGTAGCGATT
CTGGAAAAAGACCGGGTGGGGACCGTCGCAACTATGATCGCCTCGCAACTATGATCGGGA
CTGGTTCTTGAATGCTGCTACGCGGAGAGATTGCGATGGCTGTAAGAGGTCGAGTGGTTG
GATGATAGAACTGGTGGTTGAGCTATTGCTTGCAATCGAAGCGCGGATATGGTTGTGGGC
ACAAGGTCAAGAAATGGTTTGATGGTGACGAGGCTGATGACGAGAGATTGGTTATCTTGC
CCCGCACAGACGAATTGTGAAGTCGAGAATCGTGAATCGTGAATCGAGAATGGTCACAGA
GGCTGGATTAGCGCCAAAGAGCCAGCAGACCCACCAAACCCAATCACGAAATCAGGCTGC
ACCGAAATTAGTTGTGAATTTTCGAGATTCGCTTCTGACGCAAACAGACAAGAGACTCGA
GACTGGGACGAGAACGGTGAAACTCACCACGCGCTCAGTCGTCAGTTCCTTGGCGTCTTG
CGCTTAAATCTATCTGCGCCCGCTAACTGCGCTGTGAGACACAAGCACGCTCATTCAGCT
AACTTAGCTAGCCACTCGTGAGTTTCACTGGTGACTTAAATCACGAATCGTGAAAACGTC
AGTGTCCAACGTACGCACGGCTTCAAGCAAGCTCTAACACGTCGTTTGTCGCCAGTTTGC
CTGTCACACCTCCACCTCCCTTACCGGCTCCCTGATCCGCAACTCACGCCTTGGATGTCC
AAGTTTGATGAAGGCACCAATCGTGAATCTCGAATACCAGTGAGAAAGAACCTGTGGACA
TACATCAAGCCGCACAGTCGGCTGCCTCGTGCCATTCGGCTGGTGAATAAGAGCACAGCA
TGGCACATCAAGGCATCACAAGACGAGCGTACTGAGATTCGACTCGAGATGTTGAGTCAG
GAATGGGCTGGATAGTGCGTCATCGATTGACACTCACGACTCGGACTTTTTCCTGAGACT
GGCAACTTACCGGTTCTCCGTCTGGCGTCTCGGTCACGGTGTGCTCTCGGATATTTTTGC
TTATCCGCCCCGGTCATGACGCGGCCGTACCATACATTCAGGTCGGGATGCAATCGTGAA
TCGTGTGCGGGTCATTGGTGGCTGTCACTGTCAGGCGAGGTAGATAGAGATAGCGCTAGG
TAGATTAGCCTTGTTCCTCTCATCCCACCGCCGTTGTACACCAACTCCAAGAAACTCTTC
ACAATGTCTTCCGCTGATACTGCAGTAGCTAAGAAGGCAGCTGGCCAGCTTCAACAGGAC
CGAGCCGACCTCACAGGCTCTCACGATCAAAAGTCGGCTGGTCACACCGACTTCCAACAC
GGTAAAGGAATCGAAAACGCTCAGAAGAATACTGGGGCTCACGGGCGAGTGCATTACAGA
AGCACGTACTCCAGCTGGCTTGCAGTTTCTCCCAATCGCTAACGTGGGAAGCCTTTTGCC
TGCAACGATAGATTTAGCCAAGTAGCAGGTGCCAAAGACGACGTCAAGGAGAAATTGTCC
GAACGCAAGGACGCTTGAGGTCTCAGTAGTGATGCTGATCCAATCGCAGGTCATCGAAAC
AGAATGTAGCTTTGCGCCAGACTGTGATGAGTTTACATCACGGTAGATTGAAGAGATGCA
GGTACGTGATTGCTTGTTGTACAGATGAGAGGGATGCATGCAGGTAAGACGAACGAATGA
ACAGGACAAGGGGGCTGGCAGAAACAGTGGAGAGCACAGGCAGGCTTAAGCGTCCACTTC
CATGCTCGGAAGAGTATGTTCGACCGCATCGGACGCAAGAGGTGCTGTGCCGATGCCTTC
ACAAGCGGCGCGGATGCCGCGCGTCCACACTTGGCGCTCCCAGTCAAACCCGCCCGCACG
ATAGCGTGCAACCTGCTCCTTGGTGACCCATGCTGGTGTGAGCCACGGATCTTCGTAGCC
CGCTGTGCCCTTTACGCCCTCAAGACCGCCCAGTGCTGTTGGTGCTTTACGTACCTGGAA
CAGCGCACTAGCATCGTCCAAGTAGGCCAAAGGCCCTTCAAAGTCGAGGATCATGTCCAG
ACTCCACGGTCTTCGATCCACAGCATCGGCTCCGCCACCACCTCCATTCGCGGAAGATTG
TGCCGCTTCCTTTTCACGTCGTGCCGTCTCAAGGTCCAGCAGTCTTTGGCGCTCTTCGCG
TTCTTGGCGTCGTTTGCGCTGCTTCTGCAGCACCTCGTCTGGATCAGCGCCTTTCTCGAG
TTCACGCATCATCTCGAGTCGATCCTTCTCGCGCTCCTCTCTCTCCGCCTCTTCCTGCTT
GCGTAAACGTTCGGCACGCGCCTTCTTTGCCTGCTTCTCCTCCTCATCAACACGTGCTTG
TCGATCCGACTCTTGTTGTGATATGTTCGCAGAGCTGGCGATGGCAGAGCGGTGTGCTGC
TTGGTACTGCTCTAGCTTGGCATTGGTGCGCGGTAGATCAATCTCGTGGATCCGGTTGAA
AGTGATCTCTTCGACCTCTTCTAAGTAGTCGTTGTACGCTTTGAGATCGACAAAGTCTTC
TTGACGACGATTGAACAGTTTGCTTACCATCCTCCTAACAGCCACTTCGCGTTCCACTCC
GAGATCTTCAAACGTCTGGGCAGTGAATTGATTCTTGGACACCTTTTTGCCACACTCTGG
ACAAGGAGAGGGCCCGAGCGAGAAGATGCGATCGATACATGATTCGCACATCTTGTGATA
GCATGGACTGACCAGCAGGCGTAATCGTGGGTTGAGATAGCGGTCCGTCTTACATTGCGG
GCACTTGTCATCCGAAGATGAAAACTCTTGGATACGACGTGACTTGTCAAAGATGGCTTG
CGGACCAGATGCTGCAGGCGCGGCTGGTCGAGACGCACCTCCCGGTCGATTCGGGACGCT
TGACGTCGAGGAACGACTCGAAGAAGTCCCAGTCCTTAGCATGGCCGACATCGTGAAGCC
AGTATGGCAAGGAGAGCTTTATGGGTGATGTGTTAGTGGGAGGGTTCTCGCTCAGCTCTG
AAAGTTGAGGTGGAGGATTCGAACTGCATGGCACAGTTTGATGGCCGGCGCAGCTTGAAT
TTCCCGTTTGGTTCAGTCACGCTCAGTCACGTGTGTGTGTGTGTGTGTGTGTGTGCGTGT
TAAGCCCGAACCTCTTCATTCGTGATTTTCGTTTCGTTCGTGATTTTCTTTTCTCTTTTC
TTGTTTCTTCCTGGATTCTTTTCATATCTGTGACTGCCAACTAATCTTTGGTCTTTCCCT
TCCAACACCACCTCCGCTCCACCTTGTAGTCAGCCGCTACCTTGCATCGCCATATTGCTC
TCTCGACACCCCTCAGCGTGCTCAGCTGCGTGTGTTTGCGCAACCGCCGCTTCTCAATCA
CTTGGTCGTCCGTGTATCACCGTCGCTTTTCAGCTCGACCGCATCTTGAGTCTCCCCCTT
TTTTTCATTGCCACGCTCTCATCGCATTCCTCCTTTCCTCCTCCTTCTCTCCCCAACCGC
AATATCGGTGGCGTATCGCTCGACTCTCTTCTTGAAGTTGGGATCCGGCCAGTCTCGCTA
CAATTCGTGTTTGTTGTGCTGCACCACTTTGAGGCTCTCCGTGAGCTTCGGTAGAGCGGT
ACGGCAAAACAATCAAGAGGCTGTGCTGGATATGGATGCGACTCACACTCGAGACTATTT
GCGGAAGATTGATTCTTTCTCAGGACTTCAAAACCATCGTCAGGAGGCGCCCTCGAACGA
GCGTTGCTGCCCATGATTTGGGGATGACCTACTGTCCCGACATTCTTGCCTTGCCTCTCT
TCCTTGGTTGTATCGCTTATTGACATCGATGCGAGCCACAGATGCATGTTTTTTGGGTTG
ACGTCTTGGCAAAGCATCGCGTCCATTTCAATGTAAGTGCGCTTTGTTCCAACTGCTTAC
GACAGTGATAGTGCTGTCGTGTGATGGGATGAGATGCAAAACAATCCAAGAAGCAACGGC
TGCACCATCGTATCGTTCTGCGATCAGAGGGTATAGCGCGGTGCACATGTCGAGCAATTG
CGCTGGTTTTCTTTCTCGAAGAAGCCGGCTCGTCTGCTCCAGAGTAAAAGGCAATGCTGA
ACACGACTGCACGCTGCAGATTCGCTTTGCAAGAACTGTTTGGCTGACAGACCGAGTTGC
TGACCACGGGCGTCTGTATTTTTCGCTGTCTGTTATCGACCGCAATCCAGTGTACCGTTG
TGTTATTGCCTAGCTTGTCTCCAATGCCAGACCAAGTGTTGTGGCGTCTGATGAGGAGCA
TTGTGGGCCATCAAAGCCATGAGAAGAATAACAAGTCGCCCCGCAGAAATCTCGGCACTC
GGCTTGGTGAATTGTGGATTGCTGCCGCACGGTTCCTCGCCCAAGTTGAGACTGACTTGA
CGTGGAGGTATTCGTGAATCGTGAATGGCTACTTGGACCGCACCAACACACTCAGAACCG
TATATCAATAGCAAACACTGACTAACTACAAAACTGAAATACTCGACATCCGTCTTCGTC
ACAGGCTCGGACAGCCGCACAGCGGACATCAAGCATGGCCACGGCACTCTCGAGCTAATT
ATCTCAACCTCGTATGGATCCCCTTTAAGAAATCCAATGAACGATATTGAACACTGTGAC
ATCTGAATTCACAATCGTACGCGATGGATGTCGAGGGAGTCAACGTCGCCGAGCAGCGGC
GCGAAGAGGAAGAGGTCGAGTTCATTCTGGGCGCTCTGCCATCTATCTGGCACAACACAC
AAAATGTGCTCAGAGACCTTGGCTACCAGAGGGAAGGCAACAATGGCGAGCAACTCGACC
AGCAAGAGGACAGGAGGCATCATCGACCACAGACAGACGGAGACTCGCTCTATGGCGCTG
CTCAAGGGCCACCAGGTTCGAATGCGGCCACCGGTTCTGGGAATAAGGAAGACGAAGAAA
AAGTCTGTCGCATGTGCTTCTCTTCCCAGGACGAGCTAGGCGATGACGGCATGACTTTGG
GACGTTTGATTGCTCCCTGCCATTGCGATGGAAGCATGCGATACGTCCACGACACCTGTC
TTGATCAGTGGCGTCGCAAATCCTCGGCTGCTGAGGCTGCCCGCGTTTGTGGACAGTGTC
ACGCCCGCTACCGCTTCAAACGCACCCGGTACTCGAACCTCATAGCCTTTGTACAGGCCA
GTCAGATGCTTCGCATTCTTTTCTGCGTCTTTGTTATCTTTGTGACCTCTTTCGTCTTTG
GCGTACTTGCCTTACTGTCTCTTCGAATGGTAGCCTCGCTCAAAGGTACTCCTCTTGCTT
TCGTCCGAGATGCTGCCCTTCGCACGGTACAGCTCGACAAGAGACATTGGAACATCACTC
TACACCAAGACGAAGCCATTGCCGATGTATGGCTGCCCTCAGATCTCTTGCAACTGAACC
GAGGTGGCTTGACCTACCGCATCGATAACGAAATCTACGGCAGGGCCGACTTGGAAGTTT
TTGCGCGCGTAAGACAGGAGCAGCTCCACAACCCTGCCTACTGGAAGCTGGTCAAGAAGC
CTCTATCGACCTATCGGTCCAATTACACTGATACCATGATCGTTCGCGCAAAGCTTCGAT
CTGGCGAAGATGTCTCTGAGGAACTTGACCGTATTTCTCGCGGCCTGCCGCTATTTCCCC
TGGAAGACTGGTATCATGATGCGACACCAGACCAATTGCAAAATTCGACCACTACTTCTA
CTAGCAGCGGTGCCGCCCCTAGTTCTTCATCCAGTCGACAGATGCCGTTCAATCTGGTAC
CGTCTCTCCGTGAGAGGCTGGTTGGATCCGACTTGAAGTTCGGTTTCAACTTGCCCTACA
TGTCACCCAGGAGCAAAGCCAACAGCGATGCCACTGACCAAGAGGATATTGAAGTATGGC
AGCGACAAAACCTGACCGTCAACTATGTTTACGAACGGTCGCCGGGCGACGTCTACCCTG
ATCCTGCCAAGCATTTCTTGGTGCGTGGTCTTCCAGAGTGGCTTGGCTTTGCGCGCTACA
TCCCGTATGGGCTTGTGCTTGCCATGATCGACCGCTTTTATTTCGTCATCAGCGTATTCC
AGCCATGGTGGTCGTCGATTGCCAGGTCGGCACTGCAGCTGGCATTGCTTCTCATGGAAT
CGCATAGGGAGCTCATGTGGTGCGCAAGCAAGGCGGCTGTTGCTGGGCTCATCGCATACA
TCGATGTCGAGTTCGAGCCTGTACGGTGGAATCCAGACAATGCTGTGGTCATCGGACCTC
GGAGGACGCGGAACCGTCAAGTGGCTGCTGTGGTGAGAGAGGTACTGGTACTGACCGCGG
ACAGCGTCTTTGGTCCTCTATGGCTCAACTGGTGGGGCGGCTATTCATTGTCGGTGTACA
TGGCGCCACGGCAATTCATGACGACGGAACGCGTCGAGATGACACAGCTAGCGGCTGTCT
TTGCACCTGCTATCACGTTGCTCGTCGATGTTGCCGTTGGCGGTATTGCTTTCTTTAGCG
AGTCTGCGGCCAAGTTTCAGAAGACGCATACTACAAGATGGACGCAGGCGGACTGGGTTC
ACAACGACTATTCGGCCTCTGAGGGCTACCGTCGCATGCTCGCAACACTGCTCGGCGATG
AAGGTGCAAGCCAGGCTTCGCTGTATGATCTCTGGTTGGAAACGCGTCGGTCTCGACTGC
TACCTGGACGAACGCGACCACTGAGGATGGCATTGATGCCGAAGTTGAGCACATGGCTGA
CAGTCATGCTGCTCGGCTGTCTGGTGACTATTACGGTAGCGCTGCTGATCGCTACCAAGC
TAGCGTGGGATACAACCATCTCGCACTTTGCGAGGCAGGCATGGCGTTCGTTGGTGTGCA
TCTACCAGCTGATCATGCATTCTGGCGGTTTCTTCCGTCAGCTCTGGCGACAGACCTGGG
AAACGTCGCTGTCGATCGCTCGATACACTGCCCATAAAGTCGCCGCACTAGCTTCTCAGC
TGTTGCGAAGCGTGAAAGGGTTGATACCAGGGCAGCGCGATGTCGGTGCGCACGAATCAA
TCGGCGCTGAGGTAGAACACGACCTTGGCGCTGCTGCGAATCAAGCACAGGCACAAGCAC
CAGAAGAGGAGGTACCGATCCCGGAACCTCTTCAAAACGATCCCTTTCTACAAGGTGCTC
ACATGGGCCTTTTTGGCGCTATCCTCGGTCACGTTGCTTCGATCTACGGCTGCATCCACG
CCTTTGTGTTCACTATGCGCTTTATCTTGGTTTACCTGCCGTTCGAACCATTCATGATCA
TGTACACCGTATTGCAGAAGCTCATTCAGGTGGACGTGGCGAACACCGAGGTGTTGGATA
GAGAGGATCGGGCGAGATAGGATCGGGAGACTTGATCGAGGATCCGTCGATGTCTACTCG
TTTGCCATCCATTCCGCACGTCATAATGTAATCAAGTCAGCTCGACATAGTCAAGATTTG
GTCATGTGGGCAGATGTGGCGCTCGAGCGGAAAGGGGCGAGCAGAGCCCGCAACGAGGCA
AAACGTAAGGGTCTCTACAAGGGTTCACGCCCTACCCAATAAAGGGGAGATCCATTTCGC
TTGGGATGAGTAAGCTTCTGCCTCGAACTGGTGGTTACGCACCTGCAGCCTGAGGTAGTG
CGACGCAGGTGGCACGTAGTAAATCACGCAAGGCAAAGGCCGGGGCGAGTGATTGGACAA
AGGAAGCACAGAAGGGCAGTCACGACTTTGGCTTGCTATGGTCAAGTCACGGGTCGACTG
GACGGATTGCAATCACGAATCGACGTGAGACTCACAGACTTGCGGTACGCGATCGACCTC
GCCAAGCGCTTTTGTCGGTCAAGACCGGAACACCTCGATCGATCACACAGCTGTGTTGCG
CAGAGACTTGTGTGCTGCAGTGTCGCGGTAAGCCTTGGCATGTGGTGGTAACTCTAACCG
TTACTTACTATAAACGTAAGGAAAGCGGAGCTTCACAATACCGTCTAGTTTGAACTGCAG
```
