## Supplementary File S1 for "The insertion of a mitochondrial selfish element into the nuclear genome and its consequences": um.contig (part 3 of 21)

```
GCGGTCTTCGATCGAGAGCGAGGTTTCAAGTAACCGTTGAGCGATGCTGGGACGGCGTTC
GCGGCACGAAATGATGGCATGATCTGAATCATGGTTCATTCAGCAATCGTGAAAGCCTTG
ATGCGCCCTTCCAATTGTGGGGAAAAGGAGCTCTGCCCAAAACGCGGTTTCAGGCGGCTC
TAATCGTCAAGATTTTTGTGTTTCACGTCTCACGACCAGCTGACTCGCTAGCTGAGCTAA
CCAAACCTTTGCGGCCGATCGCGATTTCGTTTGTCAACCCTTCCAACCCTGCATAACATC
GCTGAACAACAAATGTTGCTGCGGAGCGAGCCACGATCCTCGCCCCGCAGCTCGCTTGCA
ACCAAAAGCTACACCCGAAGGTCATACGGGTTTGTGCTGGTGCCGATCGGGTTGACAAGC
TACCTCAGCTGTGGTCATTGTTTGCAGCTCTTTTCCAACAGGCGATTGGCTGCCCCTGTT
CGGAGACGCGAGCCTCACGTCATCGCGTCATCATGTCGGAGCTGCGACAAATGACGGTGA
TGCGCGGTCAACTCAGCAAACGTAAAAAACCGTATTTGATATGGTTCACCGGATCGGCGA
ATGGTCTCTGCTAATCTGACGCAAATGTTGAAGCTGATCGTTAATGTACAAGGCTGATGT
GTTTGTGACCAAGTAGGTCGGATGTTGTCAGGCTTGTGCGATGAGGTCGACGTTGTGCTC
GAGTTGTTTTTGAGTGTGAGTTTTTGACCCCTTCCAAATAATCGGGACCGACACATTCAC
GAATTGCTCTTCGCTCGCTCGATCGGGGCACATTTTAGCCAAAATATCATCTCACTAAGT
TACACCTGCCGAAAAAACAGCAGCAAGAATGAGGGTAAATGTCACGACTGGATGCTCTCT
CGTACGAGTAGCCTCGCACGTGACATCCGTCATGACTCATCCGACTAGCTCGGCCTAGAA
TTACCTCGCACGTGCCATCCAATGTACCTTCACCTTAGCCTGTACACGTACTCGCAGGCT
AGTTATCAGCTAGCCAGCCCTTACACTCCTATCTGGCAATCCATCATCATCGATATCTAT
AAGTCATATTGTGTACAAGATTATACAATTGTGACAGTAAATAACAGTCCAAAATTTGCA
TTCAAAATTCAGGACACGAAAATACTACGCGAGAGAGGTCCTCTATCGATGCTCCCGGTC
TTTTGTGCGTGGACGAGTAGATCAAAGCTAGCGCGGGTACAAGAGCCAACACAGAACACT
TAGACTGGCGAAGAAGTAGTTGATTCAGGATCGGACGACAACTTGTACGGAGAGACGACT
CGAGACACCTCGAACATGTAAAGGGGTCATATGTCTTCGGATGGGACGGAACGGGACGGG
GATGGTCTCCTGGCCTTACAGGCACTTCCGAAGGCGATTCGAGCCCAAACCGAAAGTTGG
GACACGTGCAGAGCTGAGAAGCGTAGCTGGGACCGTCGAGCGAACGGGAGGCACGTTTTT
CCACATTTGACAGAAAGAAACCCATTTCAAGCTTCCCGTGCGTTTTCAAACGTACGCACG
CCCACGCTAAGGTACTGCATTGGTCGAAACCAGGCCGTGTCTCTAATCTGATATAACTCG
GCTCGGAAGTCGGCGATTGGGCGGAATCTGTGATTGGCGTAAACATTTGCGATTTCAAGC
CCATATGCAATACCGCAGCGTAACGTGCAAGCCTCCCCGTCTTGGCACGTCTCGCGTACC
TTGAATGAGCGCATCTCAATAAGAAAAAGGCAGAGTCTTGCGACCAGATTCATAACTTTA
CAACACAGGACGTGATTTCACCAAGAATGGGCAAAGAGAGTATGGCATACATTGCTATTC
GATCAACGATCGCGAATGGTGCACGGAGTTGGGTCTGACCTGGCTGAGTTTAGAGGTAAA
GATCAGGTTCCTTTGTTCAGAGCAAACCCCATTCGTGATTCGCTTAGCGAAACAACTCAA
AAGTTCAAAGAAGCTCGACAGGTATCTCACGTCTTGAGCCCCCGCATTTCGAATTTTTCT
GCGCGTGCAGCGGCATGCAGCAGCCCATCTTCTTCAGTAACCCAATTTGGTGGTTGGTCC
CCCCTATCGACAGGTACTTTTGGTTGTCTCTGCTGGCTGACCACCTCAACTCCGTCGGAA
GAAGTGTTCTACCTCCAAAGAAAGGTTGGCGTCGTTGATTGGCTACGAATGCTGCCCAGC
CGCACAAGATTGCGTATCTTTCTCACTAATGGCTCCGGTCCGCTGGCGCCACAAGCCTGA
TTGCAGTTGCTGATCTTGGCACCTATGACCCGTGATTGTGCAATCACGCCATTGAAGGAC
TTCAGCTGGGATGCAGATTGAAAACGGCAAAAGTCTGGACCGTTTAAGTGTCAGGTGGAC
TCTGCTTTGTATCGTGGACAGCACGAAGTTCGCAGCCGAACTGCATTCCCGGAACTGGAG
CCCGAGAAATTACGCTGAACGTAAGCTAATCAAGCGACAGGTCCTCGGCTGGACCAAGTC
GCGACCTAGACAGTGGCAGAGTGACAGAGCCGCGTCCAAAACATCGACAGCAGCGGAGAA
GAGATGTGATTAGGTGTCGATCGCTGAAGGTCAAGAAGCCGTACGCGAGGCCGAGCCAAA
AGAATGAAAATGCGGGGTAAGTATTGATCACGAAAGGGAGTTGAGAGTGTAGCATAGACG
AGCGCTGTATCGTCCCACGAGAGAAGCTTGATCACGAGGCGAGATGTCACACTCTGCAAA
CGAGAGAGAGAGAGAGAGAGAGAGAGAGAGAGAGAGAACCTTACAGAGGACGGGCATCGG
CCAGCTGACCTTGCTCTGTTCCCTAAAATTGTTGGGATACAGCGGTTGCCTTCCTCACGT
AAGGAACAAGAACTAGGTTGATCGTTCACAAAAACGACACACCCTAAGCAAGACAAAGGT
TGCAACAGCAGCGGCAAGGAGTATCACCTCGCGATTCATCGCATGCACTAGCTTGGCAGA
GGCATTTCCACGGAGCGAGAATATCTGCCGCCATTCATCCACTAACTTGAAGCTGCACCA
TTGCTGCCGAGCTGCTACTTGTTTCTCTCAAGCGAGATCTCAGCCATCTGGAACAAGCGA
GGCGGCTATATCTCGATTTTATGTTTTGAATTCAAGATTCAATCACGAATACTCCGTCCC
GCGTGCGCTCAGAAGAACGTTGCAGTTGGGCGAACTCGAAATTTGCCGTTTCGCGACTAA
GTTAGCATGATGCGAGTTCTGTTAGATTTGGCCCCCGATTCGTCGACTTGTGCTGGGAAA
ATCCATTCGAGCTGCGACAGCATTCACCGAAATGAGAAGAAAATAATACCACTACTGTTT
TTTTTAATCAATTTCTGGCTGGGCATGTTTTTTTTTTTCTTCTTCATTCTTTTCTTCTGT
TAGCCTGACGCGAGCTTGACGCCGTTTTGCAGTGTCTAGCTTGGGCGCTTTTTGAATGTA
GCTTGTGGAGGCTGAGAAACGTGAAGCAGATGCACTGCCTAGACATCAGTCATCAGTCGG
ACAGGGTTTGCAATCTTCAATTGCAGCAAATCAGCAGGTCTCGATCCGGATATACAGTAC
AGTACGGATAGGCGACAATTCAGAAACGTGCCTGCAAGTTGACTTATTCTAATGGGAGCA
GCTCAGTCACGTCACGTCGCCGATGTAAGGTGAGAGCACGTTCTGCTTCTTTCGATCCTC
GCTGGTTGGCGGGTTTTGGATATTCTTCTTGTTTCAATCGTGTACGTCTTCACCGTCACA
TTAGAGACAGACGTCGAGTTAGTTTTACGTGGCCTGTGTGCAAATGCATTCACATTGTGC
TCACTTCTTAGTTGATGAGTGTGACGTCTCGGTTGCAGAGGATGAGGATCGACCAATTGC
GTCGAATCGAGGACCAGCGGGGGCTTAGGGTCGACCCTGGTCCCTTTGTCTTCACCCTTG
TTCCTCTTGCTTCGACCCTCATTATGGAACGTTTCTCGAATCCAGTGCGATTCATGCCAG
GAAGTCCAAGTGTGAGGGGGCCACGGAAGACCGCTTCGACCTCACGTGCTGTTCACAGCA
CACGCTGAAGGCAGATTGAAAAAACTTATCCTGGCTACATTTTTGTGTAGTCACTAGTCG
TCGATGCGCAACCCTCGATCTCACGGAGAAGTGATGTGCTAGCCACGTCAACGAGAAAGA
AAAACCCAAAATGAGAACAAATTCGTGATTTCGGCGCTTCGCTGCGCTCGGCATCGCACA
GATCGTGTGCAGTTCGCTCAACCTTGGAATTCGTCGACGCAAACAGGTGGCTCGAGCCTA
TTCAAAACCGGAAAGAATGCGGAGCTTCTGGCGACGGAAAAGACAACCTGACTGCAACCG
CATAGGTCGACGAGGATGGCTGCTGGCTTGGTGTTGGCATTTATCGAGGCGTCGAACATA
GCCGCCTGAGAGTCACTGAGTCGCTACGCACAGCGGAACGTTTAGATCGGTATTGGCTGA
CTTATTCCACATCGTTCTTCTGGCAGATTTACGATTTTCAGCTGTGGATTCCATTTTTTC
TTTGGTGCGGTTGCATACAGAAAACGTGCCTCCACCTCACAGTGACACGTTTAGACAGCT
TGAACATCCCTAGAGCATCTGCGTGTAAGCCTGCGTTATCACGTTTCCGTTTAACAGAGC
TTCTTGCTTTTTGTAAAAGTCAACGTGAGTAACTTGGCGTCAACTGGTTACGATCCGGAT
TCCTCAGCCAGCGGAGATGATGGATAGCGAACGCTCGTGCTTTTGGTCACAGCCAATCAA
TGGGAAGTGGGGTCAGCCACCACGGCCAGGAAGATAGGGCTGCTGCAAAAAATGGGAGAA
GGGCAGGGATGACTCGTTCATGTGGAATTGCAAATGGCGTGCCTGACCCGTTCGTGCTTT
CCCGCTGATGTGATTTCAGTCATCCAAAACAATTTTTTTCTTCTTGTTTATTAATTATTT
GGCCGCTTAAGCGTCGATCTACGTTCTCATGATCACCTAGGCTGGCAGTGCAGAGTAAAG
AGTTGGAAGCATTGAGTACCTCTTCGGCGCCTTTCTTCGATTGCTTTGACTCGCCGAACT
GTTCGACGTAAGATCCACACGACGTCGTCGTCTCTGAGGCCGGCCCGGTTGTTCAAGGGT
CCGACTCAACACACCCAATCGCACATGAATGACGTGGTGCCGAAAGGGCCGAGCGAGACA
CATTGGTGACGAAGGCCAAGAGTGGACTTGCCATAACCTCATTCAATCGTGAATCACGAA
TGGAGTCATCCTCAAGCCATATTGTGGAATCATACGCAGAGTCAGCACGTCAGACAAGTA
TAACTTGATTGAAAACACCATAAAGTATTTTAAAAGGCAGCAAACTATACGCGTCATGAT
CCGCTTTGTTTTAGGTAAAGTTATATAAAATATTGTAGTTACAGTAGTTAATCAGTGATT
TGCCGGCGCCTGTACGTGCTTAGAGTCGCAGGTAATGTGATTTCAGGAGAAGTCTATTTT
GGGTCTCAAACTATTTTTTGTTTTGTTTTTGTTTTGTTTTTGGCTCATTCTCTCTCGCCT
AGACGCCAGAATNNNNNNNNNNNNNNNNNNNNNNNNNNNNNNNNNNNNNNNNNNNNNNNN
NNNNNNNNNNNNNNNNNNNNNNNNNNNNNNNNNNNNNNNNNNNNNNNNNNNNCGCCACAG
CGGCTTTGCAGGCACCGACCCATCCACACCATCCCCAGCTTATGGACCCATCGAGGATGA
ATCGAGCGATCTCGATTCTCACGACTTCCAGCTTCCTCCCTCCGTCAGCACTGCCAGCTC
GGTGATGCTCCGCAAGGGCTCCAAGTCATCCACATCGCCACTGTCTGCGTCTGCTTCGCA
CGCAACGGCTGCACCACATCCCATCCACACTGATGGCCGCACCCCCAAGTCTCCCCTCTG
GTATGCGCGCCGTCCCAGCAACACCAACTCGCGTGGCAGCTGGTACACATCGCCCGCCAT
CACCGCCACTACCACGGTCACTGCCACCAGCCAGGACCATGGCGTTGGCGCATCTGCGAA
TCTCCGATCGCCACCGAGCAACGTCGAGACCACCTTGACGCGCAAGTCGGCCAAGGACAT
GCTCTCGCAAGCTTTCACAACAGCATCCACCACAAGCGTTGACACCGCTGGCACGAACCA
GTCCAAGTCCTTTGCCGTGCGTCGTGGGCGCTCTGAGCAGCTTGAGACGCGATCTCCGCC
TCCCGCTCACTCTCTCGCTTCGTCCGCTGGTAAGACGCTGCGTGGCACCAGCCCTCTTAG
CTCGCGCGCGTTCAGCCCTCGCAGCACTGAGCTCGGCTGCGATCGATGCCGAACCATCTC
AAACCTCTCGGGTGAGCATAATATTTATGGCAGCAGTCTCATCTCATCCAACTCGCGTGG
TCTCTCTACATCTCCTCGTTTGGAGTTGGATGAGCGTTACCGCAGCATGAAGCAGTTGCA
CAAGCACTCGCACAGCGCCGCTGCCGGCCTCTTCTTCACCCACATGCAGTCGCGAGACTC
GCTCAACGCTGACGAGCCTCAGGCTGTCCGGGGGGATGAGCGACAGGGACGTCGCATTCA
TTCTTCTCGTCACCGCAGCCCACGCTCCGAGGTGATTGAAGATGCACAACAAGATGTGCG
TGCCACTCCTCCGCGTGGTCGATCCAAGGCGCGTGGAAGGAGCTCGCACCGTCGCAGCCC
CAGCCCGCCTCGAGCGGCTGCTAGGCGTGAATCGGCAACTGTCATCGAGCCGATAGCATC
CTCGCCTGCACCAATCTCGCCACGCTCGCAGCCCATTTCAATTTCAATGATGGCTCGCGA
CTCGCGACGAGCCTCTGATCAAGGCGCTTATCACCAAGATGAGGAGCTAAAGTCTGCATT
GCCCGAGCGTCCGTCGCCGTTGGCGCTCATTTCTGAAAAGGAAGTGATGGCTCTCGATCG
AGTTTCTCCACCAAATGAAACCGAGTCTCGTGGCCGTGGCCGTGGCAGGAGCACACGACG
CGGTCGTGGCTCACAGGAGCGCGGTTCCGCTTCGCGATCCAGGTCTCGCTGGATTCATCA
GGACTGCGAGGTCACCTGGGCAGGCTACGGCCACCGCGCCTCTGATCGGGGCGAAGTGGA
GCCTCGGCTTGCCACCAAGCAACCTCTTCAGCAGCAGCGAGCTCCTCGCTCTCGCGCCAA
CCGAGCCAACCCCGAATTCACGGATCCAGGTTTCGACGACGTCGACCTCGAACTCGATGG
CGACGACGAGCGAGAGGAGTCGCAGTCGCTCTCGTCTGGCGGAAGCTTTGAGTCTTCTGT
CGTTCGTGGTCGAACGAGCATTCGTGCCTAGAACAAAAAACAAAAGGGCTTTGACGTTGA
GCGCTTCAATCATGATGCGTCTCCGAAGCCCAGAATCCACAAGACACTGATCGCAACAAG
GTCGTGCCTCTTGATCCTCCTTAGCATTCACCCTAATCCATACGCGGCAATCACGAATTT
TTGTACTTTTAGAAAATCCAAAACCAGGTCCTTGTCACCGTCTAGCATCTTCACCACTTC
GAAGTCAAGTCAAATTCAAAAGTCTATTTCCAAAGTGTATTTCCAGACTCGAGACGGGTT
CGTTTGCGCGAGAGATTGTGGTTGTGGTTATGATTGAGGAGCGGGTTATGGTGGTAGTAC
ACGGTGCTTTGGGAGAAATGGAGGGTGGAGAGTGAGAGGGAATTGGTTGGGTATACTGTT
TTACAATGCGGTACGGAAAGCAGGTGGAGTGGGGTGAGGGGCGTTGGGATTGTGTAAGAC
GATCCAGACGACTTGTAGGGGGGCGATGATGAGGAGGATGACGCAAGCCAGGGATTGGGA
TACAGCGTATACAGCTAGCTGGAACATGAAGGTGGTGAGGCCATTGAGGTGTATGTAGGT
GGTGTAGTTGTGCCAGGGGTTTGCGGGCGAGGTATGAGGATGCACGGGGTGTGGTGAAGG
AAGGGGGGGGAAGCTTGTGTAGAGTTGGTGGAGCAGAGGGATGTGGAGTAGTGGCTCAAG
GTGTGGATCGGAAGCTGGGGCGTTCCATTCGATGTTGGGACTGGTGCGATAGAGGAGCGC
GAGCTGGCGCGAAGCATTGAACATTCGCATTCGCTGCGCTTTTTGTTCGGCCACACTCAA
CAAGCACGCCATGATAGCACACTGGAGCAAAACCAGCAACACGGTCGTTCGGCGTGACAA
TCCGTTGCGTATCCGAGTGAGACCATGTGTCCTAGATGTGATGCTCGCAACATCTCGTGT
CGTGCCAGAGTCGACAAGACTCGATGCGTTGATCGCTTCAAGCTGCATGATCCGATCCGC
CAAGACGCCAAGTGCGTGTATGACGTTGGATTTCAACTCGTCCATTCGACCTTGGTCCTG
CTCGTCCTGCCTATCAAACTCTTCCTTCAACCTGGCCCTCTTCGACTTGGCCTGTTCGAC
ACCTGGCTCGAACCGCACCGATCCCTCACCCCTATCACTTTGCGCACTTGCAACATCAAG
CTTTCGCATCCGCTCGTCTATCCCATTCAGCCGATCGCCCAATTGCATCCGTCGCAACTT
GGAACTATGTGTCGCCTGTACCGTCTCCAAGATCTTGCTGATGGTCGCATCTACTTCCAC
TTGCTTGCCACGTTGATGCTCATTTGCGCCAGTGTTCGCATCGACCTGCCTCGCTGCTGA
TCCTTTTCCAGCCGAAGAGTTGGACGAATCTGAATCGGCATTCGAGTGGCCAACTCGATC
ACGACTCAGATCGACGCGTCGTGGCGAACGCGGTGAATTTCTTGGATCGTCCGCTGGCAG
CATTTGGGGTGTGCAAGATTTTGACGCTGTCGAACAAGGTGGCGGTGTGGACTCACGTGG
GATCGATGAAGCTGAATCCAAATCCAAAGCTGGGAACAGCCCGAAATCTCTCGTGACTGC
AGTGGGTGCGGCGCGTACAGCGGCAGGCACAACGTCCGTCGGGACGCGTTCAATCTTGGG
ACTGGGTCGAATCAAGTGTCTCGAGTAACTCTTGATGGGTGTTGCTGTGTAAGCTCCAGG
GAATCGAACGCTTTGAGAAAAAGATGTTGCTACCGAATTGTTCGCTGAGCGCAAGCCAAC
CGGAGACGCAGGTGTATGCGGTTGACTGACAGGTGATTCTACCGGCAATTGCGGTCCTGT
CACATGTTCGCCAACGCTCTCAACGCTGGATTCCGACGCTTGTTGCTCTTCCTCATTTGC
AGATGGCACGTGCACTGGCAAAGAAGCAGTCGCCAACATCTCGGGAATAGTGATCTGCTT
TGCCGGCAATACCAAACGCGATACAGCCGCATCTCGAGACTCGTCGCCGTCGTTGGCGTT
AACACTCTGCGTTTCGTCCCAGGATCCCGAATCGGACCGATAGTCAGGTCTCGGACTGAA
GCGGACACTGTGTCCTCGTCGCGCTGCGCTCAATGACGCCAAGCCTTTTTTGGTGGACGA
CAAGATGCCTCCGATTGGCGTTTGTGGGTGTGGTGTCTGTGGGTGAGGCATCTGTGTGGT
CTCTCGATTCCCTCCTTCCGCTTGTTTATCAGGTGCAGATATCTCGGCGGTACTATGACC
CAGAACATGGTTGAGCCTCTGCCTCGCTGCAACAATCGAGGTGGATGGAAGTCGGGCCGC
GACACTAACCGTGTTGGTGTTCTGCCGACGATGAGCGTTCTTGCGCGGTGAGGAGGCCGG
GCTGGAAACGTCCGAAATACTGCGGATGGGAGAGACATCAAGCGCCATGGGCTGTGAAGC
AAAGCCAAACGCGGACATGTGCTTTGTTGGAGGTGTTGTCGGTGTCGTTGTTGCTGGTCC
TTGCTGTACTGTGGTCGAGGGCCCTTCCGATGGTGAAGCCTCTTTCAAATCTTCATCTTT
GCCATCAGTTTCATCAGCTTCTGCCAGCGTCTCAGGTATACTCCCCGCTGCCTCCTCTCC
CAAATGTCGAGATCGGACTTCCGTCGCGATGCCATCGTCCACTTTTGGCGAACGCGGGCT
GGAGAGTAAGGGCGAGACACTAACCACGCTCGCGGCGGGAGAACGAGATGGAGAAGCTTT
CGAGAAGGTCGAGAGATATTCGGTGGTTTGGCCTTGGCTCAACGGCGTATCAGGTCCCAA
AGAAGTAGAGCCAGTACCACCCAACTGAGAGCTTGAGGTCGACGTCCTGCGCCGCAAAGG
CACACCGAAAGCTCGAGCAGCTCGTTCGCGTTCCCTACGTGCCTGCTTTTCTTGCCACTG
CCGGTGCTCCTCAGCGGCACGTGCTTCTCGTTCCTTTTGCATCGACTCGAAGACCGCGGC
GATACTTTTGCGGCCTGGCGTGGCTTTCAGTGGGCTACTCGAAGATAAGGATCTCGCAGA
CTTCTCATCGTCTATAAGCTTTAACGCGGGTGTGCGTCGAGATAATGAAGAGTCGGATGC
GAGAGGCCGTGCTGTGGAATGGATCGGAGTGGAGTTTGGTAGAGTAGGCGAATGCAGAGC
CGAATCGAGGTTGGAGGCAGGTGAGCGGGGATGAACGTTGGATTGTGAGAGGGAAGAGCG
ACGAGCAGTCCAGCGTGCCATGGACTCTGCTCGTCTTTGGACAGCATGTGCTTGGTCGGC
ATCACTGTCTGCGTCGGATTCGTTGCTTTCGAGTGTGTCGAGACCTCTTTGCAGTTGGTC
AAAAGAGCGTTGGTAGCTCGAATTGGGAGACCGCGCACCACCATCCCTCGCCCTTGGGCG
TACTGATCGTGGAATTAGGATCGGATGCTTTTCGAAATCACGTGCCTGTGAGCGAGCATC
AGACTGTGAATGCAAGGACCTTTGAGATCGGTCTGCCTGTTCGACATCCACAGCATTGCG
CGTTTCCATGTCTGCATCAAGAACAGCCGGCTCGGAGGAGGAAGTTATGATAGCATCTGC
GGCTCGTGGCGTCATCTGATGCACTCCAACCGACATGGAGCCCGATTCAGAACCTGACGA
CGAAGAGGTCACTACACGACGACACAGTCCAAGGTCGATATCCTGGTCAGAACAGCGGCA
GTCAGCCGGGCATAGCTGACGCGAGGAAAATGTCCTGGTGCTGTTCAAGTCGGTGCTTGG
TCTCGTCGAATCGTTGCTGATCCGAGCAGATCCTATCGCCGCCCTGTTTGTGCGAGGTGT
TGGGCGCCTGGGAAGTGGCGAAATATGAATGGATGGAAGCGTGCCGATATCGTCCAGCGC
AAGAAGGGTCGGCGTTGCTCTACCGCCGTGACTGCGTGCAAGTGAGTCGAGAGAAGTGCT
ATTGGAGTCGGATCTCACCTCCCAAGGACGGTAGTCGGAGGTGCTTTCAGCGTTGACGAG
AGTACTACTGGATGTGGAAGTAGCATCCGGTTGCCTCATGCCCTCGTTAGATGGACTGTT
GAGCCGATCGTATTGGTTGCCGTTGCCAGTACGAGGACGTCGAGTGAGGAAAGGACTGTG
CAAAGGTTTGGAGGATGATGTAGCAAAGGCGTTCCGCAAAGGCGATATGGCCGTAGCTTC
ATCCCGAGAGAAAGGGCGTGTTGAAGAGCTCATTGACAAAGCTCTGCGAGCGGAGACGCT
TTTCGAAGCGAATGTATGGCGAATTGGCAAGTTGCAAGATTTGGAGAGCTGCGATACAGT
GGATTGCTTGCGTCCATGATGATGTCTCACGATTTAGAAGAGGGTTTACGTGCCGGCAGC
ATGTGGCGCTATGCCATGTTCATCGTCTGTCGTTGTGTCGATGTGCCAAGAAAAGTGAGG
TGTGTTTCCTCGTCGTTCGTATATAAGCCTAAAGCCGGATCTTTGTTGTGAAGCAGTGTC
TGACGCGCGTGTTCACGACCAGGTATACGGATCGAGACGCCTAACGTGTAATACGTAACG
GTGAGCTTGATGGTGTTGAACTCGCGCTAACATTCACGATTCTTAGACGTTGGCCGTGGG
CCGTGGGACATGAGCGTGAGGTTTGACGCGCTGTAGGGCGCACAAGCGTGAAACAACCGT
GAGTCGTGAATCACGAATCGAATCACGAATGCACACCAGTAAAGCAAAAAGAGAGACGCA
GAGCCAGACACGTTTCAACTCTCGAGCTTTTCCAAACGCGCCTCTCCGACGTGTTGAGAG
CACCAGCAAAAAAAATCATCAAGATCAAGAAAGAAGCTTCCCGATCCCCCGATTTGCCCA
CTAATTTCTGAAACATGAAAGAGTCACGAATCGGAAGGGTAAGCGTGTGGGACTCCAAAC
ATCGGGAAACCCACAAAACAAGAGAGACTAACTAGTTGTGATTTACGACTGTTAGCATGT
TGGAGTTTGAAGCAGTTGGCCATACTGCGAGACCAAGGAGCGTGTTGCAAGCTTCGGACT
TGACCGAGAACATATCAGACAGCCACGGCCGAGTATCCACACATCCGAAACTCTCAACGA
TTCAAGAATGGCCACCCATATCCGTAACCACCTTGCCCTGTTGCGCAGATGAGCTGCGTT
TCAGTCGGCTTTTTAGATGTCCCGACAGGATTCATCATTTGGGAAGCCTGAGGAACAGCA
ACGATGCTGAAGTCGAACAAAGCTACTGGCCAGTGACGCCGGAAGCTAGAGCCATTGCTT
CCGAAAAACCAACCAGTTTTGTACCTAACTGAGCTTATATCATTTGCCGTGAGCACATGC
TTCAGCCGTCCGGGCGTCGTGAGGCTACGAATGACGTTTGAGCCCGACAAATATGAGAGA
TCAGGGCTATACGGACCGTCTCGATGGACGGATGCTGCGGAACCAAGGTTGGTGGATCCA
GTCAAAATGAGTCGCAATTCAGGGTCCTCGGCGATCTCCGTAATCGGTTTCGTAGCCACC
CAGTGCAAATTAGTTGCACCAATCGTCAACGTCGCAAGATTCGCAAGATTCCCTTCACAC
TTGTTGATGTTTTGCACTCAGGGTCCCTTCGGAAGGTGCCACACTAAACAGCTCGAGATA
ATCTCTGAAAATAGATCAATACGGGCCACTATATTCGCAAAATGGAAACGCAACAGCTTG
CTTGCTCGGCCCAATCCGTTGACTTTGAGGCGATGGAGAAAGTTTGCCCGAGCTATACAG
CAGTCTTCTCTCTGCATCCGCAAGCATGTCAGACCTGGCGACGAGCGAGCCATGGCCCAG
AAGGCGAGTGTCTGTGTGAACTGTTTCGCTGTGAGGCAATCCATCGTGAATGTATGACGC
GGGTACTGGAGAAGTGATAGCAAGCTGAACCAGCAGCATCATATCCAGCCCGAGGAAATT
CCGCAATCCTTATCGCTGGTTTGAGCGGCTCGTTCCCCATAATCAAGTTCAAGTTCCCGA
ACACGAGCATTAGCTTTTCCGCAACGCAACGACGCAAACCGGTCCCGTTCTATCGCTCCC
GACACTCGCCTGATCATCATCGCTCCAAAGGATATAAAGCAAGCCTTCCTTCACGACCAC
CATTTCATTCTCAACTTACCAACGCCATCTCGACTCAGCTCCTCCTGCAATTCTGCCCTT
TATAGCCCGTGCAGCAGACAGATTGGCTGCAATCCACCTCCACACTATCCAGCCATCTTG
ACCTCCTTATCTCTCTTGCCCAACAGCACACCATCGTTCAGCATGTCTGGCAAAGCTTCC
TCCTCCAACGTCCGCCTTGCCTCGGCCTCATACGGAAAGGACCTCGTTCGCATCTTCCGC
ATCGTGCGCGATTCCAAGGATCCATCTTCGCACCGTGTTGCCGAGTACACGGTTCGATGT
CTGCTCCACGGCGAAAGCCTCACGCCATCGTACACGGAAGCCGACAACTCGCCCGTCGTC
GCTACCGACACCGTCAAGAACACTCTTAACTACCTCGCCAAGGTGCTTCCGGCCGAAGAC
GTGCTTTGCCCCGAACGATACGCGCTCAACGTGGTCAACCACTTCCTCACGACCTACTCG
CACATTGAAAAGACCGAGGTGGACCTCATCCAGCACAAGTGGACGCGTATTGTCTTGGAT
CAGAAAGACGGTGGTGCTCACAAGCACAGCTTTGTTCGTGATGGCGAAGAGAAGCGCACC
GTGCGAGCCTTGGGTGAGCGATCGGGCAGCGAGATCAACGTGACGACGCTCGAGGGTGGC
ATTAAGGGCCTGCTTGTGCTAAAGAGCAGCGGCAGTGCTTTCTACGGCTTCCACAGAGAC
AGCTTCACCACGCTCAAGGAGGTGCACGACCGCATTTTCTCTACCGAGGTCGAGTGCTCT
TACTCGATTGGATTGCCAAGCGGCGGACTCACTGCCGTGCTCAAGAACCCCTCATCGCTG
CCACAGTTCTGCGACATCCACTCTTCCGTCAAGTCACACGTGCTGCGCGTGTTTGCGCTC
GATGACTCGGCCAGTGTCCAGGCTACTATGTACCGCATGGGCGAGGCCATCCTTGGCGAC
GCCACCAACAAGACAGTCAAGGACGTCTCGTTTGCACTGCCCAACAAGCACTACATTCCC
ATCGACCTTGGCTTCAAGGGTCTCAGCAACCTTGACGAGAAGAACGCCGAGGTGTTCCTC
CCCACCGCGCATCCAAGCGGTTACATCAAGGCCAAGATCGCTCGCTTGTCTGCTGCTAAG
CTCTGAGCGCGCAGCAAAGCTCGTGTCCTGGCTCGAAAGGTAGTGCTCCTCCTTCTTTGT
TATTGTACAAACATCCGTGAACCGATGATGATGTGGCTCAGACTCAGCTCTCTTTGTTAA
TTTCACCTTTGCCAACTCTCCATCCGCATTCCTTTGGGTTATAGAATCACACGTTGAGCA
GAGAGTGTCAGTGCTGGTGATCATAGGCGAGACTTGTTGCTTGTGCTTGCAGTTCTCATC
CGTTGGCGAGGCAAGGGACTGAGAAAGAAAGAAGTTGAGCTGAGCCTGTTCTGCCACTTA
TCGTGTATCTTGCTCACTAGAAAGCTGTGTGGCGGTGAGAAAAGGGGCTGGTGACTGGAG
AGCCCAGAACAGCGAAAGCAAGAGGCGGCAAACGCTAGCGTTCAAAGAGGGCCTGTGCAC
GCGTCATTTCCCACGTAAAATTTAGAATTCTTCGCAACCAACACTCAGACTTACGCTCTG
TGACTCTCGTGATTCTGCGTGCGTTGCCGGTCACGGTGCGAATCGTGAATGCGAGCTGTC
TGCAGCGTTGCTTCCCCGTCCTCACCAGCCTGCGTGCGGACTCGCGTGACATTTCACTGC
CTTGCTCGTCTTCCACCTTTCACCTTCACCACATTCTGCTGATAAGGTCCATATCAAACG
ACGGAACCTACAAGCAAAGATGACTACCACATACTTTGAGCAGTGCAAGCGTGTAAGTTC
GAGTTCAGCGCTCCGTACAACGCTCTGACCGGTGGCGGTTGTTCGAGAACTGTGCTGACA
CTTGTTCGTGGTAAATGATACCCTTTCATGCTCACGACTTGAAATCATACACATTTACCT
TTACAATTTTAGTCGTTCGCAGATGTCCCCACGGAGGGAGGTGTTGATACAGTCACATTC
TTGGAAGCCTGCGAGGGCCTTGTGAAGCTGTTCGACTTGCTGGGCAACTCGGCATTCAAG
GTGGTGCAGAACGATATGAACGGGAACATCGCAGTAAGTGATCTAGCCGAATCGCAGAGA
TTCGAGGAAGCCGAAAGAATGGCATAGAGTAACAGCTCAGTATCTTCACCACTTCTCCAC
TGTTGACGTCCCATTACATCATCCCAACAGAAAGTCAATAATCGCCTCAATGCAACTGGC
GCCGAAAAGTCCGGCACGCTGGAAAAGCTCGTTCAGAACGAGGGACCTGGAGGCAGCTCG
AAGCGACCCGCTACCGAGGGACTCATGTGGCTGTTGCGTGGTCTCGATTTTACCGCTCAG
GCTATGCGCAACTCGGTGGATAACAAGAACGAGGAGCTTGCGACCAGTTTCACCAACGCT
TACAGCACCACGCTGCGCCCACACCACGGCATGCTCATCCGACCAGTATTTGCGCTCGCC
ATGAAAGCTTGTCCTTATCGAAAAGACTTTTACGCTAAGCTTGGCGAACCACAGGCGAAA
GTGGATGAGGAGCTGGAAAAGTGGTTGGCAGCACTCGAGAAGATTGTGGCTCACATGAAG
AGCTTCTATGCGTACGTGTCTGCTTGCAGTGTCTAAAGAGTCAAAAGAACATATACTGAT
CAAGTTTTCGTCTCTGATGCAATCCTTTTCTTTCATTGTGCATGCATCGACCCGACGTCG
ATGTATTTGATGCCTGCGGCGCGGGTGTGGTTCATAATTCTGCTGCGGCTGATCCACGTC
ACCGAACAGCTCGGGCAAGTACGACAAGGGCTTCTAAAAGTCACTACAGTAGGTGGTTTG
CAAAAGGAATGAACAATCTTCTCCTGTTCGGTGGGCGTGTGAAACAATACGACTCGATCG
TCCGTGATGTGGCAAGATTCGAAGGGCAAGACGGGATCACTGATCCTGGTTTCATGTGTG
AGATCGGTTCCCGATCAATACGAAATGGACTGAACGGATTTGGTCTGCACCGAGGTATTG
ACGAAAGACCACCGAGACATGCTAGACCAACTCTACGCAAAGCAGACACTTTGCAGCCTC
AACTGCAACGAAGCGGTTGGATCCAATCATTGAGCACAGAGGTCTATCAATTTACTGAAG
AGCGCCAAACCAAGCGGCGTCTTCTCGGAGAAATTCTGCCAATTCTGCTGTTGCGAAGCC
CAGAGATTTTGTTGCCACAATCGTGAAACATCGATAAGATCTGAAGATGCCCCGAGGTCT
TCGCGATACTGTATCACGGTGCAGCATCAAGGAGCAGAGCATGAGGCATGATACCAGCAA
ATCGTCTTCATGAGCTATCGAGAACATTACACAAGGTGCAGCAGAGATGCTTACGAGATT
TGGTGTGCGGGGTTGGACGCAGACAGGCGTTTCCACACTGCACCGGCACTGTGGATCAGC
GCAAAATCTGACCTTGGTGATCAGATCGCTTCTTTGTTCGACATCCCGATCTCCCAGATA
GCGCATCCTCGACGTGCGCGGAGGTGTCGGCTTTTCGACCATGGGGCTCCGTAATTGTCC
GCCACTTGTTTCACGTTCCCACCCGATGAAGAGCATTGGTGATGCTTTCGTGAACCGGCC
AGGCCGACGAGTTGAAAGCGGATGTTTCCGAGCAAAGGCGGCAAATAGACGGCGCTGTTG
TGCCAGGTCGCAGATCCTCAGAGCCTGAAAGGTGGAGGTTACGCTCGCTTGCTTCTTGGG
CTGCTGGTCAATCGTGAATTGTGGCGCGTCCGAGCCAAACTGACTCGTAACTAACCGGAT
TCACTTGTTAGTTCTGTTGAGCTGCAGTAAGAAGGTAGCTGCAAAAGCTCACAGCCCATT
GAACACAAACAGACTTGCGCTTCACATGAGATTGACATGACGGCATCTCGGTCAAAAGGA
AACGTGAGCTGTGGTCCACAACAGGAAAAACACAAAGTGACACGAATCCTACCAGTTTCA
AGTTGTGGATGAGAGGGCAGCCAGCCAGCCAGTCAAAAGGCTGGAATTTCGATGGGTTTC
CAATCTGACGACGTTGCTTCCTGATCGATTTGATGCCCGTGCAGAAGCAAAATGTCGGAA
ACAGACCAAAAAAAAGGGGAAAGAACGCCAGAAGGCCATGTGTTGAGTGAGTGACAAACA
GAGCTTTTCCACTCAAGACTTGCCTTGGCTCGAGCCATTCTGCGCATAACGAGTGTGAGG
CTGCAACCAATACACACACAGACAGGGTACAACCGCGAACGTGAGCCACGAACAGCGCCA
GGCGTGAGTGTACTCTCACTCACACTCCTCTCGGCTCTATCCGTTACTTTGTCTTGGTTA
CTGCTTCGTCTCCTCTTTTCTCCACCATCACAACCTTCCCGATACCATCAATTTTGCTGC
TCCCTATCACAAATTTATCAAAGTGAGTGTTCGCAACGCTACAATCATCTTCTTAGTCAG
TCCGCTCCATGCGATCTTCATCTCTTCCCCGTCGCGATCTGGCCATCCCGCAAAGTCTCA
CGACATCGCATACAAGCCCGATCGGCATGGTGCTGGGCTGACGACCAAAAGTCTATTGGC
GATGGTACGCTGCAACAATTCTGGAGCACAGCAAAGCTGACATGTAGGCCTTTTCCCTTT
CCTTTTCTTTGATCTTTTTTGGTCTCCTTGCCTCAGAATGGGTGTTCTTGACATTGTTCC
CGCCGGTGTTGTCTCCGGAAAGGACGTTTACAAGGTCTTCGACTACGCTCGTCAGAACAA
GTTTGCCATCCCCGCCTTCAACGTTACTGTAAGTACCGCCTTTGGCTCAAGGAAATGGTG
TCTCGGGACGCGGACTGCCAGCTTCTCGCGAGCTGCTTTCTGTGATAAAAACCTTTTCAG
ATTCAATGACAAAAGTCGCATAAATTCGCCCTGTTGGATGATTGCTGACGACCTCATCGC
ATTCTCTCGCATTTCAACTACTTCATGGATACCGCTGGCGAATCTGCCGTTTTTGCGATT
TCTGAAATAGTCGTCCTCGGTCGCCATCTCGGCTCTCGAGGCTGCTCGTGATGCCAAGTC
GCCCCTGATCCTTCAGGTCTCACAGGGAGGTGCCGCCAACTTTGCCGGCAAGGGTCTCTC
TAACTCGAACCAGGAGGCCTCGATCATCGGTGCCAAGGCCGCCGCTCTCTTCATTCGCGC
CGTTGCTCCCTCGTACGGTGTCCCTGTTATCATGCACTCGGACCACTGCGCCAAGAAGCT
GCTTCCTTGGTTTGATGGCATGCTCGCCGCCGACGAGGAGTACTACAAGGAGCACAACGA
GCCGCTCTTTTCGTCGCACATGCTCGACTTATCCGAGGAGTCCAAGGAGGAGAACATCGA
GACCTGCCTCAAGTACCTCAAGCGCATGGCTCCTCTCGGCATCTGGCTCGAGATGGAGAT
CGGCATTACTGGTGGTGAAGAGGACGGTGTTAACAACGAGGGTGTTGACAACGCCTCGCT
CTACACCCAGCCCGAGGACATCTGGGACATCTACCGCCAGTTCTCCGAGATTACCCCCAA
CTTCTCCATCGCCGCCGGTTTCGGTAACGTTCACGGTGTCTACAAGCCCGGAAACGTCTC
GCTGCAGCCCGAGCTGCTCGGCAAGCACCAGGAGCACGTCCGCGCTCAGATCAAGAGCGA
CAAGGAGAACCCGGTCTTCTTCGTCTTCCACGGCGGATCCGGTTCCGAGAAGCACGAGAT
CAGCACCGCCGTCAGCCACGGTGTGGTCAAGATGAACGTCGACACCGACACGCAGTGGGC
CTACCTGCTCGGTATCCGCGACTACATCTTGAACAAGAAGGACTACCTCATGAGCCAGGT
CGGCAACCCCGATGGCGCCGACAAGCCTAACAAGAAGTTCTTCGACCCTCGTGTTTGGGT
TCGCGAGGGTGAGAAGACCATGGCTACGCGTTGCAAAGAGGCCTTTACTGACCTTGGCTC
CACTGGCAAGCTCTAAGCTGTTCACTTGACAGAAGCCATTGACTATGTTTTCGAAGGATG
GCACGTACACGTACACACACATGCAAACACATGCAAACACATGCAAAATTTGATAATCTT
AGCCCGATCTGCTTTGCCAATACGGCGCGTGCCGGTGCATTGCGTGGAGTAGACAGATGT
GAGGTTCAGGAACGTGGAGCTTAGCAGGCGTATTCTGGGCAGACGACGACGAGTGGGTAA
GCTTGAGATGCAAAGGTCATGGATCTGGAGACCAGAAGGTGCATCTGCCCGATGCGTTTC
CTGTTACCAGCCTTGCGGGCAGCACGGGGTGCATACACGTAACAGCGGGGACGGCGGTGA
CCAGGTTCTCGTCCCACAAGCTTCTGAGGAGCGTGCCGTCGGCAGCGTACACTTCGGCTC
TTCGGCTCATGCTGCCGATGGTAAAGTGAGGTTCGAGCAAAGCGTTTTGGTTCCATTTGG
CGCGGAAGAGGGTGAGCCATTTCCCTGTTTGGTTGTTGTGTGGGATGCGCGTCGGGTTGG
CGAGAACGTCGTCTGGGCGCTTCGAGAGGGATGGGCTAGGTGCGTCCTGTTCTTGCTTGA
TGGCTTCAGCGACGTCTTTTTTCGTTCCGAGTGGCGTTGCTCTTGAAAGCCAAGAGAGCA
GGCCGGGCCCGGTGTCTGAGGCCGAGTCGGGAACTTGCTTCTTGACGGCGCCCTTTGGTT
TGTTGCTCTTAGCGGTGGCAATTCGATTCTTCAAACCGTGCTCGGAAAACAACGAGCCAG
GCTCCATGCTCCACACCTTGACCACGTCGTCGTAAGAAACGCCAACGAGCTGATCACCCC
TCGGACTAAAGTCGACCGAAGTACATGCCTGTCTAGCTTTACTCGAAGCAAATTGCGCTT
TGGTCTGCGCGGATTCCAGATCGTCCGCATCGACGCCTTTATAGTTGTACGGCGCATCGG
CGGTCTGCTTGACCACCGAGGCTAGCGCACGCACATCAAAGAGCCGAATGTGTTGGTCCA
ACGACGCCGTGGCGATGCAGTGTGGAGCGAGACGGTTGACCGACATGGCGCCGATCTTCT
TCTCGCACACCTGCCATCGACGCGTGTTGTTGCCGCGTCGAGTTCTCTCGCGCAGATCAA
TGTGGAGCAGACCACCGCGGTGATCAGCGATCCACATGGAGCGTTCATCGAGCGATGGGT
TAGGCGTATCCATGTACACGCTCGGATGGGTCGAAGGTGAAAGCACATCAAATATCGATA
GCAAAACGTCTTCTTCGCCTGCCCAAATTTCTTCCGACTTGGCTGTGGCAAGATCGAGCT
TGCGCACCGTCGAATCGTAAGAAGATGACAAGACAGAGTTGTGGTTGACTGGGTCAAACT
TGATGCACGTGACGGGGCTACGAGCATGTACTTGCAGCGTCCACGCTTTGCCCTCTGGAA
AGCGCTCTTCCGCGTCTTCGTCCTGGTCATCTGCAGTCTTGACGCCGTTGCGGTTGGAAG
CAAATGCGACCGGAGCAGCGTCCCACACACCGATAGATCCCTCCTTGTCGCCTACAAAGA
CAAGATCTTTATCTGTAGATGGATGGTAGGCCATCGAGTAAATCCGTTTGGGCGTAACTT
TGGCTGCAGATTTGAGTGTCATCTTGTTGAGAATGTCTTCGAGTTCTCTCCTTTCTGTTG
AAAATTGCGGGTCTGGTTTGTTTGCCGAACGACGTTTGTTTTCATCCTTGGTATCCACCA
GTTCGGCTGCTGATGATGTATTGTTGGCAAGACCTTGCAGCGTCGACTCAAGCGCCATGA
TAGCTTCTTCTTCCAATTCGCCTCCCGTCATGCCAGAGAGATCGAAGGGCTGATGTCGTG
CTCTCTTGGCTGCTTCTGCCACCTTGCGTGCTTCTTCGGCCTCTTCTTCGTACTTGCGCT
TCAGGGTTTCGGAATCTGCTTCGTGTCCGGCTAGACGTGCGCTGGAACGGCTGGGCATGA
TACGGGTAGGTGTTGTGTCGGGCTTCTTCTTTGGTGTCGCCTGTTTCTTGGGTTTGGTGG
GTGTAGTACGTTTGGATGATGGGCCACCGATGGTCGAAGAGCCGCCCATGACACCTAGCT
CCTTCATCAGGCGTTCATTCTCCCTGATGTTTTTGAGCCGCTCTTGCTCGTAGTCGTTGG
ATTCAATCATTGTGAAGAAGCGGACCGGGGATGATCGCCCGCTGTTCGTGACCGAGGGCG
TTATTGTTGTAACAGCGAGGTGAGAAGAGATGGATAGAGGTGCGTCGCTATGCGGGAATG
CACACTTTGACGTGGAACAAGGCGGCTTGTCTTTTCTGTCTCATGTCTGGCGAAAGTGAC
AGAGTCAAGAAAGCCGTCCAGAACGCGTTCACGGTCATGGGTTGCACTTGTTGCGCGTGT
AGCGCGTAGATCACACAAAATTCACGGATGTGCGTATTGCACTCACGACTTGCACGTTCG
TTGGCTGTGCAATATGTTAAGTCAAGTCAATATTTTGTGAATCACGATTGTTCTGAATCG
GGCTTAACTTATGCGTATTCACGATATTGAGATTGTGTGTGTTGTGCCAAGTCCGTGCTC
GGCTTTTCAAAAATCACGACTCACGAATCACAAATCGTGAATGTGGAGGATCGCGATGCT
GTTTTGGGGCGCACGCGGCGGCTGCTGACTGTGTGTTGGACAATTGAAATCAGAATCGTG
AATCGTAAATCGTGAATGCACCGCGACGTAGCGTTGCGACGTTACTGTCCGACGAATCGT
GAATTCGTGATTCCGAGTTGCTTTTCACACAGCACAGCACTCACAGACTCCCAGCAGCTG
GCTTCACTCACTGGTGGACTATTAATATAAGCCACCACACACGACGAAGCGAGGATAAAG
TACTCTGCTCACGTGTCAAGTGTCAGACTGGACCTTATCGCAATCCAGTAAGCTCTCTTG
CATCCATCACCATCCTCAACATCGACGTCTATAATCTCGAATATCGTCTCTGGCTACTCT
CCAGGCTACGCTAGACCCTGCGAATCCATCCTATCGAGCATACAACGCTGCTGTGCAGGC
ATGCCATGCTAGGCAATCGTAACTCCGTCCTTCGTAAAGCACGCTAAGACGTAGCATCAT
GCTTCTTCATCTGCGCACGAAACTGGCGCTGGCGACGGCTTGCCGTACTATCAACAATGT
CTCTTCGAGTTCGAGCGTTCTGAGCTTGTCGCCCCGGTTGCTTCTTCCGATTCACTACAC
TTGCTTCGTCGGTGCACCTTCGCCGCTTGCTCAGAAGACCAGTGTCCGATCAGCGTCCTT
GTTGGCCTCTACAAGGCCGGTCATTCCTCTTGACCAGCCTTTCAGATCTCAGGTTTCGCG
CGCTTTCACCCAAAGCTCGTCCTTCACGAGCTCATCTCAATCATACTCTAGAGACAGAGC
TGGTCGTATCGCCTCGATAGCCATTGTTGGTCTAGGTGCCGCTTTCTTGCTTGGTGGATT
ATGGACGCAAGAACCGCTTCAGTCAGAGTCCGAGCTCCGCATTGAAGCAAAAACGCAAGT
GTCTTCAGAGCACCAAGGCTTTGCACCTCCAGTAGAAGAAGATGACGAGGATCTTCGGCG
TCGTAACTTTGTCGTGCGAGCCTTCATCAAAGTCGGCAATGTCATCCATGCCGTCATCAT
TGAGCCGTTCGGCACGGGCAGACGGTTTATCTACCTTCTGATCCTATTCCTCCCAGTCAT
TTTCACTGCTCCAATGCTGCTCGTCGGAAGTAGACGAGAAAAAGGCAGGAGGCGAGGAAG
AAAGGTTCGCAAGGACGAGGAGGGAGATCGCTGGGGTGCCATCTGGTGGTATTCCTTCCT
TGTCAAGCAGATGGAGCGCGCCGGTCCCACTTTTATCAAGCTCGCTCAATGGGCCGGTAG
CCGTCAAGATCTTTTCCCGGACGAGCTCTGCCAGCGACTGGGTCGTCTGCACTCGAACGG
AAAGCCGCACTCATTCCGATACACCAAGCGTGTCATCGAACGCATTTTCCAGAGACCTTT
TGACGAGATTTTCGAAGAGTTTGGCCATGAGCCCATGGGAATCGGTGCTGTAGCGCAAGT
ATACAAGGCAACGCTCAAACACGACCTGCTACCCCCGGGCTACAAGCGCGCAAAGAAGGA
AGCTACCCAGGACGAAGCTACGCAGAAGCTGTCTAAAACGCTAGCACTTTCGTACGAAGA
AGATATTGCGCCTCCGCAGATTCCCACCAACAGCGTCGCCATCAAGATCCTCCATCCCCG
CGTCGAAAAGACGATTGCACGAGACATCAAGATCATGCGCTTCTTTGCACGTCTGATCAA
CATAGTTCCTGGCGCTGAATGGCTTTCGTTCCCCGAAGAGGTCGATGTTTTTGCCGAAAT
GATGTTTTCGCAACTCGATCTGCGCAACGAAGCCAACAACCTCAGTCGCTTCGAAGACAA
CTTTGCGCGTCGAAGATCTGCTATCTCGTTCCCACGTCCACTCACCCAGTTCAGTACAAA
ACAGGTGCTCATCGAAGAGTTCGAAGACGCCCTACCGCTCAAACATTTTTTGCAGTTGGG
AGGTGCCAAATTCGACCATCGCATAGCCAACCTGGGTCTCGACGCTTTCCTCAACATGCT
GCTGATTGACAACTTCACCCACGCCGATTTGCACCCAGGCAACATCATGATCAAGTTTTA
CAAGCCCTCCACCGAGTCGTTGCTCTCGGATCTTTTTGCACGTATCTTGAGCAAGTTTGA
CAGCGACTATGCGCCTGGTCACCGCAAGGCACCGGCTACACCGGACGATCAGGTGGACCA
AAGCATCGTGGAGAGATTACGTCCGCTCAAACATGACCAAGATGCATGGTTGGACGAGCT
TGACCGACTTGATGCACAAGGGTATCAGCCCGAGATTGTTTTGCTCGATGCAGGTCTAAC
GGTCGAATTGACGCCGTTGAACCGACGCAACTTCCTCGACCTGTTTTCGGCCGTGGCTCA
ATTCGACGGTGCGCTAGCTGGCCATCTCATGGTAGAGCGTTGTCGCACACCCGATCTGGT
CGTCGACAAGGACGTGTTCGCCATGAAGATGCAAGATCTCGTGCTCAGCGTAAAGTCGAA
AACCTTTTCGCTCGCCAAAATCAAGATTTCGGACGTGCTCAACAAGGTGCTCATGGCAGT
TCGCGAACATCACGTAAAGATGGAGGCTGATTTCGTCAATACGGTCATCTCGATCCTGCT
GCTAGAGGGTATTGGACGCCAATTGGATCCCGATATGGATCTGTTCAAGAGCGCACTGCC
GATCTTGCGTCACTTGGGCAGGGAGTTGCAGCATCAGGAAGGAGGAGGCATGCACGTGCC
AAAGAAAGAAGAACTCCGCAGAATGTTGCCCATGATCAAGGTTTGGATGTACATGGAGGC
GCGGGGGATCTTGAGTGCTTTCACGGATGCAAAGGTGAGCACGGTGGATGCCTTTATGCG
GTATGGATGGCACTCCGAGTAAAGATACTCGGAATATTGTACCTCGTATGCAGAACATGA
ATCGTGAATGGAACTGTGGAGACAAATGTCGTTCCGGCGTCGGGTAGTGCGTGTAGCTCA
AGTCTTGTCAGACGGTCGTGGAATCTGTTTGCCCCATGCACCACATGATGCCTGCTCGAC
CGCCTTTTTCACTCTCTGCGTCAACAAGCTGTCCTGATCTCCTTGCACAGCTTCTACCGA
CGCAGTCTCCCTTGTCCTCCCGATGAAACACCAATTCTTCGTACTCGGAATCCTTAATGG
ATCCAACTCGACTTTCCAACCGCTCCACCGATGCAGGTGACTCACGTAGGCTAAATACTG
CTCGTTTCTCGACACGTTTTCGCCTGCTTCCGCTTTGAGTAACAATGGGAAGTCACGGGT
GCCATCGAGAGCGTAGTAACAACAGGGAAGGTTGATGAATCCCGCCGAACGGTAGTGGGT
GGCAAGCAGGGGAAGCCAGGGTGTAAGTTGATCGGCGTGGTTGCCGATAAGCCATGCACC
CTTCCATATCTCTGGTTCCAACTTGTCGGGCGAGGGCGAAGAGACGAGGTTGGAAGGGTT
GAATGTCCATTCCTGCAAGACTGAACCGTGCAGGCGAAAGGATGGCCAGCTTTTACGTTC
TCTCATGTCGAGTCCTACTCCAATGAATCCTTCCCGCATTAGGATATGGGTTAGCAGTCC
ATTCCCACAGCCCACATCGACAAACTTTACACTATTCTTCCACTCTCGTTCGTCATCTGC
TTGCTTTCGATAGTGGAGCTCCCACAATCCGATGAGAAAAGCGGCGATCCCCATCTCTTC
AAAGACATGCTTGCTTGGATCCGTCGCTTCTTTCCATCCTGCTATCAGTTCGGACGCGTA
CTTGGCTTTTAGTGAAAGGTAGACATCTTGGTAGAGCGAGCGCGGCACGATCTGATCGTG
ATGCACTCGTTTGCGGTACGAATGCAGGTCGCCCCACGTGTGCACATGCAGCGTGGTCAG
GAGCGATAGGCTTACGCGGGAAAGTCGGTGTGTCGGTGGGTACGATGGAGGCGCCAAGGT
GCTGTGAGGAGAGGAGAAGGGAATGAGCGAAATCCCGAGTTGACCAAACCTGGTTTCTCC
AGCAGAGTCTTGAGGAGCAATAGCGTGAAAGTGGAATGCTAGGGCGCGAACTTTTGGATG
GTAGAATGGAATGTAGGATTCGTGAGGCGGAGGGTAACCTATCTGTGCTTGTGCTGCGGC
TGGAGGTGTTGTCGATGTTGTGGGCTTGCATGACTCGGGTAGATCCATCTTGGGATGGGA
TACATCACCGACTAAAGGGGTGTACACCACCACTGCTTCTTCTACCTCCGCTCCGTTCCC
CTCCTCCGCCTTCTCCTGCTGGTGAAAATCTGGCTCGTCTTTTGTCTTCCTTGCCGTTGA
GTTGTATCGATAGTAGAGCGAACAATCTTGTAACATGCTCCAGTCCAAATTGGGTCGTCT
GGGCAGCAACGATCTACGTACCGTCCATTGCCGTTTCCACCCTTTCTCGTGCGCATCTTC
GCTGAGCGCGTCTGGTCTTTTGTCAGAAGCCAAGATCTCGGACAAAATATCGGCACGCAA
TATGTTGGTAGAGTTGCGCTCAGGATGGCGTATGAGGCTCTGCATCACTGTCAACCAGCT
CTGCATTGGTGCGTAGGCGGGAGCGGTGATGATTGAGGCCCACACGCCATTCTCTCTTCC
TTGACTGCATGTCTCTGCGCATAATCCGGAGAACTCGAACGGAAGAGTCGATCTCAACTT
GCCCTCGATACCGGTAGAACAAGATGGTGGAGTCTGTGCTTGAGCTGACGGGTAAATGGG
TACGAGTTTTGGTCGAGGTGGCAATTGTTGATGCTGCACTGTGGTTCGTTTGGCACCTTC
AGCTGCCTTGATGGCGTTTTCTGTACCGTTCGGCTCGATACCACATTCGCCATTGAAACT
CGACATCACTCTTTGTGGCCCTGCTCGGGCAGACTCTTCGTGATGGTCGTAGGCGTTGAA
AACCTCGAACATTCACGATTCTTGATCAACTTGTTCTTTGGCGAATTCGTGGTTCGTGAT
TCGTGATTTGTGATTCACGATGTTTCTGTGTTGGACCCTGAAATCGTGAATCGTGAATCT
CACTCGAGACTCTTTCTTGATCGGGGTATACATCGGGTCACCTGCAGCCAAAACTTCTTC
CCTCTTCCTCTTGCACTCAGTCCTCCGCCTTCTTGAACATTCACGATTCACGTTTATCAT
CTCACAGTCTACCCACACTATACGCATCTAGGCAAAGCCCACACAACATCAACACAATCA
TGTTTGGAGGTGCACCACGTCAACCCAGCCCAAAGGAGGCTGCTGCTGCTCAGATGCAGG
CACGAGCCACTTTGAAACAGTTTGCTGTGTATGCTGCAGGTCTTTGGTCTGGTAAGTGCT
TGCTCGCGGCTGGAATCTCGCTCTGATGCACAAGAAACTGCTGAGGAGAGAATGTAAGGC
GCGCGGAATGGTTGGGTAAGATGGGCAATGCTGACTATATTGATTCTGCTTTCGCTGGTG
TGAATCGCGACGAACACAGCCCCCCTTGCTCTGTACTACCTCAACGAGCTGCTCGGACGC
CACATTGCTTGATACAACAGCTTCACGAATGACAGTCTCGACGACGACTGGATACGCCGA
CACCAGCATACACATTGCCGTGTAGGCGTATCTTGCTCATGTACCATTCCACTGCTGTGA
AAGGCAATCACGAAATGACCAAGAAGTGCATAGTCTAGACGCCTCAGTCCTGTTGGTGCT
GAGCACCAACAGGTCCCGCTCGAACTACGAACTGACATACATTTCCCACTGCAAAACGTG
AAAGATTCACGATTCCTTCGTCAACGCTTGCTCACAAACTGCACGGTTGTCGCGGCAACG
AAGCAGAAGCGGATGCCCGTCTCGACGCACTACGTTTCTGCAACTTCATTTGCCCCCGTC
GAGGCCTTCCGCATGTGCGTGCAAGCAGAGAGATATAGTGTGAGACAAACATGGCACTGT
GCTGTAAGCTTGACAAACCGGATACTTTCTGGTTCTTATTTGGCGGATCTGTTGCAGACG
CTCTTGTCACTGAGAAGGAAGGGGAGACGACACGGACGAAGAGCACCGGAACGAGCTTGC
AGCTAAGGCCGACCTCCAGAGAGCACATTCACGGTGCTGTCTTACGCTTTTCCCAGAGCC
TCTCAAAGCTTACAATGCCTGCTTACTTTTGGATCTCAACTACTCCCAGCAGTCACGAGT
GCTGCCGCACGAGCTGCGTGCGATCCAGTTGTGAGAATACCCAACCTCGTTGTCACACGT
CTGCACTCAAGCACCCAGCTTTCCAAGCGCTCCTATTTGCCTGACATTGCTGGAGGCACA
ATCGTGAACTGCTTGCACAGGTGGTTTGGCCGCGTCCAGCAACAGTGTGGTGTGTCGAGC
AAGACTGGGCGAGCTTCGTGATGACCGCACATAGAGAACGCAGGCTCGCACATACACACT
CATGCTGCACATTGCATGTGTCCATAAAAGACAGAGAACAGTTGGCACTTTGGCAATCGT
GGCTCTCGGCCAAAAATATATACAACGCTCTTATTCTACCAATGCTGAGCTCTCACCAAA
TCTTCAAACAAGCAGCAGCCGTATCGCCAGTCGCTTATCTACTCGTCATCCTCCTCTTCC
GCCTCATCCTCGACCGTCTGGTTCTTACTGTTGATCTCGTCGACAAATGCCTTGGCCCTC
GCTAGGACCTTCTGTTGACTCTTCACATCCCCATTCTTCTTTTCGTACTCCAACCACTTT
TTCAACAGACTTTTACCTTTCTTGGCCGTCAACTTCAACGTCATTGTCCTCTCGAACAGG
TTCCTCACCTGAGCCTGATTGTCTTGCAACCTCGACTCTTGGTCCAAGTACTGCCACCAC
AGATCCAACCGTTTCGGGTAGCTGTCTACCAGACCCTCAAAGATGGTTCGACCGCGTTCG
GCGTCTCCCAGCTTGAACTCGTTGATGGCAAAGGCAGTGATGGTGGACGTGTGTTCTCGC
TTGTCCAAAGCTTGCATTGCTCGAGGCAACAGCGCTCGAGCAGCATCCGCTTGGTCGGTG
CGCAGGTAGAAGCGAGCATATTCAATCCAGAACTCTGGCAAGACAGAGTATTTGGCCTTT
GCTTTCACAAAGAGTTCTTGTGCCTCTTCCGTCTTGGAGCTCGTCTCGAAGATGTTGATC
ATCTTGAGATACATGCTGAATCCGTCGTTGGCCTGAACGGCTTCCTTGAACGTCGAGTCC
AGAGTCTCGTCCGATCCGTACGTGTTTTCGAGGTTGAGCAAGGCGATCCAAACATTCATG
CGTTCTTGCTCTTCACGGTAGTTGATGACTTTGAGCGCGCGACGCGCGATCTCGCGTGCA
CGGTCGACGTCCGACAGTTGCAGAGCAAACGACATGAACTGGATCCAGAGGAACGACGAG
TTGGGCGAGCCCAGAAGAAGACGCTCGTAGTCGGTGGCTGATTCAGGTGCTTTGGAAGCA
AGGTCCGCGGTGAGGTCCTCTTCGAGCGCGTTCTTGCGAGACTTTGCTTGGGCTTTCGCC
TTAGCCTTTTCCTTGCGCTGCGCCGCTTTCTTGGCTGCTCCGGTTTCCGAGTCAGAGTCA
TAGTCCGAGTCGGATTCGGAGGAAGACAGACCGTTGTCCGATTCCTCATCGTCATTGGCA
CCGGCGGACCAAGAGAATCCACCGGAGAGCGCAAGAGACGGAACGGCTGACTTTTTCGGC
TTGGAGTCGTCTTGGTTGTCTTCGTCATCGCTATCTTCGTCCATCTCAACAAAGTCGCCT
TCCTCATCGCTCTCTTCGTCCTCGTCCTCATTCTCGTCTTCGTTGGCCGAGTCTGCATCA
GCTTCAGCCTCGGCTTCTGCCATCTCCTCGTCTTCATCTTCGTCACTGCTGTCCTCAAAG
TCAGCAGCATCGAAATAAGATGGCTTCAGCCCAAAGCTGATCTTCTTCTTCTCCTCGTTG
ATCCTCAGCACGATTGCCCTCACCTTGTCGCCCACCCTGAAAGCCTTCAAGGCCTCGTCC
GCCTTGCCATCGCTGAGCTCGTTCATGTGCGCCAGACCGGAAACGTTGGTGCCCTCGATC
TGAACAAAAACGCCAAAGCCAATGATATTCTTGACGAAACCTTTGACCTTGTCGCCCACC
TTGAAGTCGGCCAATCTCTTGGGACGCTTCTTAGCGTCGAGCAGGGCGCGTTCTTCGGCA
CGCTCTGCACGAGGCTTGATGCTGCCTGGAGTGGATTTGAGCGACATCTCGATCTCGTTG
TTGTGCACGTTGGTGTCCATGATGGTGCCGGAGACGACTTGACCGACGGTGAAACGGGTC
TTCCAGTCACGAACAAACTCGTCAAACAGCTCACGCACCTGGACACGCGCATCGAGCTTG
CGGCCGACGGTGACAAACAAACCGACATTCGTGATGGCTTTGACAAAGCCACGTACCTTT
TGGCCCTTGGCGAGGTCGCTGATCGAGGAGATTTCCGGATCGGTGACTTCGGCGGAGTCA
GAAGCAGCGACGCGCGACGGGCGAGTGGAGATGACAGCGCTCTTGCCATTCGACTTGAGC
GACACGATATAGCATTGGAGGGTCTGGCCGGGGCTGGGCAGGGAGACGTTTCGGGAGAAG
TCGTCCGCCAGGTCGGTCACGTGAAGCGTAGCACGAGTAGCAGTGCCAAGAGCGACGACG
CAGTCCAGGTACTTGTCGTTTTTCTGAATAACGCGACCTTGTACCACATTCCCCTGCTTG
ACTTGGCCTGAGGTGGATCCGTTGTTTTCAACGTCTTCACTCTTGCTGGAGCGGACCTTG
TCAGCTACAATCACGATGCCCTTGGCAGGGTTCTTGGCCGACACAACAAGATCCTCGATC
TCCTGATCCTCCTCAAGACTCTCAAGAAGCTCTTGAGATGTCGTGTTGCGCATCGAAGCG
AGCACGGAAAGCGACAGCAATGCACGCACTCCCGTGGGCACTAGCGTCAGCACCACCACC
TCCTTGTGCACGGCCGCAACTTTACCAGTGACCTTGTCACCTACTTCGACCGCATCCACG
TTGAGCTTGGCCAGGTATTCGGGTAAAGTCTGCTTGATGCTACCCACAACCTTCTGATTC
TCATAGTCGACCTCGGTGATCCTGATCTTGATCACCTTGCCTTCGGTGAAGCTGCTCTTG
ACGTCGTTGAAATCGTTCTCGCTCACTTCCCTGCCAGGCACGAGCGCCTTCAATCCACCA
AAGAGGCTGACGATGAGCGAGTTGGTTTGGACGCGGAAGACGGTAGCGTTGGTCACGACG
CCGATTCGTGCATCTTGCATCGAGGCAACGATGGGCAGATCCGACTTGACGAGCGATTTC
TTGAGCGTAAGCACAATCCTGTTGCGGTTGGGATCTACATCCATGACACGCGCTTTGACC
GAAAGACCCGGTTTGTAGCGTTTCTCGGGTTGCGTAAGCTTGACGTCGGCAAAGTGATTG
GAGAAGACGACGCCATCCACGTGACCCTGCAACTGGAGGAAGATTGCATTGGGTAGACCC
AGCTTGATGATGTTGGCAGTGACGACTTCGCCGACTTCGACTTCTGAAACACGCATGAAT
TTGCGCTCCAGCACAGATGCTTTGAGCGATAGCTGCAAGGTGCGATCGGTGGGCGAGTGA
CCGACGACACGAGCCTTGTGCACCGTTTCCTTGGCAAACGGGCCGGAAGAGGGTGGCAGC
GACACAACGTGGTCATCCGAAACTTGTGAGATGTGAACAAAGCCGCGTAGATCAGTGTCA
TGAACAGAGACGACGAGTCCCCAGTCGTTGATGGTCTGCACCACGGTCACCTTGAGAATA
GCACCGATCGGGTAAGCGTGCTGAAGCAGCTGCTGATCTTTGGCGACTGGCGCCTCGAGA
GCAAGCACCTGCGGCGCCAGCGAGAGGCCAAGTTTGCGCTCGTGCTCCGGGATGTCGCTC
TGCAAGGCAGTGGAAGGCGGGCTGAGCAAGTCCCACAGCACACGTGCTACGTGCTTGGAT
CCCTCCTTGTAAACGTCAGAAATGTCTTTGCCTTGTGGGAGCTCGGGAAGATGGAAACGA
TCGATAGTAGCATCAAACATGCCAAAAAGCTTGACGTTGAGACCGGTGGGGAGTGCAGCG
GTGACAAGAACCTTAGTGAGCGTACCAGGGAGGATGGCGGTAATGCTGGGAGTGTGCTTG
ATCGGGCTGGTCGAGACGGTCTTGGGATCGAGCGTCGCTTCAAAGCTGCGCTTGCTTTCC
GGAATCTTGGTGATTTTGGCAAAGACAACGCTGCCTACCTCAAGTGACTTGCCGTTCTTT
CCTGCGTGGAAGCTGGCGGGGAGTCTGGCTACATCGCTGAAGCCAACGAAGCCGCGGAAC
TCGGGGATTCCGCTGTCGAGCATGTAGCCGTGATCTTCGACACTCGAGATGGTTGCAGAG
AGGGATGCGCCGACGTCAAGATCCGATATGGACACGCCCGTGTTGACAAGGTGAGGGGAA
AGCGAGAGCTCTACACGACGAGACTCCTTTTCATACTCGCCTCCCTCGCGGGTGGGCCGG
CCCTTGGCAACATCGCCAGAGTGAACTTGGACGACGCTAGCGACCAGCCATTGTCCGACA
TGGAAGAGTTCAGACAGCTCGGGGACCTTTGTGACATCCTTCTTTGACCGCTTGTTTGGT
GCGCTGTTGGTTTCTGCATCGTCGTCATCGCTCTCGCTGTCCTCCTCCGTGCTCATATCT
TCATCTTGGTCATCGTGCTCAGCGCTCGCATCAGCAGCGACCTGGAGACGATGTGTAAAC
TGTGGGCTGATCTGTGTGGCAGGAATATGGCCGAGCATCTGGTTGGGCAGTGAGACGACA
ACGGCGATTGGGTGGATGGCGAGGACGGAGCAAAGCAGACGAGAGCCAGGAACGAGACGT
TTATAGTTGATGTGCTCGATTCGGTGGTGCTCGCTCTTCTCTGCGCGCATCGTAGGTGCA
CTTGCGGCAGCAGGTGTGCGCTTCTTCTTAGTATCGTTGCGTTTCTCACGATTGTGCTTT
TGCTTGATCTTGTTACGTTTCGCCAATGCTTGTTCATCCTTTGCGTCCTTGAAGAGGAGC
TCGTTGGCAGCGGATTCGGAACGAGCTTCGCGCTTTGCCTCCCTGAATTCGAGCGGCGTC
AAGCCAGAGCTTCCGCCACGGGGGAAGTCGACTTCCTGTGCCGAAAGTAACGAGGAGGAA
GGAGTCGAAGTTGTGGCAAGAGCGGCGTTCTTGTTCTTTTTAGTCGCACCGAATTTGGAG
GAGCCGGTCGCGGCTTCCTCTGCTGGCCTTGATCGTTTGATACCAGGCATGGTGTAATAG
AGCCCGCTGCTGATCTTGCAGAGAGTGGGAGTGTGTGCGTGACGAACAGTGGCAGCAGGC
GAGAAGGCAAGAAGGGGGGCACCGAGGGTCTCGTTGTCCTAGCTAGAGCTCTGGCGTTGT
TCTTGTGAGAAGCTTCAACTCTGCTTGGGAAAAGTTGCAAAAACGAAACTTTTTCGTCCA
ACAACCAACTCCCACTTACGATTCGTGATTACAACTTACACAAGGCACGAGGGGAAAAAA
ATATCAGACAAAAAATCGTGAATCGACCAAGATCCCGGATGTCGGAACACGGAGAAGGTG
TTTTGAAAGGCTTTCACTAAAAACAGGGTCTAACAAGAATTTCAAAATTCGTGATTCGTG
ATTCGTGATTTGTGATTCGTGATTGCATGCGTGACGATTCACGATTCTGTGCTCACGTTC
ACGCCTCGCCCACGATGTGGTGTCCCTTCGTCAGCTGCCGGACTTACTATCTATCGCTCA
TGCGCTTTGCATGGCAATCAGTCGATTTCTACAAACTTGACAAACATGAAAGTGAAATAG
CCAGAAGAGTGAGAAGTAGCTCACTGCACATCTGTAATGCGACCTGCCAAGTGGCTGCGA
ACGTCATGAGCGCCGTTTCTTCTCCACGTATACGAGCTAGCGGCCGAGTTTCCACGGTGA
ACAACGATCACAAGGTATCCTGTCAACGAGGAAGCTCAGAAGAGACTGTGCCGAGCTCGC
AGGAATCCAGCTGCAGAAGCGGATCGTATACTCTGTTGTAGCCGACAGGGTGGTTCCATG
TATACCGACCATGCTTTCGTCGAGAGGACCAATCAAAAGCGGAGACCCAATCGTGAATCT
CGAAATTTGGCCGGTGAATAACCGGCATGACCACCGAGAAAAGTAAATCACGAATCACGA
CACGGAGGATTTGCGCTGTCGAACGATTCGTGATGCGTGCGTGATTCTATTAGTCGTGAG
TGAGTGTATTACCGCTGCTGACTTCATCACGCGAGAAGTACAGCCTGTCTACGCCTTCGC
GGCTTGAATTTTCCATCTCCTCTTCGTTTCCTTCTCATCCTCACCAATCCATTCTCGCCG
TGGCACGTACGAAGCACAGCGCTGTGCAAGGAAACTAGAATGGTGATGTCCAATCACGTC
GTCGACGAGCAGACCTCGTTATTGGCTTCGCATGACCAAGGCTCAAAGAGAACAAACTAT
CAAGCTACACCACATCACCAGGACAACAACGGCGATAACTCCACGACATCCTCTTCGCCA
ACACAGAATGAGTCAGATGACCATGTCAAAGTTATGCCGCCACTGCGCAAGCTTGCGCCT
CTCCTCACTGCTGTTTGGGTTCCCGTCTTTGTCGCCAGCATGGACGGAACTGTCACCGCT
ACACTCATCTCGAGCATCAGCAGCTCCTTTAACGCATCCGAGCAGGCACAGTGGCTCGGG
TCCGCCTACCTTCTCTCGGTCGCCTGTTTCACGCCCCTCTATGGCCGTCTAACTGACATT
GTAGGACGTCGCAACTGCATGTTCATCGCGCTTACCTTCTTCACTACCGGCACCTTGTTG
TGTGGTCTTGCCACCTCGATGAATGTGCTCATCTTCGCCCGTGCGCTAGCTGGAGTAGGA
GGCGGAGGTCTCACTACAAACACCAGCATTATCCTTTCAGACGTAGTCCCGCTCAAGAAT
CGTGGTCTGTTGCAAGGCTTGACAAACATCATCTTTGGTTTGGGCTCGGGCCTCGGTGGG
CCCATCGGCGGTTGGATGAACGATACCATCGGATGGCGACGTGCTTTTCTGATCCAGATT
CCGTTATTGCTTGCCGACTATGTGCTAGCGTTTGCCTTTGTCAGGGTCAAGACGCCCAAT
AGGCTCGTACATCAGTCCAAGTGGGAGAAGCTCAAATCGATCGATTTCGCGGGTGCCTTC
TCGCTCGTGCTGGGTCTTTCAAGTACCTTGATCTCACTGAGCCTGATGAGCGCCAACGAC
GTGCCCTTGTCGCATCCGACGGTGTGGGCTGGATTTGTGATCGGGTTCGCCAGTATCAGC
TTCTTTTTCTACGCAGAGGCCAACATCGCACGCACGCCCATCTTGCCACTACGTCTCATC
ACGCAGCGCTCCGGGGCTGCGGTGGCATTCGCCAATTTCTGCCTCTCAGTTGTCTCGTTT
GGTACGCTGTACCACTTGCCTCTTTTCTTTCAAGCCGTTAAGCTCGAGACGCCTTCGTTG
GCTGGATTGCATCTCATTCCGAACAGCATTGCGCTCAGTGTTGGCTCGGTGCTGGCAGGT
GTGGTGATGCGAAGCTCAGGTCGGTACTACAGGTATAACCTGATCAACGCAATGATTATT
ACCGTCTCGATTGTCTGTGTCGCACTTTTCACGCGGTCCAGCTCGGAAGCTTTCACCTAT
GCTTCGATCGTACCACACGGGTTTGGGACAGCCGGCGTCCTGACCTGCACTTTGATCGCG
CTCATCAACTCAGTCCCTCGATCCGACGTAGCCGTTGCCACGAGCATGTCGTACATGGCA
CGCAACACGGGCCAGATCCTGGGCGTTTCTGGCGGTGGTACGCTCTTCCAAGCGCTACTG
AAGAGGCAGCTGCGACAGAGGATCACCGGCAAGGGAGCTGACGAGATCATCTCTGAGATC
AGACACAAGACTTCCATCGTGCCCGAATTGCCGAAAGAACTGCAGGAGGCAGCGATAGAG
TCGTACGCATTTGCATTGCGATGGGTCTTCATTGGTATCGCAATCGTTAGCGTCGGGACA
ATCATTGGAAGCGCATTGATTGAGGATAAGGAGTTGCCGTCTTATGAGAATGCGAAGCCG
GACTCAGATGATCAAGCGCAACATGGAGATTGTGAGTAGAATCGGCTCGATGCTTTTCAC
ATAACCAGCTTTTGAACCTTTTAAATAGATGGTAGTTGCCATCCGTCGAGCTGTGAACCT
GTGAAACGAGAATGAGCTTGAGGTTGTGAGGTCATGAAGCTTTGCCAGCCACGAGTCACA
AGCACGAAGTGTTGTTCGCTAGGTAGTCGAGAGTGACGCTGGACGCCATTTCTCTTCACT
CTACGCGCAACGCGACTTGACAATAGCATGCGTGATAGATGATATACTCGTGAATGAGAG
CGTGTAGCTAGAAAAATAAATGAATGCACTCACAGACGACTCGTCATAAGTCGTGAGCGT
TGCTTCGGTGTTGATCCGAATTTGATAGCACTAGCCATTTATCTTCCGACCTAACTCGTG
CGTCTTCGCCACTTGTTGTTCACTCACTCGGCATCACTTTTAGTCTAGCACAAAGGCACG
ACGAACTGCAACATCCGGAATGGAACACATTGTAGTTGCCAGCACGAGCCGTGGGACGAC
AGCTACAACACCAACGTCCAACAGCAAACGGAAACGATCTCGTCGCATCTACGATGTCGA
AGGCAAGTTTTACTCTTATGTATCCTGTACATGCACAGATAGTGCCTCTCATGCTGATTT
GCTTGCTCTTTTCTGCCTTGTTCGCCCTGACAGACCGAACCACAAAAGCAGACGTTGGCT
CATCACCGGGCACACAGTGGACTCTATCGTCGTACAAACCCGGTTCAGGCGTCGCAGAAC
TCCGGTCCTCCGACCTCACAAAGCTGTGGCAATCGGATGGCAATCAACCGCATCTGATCA
GCATCCAATTCTCACGACGTACTTGTGTCACTCACCTTTCGATCTATCTGGATGTCAAGC
AAGACGACTCTTACACTCCGACGAAAATCGCGGTCAAAGCGGGCACGAATTATCACGATC
TAACGATGGTGAGGCAGAGAACGTTTGATGCACCGCAAGGTTGGAAGCACTTCAACATGA
CACCGGGGAGTGTCGATGCGGTGACGGCGGAAGAGGACGAGGAGGCTGATGGAGAGGATG
GTCAAGACGATGCAACGCAAGAGAGTGCACCCGCAGGACCCGCAGGGGAGCGAGATGACG
ATGATCAAGGAGAGTCCCAAGGTATCCGAGTGTGGTTGATTCAGGTTTGCATCTTGGCCA
ACCATCTCAACGGTAAGGATACGCATATCAGAAGACTCATTGTTTTCGGACCCCAACCAA
GCGACGCGCCCAACCCACAAGGGCTGAAGAGACCGACTAATGGACTCACACATTCAATGC
TGCTACCACCTCAGGTCAGACTCCGAAACGAACAGGCGTCGAGCGGTCACAGTCCAAACG
TCACGTTGGCTCAGTTGCTTTCCCTGCAAAACGCGGCCAGTGTTGATGTTCAAGACGACC
AAGCCGGCGACGAGAGCGCAGCTGGTGCGGTGTTACGCAGAACTGGGCTTAATTTATTCG
GCAACATCCGCTGACTGTATGCAATTCCAACCAGGCTTGCTGCAATCATCGCGTACGAGC
TTCATGCAGACACATCCTTACGCGCATACGCAGACTTAGGGGTGGTGATACAATGTGCAT
TTGAGGCCGACATACGCAATGGTGTGGTACTCGACAACGTACGGCCTGCTACCTGTTCCA
GATTCTGTGTTTGGCAGAGCAGAGCGTCGATCTGCTTTCTGCCGACCTCTAAAGGCCGGC
CTCAGCAACGGCACCAGCAGCGCGTTCGTTGCTTACTCTGCGCACGTACGTCGAAGAGAC
AATGTTGAAAGCTTCAAAGTACCTTTCCATGCATCTTGTGAGGCAGGTCTGTTCCTTGCC
GGAGAGACTGGCACCGGGGGCAGGAATGCATTTGGAATAGCATTTTTCGGTCGCCTTGGT
GATCAGCTGCTGTGCGTTGGCCATGGCAAGTTCAGAGGAGCTGCAGAAAAGCGCCGCAGT
ACAAAACAAGAAAGAGCAAGCAAATCAGCATTTTATTGCATCGCGAGCAATGCAGCAGAA
CGAAGTGCTACTACCGCGACTTACACTTGCTGCTTGATCGCCTCCTTGCGCTCAGCAGAG
GTAGCCCCACCTGCAGCGGCCGATTTTCCTGTTAATGAGCTGAGGTCCATCGCGTATGAG
TGATATGTCGTACGTCGTTGAGAAGTATGACTTCTTGGTGTGATGTCGAGAAGATTGAGG
TAGGCTACAGAACGACAAGACCTTCTGGCTGAACATTTGTTGCAGCTTTCTATGATTATG
TAATACTTATATTTTTCTTGCGCATATGGGCGCACTCGTGACTGTGTCCTTCTCCACCTG
CTCGCTGCTGTTGTTGCTGCTGTAGAGAAGAACCCTTCGTGGTTCATGATTCGTGATTCA
CGTTTAATTTTCCGATCAAGAAAACGTGCGTGGTGGTGTGCCCTTCGGTTCTTGTGCTTT
TCAAAGCCGCGGAGCATCAAGGAAAAGAAAAAATGGCCAAGATCGGCATGCACTCAGAGT
AAGAGAAAGCAAAGGCATTCCGAGAAGGTAGAGACGGCAACAGAAACCAACATTCACATT
CACGATTGGTGCTTCTTGTTCGTGGTTGAAAAAGCAACGGAACCTTCAGAAATGTTGGGT
AAGGTAGAGCAGAAACGGGTCTAGATCTAGCCGGCGGTGTTGTGTCTTGGTGATATAAAA
TTGGTCAGCATCTTGAGCAGCGACGACCATCTCATCTTTTGTCTCGGCCTGCGAAGACTT
GCTCAACACTACAAAGGATCAACGTTTCGAGACGGCCCAGTCTAGAGTCCGCAGCTCGGT
CTTCTCAGCGTTCCCGAACGGTTATACAGCTTGGTTCACTTTGCAAGGTGGAGGCATTTT
TCACGTGGTACTGTAGCAGACGATCTGGTCCATCAGCATTCGTGATTGCAAGATCCGACT
GGTCGCTTCTGCAAGGCATTGGTGTCAACGAGATATCTTCGACTTTGTAGTGTCGTCGGC
GTAAACGGCATGGTCTGGCCAACAGCACGCGCTGCGAAACCGTTAACAGCTGCCTCTGGC
TCTGCAGGGTCATCAGCAGCAACAGCATCATTTACTGGCACTCGCTTACCTCGTGCCGTA
GCATCCATGTCTTCCTCGGCATCCGTCTCCTCTTCCTCGAACCTCACTATCCGAGCGGTT
GCCGCGTTTTCACGTACACTTTTGCGCTACGGCTGTCGCAAAGTCACCGTAAGAGGGCTC
GAACGCTTCCTCTCGCACCTCCACTCTCCCGAACGCCTGTCCTCCTCGACGGGCCTGCTC
ACCTACTGCAATCATATATCTGTCCTTGACGAACCCACAATATGGGGATCACTCCCAGCC
TCTTCATTCCGCTCCCCTCACACCGTTCGCTGGACCCTCGGTGCAAGCGATATCATGTTC
ACCAACCGCTTCCTCTCCAAATTCTTCCGCAACGGACAGTGCATCGAAACGCATCGTGGT
GGTGGTATTCATCAGGCCGCCATTGACGAATCAATCTCTAAACTCGACGCGGGTAAATGG
ATTCATCTGTTTCCCGAAGGATACGTCAATGTTAGTACCAGTACGAGGTTGAGACGGTTC
AAATGGGGGATAGCACGAATGTTGATCGAGGCGGAAAAGCTGCCTGTGGTCGTGCCGATT
TGGATCACCGGATTCGACAGATTAATGCCGGAACCGAGAGAGAAGCCCAAGTGGCTGCCC
AGGTGGGGAGCCGATGTGACGATTAATTTTGGTGAGCCCATCACGGACCAATTGGAACCC
GTGGTGAGAGCGATACAGGAGGCAGGGGATGTGGCGCCTCAGCACTTGCTGCCAGAAGCT
TTGCAGACATCCGATAGGGAATCTGGCTCGACGTCGGGGGATGGTAGATCAATTCCTTGG
CAAGTGGCTACGAGTTGGAACACCTCGAGCCTTATTCGTACACTCACCGAGCAGTCTTCT
CACAACGAACCAGCTACGTGCAAGTCTGAACAGCCATCGTCTCTGAAACTCGCTCTTGCA
AGATCACAACTCGCTGCACTGCTTCGGCATCATCTAGGCCTTGTAGGCGTGGAACAACGA
CGTGCTGACGGCTACCAAAAGCCCCAAGAGGATGGAAAGCTCGTTCACACCGAATCGCTG
CGATCGGCGAAAAAGCATACCGAGAACAACGTTCTGCGCGACGGCAAGCGGAAAAAGGCT
GGAGTGTAAACGGAAAGCTTGGAGGACACTACATGGAATCTCACATAAATACTATACCCT
TCTCTACGATTCACAAATACCATCGATGGGCCTCATTCTCTTGCTCCTGAGTACCAAATC
GTGTCTGTTTGGCGAGAGAGGCTACAGCTTGAACACATCCTCCTGTCTCCAGCCAATCTT
TGCCAACATACCGGATAGCGAACCTTGATGCTGGCCATCGCGCGATTTAGGGCCAGCAAT
CGCTTCGACCATCCCATCTGGACCTGAAACCAAGATCAATGTTCTGCCCGTCTTTTGTTG
CGGCTTGATCGGCGAAAGAAGCTGTTCGATATGCTGCTGCACGATCCTCGATTCGTAGAC
GGGGATCGTAGTGGTTGGCGATTGCGAGGAGGTGAGACGGAGTTGTGGATCGAGTGCGGA
GCGAGATTTACCCCACAACGAGGACAGCCATGAGCGACCGGATGATGAGGCGGTGAGTTG
TGGGCCCAGCGCAGAGAGCTCGGCGGGTGACAGGGCGGAGGGTGACCCAGCAAGTTTCTC
GGAAAAGAGAGAAACGGAAAGCTTGTCCTTGTTCGCCGAGGCGAGTGCGTGCAGTTGTGG
AAGGAGAAGCGCATTTTTGAGGTTCGGCGTCGCATAGAGAACGTCGATCTTCGGGCTGCC
ACTAACAGCCGTGGATGTAGCAGATGTACAGGGTCGACCAAAGAGGTTCGTCAAGAGCTG
ATAAGCAGGTGTGATGCCGGTTCCGCCAACGATCATCACAATTCTGTCCGGGATTTCGCC
GCTCGCAGCCGAATCTCGTTCGAAAGACCACGTATCCACTGGACCCCTCACTTCTATCTG
TGGCACGGCAGGATTTGGCACAGCCCTATGCAGCATTTTCCCCAGCTCGCCGTCTGGATA
CCTCTTGACCAACAGATCCACCCTTTGCTTTTCTTCTGCACTAGCTCCCACCAATGCCAT
AGAGTAGGAGCCGGGAAGTGTATCGTACAAGGGGGTATACGCTCGTTCGATTACCAAACT
CGGCTCCTTGATGTATATGCTTCTGACCCGCAACAATTGCTTCAACTTATCTTCGTTGCG
AACATCGCTTCCGACGACCGAAGCAGGCACACCGATGTGCAATAATTTATGAACAGAGGC
GCGATCTGGTTCCGGATAGTAGCTCGAGGAGATCAAGGGAAACGGACGATGATTGTACGG
CTCAAGCTTGCCCGATTTCGATGACAAGGTTGAGCGCAAAGACGTTGTGCCAGTAGCACG
TCCGTACAAATCCAGGGCGTAGGGAGTCGCGATGATGATGGCCGCTGTGGCGAGGAATAT
GTTGGTAATGCTCGGTCCTGCCGCAGACTGTGATGAATATGATGATGAACTACCCGCCAA
AGAGCCAGGACCTGCTTGAGAAGATGTTCCGCGAGACGAAAGCGGGTCCTGCCGACGATG
ATATGTGTGAAGTACTTGATGGCCCGTAACTAGCCGGCCCGACGCTGCAGTGATACCGCC
CTTGCATCCCTTCTGTCGAAACCAGAGACGCACTATCGGTTGCATGTTTGCAGCCATCTT
TGTAGGTCTCCTTTTTGGGCTATGTAACGTATATATTGGGAAGTGTCGGCGGGCGAATCA
CGATTGGCAACTCACGACTGTGACATCAAAGAATCACGAATCGTGAATTCACGATTCACT
GCATGCTCAAGCCACGAGCGTTGTGCAACGTTTCCGAGTGGAGGCTGCAACGTACGACGT
GAACATGGAAAATAGCTCAATGTGAGATCGCTGTTCGTGACTACGTCTTCCCACGTGGCT
CATGCGGAAGCTGCAGGCCTTGTATCGCCGGAACGTAGCAAACCCTGTACCGGATCATCT
ATTCGATCAACCGCCAACATCCGTTGTGAAAGAGTGATATGGTCGCAATGTGTCACCGTC
TGCTTGCAGTGCTACTGCTCGTGACTTTCGCATTTGGCCTGTTGCTCTTGACTCGCTTCC
GCACCTACGACTTTGTGTCGGTTGGTCTTTGTCGAGTCGCACCCTTCTCCGCTTCCTGTT
CGTCTGCGCGCCTCGATATGTTTCTACCAACGACATCAGAAATGGCCACACAGAAACTAC
ACACAGCGCAACATGGTCGTTCTAAAGGCCGTGTAGCGCTCAGCATCGGCTCGATCAACA
TTCGCTACTCTCGCGACACACTCTACGACTCAACCCACTCCATGCTTTCTTCGATCGAGA
ACTCGATCAACGTTGCACGCCTCGGCACAGGACCTTCATCGCAGCTGGTTGCTTCGCTTG
ATACACATGATATTGACTCACCTTCTCCGTTCCTAATGCGCAAGTACCACGGCGAACGGA
GTTGGTTGTTGAGAGGGCCCAAAGTAGCCGATGTAGTGCTGTTCAACAACTGGGATATCT
TCGCATTTCAAGAGGTACTCGATGGACAGTATGGCAACTTGATAGAGTGGCTAGGTCAGG
AGTATGACCATGCTGGTGTGGGTAGGGATGATGGTCATCGTGCGGGAGAGGCAGTGCCTG
TGTTTTGGAGACGGGATACCTTCGAACGGGTGAACGGAAGTCAGGGCGGTATTGGGCCAG
ACGGCGTCGAACACTTTTGGTTGTCTCCCACGCCAAACGTAGTGGGTAGTGTAGGCTGGG
ATGCAGCACTAACGAGGATGTGTACGCATGTCAGCTTGCGCCTTCTGGCAACGGACGAGA
TCATCCACGTGTTTTCGACACATTATGATCATCAAGGTGTCGTGGCCCGGTCAAAGTCGT
CCGAGCTCATCGTCGAGCGTGCGCGCAAAGCCTCGGCTCGAACCAAAGCATTCTGCACAT
TGCGAAAGTCTCCTCCTTCGCAGTCTGAGCCTCTCGTAGTGCTCATTGGAGACCTCAACA
GCCCGCGCAACGAAGGTAGCTGGTCAACCCTCGTTTCGCCACACTACCATCTCGAGGCCA
ACTCGACCGGCGCGACGTTCCTCGACACGGCTTTATCGCTACCCACAAGACGCAAATCTC
CTCTTCTGACAGACAACGAGGACCCGCTTCGATCCAAGTTTGCTTCAGGCCGCAAACTTC
CACCACGTCCTGAGCCTGACGCAGAGATCAAAGGCGGTATACTCTCCGAGCCTGTGGGCC
CTCTTCGAACGTTTACCGACTTTGAACCATCACCGAGAAATGCCATCGACGACCGAATCG
ACTTCATAATGATCCTCGATAACGGCGCTGTACTCGACGAGACGAGAGACGACGCGAAAC
TCGACCATTCCGAGATGTTGCCCCCTTCATCGCCCCGCACCGGAGTGCATGCACGAGACA
TTCGCATAACTAACCAGCAGAAACAAGAAAAGCGGACCACCAACCGTCAAAACGACAGAC
CCGCACGGGCATCTCTAGCCAGATGGAAAATCCGAGCCTTCGGTACACTGCCCAATTGGA
GCGAAGCGGACGCCGGCTTCCTCATCTCTGATCATCGTCCCGTCATGGCGAGAATCGAGC
GAATCATCTCTTTATCACCGTAATCCTGCAAACGCTTGTATGTATCCACGGACGGACAAT
TTGGAATCACTTCCGCGCTTGGAGACAAACAAATATGACAGAGCGATACGGACAAACGAT
TCAAAGATGCTAGAGTACAAGATGAGAAGGGTGAACCTTAGAGATACCTACAACACGAGA
GATAGAGAGAAAAAAAAAGAAAGAAATGGAATGGAGTGGGAAATGTGCAAAATTGAAAGC
AAAAAAGGATCGGAGAGAGAGAGAGAGAGACATACGCGGGTTGCCGCTGAAATGCTGTCT
GTACTGCTCAGCAGAGACTGTGAAAGGGAAGATGCAGCGATGAGAGGTGGACTGAAGAAT
CTGGATCGTGTCGTCAGACTCAACGCTATGCCAAAGCAGACACATCGGACGAGGCTACGA
TTGTCGCAACGCCTAGACCGTCGATCTTGAAAACCTGTAGCAATCGCGCGCGCTTGGACA
CTGTGTGATCCAAGAATCTTCCTTGCAACCTGAACATACGGAAGCACGAGTGTGACCCGA
TCCTCTCTGTACCACGATGCGCGGCAGGATGCGGAGACTGTGTCTGTCGGCCTCGCTCTT
GTAGCAAGCGGCCTTATATCGGGTTGGGGACATGCGCTGGGAAGATCTGCGAGAGGGAAG
ACGATTCGCTCACTTGTCCTTCTTTTCCTTCTTTTCCTTTTTCTTCTTATCGGACTTGGG
CGTCTCGATGCCTGCTGCTGCAGCCTCGGCGGCTTTCTTCTCCTTCTTCTCCTTCTTGCG
CTTCTTTCGCTCCTCCTCAGTCTCACCGTCTGTTGCTCCGCCCGGTGTCTCTTCGAGCTT
GCGCTTCTTGCTGTCGCTGTCGTCTTTCTTCGGGGTGACGGGTTCGACCGCGGTAGCAGC
AGCAACCTGCTCGAGATCCGAGGCGGTCGCAGCAGGGGCAGCAGAGGCATCCGAATAGTC
GACGTAATCCTTCTTCCACTTGTCAGGGGTGACACCGTTGATGGCCTTTCCGTGCTTGTC
GAGCTTACCGGTCTTGATCATGGCCTTCTTCTCCTGGGCCTTGGGGCCGAGACCCCATCG
GCGAGGGTAGGTGTCGCGCTCCATGATGCAGCGCTTGACCTTGGCAACCACACCGTGGTC
ACATGTGGAGAGGTCAACAGTCGACATCTGTGCAATGGCGAGCGCAATGGCCTCACCCTT
GGTGGTCATGAGCACAACCTCCTCGTGCACCTCAATGTCCTTCTCGTATCGAAGCAAACC
TGGGATCATGAGCTTGGCACCGTAGCAGACGGCATTGACAGCCGAGTCCTTGACAACGAT
ACGCTTGTAGCCGGTGAGCAGCGACTCGAGGGGACGGATGACACGGCGCAGGTACGTCTC
GTCTCGCTGGTTGTCGTAGAGCCACTGAGCATCGAGCACATCGTGCATGGTGACGATCGA
GTCATTCTCAGAAAGTGCACCGGAACGGACACGGCGAAGCTCTTGCATGTGGCCGCCAAC
GCCGAGCAACAGGCCGAGGTGGACGCAGAGCGTTCGGATGTAAGTACCGGCTTCACAACT
GACCCAGAAAACAGCGAGGTGACGGTCGTTGTCGAACTCGATCAGCTTGGATTCGTAGAT
AGTTCGGATACGGAGCTGACGCTTGACGGCCGAGATCAGAGGAGGACGCTGGAACAGGGA
GCCGGTCAAGGTCTCGATGGCACGAGGGAGCTTCTTGGCATCTTCGAGCTTGTCGTGGAG
GCGAAGCACGGCAACGTACTCCTTACCAGCACCCTGCTGCGACTTGACCAGACGTGTCGC
ACGGTCAATGCATACGATCAGACAGCCTGTAACCTTGGGATCAAGGGTACCACTGTGGCC
GGTCTTCTCGACGCGGAGAATGCGACGAAGCCACGAAACAACTTCGTGCGACGAGGGGTT
GGAAGGTTTGTCGAGGTTGATAACACCAGACTTGATGTAGCTTTGAAGATCGCGCTTCAG
CGGCGAGCATCCGTGAGGGATGGGCGTGAAGTGCGAGCTGCGGACGAGGAGCTGGTCGTA
GTTCTTGAGCAGCAAAGGCCACTCGGAGGTGTTGAGCTTGGGACCTGAGTTTTCGGGCTT
GATCATAAAGTCGCCCTTCTCTTGCACCTCGGCGACGGAGGTACCAAGTGGAAGAGCCAT
ATTGGGCAAAATACGTACTGAAGTGGTGTCAGCACAAATGTGATAAGGGTATAGAGTTGG
GGTTGAGTGAGGAGAATACACGGAGGCTTGGTCACGATCAGACGGTGAAGTCAAGTGGTT
TGCGCTTTGAGTTTTTTTTTTCTTGCTCGCTCTCTCTCGCAGACGGTGTTCCTAAAATTC
TTCCACCTTTTAAAATCACATTCACGATTTCTGACGGAACCGACAGGAAGGGTACTTGCT
TACTAATTTCCATGTCAGCAAAACAGAAAGCCACGAGAAAGGTCTAACATCTCCGATAAA
AAGCTCGATCCACACGCCACGGACATCAAAAGAGGTATAAAGTAAGTGCACGTGATTTGT
GTAAGAGCAACTGATAGGAAAGATAATTTAGATTAGGCAATTTCTGTATTCATTAGTAAG
GATTGAATTCAAGCCAGATGGGTATTAATATTATAAGATTGCTCTGCGAGAAGAAAAACT
TTGGGCAACAAAACGGTTGACGGGCTTTTTGGCGACAGAAGAGGCAGCACATGGCTTTGC
GTTGTCGCGCTATGCTGAGCAGTTCTCATGAAGATGGTCAAAGAGGAAGGAGGACCAAAT
GCATCACACGGCTTAGAGTGGACATCACCTTGCCTACTGATTATCCACCATCTCTATCTC
GCTTTGCTGATATCACCAGTAGGCTTTCATCTAAAATGGCTGTTCAGAAGACCACCAAGG
CTAGCGCCAAGCAGGGCAAGACCGCCCACAAGTTCTTCATCGACTTCTCGGGCCCCGCCA
ACGACGGTATCCTTGACGCCGCCGCTTTCGAGAAGTACCTGCACGACCGAATCAAGGTCG
ACGGCAAGGCTGGCAACCTCGGTGACCACGTTCAGATCACCCGTGAGGGTAAGTATTGAT
ACTCAGGACGGACATATTGGGCGAAGAATTCGGGGAGTCGGGCAACGGGTAGCAGATCGG
ATGCAGGGAAACAGATATCAGTTCGTGTGACGAGGTAACAGAGTTTAGCATGACGGACAA
ACACGATGGATTGTGGGCTCGACATGGTCCCGTGTGTTTTGTCCAATCACGTCGACTCAA
GATGGGATCTTACTCAGCGTGACGAAGGTTGTACAGGAACAGGGAAAGAGATCTCCTCAT
ATGACGATGATCTCAAGATGGTTCCTTTGCATACTTTTCAATCCACGTTGAGGCCCACTC
ATACCTCTTCTTCGGCTCTATCTTTCTTCCTTGACGAGCATCACCTTGTCTCGCCTCGTC
TCGGCTCGCTCCAAGCTCTTCGCTTTATCTTCCCCTGGCTACTCCTTTCAAAGATCGCAT
CGCGCACTCGAGTTGGAGAAGGCTGACGTAAGCTCTCTCGTCCTCGATATCGACCTTTGC
GTTTCTGCATTCGTCCATCGTTGCAAACGTTTTGCGCATTCTTTGCTATTACAGGTGAAG
GCAAGATCTGGGTCAACACCAACGTTGCCTTCTCGAAGCGTTACCTCAAGTACCTGACTA
AGAAGCACCTGCGCAAGCAGCAGCTTCGTGACTGGCTCCGTGTTGTCGCCACCTCCAAGC
AGGGCTACGAGATCAAGTTCTTCAACGTCTCGTACGACCAGGAGGAGGCTGAGAACTAAG
CGCTTGCCAGCATCTTGCATGTCTGGTGGCTCTCCTAGTCTCACGGGCTTCTCGTTTCAA
TTATCATGTTTCGGCCATTGCGGCATTCTGTAGTCACGAGTCTAATCTGGCAGATGGATT
GTTGAAACGACGTCCTTGCAAAAGCTGGGAAAATGGGAGCTTCGACTCTTCTGACCCAGC
ACCACCTTTATTATATACCTCAATCTGGCACTGTGCCGTCTGTGTTCTGAAGGTTGGTCC
TTCCGTTGCATTGCAACCAACAAGCCGAAGGCTGTCGGTGCGGGCAGGAAGCATGTTGAG
CGGAAACAGATTTGTATCTGAGACTTGATGAGTCTTATACCGATGGCGTTCAGCACAATT
TGCCTCGGTCGCCGCGCAGATGCAGCTTAACGTGACGAAGGTATACCCCGTCTGAGCTGA
GACCCCGAGGTCCGGGAGTCCTGCTGCTCTCGTGACTCTTCTTTCCACGGTTCGAAGCGC
TGAGGCCTCTTCCAGCTTTGGAGCGCAGCACGAGTCATGAGTGCGAAATTAACAATCACG
AATCTTGAATATCGCTCTCGCCGGCGTTTAGCCTCCCTCCACCTAGCACTAACGTTAGTT
AACTCAGATAGCGGCCGCACTGAGCACTTTGAATAAGTCACATAAGTCGTGAGTGGGGGT
GCAGCTCGTGGCTCTTGGTAGTGACTTTTTGCCCTTTACAACTTCATAGGACACATCACA
TTCACAATCACGAATGGCTCAATCTTCACGAGTGACTGACTCTACCTGATTTAGTGTCTA
CCTCTTTCCTTCTTTGACTCTCACGGTGACAGCTCATCCCAGGTCCGCAGTAATTCGGAT
TTTCAGTAACAGAGCAGGACTCCGCCGACCAGCTCGACAGCACTAAATCGTTCTCTCAAT
CGCCTGAAGCATGTCGGGCCGGTTTCCCTACGCCCGCCACGTCGAGGCCGAGAACATTTC
ATCTGGGATCAATCTATACGATGAGATGCTGATGGAGGACAACAGCGACTATATCGAAGA
TGACGAAGATGACGAAGACGACGAAGCCGAAGACACCCTACTTCAAGACGCTCTAGAACG
GATGGTAGCGCAAGCAGAGGCGCGCAATTCGTTTGGCACGCAGTACGATGACGATCAAGA
CACGGAGTATATTCCGTCAGACCAAGGCGGCTCGGTCTATCAAGACCTCATCCAAGACGC
CGGCGGTCTTGAAATTCAAATGGCAGAGGATGACGACGAAAGTGACTATGACGATGAAGA
CGACGAAGAAGATGACGAATCGCCTTTTCGACGCGGACAGAGTCTCACGATCGATATTCG
CGATCTCTTGCGTGCGCATCTGGACACATCCAACGACGACGAGAGCAACAGGCAAGACGA
CAGTGATCTTAACGCAAGAGAGTCCATAGCGCGAGCTTTCAGCGGGATCGGTATCACAGG
CTTACAGAGACTCATCGCTGTTGCTAACGCTGCAGACGCAATCGACAGAGGTGAGTTTGA
GGACGATGATGATGATCATGGCGATGAGGAAGACGAGGACAACTGGTATCACATGGCCCG
CTCCACACAGATGGCCAATTTCTGGGACCCAACGACTGAGCCAATTCGATCCGGTCAAGA
GCTGGCGCTCGGTGGTGAATTTGGCCGTCAACCAAAACGTCCCCTCGATGCGGCTCCATC
TGCCTTTGCGGAAAGCATCAATATGGTCGACCTCATCCAGGAGCGCAAGTACGCTCGTCG
CCGTATTTCCAAAGCCGACATGGCCTCGTTTGTGCCCAACACCAACGGCACCGTCGTTGC
CTCGTACCCTGCACGTGTCTACTGCGGGCAGTACTCGCAAGACTCCTCCTTCTTCTACAC
TTGCACACAGGACTTCCGGGTGCACATGTACGACACTACCTTGGCAGGCCCCAAGACTGT
TCAGGTGTACGACGACGGGCCACGACGCGATCGCAACAGCTGGTTCTTTAGTTCTGCAGG
CGCAACACAGCACACCTCGCTCAACTTGATCAAGAGCATCCAAGGCAGGCAGGGCAATTG
GACCATCACGGATGCCAATCTGAGCCCTGACAATCAGTGGATGATTTATTCGAGCATCAC
CCCCTACGTGCATCTTGTACCTACCAAGCAAACTCTTGATACTGGTGGAAGAATGTCGAG
TGATCACCAGGTCATGCTTGATTTCAGTAATACAGGAGACGACGATACTGGGGTAAGATG
GCGCTCAGCGGTAAGAGATTTCCTTCCCCCTTCCCCCTTTTTTTTCTTGGCCAGGATTGG
GTTTCGCCTTAGCCACTAAATCTCTCTCCTGCCGGTCAACTAATTGACTTGATATTGCTC
CTCATTTGACTTCCTACAGATCTGGTCGATTCGGTTCTCTGGTGACTCACGCGAGATTGT
TGCAGGTGCACATTTTGGCGACATGTACGTCTACGACATTGAGGCTCGTCGTCGTGTGCT
TCGAGTCGAAAGTCACTCGGATGATGTCAACGCGGTCGCATTTGCCGACGCTGCATCCTC
GAACGTGCTCATCTCGGGCTCGGATGATTCGTTTGTCAAGGTGTGGGATCGTCGTTCTCT
GTCTGGCGGAAAACCAGCGGGTGTACTAATGGGTCATACGGAAGGTATCACTTATGTCTC
GCCGAAAGGCGATGGTCGGTACTGCATCTCGAACGGCAAAGACCAGTCCTGTCGCTTGTG
GGATCTGCGCATGATGCACAGCTCGTCCAAATTCAATAACATGACGCACCTTCACTATGG
ATTGAGAAACTGGGACTACCGCAACATGTTGTACAGGCAACCACGCTTCCAGGCACATCC
AAAAGACTGTTCCGTTATGACGTACCGCGGACATGCAGTGCTCAAGACTCTGATCCGGTG
TCACTTCTCGCCGGCTGAGACGACAGGTCAAAAGTATATCTACAGTGGCAGTGCCGATGG
CAAAATCCACATTTGGAACCTTGACGGCACGGTTGCTCAGGTGCTGGATCGATCCAAAGT
GCGACCGTTGTATAAGGAGAAGGATCCAGCCAATCAGATCCACGCATACAGACCACCGGG
AAGCGAGGAAGACGGCGAATCGGCAGACGATGATCAAGATATATTCAGCGGCCTTGGTCT
GGCCTCGGATCCATCTGCACCACCTCTACCGTGGTTCAAGAGGAAGCATCCGATTCGACA
CGTGTCGAGTCACAACTCGGAAGCCAGCTTCGAAAATCCACTGGCGAGCGCGACACGCGC
AAGACCAGGAAGAGGTCACAGAGGTAGCGGCGGCGGGGCGGTGTGTACAGTACGAGACGT
GAGCTGGCATCCACAGGAACCAAGTCTCATGTCGACCGCGTGGGATGGCAACGAGGGCGA
GTCCGGTAGCATCGCAAAGCACGAGCTGGCAGATTGGTCCAAGCGGCACATGACGCTCGA
AGACGTACAGGAGCAGATGGCGCTCGAAGCTCGCGGATGAGTGCCATGCCGGACATGTCT
CCCATCCATACACTCGAATCTTGTAATCTTGTGTTCAGTGGGCCAAGTCTCGCTTTGTTA
CACAATCTACTCATCGTCGTGCGTCCACAATTGCGATTTCGGCGTAAGGAAGCGGATCGT
GTGTCTAGCAATCGAGCATTTGAGCATTTCAGTCTAAAATCGTGTAATGATCTCGACTCT
ATACCCGACAATCAAGCTTTGTCACTCCAGCCGGCCAGTTCGACGACAAAACTAGCGCTG
AGTCTAACGAACTGCATGAGATGATCGAAGCTGAACTCGGGGTAGTCGAACGTATCGCTC
GTGGTATGGATCCTCTTCAAGTTGCTATTTTCAAACGTAGCTTCGATAGCAAACGCGCTG
TCGGCGCCGATCTTGGTCCAACTGGCGTGATCTGAGCCAGCATAGCCGAGCTTGGTGTGG
GTGTATCCGATGTGCAGATATTCATCCACAAGTTGGGCGATGAATTGGGTGAGAGGAGTG
CTGACAAAGTCGGCGACGAGCCCGACGGTTTCCTGCGTGCCTTGTTTAACGAATGCGGTC
ATGTCTTGTTGGAGCATGGCATGTACTTTGGTATTGGCACGTTCGTACGACTGCGCAACA
GCCTGGGAGCCTAGTAGGCCTCCTTCTTCGGCAGAGTACCAGTGGAATTCAACGTCGGTC
TCCGGCCGCCATTTCTCCTCCAACAGCACCCTCAGCGCTTCAATGATCGTCACGGTTCCC
GAACCATCATCGTCGGCGCCCGGAGCAGCAAAGAAGGGGAACAAGTTGGTGGAGTCTTGG
TGAGCTCCCAAAATCGTCACTCCTTTGGAAGCGGTCAGCGTCGAGTTGGTTCCCTTGACC
TTGAGCAGGATCGAGTTCTGACCCCAGGGATGCGGGAATTCCTGCACCTTGATGAAAGAA
GAGTGGTCTTTGACCAGGTCAGAGACTGTCTTGAAGAGCCATGCTTGCGATTGACGTCCC
GTTTCGGATTTGTAGTAGCGTGTGTGGAACGATGTGAACTTTTCCAAGTGCTTGCGAGGT
CCCTCCTGCGAGATGTGCGAAAAGACGGCTTTGAGTTGAGACTTGTGTGCGAGCTTCGAT
GGGAACTTGGAGGCTTGTGTGAACGAGAGCGGGGCTCCCTCGGCTTGCAGACGAGCGGCA
TTGAGTTGTCCGAGTTCAGGTGTGTCGGTCAGGTCCATAAAGTGGATGCCTCGATACCAG
AGCAGCTGCTTACCCAGTTCGGTTGTCCAGTACGGTTCCTCGGTGGCAGAGGTCTGCACG
AGACGAGCTGCAAACATGTCGCGTAAGGAAGAAGCGAAGCCACCAAAGAGCGATCCAGCG
AATCCACCTGTCGAGATGACATCTTGAACACCGCCGTTGGTTTCAACAGGCAGAGCAGAC
ACCGAGGTGAGTGCAACTGCTACCGCTGCGATGGGAATAGTGAGCTTCATGGTTCTCTAA
ACAACAACTTCTATTTTGAGGTAAAGCTTAATGTTGAAGTTTTAAGTTTGTGATGATGGT
TCATCGAGAGGAGGAGGAACGGGGAGGACGTGGGACCGATGCAGGGGCCGCGCAACTCTT
GTGACTCACTCTGTGTGTGGAGCACGACATGAGCTGTTGCTTTGATGCAGTGTGCCGCGT
GCCGCATTCGTGATTCTGTGTCTGTGAATCGGTGGAGGTTGAATCGCCGTTCCTCGATGC
TTAGGTCCGCACTTGAGCAGTCAGTTGCTCGACTACAACGGGCGTCAGATGACGATCTTC
AGGGTCCATTTCGCGACACCCTTCACACTCTTGACCCCATTTCGGTATGTCGACTTAACA
GACATTTTTTGTCTCGCGTCACGTGCGTCCGTGTAAGAGTCATGAGTCGTGAGTCACGAG
TGTAACACATTTGGCTAACAGAAGCTTGCCAAGGTAGACAGAAACGTACAACTCAACAAA
CCGTGTTGGGCTTTGGCCCTTACGACACTCAGGTTGACCGAAGTCTCTGCCGCTCCTCTT
CAGAGGTGGTCGACCTCAAGCAATGTGGATGGTGCAACTGAAGTCTGGTGATGATGGCGG
ATCGCATTTCGATAGCTTGTGTCATCTATAACAATCGCATACCAGCAGGTCCTCCCTCGG
TCTCCTTCCGGCCCCTCTCCGCTTTGGTCTGCTTTTTCTTTTCGCTAGCGAACGCCTGTT
TGGTTTTCATCTTGCGCTCCTTGCGCTCCTTTTTATTCGCCTTGAGAGCTTCTTTTCGTG
CCTTGCGGTCTTCCTTGCTCTCGTTGCGATCGCGTTTGGCGGTCACGGCGATGGTGGTCA
TACGTCTTGCCAACTCGCCACCTTCTGTTGCGTCCGAGTCATAGTCCGATCCGCCGGCCT
CACCGTCTTCGGTGTCCGAGCCCGAGTCGCTTTCGGAAGGGGGTCCGCGTCCATCATCTT
CTTGCTCTTGATCGAGTGAGAGCTTTTCAGAGGTTGACGCCTTCTTGCCGTTGACACCAC
GAGGTTTCGAGTAGCCGACGATCTCGGGGAATCCAGTACGCGGGTTGATGCGAATCTTGG
GCAGCCTCTCTTCGTCGTTGAGGAAAGCAGAGGCTGACGGACGTTGGCTGGTGTAGCTCG
TCATGCTGGGTGCCATACCGTTACCCAGCATGTTCCTGTTGACCGCGCTGCCGCCAGCGA
CACTGCCGGGGCGGAAGGCGGATGCGTTGCTGCCGCCAAATACACTCTCTTTCGCTGAGA
TAGTGCGCGGATGATTCTCGAGATTCGTCTTGGTAGATTGGATTGTCTCGACATCCCACT
TCTCGCGCATGTGACTTCGAGGTACCGGATCAACGATCTCTTCGTCAGGCGATTCATAGT
CTTCGTAATCGCCAAGGTCTCCTTCTCCTTTGCCTTCGTCGAGATCCTTTCCTTCCCATT
CTTTTCCGTTGATGCGCGCTTTGCCGAGCGCCTGACGCAAGATCTTCAGCTTTTCCACTG
AGGTCGAGTCGACACCACCGAGTGCTTCGCGAAGCTTTCCGTGTTTGGTCTCGTACTTGG
CGAGGAAATCGTCCATGATACCCTCAAAGTCTTGGCGTGTCACTTCTTCGCCTGCCTTTT
CGCCGTCCGAGTCCACGAATTCTTCATCCTCCAGCGACTCGAGCGAGGGGTCAAAATCTT
CGCGAATGCCATACTTACGGCCAAGCTGGGCGAAACGGTCGTCGAGATCGGTGAGGCCTT
TGTTGCGGAACATGGCAGAGGAACTCATCGACCAAGCAGTACTGCCACCCCCGATTGATG
GAGCTTTGGTGCTTGCTGCCCTTCTGGCCAGCGCACCGGGACGACCCTTTTTGCCAATTA
CAGAGCCGCCAACCGTGTACATGGTACCTGCTTTTGATCCACCTCGAAGAGATGCAAGCT
GGTCTCGATCTTCGTCGCTATCTTGCGCTGGGTCGTCCGATGATGGCTTAGCATTGCGTG
CAAGCTCCTGCTGCTTCTTGAACAAGGCCACTCGTGCTTCGAGCGACATGTTTTCGGCGC
CGTTCTGCTCCAACTCGTTTTCTGCTCGTGTCGCTGGATCAGCCCAGATAGCTTCGTCGC
CTTCGGGCGCTTGCTCTCTCCACGCATCTTCTTCTCGGACCACGCCATCCCACTCGCCAT
CCTGCACTACCTCGCCGAAAAAGTCGTCGTCCAGATCATCATCCACAAACGCTTCGTCGT
CCAGCGCCTCCAACACTTGTCGCAAATGTGGGTCCATATCCGGTTGAAAACCTTGCAATG
ATGGTTCGACGGCGAGATGCGAGGTGAAGCTGAATGGCATCTCTTTTTGCGAAGGCAGTA
CCGACGCTGGCAAGTTCAGAGCAGGCTCCTTGTTGACTGCTTGGGCATCTCGATCCTTCA
AGGCGAAGCTCTCTTTTCCCTTTGTCTTCCCCTTGCTACCGGCATTTGCAGAAACGAGGA
TGGTGTCGACCGTTTCGTCGACATTCTCTCCTCCCCTCTTGACATTCTCGTCATCCTTGA
TGGGTCGAAGATGCTGCATATAGTCGTATTCTGAATCGTCAAAGTAGATGCCGTAGTTGG
CCGCTTCTCCGATGTTACTCCTGATGGGTTTGCCGTACTTGTCGCGGATGACGGACGCAT
CAGCTTCGAGCTCTGCCCTCGTCTTGCCCTTGGCGCGCGACTGGTTGGCCGGGTCGTACG
AGAGCAGCACGTGTGCACCTGCATCTGGGTCGTTGATCAGCGGATCACGCTGCGATCGAT
GGACAAGCTGGAAGTGCTGTGCGTTTTCGGAACGCCATATTGACTTGTTCTTGGTTTTGG
ACTTGGCCGGCATGATTAGAGTACGCTTCCTCGCTCGCTGGCTGGCGGTTACTGGTGGCG
ATGAGTAGGTGAGCTTTGAAGCTCTTTAAGGTCAGGCGTAGATCTGATCTTCTAGCCTTG
CTTCGAGAATTGCGTCCGGGTATTCGGTAGAGTGTGTGAGGGGGTCGATAAGTGGTGTTG
AGAAGACTTGGTGAGATAGTCAAGTTTGTGCCTGCTCGCGGTGATTGAGCAGCTGTACGA
GGTAGCTAAGTTACGCTGTCAACTCACGACTTTCGAAAAATATTTTGAGAACGCTTCGAA
CTGTGGCTTCCACCAAAAAGTTTCACACAGCTCAACGCGGACCCTTACACAGGTGAATTT
TCGCAAGACGAGGGTTTTTTCTGCGTCCGCGTTTGACATAACTTACTCCACAATCATGGC
TTACATAAGCCAAACTTCTCATCACCACATCGCCGCCGCCCCTCTTGAATCTTTATGTCG
ACTCGTTCTATGTGCTTTGTACACTAATGCTTTTGACACGACGCCCTCGATACGTGAAAC
GGTATTAGCATACGACATGACTGCTCCGACCTCATCGTCAGGTAGGCTCTTGCTTCCAGG
CCAACCGGTGTCCGTCTCACGCTCCTCTAAGCCGCAGCTTGAACTTGGGCTCGGCACATA
CGCACGAGGTGACTACATCCTCTCCTCACTGGTCGGTTACGAATCACGCACACTGTCTGG
CTCGTCATCGTCTTCCTCTTCGACATTACCGAATCAGACGACTAAGTCAAAAACTGGGCT
TGCTCAGACGGAGATCGTGTCTATCAGCGGCGTAGAAAATCGGTTCGTTGTACCGCGACC
TGATTCAACCGTGATTGCGCGAGTGACGCGCGTCACCCCGCGCCAGGCGTACCTGTCGAT
CCTGATCGTCGACGGACAACCGTGTGGATCTTCGTCCTCAACATCATCCACCTTCGTCCA
GTCCGGTCTGGGCAACCATGCAGCGGGCGAAGGCGAAGGCGTCGACTTTCAAGGCGTAGT
TCGATCGCAAGACGTAAGAAGCACCGAAAAGGACAAAGTGAAAATCGCCGATTGCTTCCG
TCCAGGCGACATTGTCCGTGCCACCGTAATCAGTCTGGGCGATGCTAGAAGCTACTACTT
GTCCACCGCCGGAAACAGTCTAGGTGTCATCTATGCCACGAGCGCAACTTCAGCAGGTGC
CCAACTCTCCGACACACCAGGTGGCGCAGGCTGGAACATCACCGGCAATCCCATGCTACC
CATAAGCTGGAACCAGATGATCGATCCCATCACCGGCATCCTCGAAAACCGAAAGTGCGC
TAAACCTGATTCGATCTGATCCCGCTTCTCCCCAACTTCCAACGTCCAAACGCTCTCTCT
CTCATTCAACTGTACTAATACACTCATTTCACCTAAATCTCACGCTCTCACACTGATGCT
TCCCGCCTCTGTTATACGGTCCGAACGTAGCGATTTCCATTCTATACCGATCAAGGCTTA
TCAACGTTGAGTGTCGTACAATTTCCAACGACTGTGCCGTTTGCGTCAAAGCAACGACAA
AAAGCGTCAAGTGATTGGGATTCTGTTTGCTGAAATGTGTTTGTGTGTGTGTGTGCATGC
ATGCGTATCCATCTTGTTATGTTCAATCGAGCTCCTTCGCTTGGGGGTCACCTCAATCTT
TGCGGTGGAAGAGCGAGTGTTTGCGCTTACTTTCTTCGCTCATCACCTTAACGTGAGGAT
GGTCGGGCTGCTCGCCCGGCTTGCCGTCCTTCAAGATGTGTGCGCAGGTACGAATGTTTT
TCAACCAATCGTCACCCTTGTCGTCGTCGTCCTCGAATTCGGACAAGCCGATCGAGCCAA
GTCCTGCTGCATGAGCGTCTCGGCTGATACCGTCAAAGGTGGCACTCGTTGGAGAAGTTG
CCCCATCGCGCACATGAGCTTGTGCGTGAGCGCCATCGATCGCCGAGCGGAGCATATCAG
TCGAGTTACTCCTTGACATGACAGGTGTGCGAGTGAGCGGGCTGTCTGTATCGCTGAATC
GACGACCGCGCAGAAGGTCTCCGAGTGTGCAGCGAAGCGAGGGCTCAACGGCCATCATGC
GCGACAGTGCGGAGCGCGTCTCTCGTGGGAGCAGACGGAAGATGCTGTCCGCCGCACCCG
AGGTGAAGGTGGTCTGCGAAGACGCCGAGGAGACGCTGTCGCTGCGATGCGCGTGGGGGC
GAACGTCATCAAAGGCTATCTCATTGCCACCCTCGCCAGCTGCGCTGCCGTCAGCGAACG
TAGAAGTGGGCGATGAGACAACAGGAGACATGGCACTGGGACTTGCGATCGCTTCGTTGC
CGTCACCACCTCCAAGTATCCTGTTTGCATCAAAAGCATCGCTCAGCGAAGGCGAGTGCG
GGTTCGAGTGGATCGAGTGGGGCGTCATGTAGCCAGCCTCTTGTGCCGATCGAATCTGTG
GCGTAGCTCCATTGTCATCTGAACTGCTCACTACTGGGTCAATGGTCGACATGCCCAGGT
TTTTGCGCAGCGCCGAAACGTGCTCGCTCGAAGTGACACGGCTTGCCATAACACTAGACG
CAGGCGTGCTGCTCTGTCTGCTTGCACCTTCGCTGTTGGGTTGGCTCTTGGCAGGCTCGG
AGGGAGGAGCCTTGCACAGCTCGGGGTGCGAGTTGACGAATAGTCGGAAGCTTGGGTCCG
ACTTCATGTCCGGCAGCTTCCACGGGAAACGACGCAGAATCATGCAAAGAAAGATGATGG
CGCAGCTCCATACGTCGGTCAGCCTGGGGTCATACGTCTGCTGCGATAGCACTTCGGGCG
CTAGGTACGGATCTGAGCCCACAACACCAGTGGCCACCACCTTGGTCTTGCCTGGCGAGT
GGAAGACGGTGGCGGTACCAAAATCGATGAGTTTGACGACGTTACCTGTAGTCATGACGC
AGTTGTCGAGCTTCAAGTCGCGGTGCGCCAAACCCATCGAGTGGAGATAGTCGACACCAT
CGCAGATCTGGCGGAAGACGCAGTAGATCTCTTGGCGACACATCTTGCCGCTCATGACGA
CACTGAAAAGGTCGTAAGGAGCATACTCCATGACTTCGTAGTAGTGGCCATGATCCGAGA
TGATGTCGATCGTCTCGATGATGTTGATGTGATGCAGCGTACTGCCGATACAAAATTCAG
CCGTGACTTTTTTGATGTACTCCTTTTCGTTCTCGCCTGCTCTGCGCTGACGGAACTCCT
TGACGGCGAAGACGGTATGGTCCTTTGACCGCTTGATCAAACGCACTGTACCTCCAGCAC
CAGAGCCGAGGACCTTGCCCCATTTGCCGTACTTTTTGGCCAAGTGCGCGTGGTCCTCGC
CGAGCGGTGGCGAATCTTTGCCGTGTCGCTTGGGCGTCGCAATACCAGAGCGGCTGCTGT
CGCTTCGTGAGTCGATATTGTGGTGTCCAATGTGGTTTTGCAGGAATTTGCGCAGATCGG
TGAGGGGGTTGTGGTGACCTGAGTGCTCCTTGTCCTTTTTCTTCTTGCCGCCGTCATTGT
CGGACGGTGAGGCAGTGCCGCTGCCACCTTCCCCCTGCTTGCGTCCGCCACTGCTACCGA
GGCGCTCAGTGTTGCGCCGCGAGCCGAGCTTGGGGAAGATAAACTGAGGCGGCGTCCCCG
TGGTATCGGCGTTGGAGGCATCAACCCCACGAGCAGAAGCAAGTCCGCTAGCACCGGCGC
CTTGGACGGGCTGGAAAGAGGTTCCAGTCATCGCACCGCTCAGAACCTTGTTGAGGGCTG
AGCGAGATTGACTCTGAGAACCACTCGAGACGGGCGAAACTGCACCTGAGGTGTCGTCAT
TGATAGGCAGATGAATAGAAGTACCACCCGTTCCAATGGGCGTCGCAACACCCGAATGGT
CGGCACGCTCGCTGAGACCCATCAGCTTGAGATTGTCGGAGCGGATCCTAGCGGCTGAGG
CGCTCGGGCCAGTGATGGCATCAACGGGGCCCGAAACGATGCGCGGAGCAGCATCAAGAC
CGCCGGTCGACACTGGAGATGCCATCTGAGAAGGAGAAGAGATGTTGAACGTGCCTTTGC
TTGGAACGAGTGTGGGTTTGTCAGAGGAAGAGACGGAAGCTGACTCGTTGACTGCTTGGC
TATGAACGGCACGGTAGCCTGGAGCGGTCGAGTCCTCGCGGAGCGTCATCTGATTAGTTT
TGGTATCAAGATGAACCAAGTCAGGTCCGTTGCGAACTTGGTCGGGCTGAGTGGAATGTT
GGATGATGGGATCCATGGGCTTTGAGGAAAGCATCTTGGGCGGACGATAACACGAGAATC
ACCGACACTGTGGCGACTAACAAGGACGATGAGGGAGGACAACTTTAGATAAGATAGACG
AGGATGAGAAGCACGCAGAGGCGACGTTCAGGCAGGGCTCGCCTGGAAATGTGGCCGTTT
GATGATAGTGTCACTTTGGGAGTGTGAGTCGCAAAGAGTACAGAGGAGACAACGTCGCAG
TCTTTGCAGATGCTGTCTAGTCCAAGCTACACGAGCGTGCAGGCGGTGATTTGGTGTGCC
TTGTGATGTACCTTGAGTGTCGTGTGGATCTCGATCTCCGCACGGTTGCAGCAGCAGCAA
AGCAAAAAATTCGGTTTCAAACAAGATGACCGGAGACCCACAAGGAAGGTGAGCTGATAG
CCGATGTCCTTAAAGCCGATCAGGAACGGGGATTCATCCATCGACTCGAATGCAAAAAGA
AAGCGGCTTGATTTGAGCAGTGGAGAGGAGTGGCCTGAGAGGTTAAGTGGGTGGCTGCGT
AGGAAGTCAAGTAGGTACGGCGCGATTGAACGACGTGTTGTAGGGAGCACCAGAAGCCTC
GGGAGGATACCAAGTGTCGCGTGCGATAAGTCTGAGGGGGGGAAAGAAGCCGAGGCGACG
AGGTAGATCAAGCAAAGATAGAGATGAGCGGAAGGGAACAATTGAATGTCAACTAGATGT
GTGGCTGGCGAGCAGAGGTGGAGGATCACGTTGTCGTTGAGTGACGACGGTTGGATGTTG
CTAGACTAACTCGATGGCAAGCGAAGCGAAGAAAAAAGGCAGCTCGTGTCAACTAACCAA
CTACGTACAAGGCGGGCGGCAGAAGGTAAGGGGGGAAGGTGGCGGGGGACACAAAGCCGG
GAAGAGCATATGCCGACGCAGCCGTTGAAGAACAAAGCGAAAGAACAGAAGGAAACCAGC
GAGCCAGCGGCTGAACGAGGCTAGCCAGAGCGATGATGCCAATCACGAATCACGAATCAC
GAATCACGATGGTCGGTTCAGTGGAGTGCCAAGGCAGTCGGGCAGAGGGCAATGTCGAAT
CGAAAATCGCGAGACGGTGATTGAGTCAAGAGCAGGCTGGGCACAAACTGCGTTACACGG
CAACGAACCGAATTGCGAATGGGCCACTTTGCGAAACACGTTGTGATGGCTCGCAGCCGC
AGGCGACCACAGACGGAATGCCAATTTAACTATGAGGTTGTCAAACAAATATAACGCGAT
ATCTCGACAATATTAATTCACGGTTCGTGATTGATTCGTGATTTCACTCATTATTCACGA
TTTTTTTTCTGTGATTGTGCACAGACAGTCATGAGTGGTCAGCGGTCCACAGAGCAAATG
CGGCAAGAGAGGAAAAGCTTGAGTTCGGGTCATGTGTGTCTTGTATGCTGTTACTGGCTC
AGTTCAGCCCTCGACACCATCACCCGGCTGTTCGGTATCGGAGGATCCAATTAGAAGGCG
ACCGGACCGCTTGGCATGCCGAAAAAAATCAACCAGCATGGCAACTCCGGACCCAGCGAT
CGCACGTCATTTCACCTGGGCTCTTTTCTTCGTGCTCGATTATTTGCCATGTCCACATGT
GGTTTGCGCTCAGGGCTTGTGTGCCTAAGTTATCTCGACTTCAGTAGCTAAACTCGAGCC
TGCTGTCCATGTGATTCTACAGCGAAGTTTCCTATCGTTGCTGGGTAACTTATCTGCGGC
ATGCGTGATTCGAGGTGTGTGTCAGCACTGCGATTTAAATACACGATAACTTTAGCCGTT
TGTTTGTCACAGGGCTTGACAAAATAGGATGGGAATTTGGCCCTGAATCGTCGTCGCTCT
TGTTGGGCTTTTTGACCGTTAAAGGACTCACGACTGTACAAATCGTGAATCTTGAATCAA
ACGTCGGAAAAACCGCACGTTTTCTCATAACTTATCTCCCCAACGTCCATAGTCCACAGG
TCCATGGTCTTTTTTGTCGACATGTTAACCCCGAAAACATCTGCTTGGACATGCCATTCA
TGTTGGACTTCAGCAGCAGACTCATATTCTGCATCTGACACTTGCTACGCAAGACGGGCT
TTCGTAACTCCTGAAGCGCCTGGTCTGCGAGGTTACTACTTGACTTAGAGTGAGCTGCGT
CATAATGGATTTACTGTAATTCATGATTCAGATTGATCTGTGTCCGTCTGGGACGAGAGG
CGTCGACTGGATATCACATATGATCAGGCTTACGTGTTATGTCCGAAATCGAGCTACGCT
CTAATTCCTGCAAAAGCTCCAAAGCTTAGAAATCCGATCAGCTTCGGCATTTGCAGTAAC
GCACGCCAAAAAATTCCACTCGGACGTGGCACTCCGCTCCGATTGACGCCATCGGCGATA
TTCGGAGGCAGTAGCGTGCGGACTTGCCAGCATAAAACCTCAACGACTTTCACAGAAAAC
TGCCTCAGAGCTCCTTTGCCTCTTTCCGGATATTACCAATCACACACTCGACCACACAGC
CTTCTCTGTATGCTTGATCCGTATCAGATTATTGCAGCCAATGCAGCGTGATGGCGTCGA
CATGACAGGACTGTTTACGGAGGAGAATAGACGAGAAAGGTATGCAAAAACACGAGCTCG
CCTGTACTGGCTGTCACCATACATGTAGTAAAACCGGATACTTGAGCTCAGCAGGGACAA
CCATTGCAGCATCACGACGAACGTCGGTCTGAAGCGCTCAGACCAGCATAGATCCGGCAA
GCACAGCAACGACGCAACCGATCATGGCAGCGGGACCCACACGGATGACGATGGAAGCTG
ACGAGCTCGAGCTGCTCGAGCTTCCGGAAGTGATAGAAGCGCTGGGGCTTGAGCTCGATC
TCGAGCTCGAGCTAGGGCCCGAGGTGCTCGACTGATTGGCAGAGGTAGGCGAGCTTGCAC
TGGTTGCAGAGGACGACGAGGAGGCAGAAGTCGAGTCAACCGAGCTAGAGGCAGAGGTAG
AGGCAGGGGCAGAGGACGACGAAGAGTTAGATGCAGAGCCAGCCGATGCGGCACCCGATA
CGATCCTGCCTGTGCCCCATGGGATCGCAGGTCCCTCGGGCTGCCTAGCGTTGGGGGGCG
ACGTCACAGCCCCGTTCGAGTCAGCGATGGCGAAGCGCGTCGTCCAAGTTGGGTCCTCGC
CGCCGTGGGTGAACTGGAAAAAGTAGATGCCCGAGTTAGGCGAGACGTTGGGTGCCGTCC
AAAGAAGCCTGCCAGCTCCGGACGAGGTGCCATCGACGTCCGTGGCAACCGTGTAGAGCT
CGGTCATGTTTTGATTGGAACCGGTCATAAACTTGATCTCCATGCTCTTCCATGCCTGGC
TGGTGGTGGTATCCCATTGGATCAACAGCGGCGACCCTTCGTTGGTCGTGCTGGGCGTAA
GAGGCGATGGAGCGGTAGCTGTAGTGGACGAGCTCGACTGTCGTTTAGCGTGGCGGGGCA
CGGCAGCGACGGACGAGACACTGGTCAAGGCAAAAACGGCCCAGGGAGCAAGCGCAGCAA
GCGAGAACTTCATTTTGACGTGGCGGTGGATGGTGCAAAGGTAACCGATGCTGGCAATGC
GATTGCGAGAAGGCTGAGTAGAATACGAAACGAAAGAAGACGCGAAAAGAGAGGAAGAGC
AAGCCTGTGATGTCAAAAGAGTGACGAGGGTGAGAGATTTGTATGCTGGGGCTAGGAAGG
CAGAGAGGAGAGAACGTGGTGGTAAGTAGGGATGAGAAGGAGGAGAAAGAGTAGGAGTAG
GAGACGATCAAACGAAAGATGGACTGGGCTAGACCAACGAGCCCAAGCGTCTGGAGACCG
ACGCTGGCAAACGATCAAGCAATTATTGTCGGTCGCATGATGAGGAATTGGGCACAGAGT
CATCTACTAACTTCGTCACGAGTGGGTGCAAGATAAGTTAGGGGGCTGGCTCCTCTGGCG
TGCCGCAGCCTCGTGCTTGCAGAAGCTTTGCATCAGTGCATAGGCACAGCCAGGCACACA
CTTTTGATGGGGGTTGTCACTACAGTCGAAGCCAACGAGGCTTCTGGGGAGTGCAGAATG
AACAACACTCAGACAAAGGCGTGAAGAAAAGGACCAACACATAACAACACAGCTGTATTG
ATTGACTCGGTCGACGCAGATCGTCTCGGCTGCAGTGGTTCGAATTCCACAGCATCCAGG
ACATGCACGGCGTCGGACGGCTCACGAAAATGCAGTGCAAACGCTTGCGCGCGCGTTTCC
GCCAACCATCTCGTCAGACACTGCTCGTCTCAACCTCGGCTCTTCCGCACTCGTGACTGA
ATTCATTGATTTCCCTCTTGGGCTCACCTGTTTTGTACTCAACTAGTCTCATACAAGGTA
TGTGCGCTTCAAAGTCACCATTCTTTCGCGCGTAGCGCAGCAAAGCACGCGACGAATTCC
CAACACCTGCCCGAACTAACAGTATACCACGTATGTACTTGGCTACTTTTGTTGTTGGGC
AGTGGACGTATGACACGACGCGGCGGTCGAGAGTCAGCTGACGATGATTTAGAGAAGCGT
ACACAGAGGATATGGCAAGGGAATATGAATGGTCGAACCTCGACGCACAAGCCGAAGCTG
TGCTTCTGCCTTGCATGCTGGACTAAGGAACACGCAAATCGTGAATCGTGAATTCGTGTG
TCACGCGTCTGCCGACGTGAGAGTCCGAAGAAAGTGTTGTGTTAACATTTCAAGTCACGA
GGGGCGAGTTGTGGCGTGTCCGACTTAGCAACCGGTGCATGTGAAGAGAAGATTCGGGTC
TCGGAAAACGACTCGTCACGTGAGAACAGAGAAAGCAGAAGGCAAGCGGGAAATTTTTCG
TAGGAAAATTTCATTTTGAGCGGTTGCAAGCACGCAAAGTCAAACAGACCCTTGAAGCTC
TTCTTGTCTATCAGAACCTTGACCTCGTCCATCATCCCGAACGCCTAGCTTCGAAGCATT
TCCTTCGAAAGAATCGACGGATCGTCATAAACGGAAGATCAAACCTCTGAAGATCATCCT
CAACTCTCTGGACCGCAAGTTCACCGGATTTCTTAACATACACGCCCAGGCCGAATTACC
CACTCGTCACCTCATAGTGTCGACTGGCCACCTGATACAAATCGCTAAAGATGGCCAAGA
TGAAACAGAAAGGAAAGTCGGGCGCGGCAAAAAACTACATTACGCGTAACCAGGCTATCA
AGAAGCTCCAGGTTACGCTCGCCGACTTCCGCCGTCTCTGTATTCTCAAGGGTATCTTCC
CACGTCAACCCAAGAGCGTTCGTAAGGCCAACAAGGGTTCCACCGCTCCCACCACCTTTT
TCTTCGCCAAGGATATTGCATACTTACAACATGAGCCTGTGCTTCAGTCGTTGCGCGAGC
ACAAGACTTTTGCCAAGAAGCTTTCGCGTGCAATTGGCCGTAGAGAATGGGCCGCCGCCA
AGAACCTCGACGAGAGCAAGCCTACGTACCGCCTGGACCACATCATCAAAGAGCGCTACC
CGACATTCCGAGACTCGCTCAAAGACATTGATGATGCGCTCTCCTTGCTGACACTCTTCG
CCAATCTGCCAGCCACGGACAAGGTGTCCGCCGACGTGATCGCCACTTGCTCGCGCCTGT
GTGCCGAGTGGCAGCTATACGTGATGAAGACCAAGGCGCTCAAGAAGGTCTTCCTCAGCA
TCAAAGGCATCTACTTCCAGGCCGAAGTCCATGGTGAGACCATCACTTGGCTCGTACCCT
ACCTTTTTACCCAGCACATTCCTTCGGACATTGACTTCCGCATCATGTACACCTTCCTCG
AGCTTTACCAGACCCTTCTCGGATTTGTGCTTTTCAAGCTTTATACCGATGAGAACCTCG
TCTACCCGCCCAGGTTCGACGCGGCCAAAGACGAGCAGGCTGCTGGCTTTGGCGCTCTCA
GTCTCGATTCAGCCAGCGCTGCAGTGTTGCGCGGCGAGAATACGTCGGTCTCGGCAGCCA
GCCGCGACGCTGCTACAGCTGCTTCGTCGTCTTCGGCTGTCATCACCGCCTCAGGCAAGA
AGGTATCGGCCAAGGATGTCAAGAAGCAGATTAAGGCCATCTCCAAGTCGGGCAACATTG
TTCCCAACGCCGACGAGGATGGCGAGGCGGATGACGTGCCATCAGCAGCGGTGGAGGAAG
AGGACAAGTTTGTTGAGCAGCCTTCGAAATCGACCGAAGAGCAGGAATCAGCAGGCCACC
TAACGACGTTTGACGAGATTCAGGCGGCTTCGGCAGCAAGCGAAGGCGCAGCTCATGGAT
TGTTCACACCGTACGTTTTCTACATCTCGCGAGAGTGCCCACGCGCTGTGATCGAGTTCG
TTCTGCGATCTTTCGGCGCATTGCCAGGGCGCATCGGATGGGACATGGTGGCTGGTGCAG
GCAGTGCGTTGGACGAGGACGACGCTAGGATCACACATCACATCATCGACCGACCAGTGC
CGGCAGGCGGCATGAAGAGGTATGCGGGCAAGCGCGTGTTTGTGCAGCCTCAGTACATTG
TCGACTGCGCCAATGCGAGGAAGCTGCTCCCAGCTGGAGCGTACGGACCTGGTCAGACGC
TGCCACCACACTTGAGTCCCTTCGTCGACGATGCCGAGGTGGCTCGTCGCGGTGGCTACG
TGCCTGAAGAGGCGAGGGAGCAGCTGGGTCTGGATGCAGACGCTGCTGCAGTTGCCTCAG
ACGACGAAGAAGACTCGGACGAGGAGCTGGAAGCGGACGAAGATGCGGAAGAGGAGGACG
AGGATGAGAACGAGGAGATCAAGAAAACCACTTTGCGCCCAGCACTCTCAGCGTTGCTTG
CCGACCCTAGTGACAGCGGCCAAGCTGGTCTTTTGGATGCGGCTGAGCTCGAGGCCGAAG
CTGCAGGAGGTGAAGATGCACTGGAAGACATGCGTCGCAAACACACGGCCGCTCTCAAGG
AGCCAAGAAGACGACAAGGCGTCGACGGCACNNNNNNNNNNNNNNNNNNNNNNNNNNNNN
NNNNNNNNNNNNNNNNNNNNNNNNNNNNNNNNNNNNNNNNNNNNNNNNNNNNNNNNNNNN
NNNNNNNNNNNGGCACCCAAGCGCAAGACGGAAGAGCAAGAGGCCAAGGAAATGTCTAAG
ATGATGATGAGCAACCGACAGCGCAAGCTGTACGAGAAGCTCAGCTATTCGTCCGGCAAG
CGCGCCGAAGAGACGGCCAAGTTGCAGCAGAAGAAGAAGGCGCTCAACAAGAAAGCTGTC
AAGGGCAGAAGGTGAAGCTCAACTCAAGCCTTTTTCCACCTCGCTGCTTCGCGTCACTGT
GCTAGACTTCGCGTCACTGTGCTAGACTGAATCAATCCATTAACGCGAGACACTTGCACG
TTGGATATCACATGATGACGACTTGTACTTCCACGTTCGTGGTTGCACGTTGGTGATTCA
TGATTTATTGATATTAATATGATTCACAGATTCCGTGTTCACGATTCGTGTTTGTTTATT
CCTCTGTCGGGTCTTTTTGCAAATTAAAGTAGTTACTATCGATTCGCGATTCGTTGACAC
GGTTTCAGTCACAATCACGAATCACATCACGAACGCTGATTAATAGTTTTGTATTTATTT
GTGCTCGCTGTGCCAAGCCTGGCTGCAGTTGAAAATTGTCAATTGTGAATAAATTAGTTG
GAAGCGAGAACAGATCCTCGCGGAGAGTAAGGAGCGTTAACGTACGTTAGTCTGCATTCG
ACGATCCCCCGCACCGAGCAAGTTGAGTTGCGCGTCTATTCGAGATTGTAGCCTCACTCA
TGGGAAGTTTGCAGCTCGCGGAATGTGACCAATTCCGAGACAGATTCGAGCGGATAGGCC
AGTAAAGTCGATCACCAAAGGCTTGGCACGCAATGTCGAGCTTTGCTTAATCGTTCTTTG
ATCGAGCCGCCGATAACATTGACAGTCGTGAGTTGAGCACACCGAACGGTGCTATTCTCC
GTTGCTCTAGTTTGAAAGCCAATCGTGAATGTCACGCGCTACCCTGATGAGTAGCGGGCA
GCTACACTTCTCTTTGCAATTCATTCACGATTTTCGACACAGCTCGTCTGACGTGCTTTG
TTTGCCCCGTTTTATACCATGCTCGCTTGCATCGTACAGCTTTGACTCGATTCTGAAATT
CGCTGCAATGCATGTGCATGTACAGGAATGCATCTGTCCAACCGCACTTTGGTTGGCTGT
CTGCTACAGTAGAGAGCGGCAGGGGGCGAGACAAGGAGACAGGGAGACAGGGAGACAGGG
AGACAGGGAGACAGGGAGACAAGGGAACAGAGATCGGAAATAACTAGAGATTCAATTTGC
TGTGTTGTCGAGTCTTCTACCTCGCTCGTTCTGGGTGGCGTAATTCACTTCTGGACGACG
CATGACGGTGTCATGGTCGCTTCTCTGGAGTCGTGTTGGCGTGTTCACGGAAGAGCCATG
CGAAACTCGCGAATCATTGACCATCCGCTTTCACTTTCATGTTTCTATCTGTCTTTGTGC
GCCGTCTCCCGAATGCTTTCCCCGCTTAGATTCTGAAGACCACACGGTCAGATAAGCTCA
ATCAGTAGTATTGTAGTCATCATGATCATGAATAGAAGACGTGAGAGTATCAGCTGTCTG
TCAACCGCTTGCATTTTCACAACGCGCTCGAATCGGCACGTTAGACAGTCTCGTGTCCTG
CTGCAACGCTTGTGAGCGCTACACTAACCCCGCTTTCGGTCCTCGCTCGCCAGCCTCTGT
TGTCCCAGCCTTCCGTTGCTGCGTTGTCCATCCACTTAGAGACGGTAGCCATTGTCGGTG
GGCTTGTTTTCACCCTAGTCCCTGGTCTAAACCCTCTTGCTCCCTTTCCCCTCTTTCCTC
CTCGCACCTTGATCGATTCGTATTGTTTGCCTTGCTGCCGGTTCACCACTTGCGAGCTCA
ACTCAGCCCTCTGGCTCCTTCGTTTCATCCAAGCAGCCTTCTAGCACTGACCTTGTCATC
AGAGTATAACCACCGACCTCTACAACCTCGGTCCATCGCTTTTCAGCGCCACTCGGGGTC
ACTTTGCAACGCGTTCGCTCACGGTTACATCCCCTTCCAGCGCTAGAATCTTATCAAGCA
TCTCCACAATATGTCGGCCAGGTTGCGTCGGCCTCAGCCGGACAGAAGCCGCATCGTCAA
CTCGATGGGCCTGCCTCCGCGTGAACCTGTTCCGGAACCTGCCAGCCCCATTGCTCGGCC
GGGTTTCCCGCGCTCGCGTAGAGACAGCGACGCTTCAGGTGCCAGGTATAGCGAGCGATC
TTTAGGCAATAGGCGCACTGGCACCGACACCGACGCTTATGATGACCATCGACGCAGTAG
GACATCGCGTCAGTACGATCCTGACTCACGGCAAGATGGGCGTCGAATCATCGAAAGCCA
TCGCAGAACAGAACCCCTCTCCCCTTCTCGTACACGTACCAACTCCACCCGCAGACCTGC
ACTTCCCAAATTTGACAACGATCGCGATCGTCCGGAGCTAGTCGACCTCGATGAAGAAGA
TGACGAGTTCGGACAAGAACGACGCTCCGACCGCGGCGGTGCGGCACTTGCCAATCGTCG
TCGACGCCAGCTGAGCGATCCCTATCGCCAATCCGATCCTGACGATGATTTCTCCACCGC
CGAATATGACCAACGCCCTCCGAGAAGGTCCGTCTCGAACGGACATATTAGGGACGACTA
TCGCCGAAAACCCGGTGTCGGACGCTCCACCAGACCTAGCTCTTACGACACGCCCGAGGC
CCGCCGAAATGACTTCGATCGATCTTCCGAACGTAACCTGGGTCGCTCCGCTTCCAAGTC
TTGGTCCTCCCCCGGACGTGGCGGCGGTATGCTCAACCGTGTGCTCAGTCGAGCCTCGGG
TGGCAGCCGCGACCGTTCAAGCGCTCCCCGCTTGCAGCCACCTTCATCTCGTCTCAATCG
CTACAGCAACCGTCCTGCCTCTCATCGACGCGATGACGATGAAATGGAACTTGCTCGCAT
CGAAGAGGACGAAATGCTCCTTGCCATTCGCAAACGCCGCAGTGCTGCCAACCTTGCCGC
CAGAGGTTACGACGAGTCCGATCCGCGCTGGTACAGAGATGATCGCGATCTGCACAGGCC
CCGAGGAGGCGCACAGCCTGTCAGCCTCGAATCTACCGAAAACACGGTTCGAAGGAGCAT
GGATCGCGAGCGTCAGCGCACACTGGACGCCCTTGAACGATCCGATAGCCATCTCCCAAT
GGTTTCTCGCACCGATGCTGTCGTTCGATCGCGATCTCAGTTCAGGCCACCGCCGCACTC
TCAGTCGCAGTCGCGTCCCAAAGAGAACAATCCAACTCGCTCCACCTCCACCCCTCAAAA
GTCTTCTCGCGAGGCTGCTTTGGCCGCCATCACCGGCGTTTCCACTGGCGCGCTTGCAGC
CAACGCCATCAAGAAGCGTCACCGCAAGCTCAGTGCGGCGGCTGAGGTCGATGAGCAGAG
TGATAGCCAAACTTCGTCCGAGGATGAAGCTTTGCTTCATGATGCGGTCGAGCCCGCCGA
TGTGCACGACGATGAGGCTGTCCCTATTATCGTCACCAAGTCTGCCAAGCCCCTTCAGGC
CGGAAAAGCAACACCCGACCCTGTTTCTCCAATCGCCGCCAAGAAGCTCCCTGAATCTAC
GAGCGACGACGACGATGATTCAGACCAAAATGATTCCGACGACGAAAGCACCGAGCAGAC
CTCCGAGGGTTTCGAAACCACTGCCAAGCCTGCGCCTGCCATCTCTCAGGCCGCCATTGC
TTCCACAGCAGCTCCTGCCTCGCGTTCCACTTCCAAGCTCCTGGCCTCCAGTGGCAATGG
ACGCACTGCACCCAAAGGCTACCTGAACCTCACCCACAAGGCTCCCTCGGCCACAATGAC
GGCTGCGCCTTTGACTACAAAGGCTACAGCCCGGTCGCGCCCTGAGCCGTCCGAGGATAG
CAGCGAAGATGACGACGAGGAAGACGAGGATCAAGACCACGTCGATGCCACGCCAAAACG
ATCCCGAGCGACTCCTGCTGTCGCTATCGCTGCTTTGACTGGTGGAGCTGCTGCGGTCAG
CGCTGACGCGCAGCAACGCAGAGCTGCCAAATTGCAGGCTGAGCAGCAGCACAAGGCTGC
CCAAGCCGAGGCTCGCGCCGCTAAGGCGGATCGCGCAGCTGAGAAACGTAGAGCCAAACA
AGAAGCTTCGGCCGCAGCCGCAGCCGCTGCTCTGGCGGCCAAGGAAGCCAAGCGAAACGA
AAAGATCAAGAAGCGGGAGGCCAAACAGGCAGAGGCAGAACGCAAGCGCGACCAAGAGTC
TCAAGCACGCGACCGCGCCATTCGCGAAAAAGAGGAGGCCGAGGAGCACCGTCTGCTCGC
CGCGCGCGAACACGAGCACGAGCGTGATCGGAAATCTAAAGCACGACAAGCAAGCCGTCG
TCAACCACACGGTGCTGGCGGTCCTAAGAAGCGCAGCGGAGGCGTCGAATCGCTGACGCC
TCAGCAGCGCCACTACCTGCTCAAAGCGCTCGTCATGCTTCAGATGCAAAGCGAGTGGTC
CGAGCTTGAAAAGTTTGGTGCGCTCACCGAATACGGCTATCCTTTCTCGACCCAACGTTC
CAAACTAACTCGCATCAAGACTTTTGAGCGTGGCGAGGAAGCTGGCGATTATGCTGGTGC
CGCTCGTGACCCTTATGCCAATGAGGATGCGATGCGTGACGCCGAAAACCTGCAAGAACC
CCTCATTGTTCGCCACCTCTTCCACGTGCATTTACACACCTTCCCCGGTCTTGATCAAGC
CTCCGAAAAGTACTGGCAGAAACGCATCCAGCCCTTCTTTGATGAAATGGCTGCCCGCAA
CTTTTCCAGTTCGATCGAACGAGGCGAGATCTCCAACCGTCGCTTGTACACTCTAGCAGC
AACACAATACCTCGGCAGCTTTGTTTCTCGAGGGTTCGGTGTGCGCGGCGAAGGTGAGAC
ACGTGGTCCCGGCGTCGGTGAGCCAGGCACCGAGAAGTGGGGCGTAGGCAAGAACTGGGG
CAAGGGTACCGTCAAACGCGGCCTTGACCGGCCTGAACGGATCGATGACGACTTGATGGA
TCAGATCGACAACCTGTTTGACGGCGAAAGCGGTCGTCTATGGCGAGCTGCAGGCAAAGA
ATGGTCCACGGTCCGACGCGATTGGTCTGCGTTCAAGGAGAGCATCATCGAAAGCGAGAC
CGGTCTTGAGGAAGCGATCTCGTATCTTGACATTAGCAACGTCAAAAACTTGCCGCCCCA
GTACCGCAACTCGGTCGAATTTGTGCGCATCCAAGCCGCTTATGTCGCCCATTCTCTGTT
TGTCACTGCGCCGAACGCAGACGACATCTTCAAGATGGTGAAGGGCATCCATGCACTGGC
TCCATACTGGGGAGCCAAGCAGCTGCTCAAGTATGCCAACGCTGAGACCATGATTTCGGG
TATCCTCTCGCTGCTGCTGGCACGACCCGGTGGTGCCAAATCCCTGCTCCAGCGTATCTT
TTCGTACGTCATCGGCAAAGAGGCTTCCTACATTCAAAAGGAGTTTGTGGTCCCTCTTCG
CAAGGAGATCAACGACCCCGAGCTGAGCAAGAAGGTTGAGGACTACGTACGACGCGGAGA
CCGAGTCGAGTCTCGCCGGATCCAGCGCGACGCCAAGAAGCGAGGCGAGGACGTTCTGAC
CACCATCTTGCTGTCGGCTCACGGAAAGCTGAGCAGAGAAGCCGAAGACCACGTGCTCGA
GCTGCAACGCTGCTTTGCCCTCTCTCCCTATCGCGGCAATTTGAATCTCGCTTATCCCGA
GACGACACCAGCCGGCGCCGATCAGCCGCCCATGCCCTCGTGGGGAGCAAAGGGGTCCGA
TAATTCGCGTGCGCGCAAGTTTGCTCTGCTCAAGTTGCTGCTTCGAGAGTGTCTTAAGCG
CCGCGACCGAGAGCAGGCGGTGGAGATTGCCAGCGGAAGTTTGATCCCTGCCATCATCAA
GGACTCGCTCGCAACCGTGTTTTACCCTGCCATCCGTTCCATTGCCAAAAACGCCAATCT
CAGCGAACGCCTCGGCGATCTGCAAAAGCTCATTGACGACATGCTCGAGGTTCACAAGAG
CGGCGATCGCAGCATCGAAGGATGGATCGCACTGGCAGCTCGTCACGAGCAGTCGCTCTA
CATGTTATTCCACGAATGTGCGCCCATTTCCAAACCGCTTTGGGACTGGTGTCAGCTAGG
TCTCGACTACATGGCACTTTCTACCACGGATCCTGCTCACCCAGCTGACCGCCGTGCTCC
TAATCTCGAAATTAACTTGGAAGAGCTCCTGCAGGACGCGCGGCTCTCGGGCTCAGAAGT
GAAAAAGATCATCGCGGAAGCTGACAAGCTGGCGAGGTACTCCAAGTGGACCAAGGTGAG
GTACGAGCTGGAAGCGCGCAGAAATTACTTGCTTGGCAAACCCGAGGCAGGGCATGTTGG
TGGCGTTTCGGAGGTCGACATCACGGACGACAATATGCGACGCGAGTTCCGAAACATTGA
CGCTATGATGGAGGATCTGATGGCGGATGCCGGCGAGACGCTCGACGACGGCAAGTGCGA
AGATGGCGTGCGCGGTACGGAGAAGTACGATTTCCCCTGGGCATTCTTCGATGAAGTCGA
CCCACTTAACCAGCACCTGGCCGGCGAAGAGGAGGTTGGCCCATTGCGCGTGCCTAAGTT
TGACGTGGGCTACGCTCCACCGAGCCTGAAGTACATCCGCCGACTTCAGCCGCTCTTCTG
CGAGCTGCTGGCTTCCAAGCTGCCAGATTGGCAGTCCGCAGACACGCTGGCTCCTCTCAA
GTCGGAGGCTCGCGGCGGCAAGGGCGGCATTAGCTTGAAGCCCAGGAAGATCAAGATGGC
TCAATTCCGTGATCCAGCGGGCGACCGTGATGGATCTTCAACCTACCCGTCTGAGAGCAA
GAGCGTGCTGAGTAATTCTTCCTCGCGTTTCAAGGGCCTCAAGGTGCCAAGGTTGTTCGG
TCGCAAGTAAGCTCCGCACCTATGGCCGATCAACGCCGCGGCCTCGCCCGTCATTTTTTT
AGTTGATTCACTCGTGGCTCACTTCACAATCCTTTGTTCTGTGTTTGTAATGTATCAAGT
GTTGGCCGAGACGATGTTGTGTGATCTGCGCGTGGTGATAGCGGCAGTTGTGGGTCTCCA
CCAGCGACCGGTGCTGCTGCGGTGAAACGGATGTTGCTTTCGTGTTTGGTTTGCCCAAAG
TCTTTCTAGAGGGCGAATCGTGGATGTGAATCGCAACTCACGACTCGTGACTCGTAACTC
ATATCAGGTGTGTGGCAGGTTTTTGTCGAATTCACGATTCACGATTGTGACCGCGTTCTC
CCACAAACGAGGTGTGGCTGTGACGGGTCCAACGGTCGTTGGTGCCTAAGTCGACGTCTG
ACCCTTTTCAGAGTCCAGTCGTGAGTCGTGAGTTCCGATCCTGTAGGCAATTCCAGAGAT
CTGATTGATCGCTGTTATCCAGTGAAGCCAATCAATCACGAGTCATGAATGAATCACGAA
TGCCTAAGAGGCGCTCAGCTCAATCTTCGATGTGACTTGCGTCGGGTTTTGCGGAGACTT
TGATTTCCCCGCACTTTCCAGAACGCAAGGTGCGGGAATAACAGTAGTTGGCGACGCTCA
AGCTTCTCAAGTCGAAACAAGTCTTAGACATGATATAAAAGCGCACCAGTTGGACGCACC
CTTTGGACAAGTAAACATCACTTCGCAGGCCCCTTCTCGAGAGACTTCTTCGGTACAGCC
ACCCAAGCGTTTAGCAGCTCAACCATGATCACGCCAAGGTCGATTAACATTGTCCTCAGG
GAGATGCCTCGCGCAACGCGAAGCGTCTCAACGCTGGTGACGTCTGTCTGCCGTGCAAGT
GTCTCGCCAGTCAGAACCATTGCAGCGAGGTCCGCAGCAGACACCATGACGAACAGTACA
AGAGGTTTTGCTTCATCAAGCACCAACAGGCGCGCAGCCGTGGAGTTCACAGGCATGTCC
GAACAAGGCCTTTCCGAGTCGCAAGTCGAGGTAAGACGTGCGATCCAAAGCATCTGCTCA
CAGTTCGACAACGATTACTGGAGGCACAAAGACCAAGCAGCCGAGTATCCACACGAGCTC
TACGATGCACTCTCAGAAGGACGTTGGATCGGTATCTGCATGCCAGAATCGCTCGGTGGT
GCAGGGCTTGGCATCTCGGAAGCTACCGTGATGCTCCAAACCATCGCCGAATCTGGCGGA
GCCGTTGCTGGTGCCCAATCTATCCACGCTAACATTTACCCCTTGATGCCAATCATCGAG
TTTGCTTCGCCCAAACAGCATGCTGACTGGTTGCCCAAGATGATCGATGGTCGCATCCGA
TCTTGCTTTGGTATTACTGAGCCCTCTACTGGCTCGGAAACGCTCAAGCTCAAGACGAAA
GCAGTGAAAAAGGGCGACAAATACGTGATCAACGGCAGCAAGATCTGGACGTCTTCGGCC
CAGGTAGCTTCCCACGTGGTACTGTTAGCACGAACGTCGGAGCCAGAGTCTGGATCTCGA
TCCTCCGGTCTGAGCCTCTTTTTCGCGCCTTTGCGAAACATGCCCAATAACCCACGCAAT
GCAGGCAAGGCGAAACTTGCCAAGGGCGTCGAGATGAGGAAAATTGCCAAAATGGGTGGA
AACATGGTGGATGCAAACGAGGTGTGGTTCGACGATTTCGAGGTGCCGGTGGACTGCCTG
ATTGGCGAAGAGGGCAAAGGGTTCAAGTACGTCCTGCATGGTATGAATGCTGAACGGTGC
CTGTTGGCGGGCGAAGCGTTGGGAACAGGATATGCGGCACTGACGAAAGCGGTCAAGTAT
GCAGGTGATAGGGTAGTCTTCGGTCGACCTATCGGTGCGATGCAGGCGATCCAACACCCA
TTGGCGAAAAGCTGGGCTCAGTTAGAAGCAGCAAAGCATCTCACATACGCTGCAGCGAGG
ATGTACGACGACAGAGCGACAGATTCAGGAGCGCAGGCAAATGCAGCCAAGTACATGGCG
GCAGAAGCTGGATTCAAAGCTTGCGAGACGGCTGTCATGACCCTGGGCGGGATGGGCTAT
GCCGTCGAGTACGGTGTGGAAAGGCTCTTCCGTGAAGTTTTGGTGCCTCGACTCGCACCG
GTTAGGTAAGTTTATTCGCGACTCGACCTTTTTACCTCATATGCGCACGGTGAAAGATGC
ATTCCTGATTAGCGATACTCACGACTGACATGATTTTTTTCGATTCATTCACGATTCTTT
GTTCGATCTGTTCTGTGACTGACAGCCGTGAGATGGTGCTCAACTACCTAGGACAGCACG
TTCTCGGACTTCCAAAGTCGTACTAGTCCCGCAATTCACCGGTCCCACCTTTCTCTCCCT
TTCATGTAGTTACTTCCTATGTAACCCATCTCTAAGCAACGCAGCTCGAAATCCGATGTG
CGGGACGAAGGACCCCTTGACCCCGTGTGTTTTACGGCTGTCACCCATGAAGCATTCTGT
GATTGTTTGATGCCGGTGGGGATCTCCCCTGTTGTAGATACTGTACGGGAGATGGGGCCT
TTAGAGACAAATCTGAATTCGTGATTGGTCCAAGCGCGTGTCCTTGCACGATTCTTAGTT
GGTGAGCTGCAGGTGAGCTGTCAAACTAACTCACACTTTCGCACTAAACTGAAAATGGCA
AACAAAAAGCATTCGCGATTTACATTCCAACCTGACCTTGCACAATCAACAATCAACGGG
CCGAGCTTTCGACCCACCATCACATGTTGTCCTGTTCAAGCCAGCAAGCGCAGATCGCTG
CCCGCTGAGCCGTTGGGCTAGAGTGGTCCGCTTCATGCAGACACGCTCCCTTCGTACACA
ATAAAGCCTCTGACTTACCCACAGACCCACTGGATCTTTATGCACTGCCCTGATATCATC
TACTCCACCAATAGCCAATGCCTCTCGACTGACTTGGTTGTTTTGAGCACAGAGCCGGCC
TGACTTTATTGCCTTGTTCTTGTAACGCAAGATCACCATTCGCTTGGCTTTCCATGATCA
ATCAGGGTACATAAGTGGATCGGTCGCACCTCCTTTTTTTGTCTTCTTTCCCGTCTTCCA
CGTCTCCTTCCAGCTCTCATTTTTCTCCCACCTTCATACCTGCTTCACAAACAATGTGGT
GCGCTCGCACGGCCACTTTGTTGGCTTCGGCCTGCCTCGTTGGCGCTTTCTCTGCAAACG
CCCTTTGGCCTCACCCAACCACCTACAAGTCAGGCAAAGACGACGCTTTTGTTCGCCTCT
CTGGCGGCCTGCGCTTCCAGCTTGTTGATGGTACCGACCAGTCGCGCGTCCCCGCCGACC
TTAGCCAGGCTGTCACGGCTGCTGCTACGTTGGCCAACACGATCGATCTGTGGGAGCTCG
CCCCTGACCGAGGCGAGAGTCACCGTGACAGCGTCAACAAGGCTTCCCTGATTGCCAGCG
TACAGATCAAGGTGCTGGAATTGATGCCTGACACAACTCCTTGCCCTTGTTTCACCAAGG
CAGAAGAGGAGAGTGACGCAGCTTCTCGGCTCAGAGCGTTGCAGCAGCCCTTCCAGGGCA
GACGCTCGGCAGTCGATGCGCCTCAGATGCAATTCAAGGAAGCAGTTGGTAACAACGCTA
CAGACGTCTGGAGCAACAAGTGCAGTATCGCAAATCACGCCATCAAGGAGTTGAGCTACA
ACAGCTCGTCAAAGTCGCTCAACTTGGAGACGGACAAGAGCGCGCCTGCCGATCTGGGTG
TCCTCGATGCCGAGATGTATCGACTCTCGATTCCGTCCAACGGTGCCTCGATCGAGCTCA
CCTCTTACACGTCTCTCGGTGCTCTTCGCGGACTGCAGACTTTGCTGCAGCTCATCTATG
CTCTCCCTCCTCAGCAGGGAGGGAAAGCTCAGAGCCAGCGTTACATTCGCAACGTGCCCA
TCACAATCGAAGATCGCCCAGCTTACCCTTACCGAGGTCTGATGCTCGACACTGCGCGCA
ATTGGTTCGACATTGCTACCATTCACAAGCTCATCGACACCATGTCTTTTGTCAAGCTCA
ACCAGCTTCATTGGCACGCTACCGATACGCAGTCGTGGCCTTTGGCATTTAACGACGAGG
ATGGCTCTGATTTGAGCATCCTGTCCGAGAAGGGCTCGTACGGCTGGTTCAAGAGAGACA
ATGGAGAGGTGGTGAGGATGGTTTACACCGAAGATGACATCAAGGGCATCGTCGATTACG
CCGCCGCAAAGGGTGTCAATGTCATTATCGAGACGGATATGCCCGCACACATGCTTTCGG
GTGTTGAAGCCGTCGGCGCTGGAAGCCTGATGGCATGCCCCGATCAGCTCGACTGGATCG
CAGTTTCTGCTGAACCTCCTTCGGGTCAGCTTCGACTGGTATCCAACAGCTCTGCTCTTG
ACACCACCGATGTCAAGACGTTCAAGATCCCAGAGCCCATCAGCAAATTCGTCACCTCGC
TTCTGCGCAAGACTTCTTCCCTTTCCAAGTCGTACTACGTCTCGTCGGGCGGAGACGAGC
CCAACTTCCACTGCTGGAATTTGTCAAGCGAAGCTGCCATGGAACCGTACCTGCAACCCT
TCATGTCTCTCGTTACCAACGTCACCTCGGCCGCCGGCAAGCGTGGGCTGGTGTGGGAAG
AAATGGCGGTCAAGTTCCCCACGGTCGCCAAGACGCTGGCCAAGGGGTCGTTGGTCGAAA
TCTGGAATGATCCCAACAACTCGGCCATCGCGCTGAAAAACAACCCCGACGTCAGCATCG
TTCTTGCTCCTTACACGTTCGCTTACCTCGACTGCGGCGGATCCAACTTCCTCGGCAACT
ACACAGGCAACAACTGGTGTCCATATGTCTCGTGGCAGCAGAGCTACTCTTTCGACCCGG
CTGTCATTGTGGCTAATGCCACGGCTACGCTGAAGGCGGATGCCAAACAGACTCGAGAGA
AATTCGTGGGTGGAGAATCCGCTGTTTGGACCGAGCAGATCGACGCGACCAATCTGGATT
CCAAAGTCTGGCCTAGAGCCGCTGCTGGTGCAGAGATCTGGTGGACCGGCGAGACGGTGG
ATGGCAAGAAGAGGGACAAGGTTGAAGCGCTGGCTAGGATGTTGGACCTGAGATGGAGGT
TGGTCGCTTTGGGTGTGAAGGCCGAACCTTTGCAGCCGCAGTGGTGTGCCACTCGTCCTG
GCATGTGCAACATGCATTGACGACACAGCACTCGCCGTGGAAAGGCTTACATCCTCAGCC
TTGAGCATCAGTCACGAGGGCGGTCATAGCCCATCTTGATGGTTAGTTTTCGACTCACTT
ATGATGTTCTAAATTCATTCACGATTTGAGGTTTTTGTTTATTTTGCGAGTTTTGGCTAG
AGTATGCAAGCCTGTCTGAAGAAACTCGTGTCGGTGAGAGTGTCACAGAGTTGGTTTGAA
TAGCAAAACGAGCTTGACAGACGGTGAACGGATGCGTGGTGTCGTGTGCTGCTTGTGACG
TTTGTTTGATGGGCGTGCCCATTTGGTGGCTTCATCGCAGCCGCGCAGGATATGCTCTGT
CCTGCCTTGGCGTTTGGGAAACAGTGGCGCACAACATAGCTTAGCATCAAGAGAGAAGCC
CTTCACAACGCATAGGGACAACGTGGTGGATTTTCACACTGAGTCTGCAGTACCAGTCAC
ACACATACACATACGAAACGTCGATTAGCACAGTTGGCATGCATCGAGAAGTGATTCGTG
ATTTCATTTCATTTCGTGACTGAGTCAAGGGGAAAAGGGTCGTCAGATGGGGATCTTGCG
ATCGTGAGGTCTTGAAGTCTTGAGGTCTTGAAGTCTTGAGGAGCTTGGGCTCGGAGTGAG
TCGTGCAGGCTATATACATGGTCTTGATCCTCGTGTTGTTGGTTTTTGGCTATCTACAGA
GGTCGGGATCGGATTCTTGCGTCTTGTCAATGGAAGCATCCGTGCGTGTGCAAGCTGCGT
CTTGGTTTGTCCGACGAGTCGGCTTGCGTCGATGCTTGATATGTTTTCTGGTATTCGCTA
CGTATACGGCAAGCGTCTTGCAGAAGAATCGGCCGTCTTAGCTGTGCAACGTATATACAC
TGTATCTTGAAGCGGACGCATGAATCTATACACACAGAAGGCAACAAGGTCAGTAGCATC
GTGTCTTTCATGAGACGTGTGACTCACAGTACAAGTACAAAGTGTGCGCTGTTGAAGCGC
ACACGCATGGTTCACTCGACTAGAAGCCGAGACCAGACATGTGTCGCTGCCTTTCCACTC
GTGGACTCGCACCGGCAGCGACAGGCGAATGAGTCGCAGCATGCAAGTTGGTCGGCTGCG
AATGGCTTCGAGCCATGATGTCCGCCCTACTCGCTGCCATGTTGAACATCTTCCTCGTCA
TGACCGGCGTATGAGGTCTGTCTTCTTCGCCCATCTGTTGCGGCTGGAAGTGGACGATTT
CGAAGCCGTCGTCGGGATGCGCAGGCACAAGAGATCGGTGGTGACTGATGCTGGCTCGAG
GTTGAGCTCGAGGTGGAGGTGAGAGTGGGTGGAGTTGGGTAGGTGGCGAAGCGTAGATGC
CAGTGCTGGAGTGTAGATTGATTGGCAGAGAAGTTGAGGCATTCAGGGAACGACCGATCA
TATCGCGCTTGGCAGGAGCGCGAGTGTCGTTGTCTGTGGTGGCGCGACCGAGCATGACGC
CACCAAAGCTTTTCATGCTCCGTTTGAGCCCGCTACCACCACCGCCCGCGAGGTGGGTGT
TCGTAGCGCGTTGGGCCGCTGAGGTTTCCTCGTTGAGTCGGATCGCTGGTGCAAGACCAT
CTCCATCCGTTCCATTGTTCGCGTCCATTCGTCGATGTTTGTCTCGACTCGCGACGAGTT
TGGCCAACCACAGCTCGCGCTTTCCATCAGCTACATCGGTCGCCGTCGAGCGAGTCTCGA
TTTGTCGCATCAGCGGCTTGGGTGCTGGCGTCCTGACACGTCGTGGCACTGGATCAAGAT
CGCGTTGGAACATGTCCATGCCGTCGTCCGAAAGCGGTTTGTACCCCAATGCGTCGACAA
CTCTCTTCGCCAGTCGCATCGGTGCACTCGGCTTCCTGTTTGGCAATGGCTGTGCGTGGC
TATCAGTCGGCGCCTGCGATTGGGTGAGCGATTGTTGACGTTTCAAAGCCCGCTTCTCGC
GCAGACGAGCACGTCGAATGTGTGCACGATCCATGTCGGCCTCGTCCAGCATACTGAGCG
ACCGAGCTCGAGGCTTGGCTCCGTACAGATATACGCACAGCAACGCCAGGAGCACAACGA
GTGTAGCTGAAGCAAAGATAATGGCAAACGCTCCGAACGAGAGCTTGGCCAAGGCTTGGA
AAGAGACGAACGAAAGCAATGAGCAGGCTGTAAAGAGCAGAGACACGACAGCGCTCAAAG
CGGCAAGCGCCGTCTCGTCGAGCCACCTCTTATCACGTTGCGCAACGATGGTCTCGCCAG
CATCAAGCCATGCTTCGCGTTCATCACCCGTTTCACTGTCGCCGGAATCATGTAGCTTGT
CTTGCTCCAAGCGCCCATGCCTTCCGCCTGAACCGCCTTGGAAACGCGCTGAGCGAGCAG
CCGCAGCCAACCGCCCCGCTGTACGACGCGAGTACGAAGTGAAGCGATCCTCCTCCTCGT
TCTGTAGCAGTGTAGGGGTGGAAACGTCTTCTCTCGCCACCACGTCTCGCAGTGCTACTC
TTCGGGGTGTCGAGTATCCGTCCAACACATACTGCACTGTTGTCATACCGACGATGATCA
ACGATGCGGTGGCGAGGGCGATGCCAAAAGCGGTAAGGAACCACGTGCTTGCAAAGCTCG
AAGTGAGTGCCAGGGTATAGAGAGCAAAGGAAAAGGCAGCAGTTGCGTAAAGACCCGTGA
CCAGCAACGACTCGGTCTTGGCACGAAGCGGTCGGCGTGTGTCGATGTGGCCCTTTTCGT
CGAGATACAGAGGGCGAGCTTTAGTAGCAAAGCCACCAGTATTGTTCGAAGAAGCTCTCT
TCGAGTTGAGCAAGAAGATGGCCACAACGCCAAGCGCCGACCCGATTGCAGCCGAGACTG
TAATCGCGAGTGCGCCGCTGTTGTTCGACAGTCCATGCACACGAACAAAGACCATTTGCA
GGCCTGAAAACAGGAACATGTACATTCCCGCCAGTGCTGAGAGACCCAGTGCTAAAATGA
CCAGCATAGGGTTGTACCTCAGCAGCCGCACCGGCCTCACCAGATCGTCGCCAAACACTT
GACGGATGTTGGTTTCTGGTTGAGGCTCCGGTGTCCATCCCTGTCCCGTACGTTTGATAC
GCAGTGCGTGGCGGCGGAACAGTACAAATGCAGCCGTCTCTTGAGCAAAAATACCGTCGT
ATACCACCAACACAGCAGCTACGATTATCGTTAGCCAGTACGTCCAGGACCAGCTCAGAA
GTCCGAGAACGAGCCTAGAGATCCAAGGGCCAGCCAGCTGTCCGCCTACCAGCATGAACA
CAATGGAACCGACACCAAACAGGCGACCCTTGGAGGTGGCGAAGATGTCCATGACCGTGG
CGAGCGAAAGAAACAGGAAAACACCGGAAACGAGACCTAGACCTGCTTGGCAAGCGAGGA
GCGCAAAGACGTTGTGCATGAACCCAGCAATGGCGCACACCACAGCTACTGCCACCAGAG
GGATCAACGTCATGCGTTGTCGACCGAAACCTACGATCAGGTTGGCAAAGAACAATCCGC
CACCCTGACTACCATTGTACGAAAGCGAGCCGAGCTGGTAGAGCATGGCAGTTGCTTCGC
TTGCGCTCTCGTCCAAGATGATCTCACCAACTGTGTTGGTGTATCCGGAGGCGAGCGCCT
GGAGTGCAAACACCACGACCCAGTACACGAGCAATTGTCGCAGTTTGACCCAACCACTCC
ATCTGTCTGCCCACAAGACCGGGTCTGAGTCGGAAGAAGCAGAGGAAACTGCATCGACTT
CGCCATCAAAGTCGTCCTCATCCTCGTAGTCAGCGGGATCAAAATCAACAATCTCGCCCT
CCTCGAATTGTCTGCGTTTGTGCGAGCCTGAACGCTTCATGTTGTTAAGAAGCGTCGTCC
TAGCATCGCCTTCCTGAGCCTCGATTTGGTCCTGATCTAAGCCGTCTTGCAGCGTCATTT
GGCTCAGACGGCGGTCCCTGTGGCTGTTGCTGAGACTGCGTTTGACTTTGTCCGTGTCCT
GTTTCTGCTGCTGGTCTTTCATATTTTGGTACTTGGCGAGATCAATTTCGTCGTCGGCGT
CAGCAGACCAGGGTTTGTGATCAGCTGCGAGCTGCTTACGCCTTTCCTGTTCTTGCTTCT
CCTCGAGCAGTTCGTTGTACATGCCACGAGTTACGGGACGACTAAGTGCCGACTCGCCGA
AAGCCACCTCGCCGAGCTTGTCGACATAGTTGCGTCCAAGAGCTTGTTCGACAGTAATGC
TACCGCCACGGACATCCCGACCGTCCGTCAAAGAGCCTGCAGTGTGGGGTCGGCCGGCGG
TGACAGCAGCACCATCTCGAATCGAGAAAGCATTGAGTCCACCCGCAGCTACAAAGTCTT
GGAAAGCTTTGCGAGCGGCAGTGCCTTCACCAAGCTGCAGGTTCATGGCACAGTCAAAGC
CGGCACGGAAGCACTGTCGGCAAGCAGGCGAGGCACCGTGCTGCCTCGATCCAGGTCGCT
GCTGTTCAATGTTGGAAGGGTTGCTGCGGAAGGAGACGCGAGTATCGCGTGTACGTGGAC
GCCGGGCTTTGCCCGCCTTGACAGACGAGATTGGGATGAAGCGAAACTCTGACGTTCGGT
TACCGTCTTTGAGGATTGCGATGTCGTCTTCATCATTGTTCGTGTAGGTATTTACGACGA
ACGGCACTCTCCTTTCGAGAGAAAGGTCGTAAGTGCCCTCTTGATCATCGATCTCCGTGC
CATCATCGTCATCGTTCATGGGCATGTTGCCCTCTGCCTCATCTGGCTCTTGCACCTCTT
GGACGTCGCTCGGCGGCGCTACTGTTTCCTTAGCGGTACCTCGAAGTGCTTTGGCACTTC
CTGCCCCGCTCGATTGTCGGAACAGATTGATAGGGAATTCCTCCTTGGTTGGAGAATCGA
AAGCGGTGGTAGCGGATCCAATCGAGTCACGTCGACTTTGTTGCGAAGCACTACTCTTGC
GCCGAACGACGGTTGTCGTCGTAGCCACCGCTGGTTCGATTTTTCTGTCCGGCTTGTCGC
TGGAAACACCTTGAGCAGGAGTAGGAAGTGTGGTAGCCGACACTGCAGCTTGGCGGGACG
AACCTACACCTTTTCCCCTGGCTTCCTGATCGAGCTGCTGCATTTGGTAAAGAAATAGCT
TTCGATTCGCTTCTTCGAGCATGCTCGGTCCAGGCTCGCCAAAGGTGTTGCGACGTGATC
GTGAAGGGTCGCTCAAATCAAGGTATTCGTGCTCTTTCCTCTTGCGCACATCAGTGTCAT
CCGACTTGGCTTGGGTCAATCCAGTGATGCTCTTGTTACTAGCATCTGTCTGAACGAAAC
CTTGAGCCTCGGTCGCCTTGCGTAAAGCTTCTGGATCAGGACGGGACGGATTCTCGTGCG
AAGTCGAAGCACCCACAGACGGTGCAAGTCTGTCAAACGTGAGCGAATGCGGGATCTGAG
GTGCAGGTGGAGCCTCGACTGAAGCAGAAAGTGGCGATGGGATCCTCTCCTCGCTCTTGG
CCTCACTTTTGCTGCCTCCCTGAGGCACCTGAAGCAGAGTCGACTGCCTCCTAGCCGCAG
CAAGCGTCTGAGGAGTGGGCGAATAGATAGTCCTGGAAGAGCCGTCGTTTTTCTTGACCA
TTTTCGCATCTTCGCGAGCCAACACATGACCACCCACGGTTGGCATTTGCTCCTTGACTG
TTGATGGGCCAGCTTTTTCGGTGATCACAGCTTGCTTGGGCAGGCTAATGCGCTTGAGAT
TCTGAAAGTCGGTCCGGACGGTTGGGATCTGCGTCCCATCAGGCAAGGCGAGCGTTTCTC
CCGAGAAGCTAGTGTCGCCTGAGTTGGATCGAATGGGCGGTGCTGACAGGTTGGAAGACT
TTGCTGGAGCGAAAGGAGCAGCAGAAGCCTTGATACTTGCGACCTCGGCAGCACTGGTGG
CCACACCAGGCGCTGCTGCCTTTTCCAGCGCTCGCCTCCCGCCAAAGTGAGCACCAATCA
CTGGCAACGCCACTGCCTGTGTCGGTGGTACAGAGGACGCTGAAAGAAACGTCGAAGGAA
GTGTAAGCTGAACAGGCTGCAGCTCTCTCTCCAGCTCTGCGTTACGCTCACGCGTTGCGG
CGATGCTGCTCGGTGTGGGTGTTGGCTCCGACTCGGTATTCGAGGACCATGCTGAAGATA
AAGATCCAGCCTGGGGCTCGGCGGAAGGCTGAACAGGAGGCTTAGCTTGTCTAGCCTTAT
TGATTGACAAGGGTTCGGTCTGAAAAGTTGCTGACTGGCCAAGTGGAGGAGTGGACGGGA
TGTCGGATGCGTACAGATTGCGTACCTGGCGATCGATTCTCTGTCCAGGTCCGAAGGAAG
AAGGACCTCGAGACAGTATCGGCGATTGTATCTGCTGACTGGCACGACGCTGCAATTCAG
AGGTGGACAGCTGCGAGTCATTGTGGACAACAGACGATTGATGAGGGTTCGGAAAGTCTC
TTCGCTGTGGCTCAGCTGCAGAAAGAGGCTCGAAAACATACGGCAAGCTGGGTCTCCTAC
TGCCTTGCTTCGATTCTTGCTTTCTGCCAGTAACGGGGTCGAAGTTTCTGGGCAGTGCAC
GCGAGTACTCCTCCATCGAAGCAGATTTTTGATGCTTAGCCGCCTGACTTGAACCGCCCG
GCCTGAGAATTGAGGGCATCGTAGATAATTTCTGTTTCTTTTCCTCTTGCTTAACTGCAG
CTTCACCCGATGAGCCTTCCGAGGTAACTTCTGGAATCCTCTGCAGCTGATTTGAGCCTC
CAACAGGCCCGGCGGCATGGCGAGGGTTTGATTGTGGGATAGGCTTGCGCTGCACCTGAT
ACGGAAAAGTGGCATAAGTAGGCTGAGTCTCGGCCTGATACTGCCTCAGTGCCTGTTCAG
CTACAACTGTTGCCTCCCGCAGCATTTCTGCACTAGTAGCGAAGGGAGCTGCTCTGGTAG
CAGATACATCTACCTGTGCAGGAGCTACGCCAAAGTCGCGTGTCGGGCTTCCAGGAGCTC
TGCCGCCTGACAGTGACAAAGAACGCTCTTTACGTCTTCCTGATCCGTGCATGATTGTCA
CAAGGCCGACGGTTCCTGTTGCAGCTTTTGTTGTGAATAGTACGTGCCGATCTATGAATT
GAGGTTGAAAACTGAAATACCGAAGGTTATAATGAGATGGTGCGAGTGCAAAATGCCAAA
GTTGTTCGAGAAAGGGTGCTTATAGGTTGTCGTATATAGGTAATGATGTCAAGGCGTAAG
TAGCATTGATGGGCGTTGAAGAGAGTCGTAAGGGTCGTTATAAAATTGCAAATCCCTTCA
AAGCATGGGCTCTGTCTTACGGGAGGGCACTACCGTTGCTCGGCAAGTCGTAAAAAGACG
CAGCGTAAGAGCTATGGTGAGAAGTGATCTAGACAGCCTTTTTGTGCTACTCGTCGATGG
TACTTTCCAAAGAGAGGAACCCACAATAAGCTGCTAGAACCAACACCTCGATAAAAGCCT
GACTAAATGCGGGGGGAGAAGAAGTGTAAAACGTGAAATGTTGAAAGCGATGTAAAGTCG
TAAAAGAGGATGGTTGATAGCAGACCAGGTGGTGGATCAATGCAAGCAACTGAAGAAAGA
AATGTTAGAAAAGGTGCTCCGAAACCAGTCAGAGATCACCAAAGTATCGTAAAGAAGTGC
CTGCTCCAGCAGGTGGTGTCGTGAAGTCGTAAAGAGTATAAGATCGAATGCCAGCCGTAG
AAGTAGAGAAGAAGTAAGAAGGGTAATGGCTGGCGACCAAAGTATACCGAAGGGAAAAAT
CGTAGAAAGGAAAGGTCGAGTAGAAGAAGGAATAGTTGATGAAGGTGGTGGAGAATGAAA
CAGGGGAGAAGGGCGGGGAGATCAAGTAGAGACGTGCTAGGGCACCGGCAGCAGGTTTCG
AGGCTTGCTTGAAGCAAAGGAATCAGGCGAGGCAGAGGCAAGATCTACACTTTAATAAAG
CACAAAGAGAGGCAGGCCGGCACTGACGTCGATCCCTCTACCCAACTCCAGTTCAGCCAC
CTTGCGCCTACAAACGGTACACAGCAAAACTTGCACACAGACTCAAGTCCACGTACAAAC
CCGATTTGTCATTATCCTTCCTTCCCACAGCGCCTCTGAGAAGCTTTTGAGTCGACCGAG
CCATACTGTTCCACGGTCCCGGAACAGCCGAAGCGTGACAGGTCTGATGCAAACGACATT
CAGTAAGAGTTGAGGAGCTCCGTACACTGTGGGCTGCAAACGGCAGCAGCTAGCAGAGCC
CCGAAATACGTGCATCACAGAAAGTTGGATTCGCACATAGCAGCCACAGAAGACCTCGTG
GATACGGAACCTGGCGGGCTGAGAGTGCGACATGTCTAACCTCAGAGGGCGAAACATAGA
AATGTAGATGCTTAATGCAGACTACATAAGGCAGCTCGTGCGGAAATAGAAAAACACGAG
GATCACTCACACACGATGTATGACCGTCCCGCTATTCGACACATGTCAAAAAATGGATTC
GTGATTCGTTATTGGGTTTTTCTACGTGCTACTCTGTGACTCTCAAGTCTTTTTGGCTTT
CGGCGGTTTGTGGCATCATGTACAGTAAAACTCACTTCGCTTAAACACAGCCGGTTTCTT
CTGTCGTGCATGCTTCATTTCAACTACATTACCTTTGATGCAGCCGCAAGTTGGGAAATG
ACGTTGAGCCCAGTCTTTCGTTTCTCAGTCCAATGTGAGTACGAAGGGTGCCGATTTTTA
GTGGCTGTGTATCACGTGGTAAAAAAATCGGGACAAAGAAGTACGAGATCGGGTGATCTG
GAGCCACGCGAAGGAGTGGAGGCTCGGAAAACGGAGAGAACACAAACACACTTACACTCA
GCCTCAGGACTTTGACATTCACGATTTAGTCTTGATCATATCTTCTTCGTCGTCTGTTCC
ATCTTCCACCTCGCCCTCTTCTGGTAGCAACCGACTTGACTCTACTACGATTCAAGCTTG
CAATTCAAAGTGAAATGGCGGATGTAACGGTGCCGGTAACGAAGCGACAACGAACAGCGC
AAGGCGGAGGCGCAATCTTGCCTCCAGCGCCTCCTCCACCACAGCAGGATGTACACACAA
CAAGAAATGTACTTTCGGAACCGCCTGCTTCGCCACCCCCACCACCTCCGCCAGACATGG
CTTTCGATCAGGCTCAGAACAGTGACATCGTGCCCCCACCACCTCCATCGAGCATGCCCC
CACCACCTCCCCCCGACCAAGCGTTCGACGACCAAGAAGACGACGCTGACGTTCAGGATG
CTGCATACTGGACGCGTTTGGCACAGTCTTCTTCTTCGGCGGTCGCCACTTCTTCTGAAC
CTTCATCATATGTAGCTACTCTATCGAATGACAGGAACGGCGCCGCAGTAGCAAAGAAAG
GCAAGTCCGCCTTGTACCTTGATACGATCAACCGTGCGGTACTTGATTTCGATTTCGAAA
AGCTCTGCTCGGTCTCGCTGTCGAACATCAACGTTTATGCATGCCTCGTCTGCGGGCGCT
ACTTCCAAGGGCGTGGACGTAATTCGTACGCCTACTTGCATAGCATTGACGACTCGCATC
ATGTGTTTATGAACCTCGCTACGGCTCAGACATATATCTTGCCAGACAACTACGCGGTCC
CAGAGGAGAACCAAGCCGCATTGCACGACATCAAATACCTCCTGAACCCTACTTTCACTC
CCAAGACAATTCATGCCATCGAAGCGCGCCCGGCATATGATCTAAACGGAGACCAGTATT
ACCCAGGATTCGTAGGACTGAACAATGTGGGTAAGAACGATTATGTCAATGCGGTGATTC
AGGCACTGGTGCACGTTCCTATGATACGGGACTACTTTTTATTGGGAAAGGAGGTTGAGG
GAGAAGTTGGAGAAAAGAGCGAGTTGGTCAAGCGGTTTGGAAGTCTAGTGCGAAAAGTGT
GGAACCCTCGAGCTTTCAAGGCACAAGTTTCACCACATGAATTCCTGCAACAGGTGGCAG
TGGTTTCGGGGAATCGGTTCAGAATCACGCACCAGTCGGATCCGGTCGAGTTTTTGGGCT
GGCTGTTGAATTGCTTGCATGCTGATCTGACGCGAGGGGGCAAGAATGGTGGCAAGAGGA
AAAGGGGTGTTGGTGCTGGTGGAGAGAGCGTTATCAGTCGCTGCTTTCAAGGTGTTGTGC
AGGTAGAATCGCAGCCGCTGTCTCGGTCCGACGAGACTGAAGCAGCCAGTTCAGCTTCGA
CAGTAGCTGCCGAGGCCGAGGGCATGCTGAAGGAGGCCACCATTTCGGGGGAACAGGTGG
ACGAAAGTGGACGTGCACGATTCGACCCTTCTGTGCCAGTCGATAGACGCGATTCGCCCT
TCTTTCTATTAGCGATGGATCTTCCACCACCAGCTCCAGTGATCAGCTCGGAAGAAGGAG
AGAATCTTGTTCCGCAGATCACCATTGGACAGGTGCTTTCCAGGTACGATGGGCAAAGTC
TGCATGCGTCCAACGCCAAACTCACCCGCTACACGCTACGTCGTCTACCGCCATACCTCA
TCATTCACTTCCGTCGTTTCACCAAAAACAGCCTGGGTCAGGAAGAACGTAATCCCACGC
TGGTCAATTTTCCCATTAAAGGTCTGGACGTCACCAAGCACGTTGCACTTTGCCGTGATA
CACAGCAGCAGCTCTCATCGCCAGACGCCGATTCAAAGCTATCAGAGATCTACGATCTCG
TCGCCAACGTCGTTTACGACGCTGTACCAGGTACAGTGCGTCAAGGCGCCAGCTGGAAGT
GTCAGGTACACACTAAGGGCACAGCGACGCCGGAGAAGCAAGCAGAAAAGTGGTTCGCCA
TCCAAGACTTGCTCGTCGAAGAGGTCAATCGCCAAATGATCTTCTTGGGCGAAAGCTATT
TGCAGATCTGGCAGAAACGCTGACCCAGGTGAGAAATCGACGCCATCAATTCACGAATCC
CACACACACAGAACATCCCCGACAAAACCCGNNNNNNNNNNNNNNNNNNNNNNNNNNNNN
NNNNNNNNNNNNNNNNNNNNNNNNNNNNNNNNNNNNNNNNNNNNNNNNNNNNNNNNNNNN
NNNNNNNNNNNACAGCAGTTGAAATGGGACGAGATACAATGACAAGATACGACTGTTGAA
GTGATCATTAGGGATATACCAGAGACTGAAACGCATGAGAAAAGAGTACGATGGAAAAAA
GAAGAGATGGCGATGTGTGGAATCGCAAAGCACCGATGAAGGAAAAGAGAGTCAGCAGGC
ACAGACGGCAGTGACAGAGTGTACGCTGCTGATGCGATGAGCTAAAGCTCAATGGCGACA
AGCACAAGGCCGTTCTGAAGCTGCAAACCCGAGATGGGGTCGGTCTCTGGCAGATTGGCA
TGTCCACCTCCGAGCTGATCCGATTCTTTAGCAGCAGCAACAAGTGCACCGCCAACGTAG
CAGAGACCATGGAGGACCGAGGCAAAGTCACGCATTGCCTTGTTGAGACAGACCATGACC
GAGTCACATCCAAGCTTGTCGCTTGCAGCATCGAGCACTGCCAGCACCTGTTCTCTCAGC
AAGGTAGCGTCGACGACGGATGGCATGCTAACATAGAGCGTACGCTGCGAGTCAGCCGAG
CTGTCGCTGCTGCTCGTAGAGCTGATCGAGCTGGATGGCTGAGTAGGAGCGATTGCGCCG
GATTTGATCACAGCGCCACTCCAACCAGGGCTGATCAGTTCCACACCAGCATCCTCGACT
GAGAGATCGCCAGGGACGTTTGCAAAGATGCGATGCAAAAATGCATGGGCAGACTTTTGT
GCATGGTGGCGGACGTCGTTGTCGGGACTGATTTCAGGAGTGGCAGGCATGAGCTCGCCC
CTCTGCGTAGCGATACTCGAGACGTTGGCCGATTCGGGTCCGAGCGCATGTTGCGGATTG
GTGCGATCCGGTGCCGAAGAAAGGAGGAGCGACTGCGCTGCTTGAACGAGCTGATCGATG
GTCGCCTGTGAGGTGTCGTCCGAGAAGTCGGATTCGGCAACGGATTCCAACTCGCTGTCA
CAAGGGGTCTGGCCGGTATAGATGACATCGGTCGAGATGTCCGCATCGCGCGCATGGGCA
GGTAGAGGGCGGCTCCAGCTGCGTGGAGCTCGCTCGTGGACATCAAAGTGCCTTGAAGGT
GAAGGACGCTGTGACTGAGGTAAACGTCCCAATTCGCCCAAGGATGGCAATCGAACGGGG
GCAAGGCCAGGCGAGTGTGGCGGGGTATCGGGGGGAGAGTCGGGAAGCTGTGCAGCGGTG
ACATTTCGGTGCGCATTGTTCGAGAGCGCCGGGATGGTGGCAGGATGAGCTGCACGGAAG
ATAGGAACAGCAACGGCCGGGGCTGGCACACCGCTGCTGTACGGACGGTGCCAGCTGGAG
CGTAGATTGGACTGCTGCTGGTGAGCGAGCGCATTTGAGGTTGAATTTGGATTAGGCGTC
GATGCGGTGGTCGCACTGGGACGAGCGGCAACGACGTTGGCGTCAGAAGAGGAAAGGGTG
ATAGAAGTAGACGTGGAAGCTTGCTGCGAAGCGACCCCTCTCACAGGTGCACTTCGACCT
GGACTCTGCAGGGACGAGTTGTTGTATCCAGGCATTTCTGCTTTGAGGACGTCAGGACCA
CCACTTGACCACGGTGCTCAACGTGGTGGACTGCTGCTGGCCACGAGGGTAGCCAGCAGC
AGCAGCAGCAGCAGCAGCATTATTGGTGTTGGTGAGAGCATGGTTGCGCGAGTAAGGAAC
CCCATCGGAGCCAGCACCTGCGCTAAAGGAGCTGACGGGGGACAAATGGGGTTGATTCAG
ATTATCGGTGGTCATTTTTATGAAGCGCAGGCGAACAGCTTGGCGGTATAAGTGGAGAAA
AGTACAGAGAGCCGATTGACGTTGACAGATGTCTAGTCGAGTATGCTGCGAGCGGCAAGA
AAGGAGGTAAAGCGTTGAAGATAAGATGGAGTGCAAATGATGGAAAGTAGCAAGGCGAAA
AGGACGCTTTGAGATAGCTCTCCAAGCAGGTCACGAGTCGTGAGTTGGGGATAACAACGA
ATGTCGACCACGAGCACCGAGCGTGGAGCACAGAGCGGAGCCATTCACGATTCACGATTC
ATGATTTATCATTCACGATTCACATTCAGTCATCGCAGCCACCAAGCTCAGCAACGCAGC
CGAGTCCGTGAGTGTCGAGACTGGAGAGACCCTTTTGGCAAGGGAGAATTAGAATTTAGA
TTCGTGATTTTGGAGCAGCGAACGGCGGGACTTGTGCAATGTGCGTCAAATCCGCCTACA
ACCTCAGTCACTCAGTCAAGCGTAATCGTGGCAGATGGCGACAGATGGGGGCGAATTCCA
AAGAAAACTTGTTCCCCCCTGAACATATTCCAGCCAGGGCCAAAAAAAAGGTTGGACGAA
GGAATAGACTGACTGCTTTTCTGCCTGAAGATTGGTTGTGAAGATTGGTTGTTTTTTAAG
ACTCGCCTGTTGAACAGCTCACTCATCGAATTTCTCTCAATTCAAATGTCTTAACGAGAC
TGCTTGACGAGATGGCGTCATCTGCTATCACGAACTCTCGGACGAAAAAAAACTCCAAGC
ATCTGCAAGCTTTTAGCATTGGTGATTCAGGGTCCAGCTATGCTCCACCTCGGCCGCCCA
GAGTCACTCTTGACTGACTTGCTACGCCCAGTTTCAATGCATCTGACCTTTAGACGTTAT
ACTTGTGCAACCACCACATGAACGACTGTTTTGGGCTGACTAACGATTGATGCCGCTGCG
CAAAGAACCGCCAACGCCTCGCTCAGCCGCTGTCAATGCTCGCCTCGATTCGAACAACGA
TGTGGGCCCGTCGAGGTCAGGTCTAGCACCCTTGATCCCATTCAAGCCGGGACAGACGTC
GTTGCGTAAACAAGCAATCTTGACGGAAGAAGAGTACACTTGCGCCTTATCCTCGATCAT
CAAGCGCGACTTCTTCCCGGACCTCGATCGGATCACGGCTGAAAACGAGTATCTGGCTGC
GGTGGAGGCAGAGGAGCCGGCGCGCATACGAATCGCCCTGGATCGCTTGCTGCGACTGGA
CGGGCGGACGAATGCTAGTCCAGCACCACAGCGAGCTAGCAAGCGGAGCCGCAATCATCT
GTCGAGAGCTTCAGCAGCGGCAAGGAACGACAGTGGTGAATGGGACAATACTCCGATCGC
CTTTGGCTCGTCTTCCGAGGTGTTCGATCCGACCTTCACGCCTGCCGAATCAACCATATG
GCTGGATCACCAAGGTGAACCTCAGCACGAAGCCGAAGCCGAGGCCGCACCCGCTTCAGG
TATCCATCCAGATCTCGACCTCTCCTTGGCCCATTTCCAGTCGCGCTACACCTCGGAAGA
CAATGCGAGCTTCTCACAGCTTCTCGACCGGGACAACGAGCTACGCAAACGTAAACACGC
CCATCTCTTTGCACATGAAGCAGCATCCGGAAAGCGTCGCCAACAGCTGATAGATGCGGA
GAGGCGCGATGCAGAAAGGGGCAAACGACTGATGCTAGAGGCGAGCCCAGATGATTCGAA
CATGTCGGAAGAGGCGACAGAAATGCTCTTGATCGAGGGTAGCGATGCAAAGGTAGAGGA
GAAAAGCGCCACGGCGGCGGCGGTGACGGTGACAGGACAGAGGCCGGAAACCAGCAGTGA
AAAGGATCCGATGGACGATCTCGTCCTCGTTTGCGAGCCACGACAAGACGATCGACGGAC
AGCAAGCGGTCTGCATCGCTGGAAATACACGGCGCGCAACGCGCTCATGTTCGGTGCAGA
TGCCAATGAGTCATATCTGCATGCTCGGCCTCTCGGTGTCACTGCCGATCACGAGGCGTC
GAGACCACAAACAAATTTTACAGCGCTTCGGCTTGGCGAACAATCCAACTCTCACACAGC
AGTACGCCACGTCGACGCGCCGCAGAGTGAAGCCGGATGGTGTGCTTCCACTTCTCGCCT
CGACGCTGCCATTCAACGCGGTCGAGCTGGGTCGTTTACCTCTCCGGTAGCTTCTGCCTC
CGGTGACGAAACGCCCAAAGTTAACGGCTACGGCTTTGTGACGCCCTACTCGACACCCCA
GTCTGGCAACAGCCAGTCCGTGGACGGTGAGATGCATTTACGTGTCTACAATGCGATCAA
ACGCTCGCGTCAGCACCATGTAACGGCATCCACCAGCATCGACGATATCGCTGCGCGTGC
ATGTGGATTTCAACTGCCTCGGTTGGATAAACGCGAACAGCTCGCAGAGAAACTCACCAG
TACGCCTAAGCTGAAGCGAGCGGCAGAGCGCGCGTCGACGCCATACGGACAGGCGAGGTA
TACTGGATTGACGCGTTTGAGAACGAGTGCATTCGGCAGATCGCCACAGAAGATGCGCGA
CAAAGTGGGAGGTCTCACGCCAGCGGCAAAGGCTCTGTTGGATAGAAGCACACGTGGTCT
CACCCCTGCGTCGGCTCGACAACGCGTAGCTAGCCCAATTGCATCGCAGCGCCATGATGC
TAACACAGCAAAATCGTTAGGAGACAGAAGCTGGACCCCTACATCTCAACGCACACGACA
TTGAAGTCTACCTTGACACACACTCGTGACTGTATCAATCGTGAATACAGACGTGAAATA
ACGCATAAACTACCTTGGATTGCAATAGCATTCCGTGGGGTTTGAAAATAATACATCGAG
CATCAAACCACGAACACAAGACCATAGACATGATTTTTCAATGCTAGACGCTACGCCTCG
TTTGGCAGGATGACGACCTTGAGACCGCTGACGCCTTGCTTGTTGATTTTGAGTGCCTCT
TCAACACTGTTCAGGCCACCTTGCACCACTTGAGTCCTGTTCAACGAGACCTTGCCAGTT
GCGACGTAACCGTCCTCGCCACCCAGATGGGCAGCGAGCGGTTCGGAGACGTACCTGTAG
GCGGGGTTGCTGCCGATACCGAGAATGTTTGACACCTCGACGTTTGGTTTGCCATCGACC
TTGGATTGGGCGGCGGCCTTTTCGTCGGCCGGCGTGACGGTGATCACTTTACCACCTTGG
AGCGCTTGCAGAATTTGCACGGCGAGGAGCTGCGTGGAGGCGGACGAGATCGAGTCGTAC
ACCCACGTCGCTTCAGAGTTGGAGTCAATGGCAGCAATAAACTCGGAAGCGGTGGTGGCT
TGGGATCGATCCAATACTTGGGTGGCACCGAGATTCTTGAGGTAGTCAAAGTGCGATGCG
CTGGAAGAGGTGATGATGTGATCAAAGCCGGAGAGCTTAGCGAACTGGATGACGTACTGT
CCAACCGATGAAGAGCCGCCCAAGATAATGGCGGTCTTGCCCTTACCCACGCTGTCGCCG
TTCTTGTCCCAGGGAGCAGCGAGACTCAGTCCGCTGTTGTGGTACAAGCCAGTAGCAGCC
GCCATACCCGCTACCCAGAAGGTGGCAGCTTGGTCGTCAGAAACTTTTTTGGGCGTCTTT
GCAGCGAGGCTTGCAGGAATCTTGGCGTATTGCTGGAAAGTAGACGAATCGTAGTTGCCC
AGAATGCCCTGGAAGAACACACGTTCGCCAACGGTGTGCGACTTGACAGACGAGCCGACG
GCGACAACTTCACCAGCTGCATCCGAGCCGAGGACCGCAGGGAACTCGGTAATAAAGATG
CGGTAGTCGCGGATCTTCCAATCAACAGGGTTAATGGCAGTGGCGGTGATCTTGACGGCA
ATCTCGTCGGCGGCGAGCGAGCCGAGCGAACGGTCGACCACTTTGTGCTGCGCACCCGCT
TCCGGCACCACAGCGGCCAAGTGAGAGGAAGGAAGAGACATGATGGCGTGAATGAAATTG
GATCGACTGGGATTGAGATCGAGCTTGAGGGTAGGTGGATTTGCAGAAACGCGTTGCAGA
CAAGTCTGGCTATTTATATGGCTACGCTCGCATCACAACTGGTATCAAGTCGTCCCTGGT
CGGGTGAACTTGATAGAAGCATGCCGTTCTCTTTGTGCCGGCTGCAGATTAGAATCTCGA
AATCACGAATGCAAGCTTTTGTGGAGGAAGCTCGGCGATAGTCACGATTCACGATTTGTG
ATTCTGCTTCTATGACCCAATGCAAATCACCAAGTCACGTCACGTCACGAGTCGAACGCA
CATCATCGGCAATCACGAATCACGAATCACGAATTCTTTCGCTGCTTTCCTCGCAGACAC
GCAAAAGTTCACAGATTTAAGAACAAACGCCGCGCGTCCTTTGTTTTTCGCCTGCACGAT
AAAAATCGAATCGGACTTAAGCTGACCGAATTTTAAATGTTGAGAAACAGCAACACATGT
CAGCCAAAGAGTTGCGCCACTTCTGTTGGCCGGTGACGTGTGAGCCGGTGGCAATCGTGA
ATTGGGCCGTACTGAACTGTACTCACAATCACGAATTCGTGATTGTACAGTGACGAGTAT
GTCCACGAATCATACAGTAGCAACATTCGTGATTCACGATTCACGTAACCTATTTCGTAG
ACACCCACGACTTGAGAATCACGAAAATTCTTCACGTAACCACAGCGGTCATGCCAGCTC
TCGGTCATGTCACGCTGCCTGTCACATACGGCCATCTTTTCCATGCGCCAGACGCTGCCT
AACTTAGCTCCGATTTCTCCCTCCGCGGATCGGCTACTGATGGAGCTGTCCAACGCTTCG
GTTCTAGAAGGGCCGAGCTTTCCATACCCTGATTGCCGCGTTGCTGAGCCAACAAATGCA
GAACAACCTTCACGATCAATACTACCTGTGTTGTCCTGCTAGCTGCCGGCGCTCCCACTC
TGCGTGTGCCCTTCGGTAGCCTTTGTCGTGTCCAAGTCAATGCACTTCTGTGTCAGCATA
GGCACAAGCCCGCTTTCATTGCAACAGAAAAGATCGACCTACTCACCTAGGGCGTTGAGT
CGAGGGCCGTGCTCGTTGGTAGCGCGATGTGTGTTCAAATCTATTGTGTTGCTCAATTGG
AAGTCAGGACAAGGTTGCAGACACGATCGCGAGGCAAAAGCACACAGTAGGGCGTCAGGA
AGTGTAAGTGTGCCGACTGGAAAAAAACCGTAGAGCGTCGTCATGGATGTCGATTCACCT
GCGGCGCGTCATTCACGATTGCGTTGACTTACGGTTGAGTGTACCATAGGCCTTTTCGCA
ACCGTCGTAATCGCATCGATACTTGCGTTCCACCTCCTCCGACTTTCGACGTCGACGAAT
GCGTCGGATGCCCTCACTACCCGTTGAGCTACCTTGCCCGTAGCTGTTTCCGTCCCCGTC
CGATACAAACTGTCCAGAAAGAGCTTGCGTAGCAGAAACAAATTGTCCGTTCGGTGCTCG
ATACCAGATGCGCTTCCTCGACCCAATACAGCCCTCCTCCATTCGGCCCCCGAGCAAGTT
TGCGCTCACATTCACGCTGCTTGTACCTGGCCTAGTAAAGGCCTCTCCTTGTAAAGGCGA
TCCTCCTCGTCGAAAGGGTAGATCGACACTGTTATAATGACCACGATTTAGCTCTGCCGC
TGCTCCATGCCGATTGACGCAGGTTCTAGCTTCGAGCTCCTCTGCTTCCTCCGGCCTGCT
CACAGGCTCGTTCCGCCCGTCAGCCTCAAGAGATTCAAGGTCGGCTTGACTCGACCACGT
CTCGCGCAGCATTGTGCTGAGTTCTGGTAGCGATCTGCTGAAAGACAGCGAGCTTGAGTT
TTCACTCGTCAAAAGTCCATCAGATCCATTGTTCCCAAGCATGATGGAATTTCTCGAAGT
GTTGTCGAAGCTCGGCCCTGCATAGTTTGAAGAAAGCCCCCACATTGGGTTCTGGGTCAA
ACAGCTCGTTGCAGTCTGGTAATCAGGATGCCCTAACTGCAGCGTTGCATTGTCATATCC
CGGCTGCATCGTGTTCATCGCTTTGTCTAGGTTTGACAGATATGGTTGCAGCCATTCTTC
GCCAGGTGTCGTCGTCTTCGAATCTTCCAGGCTCACAGAGTCCCGACCGAAGCATGATCG
GCAAGACTCCAAAGCCGGGGACGTGCAAAGATTCAAGTCTCGGACTCTTGCTGCAATAGC
TCCATGCTTTGCTTGCTGCGTGTCCAAGCTGGAGGCGGACTGGGCTGGGCATGGTTCTAA
AAAGTGATGCTCCAGAGTGTACAGCTCGGAGAGAGAGTAGAACGTCTCTCCTGGCGATGC
AAGGGCGAGTCGTGCCTCTCTGGCCATTCGGATCAAGGTTGGCACAGCATGCGTTGCCAT
TGCCCCGAACGAGGGTTGATGGACGAGACTGTTGCCAAAAGGTGGTGCTAGGGTCGCTGC
TGAGCCAAAGCCAAACCCTTGCAGGCTTTGCAGTTGATCGTCATCAGCATTACAGTCGAG
TTCCTCATTTTGCGAAGACAGGTTGGCAACAGGCATATGTGTATTGCCAGCATGACATAT
CTCTGAATGGAAGGCCTCGCCAGAGAAAGCTTGCTGTACATCGCCTTGCATATGTCCAAC
GTCGAGGACGTGTCCACGGTCTTTATCCCGAGCCGTGAACAGGTCTGTTTCGCCAGTCGG
CACGACCCCAGGTGCTACATGAAAGTCTTGAGATTCGATCCATCCAGGAGTTTGCAGCAG
TTCCGGGTCCGAGCTGCAGTCGAGGTTTGCGGTTACTTCAAGATCTGCTTTTTCGAATGG
ATTCAAGCTGGAGACGTTTTTTGGCGGTACTGTATTCGAACGAGCTGGCAGATTGGCAAA
GACGGCGCCCAATCCACTGCCTCCTGACCACAGAGTGGTGTTCCGGTCCATGTTGAGTGG
AGATGATGCGACAAGGCGTCCTCGATCAGGGAAATCAGCGGAGACTCAGCACCATCGACT
CGAATGTTGTTGTCTGGCAGCGGATCGCAGACTCTTGTCGATTAAAATGGAAGATCAAAA
CGAGGTCTTCTTTATACAGGTCCTGCCTCAGTCAGACGGTATGTCATTGTGCTCAGGACG
AGTAGACCTTTCCTCGAGCGAGTTCGCTCCGGGCTGATGCCAACTCACATTATACCGAGA
TTCTGCAGGCACAGCGACCGTGCACTCCACTCTGTCCATCGCAGAGACATGTCTGCCGTT
CAGGTCCGCCGTCCAATTACGCCCTTGCCGTTAGCCACCCCAGCGGAGTCGGACAGTAGA
GAGATTGGCCGATTCAAGGTCATGCGGAGATAGTTTCGTTTCTTCGAATGATCACATCGA
GATCTTGGGGTGTGCTGTAAGCTAAGGCCGTCCGAACATATTTTCTCTGTGCAAGGGAGA
CAGCAGAAGACGATCTCTTTTGTGTAAATTCGTAGCCATTGGCGTTGTGCACCACATGAC
AATGTGATCTCTCAGTATTCGGGGAACTTGCTTTCGTAAACGCCAAGTGTTCCCTTCTCC
TCCTATGCCCGGATGGTCAATACATAACTCAACTCGTCACAATCACGATTGGCGTTGCAA
TGTTTCAAGCTTCGCGCCTCCCGATCGTCACCACTTTGACCGGGATATGAAATGCACAGA
GAGGTACAGTATCACCCAACGAACGACAAGACGTTCTTGTGTGAAGGAACGTCATCATTG
GTTTGTTAGATAACCTTTGTAGCCATTATTGCCAGCGTGATCGGTTCTGAGTCCTTATAG
ACCTCGGATAGTATGGTCGAATGCGACCAAGCAAACATGTGGCGACACTTCGTGATAGCC
GTACGTCTGAATTGCGACGTTTGGCAAGCACTAGATCCGCTCCTGTCACCGAGTCTCAAC
TCCCCTCATGTGCAAACAGCTGGTTTGCTTCGCTTCTGCTGCATCGCCACAAGTTTCCAT
TCTCTCTCGCTACGTCATGCAGCAGAACATGTCAGAGCGCCATGGGGAAAAGCGCCGCGG
CGCATAGTCGCATTACCCTCTACAAGGTGCTCAGAGGAGCTGCAATGGTCTCGGGTCCAC
TTCAGTTCAGCTTGAGAACCTTGCGTTTCAGCGACTTGCGCGGACTCGTCTTAGTGGCGC
TTGGACTCTGGGAAGCTGCGCCTCCTCGCGATCGGCGGCGCGTGTGGATCTCTTTTACGC
TGTCTGCCTGATCTAGCTTGGGAATCTTTTTGTCTGCTTCTGTTTCTTCCCTTAACGAGG
CGACTGAATTCTCTTCGCTGGGCTGTTTGCGCTTTTTCCTACCTCGACCAGCCTTTCTCT
TGCTGTCCTGTTGCGGTTCGAGCTGATCTCGATCCTCGTTCTGCCTATGATTTCGCTCGG
CATCACCTTCTTCTTTCAACTCGGCTTTTTCTTCACAAGTTTGGCCCCCTCGAAGCGATC
TCTTCGGCGTTAGCTCGATAGCATCGAGAGCACTCTCGACTGCCACAGCATCATGCTCGT
CCTCGTCCTCATTGATGGGCGCCTCACCCGCATCAGGCGCAGCGGAGGCTGCAGACTTGT
GGCCTCGGCGCTTTTTTAGCTTGGGGGATGAAGGAAGATCAAGGTCAACCTCATTCGCCC
GTGGCTCGTGTTGTGCCGTCGGTGTATCCTGAGCATCTTTTGCAGCACTTTTGCGAGGTC
GACCACGCTTCTTCTTCGATTGCGACGGCAGAGCGGCTGGCGGGGCGGGTGGCGCATGCA
CCTCTGCCTGGTCGTCTTCTTTGATAGTCCCCACCTTGGACGAGTGGTCTTCTGCCATCT
GCTCTGTAGCTTGCTTTTCAAGCGAAGCAATGGAGACGTCTCCAGAAACGACAGCTTGCG
GATGCCTGTGCTTGGCCAAGCGGCGTCTTTCCTCCTCTGGCAGATAGTCGGCATTAGGAC
TCTTCGGATCGGCATGGCGAGGCGAACGATGGTGCGATGACGCCGATGCTGCACTGCTAT
TTCGTCGGTGTCGGTTGCTCCGTCTGGTCGCTCGCGTGGGTGTTTCTGGTTCTTGTTCAA
GGTTGTTGCCTTCGGATGAGTCTGTCCTTGTATGAGCCGAGTCATTCTCTTCTCTTGCTT
CGTCACTAGAGTTCTCGACATTCTTTGCGCTCTCGCCTGTCTTGTTCTCGACCTTGGCGT
CCAGGTCCCGCTTGTTGACTGTGTCGTCAGAGCCCATACCCTGGCTGTGGCTCGCTTCCT
CGTCGAGAGGCGGCAGGAGGTCCACCCCCAGGTCGAAACCGGAGAAAACAAGCTTGGCCG
CAGTCGAGTCGGGCTCCACACAGATGCCTTCATTGAGAAATTCAAGACCGATAATGCGGC
TGAGCGTATGGTGCACGTCCTCTGGAATCAAGTCAGGGTCCACAGTGAGCCAGTCGTCCG
CGAGGCTTTCGTCTGTAAGACCCAAGTCCTCGGCACCTTCCTTGTGAGCCTGCTCGTAGT
TGATCGAGCAGCCCGGAACGATAAAGATGGGCGCACCCTCGACTTTGCTCAACTGCAGCC
TGCGGCAAATGCAATGAGATCGAGTGGTAATGGTGAATTTCGGCAGCTCCGTTGAATTGT
TCGAGCGAGATTTTTGCTGTCGCTCTTCTTCACGGCCGTTGCCTTCCATCTTGTTTTCAA
TTCTTGCTGTATGTTCCGCTTTCTCGTTGTCCTCGCGCGTTTCTTCCGCTCGTCTCTCGC
TGATGGGCAGCAGAGATGGAAGCGCACGGAGTGGCGCGGCCAAGTTGCTAGCCAGACCCG
ATGCAGCTTCGGTGACTTGCGCAAAGAAGTTCCGCTTCGCGGCACCGTGCAGATGTCGAT
TGCCTTGGCGGTTGGCGGATGGCGTGAAGCTTGAAGTAGAACGACGGTCCGACGAGGCGG
GTGATGGCGGGACGCGCCTAGGCGTCAGACTGTTTTCAAAAACGGAGACGGGCAGGTCGA
TATCTTTGCTCTCCTGTTCCGGCTTAGAGAACGTCGGCTGCTCGTTTGCAACATCTGATG
AAAGATTGTGTTCAGTTGAGCCTTGGTGGTGGCTGACTTTCGCAGCTGGAGAGGTACCGT
TTCCGCCTTGATCATCTGCCAGCTGGTCAGCATCCTCTTTGGCGAGCGCAGTATCTTTGG
ACTTCTCCTGTTCCGAGGACACTTTTTCCGAAGGATTAGGAACCAGAGCAGCAGCATCCA
CATCTGCCTTGACTTCGGTGTACACCTGAGCCGCATCGCCTTGCGCAGTCGAATGTTCCT
GGATAGCCGAAAGGGTGGCAGCAGCTGCTGGTGCCACTTGTCGTTCGAGGCTGCTGTCTC
GATCGGTAAGATGGCCGCTCAGAGTGGCCTCTTTTTCTGTTTCATGGATGGCTTCCTCCG
GAACATGGACAGAGACATGTGGCTCGGAGGCCTCGAGCGCTACGGATGCGTCCAGAGGCT
CCGAATTGACAGAGACGGGCGCGTCCACAATGACATCGGTATTCAAAATGCCTATCGTAT
TGCTGTCGGCTTCGACTGTATTTGCTTCGGCGTTGGACGAAGCATCCGCAGCTGCGACCA
GCGCGGGCCCATTTTCCAGTTGGAGAATAGCCGCATCAGGTGCAGCCTCGTTCCCACTAT
TGTCTTGGACATCTGCCTCTAGCACATCTGTGCTTTCGATGCACATCAAGCTGGCTTGGC
TTTTCTCGATGGTTGCGTCGGATCCATCTTTATCGCCAACGGATACCGGTGCGGCAGTGA
GGAGCTCTTCTGCTTCGCCAAACTGAGAGACTCCCATTTGCTCTCGAGATGCAGGAGCCT
CCTTTGCGTCTGAGTGGGAGGCGTTAACCTGCTCAACGGTGTCGACATGCTGATTGCCCT
GACGTCCTACCATTTTCTCCGCGACGAGGCTGGGTAAAGAAGCATGGTGCTTTGTCTCGG
CATCTTTTCCGAGCTCGCTTCCTGCTAAAACATCATCACCCTCACTGGCAGCAGCACCTT
GTTCGTTAACGGAATCAACATCTCCAGGTTTCGTGAGCGACTCTTCAGTGTCTGCATCGT
GACTCTCCTTGATGACAGCTCCATCATTCTGTGTTTCCTCGGGGGCGGCGGCGGCAGGTG
AGTCCTGATCCGTGTCGGGACGGTGCAGATCAGCCTCTCCTGCGGCGGAACCTCGTTCGA
AATAGGAGACAGCATCTCCAGGCTTGGAAGGCGGCACTTCAATCGCCGCGTCATGATCCT
CTTCGATGGCAGACTCAGTATCCTGTATGTCCTCGGCAGCCGCGGGGAATGCCTCCTGAT
CCTGAAGCTGTCGCTCATCGACAGTATCATGGGTGTCCGAGGAGGCGTCTTGGCGTGTGA
ATGCGTCGAAAATGTCCGCTTCAGTTTGGACTTTCGAGCGTGACGACTCTTGTGGATCAT
CATTGGATGCGGTGTGGGCGGAAGAGAACAGGTCAGTGACCAGCTCGTTGTTGGAGAAGC
CTTCGAGCAGCTGTGGGTCAATGCGCTCCAATCGCTCGTCTGAAGCGCAGGCTGGTGGGC
TGGCTTGGTCTGTCGAATCAGCCTCCGACGTCTGGATGTCAGCAAAGATCCGAGCGGCGG
AAACAAAGCCAGGCATAGAGTGTGCTTCTACCCTAGCGCGGAAAGCGAGGTCAGCAGGTT
CGAGTCGGGCCGGGCTTTGGGCACGTGAAGAATCTTCGCCTTGCTGTTGAGCGGGTTCAA
AGTCAGACCAACGCAGATCTTGATCCAGCTCCTCTGGCTCGACCTCGCTATCAGGGACGC
CTTCACCCTCAGAATCGTGCGGCAGTTGACCGTTGGCTCGTTCGGATGCGGTGTTGAGAA
AGCTGACAGCAGCTGGGCGACTCATTTCGGGCTCCTGTGTCTCGGCCTCCAGCTGCTCAG
CAAGAAGGCCGTCGTCAAACCCTGATACAATGCGACTTTCGACGCTATTGTTAAGAACGT
CGTTGTGCTCGCTTTGAAGAGCAGCTTCTTGCTGTGCATCGCTGACATCTACGTCACTTT
GCGTCTTGGCCTCTTGTCGCTCGTCGTCAGCTAGATCGAGGGGGTTTTGAAGTTGCTGCG
GCTCATGACTGTGCTGTTGTGAACCAGCGATGTCGCCTTGATTGGACTCATCTTGGTGAT
TACTATCACTGTCAGATTGGCTGTCCGACTGTTCCACGAGCTCGTCTTGATCTTGTTCCT
CGACTTGGTCATCTTGGCTTCCTTGGCTGTCAACTTGATGGTTGCTCGAGGTACTGTCTG
TCTCACTGTTGTCGTCCGAATCTGACAGCACGATGGGCTCGTCAGCATCTCCTATAGGAG
TCTCGAATAGAAGATCACGGGTATTCACACCGCCAAAGCCATCGTAGTAGTGTAGAGATG
CGGCGTGGGAAGTGTTTCTGCGCTCAGCGCCATCATCCATCCCATCACCATCATCGTCTT
CTTCTTCATCGTCGTCTTCATCATCATCATCGCCTTCTTCTTCTTCTTCTTCTTCTTCTT
CTTCGTCTCCTTCTTCTTCCTCCTCCCCTTCGGCCACCTCTTCCTGGTTTGCTTCTTCCT
GCTCCTCTTCTTCTCCATCGGCGACGGATCTTGTACCATCAGAGGCATCCAGGTCAGACG
CACTGTCTATCTGGTGGTTGGTGGTTCGTTTGAATGGCTCGTTGTCTTGAACGTGCACGT
CGTCGACTTGGACATGTTGAGTTTGGGTATGGTGTTGCGGAAGCTGCTGGGGCTGGGTGG
CAATAATCTTGAACACGCCATCGACAATGGCAATTTGATCCATCGGGTGTGGGTGCGGCA
CGCTTCTTTGGTCACTGTCCAGATGAGTAGTTTGCTCGTTGACCTGCTCTGCATGGCCAT
GTGATGCTTGATTTGGTTGAGGATCCGAGTGAGGTGGCGAGGCATCGCCCAACATTTCGA
TTGTAGGCTTTTTATTGGGATTTGAAGCAGCTTGGGAAAGATTGAGCATGGTAGATGAAG
GAATTGATGGGCGAGATGGATCGGAGTCTCGAGCGGCTGCTATTTGAGCACGTTGTCGAA
GGATGGATTCGATGTCGAGCGAGCCGTCTGATGCTCGATTCGCTTCAAAAAGCGAAGAAG
GGCCAAGTCCATGGTTTGTGACGGGTAGGGCTTCTGCGCTGCAGAGCAGATTGTCAAAGC
CATCGTCGTGTTCCGCCGCTTGCGACTGCAAACCGCCACTACGCATCAACTCTTGGAGCG
ACTTTGCGGTGAGAATGCTTCGCTCCACTGCAGGGTCGACGGAGCGCTGTTCGGCAGTGT
GCATGTTGTTCTGATTCGCGTCAATGTCAGTGCGGGTATCTTGCAGATGCTTCAAAACCT
GTTGACGTGAGTTTTGTAGTTCGGCACGACGATGCTCAAAGTCTTGCTGTGCGTGCTGGG
CCCATGATGTAGCTGAAGTATCGGGATCGTCAGCCCGGTCAGAGATTGAGGAGATCAGAC
TGACGTCAGCAGGTGCTGTGGAGGAAGATGAGGTGTGGGAGAGCTGGATCCTATGCTGCA
GCTCGCGGAACTCCTTGCTGGGTCGAGGTAAACGCACGCGGCTTCGAGAAGAGTTGAGGG
CGTACGAAGAAGGGGAAGAAGGGGAAGCAGCGGATGAAGTGGCAGCGTGCTGCAAGATGC
GCGAGGGAGACTGCAAGGCATTGCCGATACGAGAGCTGAGATTGATGATCCAGTCGACTT
CGTTGAAGCGGTCGTAGGCGGAAGGGGACGCGTGAGAGGGAAGGTGAGCAGCAAGACGAG
ACACGCTGGGAGTTGGATGTACATCGGTAGCGGAAAAAGTGGAGATGGATGACGATGATG
TATTCATGTTGTTTTGTGGTAGACCATGGAGGCCATTGGATTGGCGTGCAAGGCTCGACC
GAGTGGAAGACGCATTGGTGTGTTGGCCTTGAGCTGCAGAGTATGGAACGTAGTACGGGC
GCTGTTGGGTGTGCTGTGAGTGGCTGTGAGGCGTATTGGAACGAGTCATGGTTGGAATCG
CTATCGAGCAGAAGCTACTGCCGAGTGTGATACGCTGAGGTAGTTGTGTGAAGAGCCGCG
CGTACTGTTGTGGTGTGGATCACGTTGAGATGCTGTATTCACGACGTAGGAATCTCATGG
TGCGCACATGCCAGTCAGCCACGAGTGTGAGTCGTGAGTTGATTCGCAATTCACGATTCA
CGATTCTTGATTGTGATTTTGTGGAGGGGCAAAAGTCCAGAACGCAGAACAACCACAGAC
GTCACGCTTGTCTGAGCAAGACAAGTGTTAAGCCGCGCATCTTATGCTTCCTCCTTGAAA
TTTGGCTACGACAATCACGAATAATCACGAAAATCGTGAAATGGTGATTCGTGATTGTAC
GCCCGATGCGATCAGATCGATGTTGACCGACCGGCTGTGGGGCGCAGACCTTTTGGCGAG
TCTCGAATTTGAAACAAATTGGCCATAACTTAGGGCTGTGGGCCCACTAAACGACTCACG
ACTTGGCACATAGTCACTCTAAGCAAAGAGGCCAACGCTCAAATATCGTGAATCGTGAAT
CGTGTGCTTGGTGCTTGGTGCTTGGTGCTTGGTGCTTGTTTAGAGTGTGCTTTGTGTTTG
ACTGATCTTCTATTCACATTCACGATTCGGCGCTCACAGAATTCGGTGATTCGCACGTCG
TGCGTGATTCAAGATTGACGATTCACGATTGTCTCGGATCGACACACGCTCTGCTGCCTC
GTACCTCACGCCTCGTGCCGCCTTACTTACTGGCATACTCCGCTTTGACCTCTGCATCCT
GCCTTCATCTCGTCCTGATCCAAAGCATTCCATCGCATCCTACCCCAATCGTGAATCCAT
CCCGTTTCCTCCGTATCACCGCTTCCTCACCTTCTTCAACTCCACTCGATCGTTGCTCCC
TGGTCGACGTGTGACGTGACGTGCATTAACCCTATCCCTCAATCGCACCCGTCTCAATCC
ATCGCACGTCGTGCAAAGGTTTTCTCGAGCAATCCATCCTACGTTCTCTTCGTTTTGCGC
CTGACAGCAAGTTTCTTCCTCGCATTGTTGGTCCTGCATCCACTCTAGCGCCCCATCGTC
GTTAATCCATCCAGCCATTCCACCGACGGTCAACCAAACGTCCGTCACTTGTCTGATCTC
CTCTGGGCTTTGGGCTCGCTCGACAGCCACTTGAACAACTTCAGCTCAGCACGCTCGCCG
CGTCGTTTCCATCCCAACCGCTCTCCTATCTTTCCAATACACCTTTCCCGCCATGTCAGC
ACCAGCAGCCGATTTGCAGGAGCGCATTGCCGCCGCTCGTCGCGAGGCCGACGGTCTCAA
GGAAAAGATCCGTGCCAAGAAGGATCAAATGGCGGATACCAGTCTTCGAGCTATGGCCAA
CGACATCGAACCTCTGCCCAGAATTGTCATGAAGCCACGAAGAACGCTCAAAGGTCACCT
CGCCAAGATTTACGCCATGCACTGGGCCAGCGACAAGCGTCACCTTGTCTCGGCTTCCCA
GGATGGAAAGCTCATCGTCTGGGATGCCTACACCACCAACAAGGTCCATGCCATCCCTCT
TCGCTCTTCATGGGTCATGACCTGCGCTTACGCTCCCTCGGGCAACTCGGTCGCCTGCGG
TGGTCTCGACAATATTTGCAGTATCTACTCGCTCCGCGGCCGCGACCCGCACAACATCAA
GGTCGGAAGGGAACTTTCGGCGCACACCGGCTACCTCAGTTGTTGTCGCTTCCTAAACGA
CCAACAGATCCTCACCTCGTCCGGAGACATGAGCTGTATCCTCTGGGACATTGACTCGGG
CACCCGCATCTCTGAGTTCAACGACCACACCGGTGATGTTATGAGCATCTCGCTCAGCTC
CAACCCCAACGTCTTTGTCTCGGGTGCCTGCGATGCCGTTGCAAAGGTGTGGGACATCCG
AAGCGGCAAGGCCGTCCAGACATTTGCTGGCCACGAGAGCGACATCAATGCCGTCCAATT
CTTCCCCAACGGCGATGCATTTGCTACCGGTTCCGACGACGCCTCGTGCCGCCTCTTTGA
CCTCCGAGCCGATCGTGAGCTCAACACGTACACCCACGACAACATTCTCTGCGGTATCAC
CTCGGTCGGCTTCTCGGTATCGGGTCGTATCCTCTTTGCCGGCTACGACGACTATACCTG
CAACGTTTGGGATACTCTCAAGGGCGAGCGTGTGGGTGTGCTCGCAGCGCACGAGAACCG
TGTATCGTGCCTCGGTGTCAGCGCCGACGGTATGGCGCTTTGCACGGGCAGCTGGGACTC
GCGCCTCCTCATCTGGGCTTAAGCCCGACGAGCACAGCAAGCTGGCCGGCAGGTGCTTCT
TCCAACCTTAATGTTATCGCCAACCTCTCTGCACCGCCCTGCAATGCAACCAACAAATAC
TGCCCCGTTGTTCGCCCGGTCGAGTCTGGCCTATACCCTCCGCCAAAACGCACGTTTGTG
CCTTTGTATGTTGGCCCTTCTCCAGAGCTGCTCTTGTCGGGGACGCTGCACCGTGGACCA
GCCGATTCTCATCCGTGGCCCCTCTCCCCTTACTTTTTGGCGCATAGCTTTCTTTTCCGC
AGACCACCATTGGTCTTCACTGCATGTCCTCTTGCTCAGCATTCCGCCTTCTCTTTCTTT
ACCAGTCGATTCGGGCAATTCGCTCGAATCGGCGCCTGATGCGTGTCAGAACATGGCCAG
ATGTCGGTTTTCTTCTTGGCTTGTGTCTGGGGGTCATTTGTCCGCCCTCACACTTTCCAT
CGCCTTTGTCTTTTCTTGTGATTCCTTGCCAATACACACCGTCGCTTTGTGAGAGCAAAT
TCTCGATGCATCTATGGCGCAGTTGCAGATTCAGATGAGAGTCACGAGTCACGAGTGTGC
AACGTGTGTGGAACGGGCGACGTGGATGGAGCCGAGGCGAGTTGTCCCGTGCCAATCGTG
AATCACGAATCACGAATGGCGGAATTTTACCGGTAAAATCGGTCTTATGGGGGATATCCG
GGGTTTCTCAGTTTGCTTCACTCACGACTTGCTCTTTGACGGCGTGTTTGGTACGCGCAT
CATTGCTTTCTTCACTTTTGACTGCTTGACTTTGTCGTGCAGCTGACAGCGATACGGATC
ATGGTGATGGCAAGACTGGGGTATGGTGTCAGGCTGCTCGGGCGGGATTGTCTGGCGCAG
ACATGCGCGGGACGATCTGTTGAGCGGTCAGTGATTAGGTGGCGCTCAATGACATCGGAG
GTTCGACCGGCTTCATCTCAGCTGTTCAGTGTTGAACAAGTTCAGGCTGGAATCTCGGCG
CTTGCTGCGGCAGGGTATGATACAGAAACGGTGTGGGAGCAGCGCGTGGTTTGGGGAGAT
CACGACCAGTTTCAGCATGTCAACAACGTACATTTCGTTCGATGGTTCGAGTCGGCACGA
ATGTGGTTCGCCAATCAACTCTGCCAAACGCCCGAGTTTTCCGATCAAAGACGACAAGAA
ATCAATAGAGGAACAGGCAAAAGCTTCATCCTCGCCGGCATCAACGTCAGGTACCGAAAA
CCTGTCTTGTACCCAGACACCGTAAGTTGGCGCTTTCACCTCGGCCTTTTCCTAAATCCA
GTCATCATGCTCACAACGCTTCATACACAGATCCTGATCGGCCAAGCTTGTCAACTTCCG
CTAGCCAAAGACCGCTTCATCCTCCGCGCAGCAGCGTACTCTCTCGCCCAACAAACTATC
GTCGCCGTCTCAGCGCAAGACTGTGTCACATACGATTACACAAAGCTAGCCAAGTGCGAT
ATACCAGACGACATCAGGAAGGCATTGGAGAGTAGAGCAACTCATTTTGATAAGAAGCTC
TAGAAACCATTGTTCAGCAATTCAACAAAACAATAGCATAACGTCGAACGTGCATTGTCA
AATGGTACAGACGATTGCAAGATTGTGTGGAGATGTGCACGCAGGTGGGGTTTGAGGATG
TCAGCCGGGGGAGAGGTGCTGGAGAGTTGCTGTGCCTAGAGAACTGTCTGCTCGCCAATG
TGTTTCACCTGCGGATAGAGCCAGCTATATTCTTCACGGATACGTGTTCGCAGCGTATGC
CAGATCGAGGTTCCTGATGCCGCAATGCTGCCGCTACGAGCACCCGAGATGGGTCCTGGC
AATAGATTCGTCGCGGACCGCTTCTGTCGACGATCGCGCTCGCGAGCGGCGAATCGCAGC
AGCACTCCAAATGTCTTTGCGTCTGGACCGACGACGTGTCCCCTCCGATTCTTGACTGGC
GCCTGAGCCGATCTAGCAACCAGCTCGTTCGCTGTTATGCCAGCATCGACGCTATCCAGG
TCATGTGCGTTCATGGCTTCTTTCAAGAGCGCCTTCCTCATCTCTCCAAATGCCAGCTCG
ATCGCCTCCTCCAACCGACCACATCGTGCCAGACACTCGAGCCACGAATCCCATGCACCC
TTTGTCAGAACTGATCTCACCGACTCGCCCTTGTCTTGCACTTCGATCTGTCTCACCGTT
CTAATCGCCTTCCTTGCCAACGACAGCAGCCCGTGTCTGCCAGCAGTATCGAAAAACACG
GACAACGTTACACCGTCGATCTCCTGGCGTGTCGCCATCAAGCTGTTCCAGATCGCAAGC
ACCATCGCCGGCTCACCAACGCGGTTGTACGCGTTCATGAGCGCGTTGATCAGCGGCAGA
TCCGGCTCGAGTCCCTCATCGCGTTTGAGCATCTCGTGCGTTGCCTGCACTCCGACATAG
CACGGTGGTGTGGTTTTGGAATAGTAGTCCAGAATTGACGTGTAGATCACGCACCAAGGC
CGATGGCCAGCGGCACGCATGTCTTCGACGATACCCAGCAGCTCTTCCGGTGGAGCCGGA
AGTCGGCTCGAAGACGATCTGGGATCCGGAAATGTGAGAGCGCACAAGCTCTCGAGTAGC
GACATGTAGCCTCGTTCATCCAGGCCTGCCTCAGATGTTCGCGATCCAGCAGAAGATGAG
GTGCGAAAGCGCGAGAGACTGCGATACATGTGAAAAGCCTCGGGCCATGATGTGGTGATA
CCGATCAGTCGACGCAAAAGCTTCGATTTGTCTGTGACACTCATCGTGATTCCGGCTTCG
TGTAGTCGAGAGAGCAAGTTGCGGGCGGACGAAAGGTCCTTAAGCTTGACACATGCGTCC
AGTACAGGACTGATAATGGCCATGTCGAAAGCAAGCGAGCGTGGAGCTTTGCGACGTGTC
GAACCGGATAACCTGCTGGAGGGTGCGGCCGTGATAGGTTGTTGAGCGAGAAGGTCGTCT
ACAAGTTTCATGGCCGATGGTAGCGATGGCAGGAATGCTTCGCAGTATGCCCTAAGCAAC
GGGGTGACGAGAAGAGGCGTCGGTGGAATTCCAGTAGAACAGACATGGTCATATAGCAAC
TGTGCCTCGTGAATCTGGTTGGGAGAGGGATTTGGAGTGTCTTCTGAAACCGAGTTACTG
AGCAGTCCGAACATGAGGATGCTGTAGCATTCATCATCGAGCGCGATGGAACGACTCGGA
TCGATCGCAGATTGCACCTGGTCTAATAACTCGAGCGCATCCTCACTGCTCTGCAGCTCG
TTGAGCTCCTCTGTATGCAGACGCAGCAACACGCATAGGGTGCTATAGTCAAACATGCCA
GGCTTGTATACTTGCCGAGCTGTCTGCCGAGCATGTGCAGGACTGACGACGAGGGCTTCG
TATCTCAACAAAGCATTCCAAGACGCCGTGTTGTTTGCCATTTGCGGATTCGATTCCACC
TCTCTTTGCAGCTGATTTACGTGCTTGCGCAACTTGTCCATCCGCTCCAAGCTGGTCTCT
GTGTTGGACAGCACGAGCTCACAGAGCGACATGACGGTTGCAGGAAGATCGTCTGGACTG
ATGCTTGCCTCCTCTCGAGCAAGCTCTAGTCGCTGATCCTCGGCTTCGCCAGTCCGAATT
ACCGCTGTGAATACTCTGATCATCGTATTGCGCAGATCGGCTGACGGAGTGACACCGGAG
ATGGACATGTCGTGCCAGACTTTGATAGCGTGCTTGTACGAGCGACGTCGAGCCAGGTGA
GAGATGACCAGGTTCCATTCAATAGATGTGGTCTGCCATTCGGGATAGCTAGCACGAAGA
TGAAGAAAAGCATCGCGCAGATCCAAGCTCTGGTCCGATGACAGGCAGAACACCTGCAGC
TGTCGGTGCAGATCAGTTGGGCCGATGCGAAAGCCGAAACGCTGGTTCATATCCTCGAAC
ATTTGTTGACATGCTTCGACAAGGACACATTCCATACGGCCCTCGGTTTGAGAGTGTTGG
ACCAGATATCGAATGGCTGTCTGGATGTCGTTCTTACGAACGGGGAATTTGGTCTGGTAT
GGTTCCGCAGCAGTTGAAGACGAATCTCTGACGTCTTGTACTTGTCGCTCGTGAGCTTGA
GTGAGCAAGGTATATGCTTCGATGATGGCGGCTGGCTCACGGGTACTGATAGCTTGTCGA
AATGTGTTGACGGCTTGTCGTGATGCCGATGCGACCTCGTGGGACACCTTCGGCCTCGTC
AATGATGCCGTGTTGTTGCAAGTAGGAGCTGGGACACGTGCGTCGAAAAAGTGCGATGAG
GCTGTGTTCTTGGTTTGAGGATGTCGGCTAGACGCTCGGTCGTTGTGCTCCTCAGCGTCT
TGGTTGACGTACGTCGAATCATAAACATACCGACTTGAGCTCGAGTTCGAAGCGGCTCGA
AGGCGTATATGAAGTGGATGCGCTAGCTCGAGTTGTCGAGGAAGCTGCGAGGAGGCTCGC
AGTAGGCGAGGTGGGGGCACGAGACAGAGCAGCATGGACGCTGATCAGTACGTGGAGGAG
TGATCTGTATATGGTACCTCCATCTTCCGTACCTAGACCAGCCAGTAGTTCTGAGGGCGA
GCGTTTCGGGATGCTGTTGGGCTATGTCAAGGGCGAGGTAGGGCGATGGGCAGTAGTTCA
ACTATGTCTCGATACGAGGCCAAGGTGGAGTTGGACAAGAGGACAAGAGGTTAACAAGAA
TCGTGAATATGACAACGTTGTTCTGCATGGTAAAAATCTCTTTGGACCCTGTCCAGATCG
GGGATTTCTTGCATTTCCTTGATGTATCGGCGATCTTTTTGCTTCTATTTTGGGTCTGTC
TTTATGGTACAACAATTTCGGTAGCCTTTTTGATTTTGTGTGAACACTATCGTGGTGTCT
CGTGCTGCGACACTGTGCGTCTTGCTGAAGGTAATGTAATAGGTACGCTCAATCAAGGCT
ACTACAACAGACAAGAAGACTTCCGACCAAGAGTCCCAACATCAAAGGTACGCGACAGCG
TACAATACTTTACAGCTTGTAAGCTACAAGGGTCTTGCAATCATCAAGCCAAGGCAGAGC
GTCGGACCAATGTATCGATATGCGCACGTATGCTCGGGATCAAAAAGCCGATACACTCGC
GAAATGCGGTGAAAGCCCGTCACGAATCACGAATCACGAATCACGAATCATGAATCATGA
ATCATGAATCATGAATCACGAATCACACTCAGGAATCTTGAAAAATCGTGAATGCTCCGG
TCCGTCAGGTCAATTCTGGCGGCCTGATTTGACGCAGTGCTGCAACTCTTCATTCACCTG
CAGCACTGCATGTGTGTGTGTCTGGGTGATGTGCCGCAAAACTGGGTCAAGCAAAACGCC
TTCATCGTCGGGAGAGCCCCGCAAGCAAGCAAGAAAGCACAAGAGACAGTGCGAAGCGTT
GGCACAATTTATCGGCCAAGATCGTCCGAAGGAAGGAGGCGTTCGTCAAGCTGTGTCCTC
GCGCCGTCTGACGCGGTGGAATTTGACTTCAAGGAGGGATCGCCAAACGATCGTGAATGT
GAAGTCTTATACAGCATTGCAGCGCACAAGAAGAGGATAACGGCAGTTAACCAGTTTGAT
CTGATAGATGAGCCCGGCTGCTGTGAGCCGATGTGAAAAAGGCATGCGCACGGTTCCTTT
TTGAGAAGAATAGGGGAAGCACAAGGGACGAAGAGACCAGTCGGACCAGCCGAGGCGGGT
GTCTGATTTCCCTGGTGTATTTACTCGTGACTCTCTCTGACCGATCCTTGTGCATGAATC
GTGAATGTTGGCAACCTTTTGCGATGACAGGAAACCGCAGAAAAAAGGACAGCTTAACTT
AGCGGTAGAACAAATAGCACTTTGGGTCCAGCCATGTACTCTAACTACTGTAACTTATGA
TAACGAAAAGGAAAGGTGAAGCAAAATTAACACCAAATGCGCAGACTTGACCGGTAAACG
TGTCCTTCGTGTGCACATCTCTGAATATATATGTGTGTGTGTTTGCACGTTGGCAATTCA
ATGCGGTCTCCTGGTTGAGTCTGATTGAGATCCAGTTGGGGGAAAGCAGCTGGCCTGTGT
TTGGCCATGGACCAAAGGCGAGCTACATTCATTGACACGAGCATGTCGGCGCTGCTGAAA
GTGGAACGCTAGTGGCCCAGCTCCTTTCGTGTTTGAAAGTGTCGAGCTGGCCTAGAAAGC
CGGTGATCTCCTGTGACATTCACGATTGAGGGATCGCGTCGTCCAGCTGCGTGATTCGTG
ATTGTGTGCGTGACTTTGTGGGAGAGGACCACTCAAGACGTGAGACTAACTTACTATTTT
TCTTCCTTTTCTTTTCTTTTCTTTTCTGTTTTTTTTTGTTGGCTTGTTTTTCACTTGTGA
CGGTTGCTGATCCCCACGTCTAGTCTCGTCTGGCGCTGACGCAAAGTGGCATACTCACGA
CTTGACTTAGGTTAGCTGGATATTTCATGTTGAATCATGAATGTGCACGATCTTCTTGTG
CTGTTGTGCTCGCCTTTCTGCCCGCGTGTTCCTTATCCGACCATCGATGCGCTCGCTGGA
TGGCTTCTGTCCGACTCTTCTTCTTCATCTTCTTCGTCATATCTGCTCGAAAAGGGCCTG
CCCAGTATCACGCCTTTTGCGCATATTCCCATTTCCGGCTTCCAACCTGCCAACTTGATT
TCAATTTCTTTCATCTTGTTCTTCCATTCGGTCCCATCCCATCCCCTCCTCGCCATCACC
AACCACCGTCACGTCGCTCTCGTAGCGTCGTGATTTTTCCATTACCAACTTACGCCGTCT
TCTGCAGGACATCTCTGGCCCCATCTCATCAAGGTATCGATCCATGCACCGCGACTCATC
AGCTCCCGTATCCTGGTCTGGCCAACATCGTCACGAGCAAGTTTGGACGGCGCACCGCAT
ATCCCTAAGGACCATCTGAGGCCTCCTTGGTCCTTCTCGATAAACAAACCCAACCTTGCT
TCGGATCGTCTTTTTGCGATTTTCCGCATGCTTCTCTTCCACCATTAACACAAACCTCTT
TGACTGGATACCAAGGCTGAGCTTGCGTCGCTCAGCGGGACCATGAGCATCGGGTCAGGG
GAAGCCAGCTCAGATAGCATCCAGGTTCATCCTGGCCCTGCTGCGGCCGGATCCACCCCT
TCTGCCAACCCTGAGCCCCTACCTCACACACCTACTCCACCACTGCCTTCAAAGCAACAG
CAAAGTGCGCTCATCTCATCACAGCAACAGCAGATTCAGCATCATCAACAAGGCCAGTTG
CCATCACCACAAGATGCTTCTTCAACATCGATTGCACCCGTGACCACCTCGGCCGATCCG
GCACCATCGACGCCAGCCACAACACCACCCACAGACCAAGCGCCGCAACGTCCACCGCCT
CCTGCCAGCGCTGTCAGTCTGCACGCTGCAGCCGCTGCGGCCAACAGGCAGGCTGGCGCC
CAAAGCAATTCCACATCCCAGCTCGCTCCATCGTCCGCATCCAATGGAAAGACGGGCGCC
GATAGCGCGCCCAAAAAGGCAGCCAAACCGAAAACCACTAAAGCACCAGGTGCTACTAAA
CCAAAGCAGAAGAGAAAAGCGAATCAGGCGGGTGTGAACGATGAAGTCGTTTATCGTCCA
GCGCTAAGTACAGCCGGCGGCACCATCGGAGCCGCGCCTGACTCCACCATACCGGCCATG
CTGAGTGCAGCTGGTGGTGGACGCAAAGCAATGCCAGAGCTCGTGCTGCCTTTTCAACTG
CCTTTCGTTGATGTTCGACCCGAGATGCCCATGCTCGACAACGCGAGCGTACAGGCAGCC
ATGGCTATGGGCGCTTCAGAGACATCTTCCCTCGACACAGGCAGCGACAGCGACGACTAC
TCGGTCCTCTCTGACAATTCAGATCTGGATCAGGAAGCCGAGGAGAGTCGTAAAGACGCG
CGCAGACGCAAAAGAGAGCCCGCCACCATCGAAGAGAGTCTTGTCCTTCTGCAGTCGCTA
CGACAGTCGCGCCTCTCGCATCTTTCTTCGCTTCTCACTCCTTTCAGTCAACGTGTGAGA
TCGGGCATGATCTATCCTAACGTGCTGCCGCTCAGCCTGCTGCATGGTCTCAATCCGCGA
GACCCCCACGTTCTCATTCAGCTCGGACGGGCCGACATCCACGTCGGCCCTCACGTCTTT
CTCAAGACCAAGTTCTGGGAGGTGCGTCCCGACTACGAGCTGCCGCCCACTATGAACACG
CTTGGCGGCATGCATGCGCCAGGCCCTTACGCCACTTTATCGGTCTATCCGCGTTTGCCT
GTTCCCCAGCCGATGGCGCAGCAATTGCCTCAGCCCCAGCCTGCCAAGCTGCCTCTGCCG
CGTGCAGCGCCCAGTCCCGTCGCCCCCCAACCGAGCGTACCGTTGGCTCGGCCGCCCATT
GCACCAAACAAGTCTCCGGTAGCGCGTCCCGCAACAACGTCCACTCCAGCTGCAACCGCA
AGCAATGCCACAATGCCCGCCACATTGAATCCACCTGCATCCAGGCAAATCAGCCTGACG
ACATCTGCGGTTTTGCCGACACCCACTCTTCCCGCAACACCGATGCAAAGCTCGACAGCT
GTTCGACCTGTAGTCACGCTCAAAGCTGCTATTCCCGCTCCTGCAACACCCACCGCGTCG
ACACCGATGGTCAAGCTGCCTGCATTGAGCGCCGGCATCGCTTCAACCCCAACTACGGCT
TCAGCAACCTCACTGTCAACAGCCCCAAAGGTCTCAATTCCCGTTGCAGCTTCGCCACCC
GTGTCTGGATCGACGACTCCCACTTCAGCTAGTTCTGACAGCAAGCCCGCTACGTCCATC
ACAACATCAACAGCCACTCCACTGGCGCCCAAGCCCATGTCAGTATCTGTATCGCTTCCG
CGACCCCCGATGACGACGCCGTCACTGCCCAGACCGCCGAGCATCAATCAGAACAACGTC
CCGTCGAGTGTCAACCCTGCGACCAGCTCCAGCAGCTCAGCTGCAGGCTCGGCGGCGCCT
CGAAAGGCTCTTTCTCCGGTAAGCGCGGCTTCAGCCGAGCAAGGCGGCACAGGAGCCAAC
GCCAACGTCAACGCGACTCCGTCTGCAGCATCACCATTAGCTGCAAAGGTTGCAGCAGCG
CCTTTTGAGACCTCTACATCTACGAATGCCGCTAGTGCTACTGTGTCGAGCCAGGGTTCG
ACAGCTGCCAAGCCAGCAGCGCCTACCAACACCAATGCCAACACGGCCTCTCCACAAGCG
CCGTCACGTCCATCGGGCGTTCCCCCTCCGCCAGCGATCGATGCTGTTTTAGTGTCTCGG
GTGAATGCTACCGCAGCGCTCAACCCAGAGCTGCAGGAGCTTCTGCACATCGCCGCCTCA
GGCAAGGCGAATCCTAATCAGCTGAAAGCGCTCGGCGTCTGGATCCAAGCCATTACGGCT
CAGCTCAGACAAGACGAGGCTCGCAACGCGGCTGCTGCCGGCAATACAGCGGCAGCATCG
GGCTCTCGCGCTGGTAACACGGCATCGACCACAGCAGAAGGGAAGAAGTCGAAGAAGAGC
AAGGTAGACGAAGCTGCCAAAGCTAGCAAGAAACAGGCCAAGATTGAGGAGCGCGAAGCC
AAGAAGAAGGCCAAGGCCGAAGCTAAAGCAAAGGCACAGGCGGACAAACAGCAGGCACAG
AAGCAGCAGAAGCAAAAGCAAGCGCATGCACAACCGCAGCAGACGCCACAACAGCAGAAA
ACGCAGCAAACACAACATCAGCCGCCGGTCTCCAACAAGCTGCGTCATCCTCCGCCTGGC
TGGCCGACCGACGGACCACCTAAGCCGCCCGTCATCATCGTCGAGTTTCGAGAGAACCCG
AGCATGCGCTTCATCCTGCCCTTGTGGAAGTGTCTGGTGGAGCGTACCGAGGGCGTCGAG
CGGCCATCATCGCCAAAGGTGAAAAAGGAGAGACGTAGCTTTTTTGACAACGACTCGGAT
GACGAGGATAGCCCAAGGATCGAGCCTGAACTGAAACTGAGTTTCTTCGCGCCTTCGCTC
GGTTCAGATGCCGCAGATGGAAGTGGATTGCGCGAGCTTGAAGAGGAGTTGAAGCGCAAG
GCTGCCGAGGAAGCCAAGCTCAATGCCGCCAGTGCAGCTTCGACGGGAGGGCAGGGTGAT
GCTGCGCGCTCGTCTGCATCGCCCGAGGCCGCGTCTGCTGCTGTCGCCAGTGACAAGGCC
GTCGACGACAGTACAAGCTCGCAGGAAAAGAAGAAAAAGGGAGGACCAAGTGATGGCAGC
AGCAAGAAGGGCAGCAAAGCGACCAATCAGGCGTCTTCCGATGCGAGCCTTTCGTCGGAC
TATTCGCAGAGCAAGAAGCACGAAGTCTATCCACTCACATGGAGCATCAAGGGAGGCGTT
ACTGAGAGTCTCTGGGAGGCTTTTGGTCGTGTGCCTGGCACGATGACGTGTCAGCCGGTG
AAACGCGAACCCGAGATCGAGCTCGAACCGGACGTGGCCGAATTTCTGGTGCCCGAAATT
CGATACCACCTGCTCGACCTGCCCATGGAAGAGATCAAGATTCACAAGGAGACGACTGAC
ACGTTTGTGGATCTGTACAGCCAGATGCCCGATCGACGCTTTATCCTGCCACGTGTGGCT
CCTGCGCTCCTACCCGCAGGCCTCGAGGACCATCTTCACGATCGGTTTGCGGTTCGCACC
CAGTGCGTGCAGGACCGACCGATAGTGAAGCGAAAAGCGGGTGCACGTGAAGACGACGTA
AGCTTCTCGTACGAAGGCATCGGTCTCACCGTCATTGGACCCAATGGGGTCAAGACCGAG
CCTGGCGCCACGGCACCGCCCAAGCCGCCGAAGCGTAAGCGACACGTTGCAACGCACAAC
CCGGATGGGTCGATCAAGAGTTGTGGAGCGTGTGGCAAGACCAAGACGCCCATGTGGCGT
CGCGGACCCAAGGGACCATCGCAGCTGTGCAATGCGTGTGGTGCGCGATGGAAGGCAGGT
CGCCTGGTGGTCCCTGAAGTGGCGCCTGCACCGATCATCGAAGCGGAAGAGGACAAGTCC
AAAGAGGAGGAAGCCCGCAAGGAGGATGAGGTGCAAGCATCGATGCACGGTAGCAACGCG
CTGGTGATTCCACAAAGCTCGGGCGCTGACGATGCTAGCTACACGGTGATGGCTTCGAAT
GGACTGGTGGGAGCTGCTGCGTTTGGCGACCACTTCTCGTTGTCTTCAAAAGACGAAAGT
GGGATAGACTTTGGAGCAAGCCACCTGAGCCGTGGCTCATCGAGTCCGAGCCCATTCATC
CGATCGCCCATCCCTGAAGACGATGTGATGCCCGCATCGGTAGATCCGAGCATGCTTTCG
GGATCGAATCGCGTTTTTTCTCATCGCCGATGATCGATCGCTGCGCCTACAAAGGCCACA
CACACACATTCCCGATTCGAGAAATACGAAATGTACTAGTACGAAAGATGCGAAGGTGTT
CACGGCTGAGTCTTGAGATCGGCGTCCGAGTGACTTGTACTGCGGCGACAATTGACGATT
GTGAATCGTGAAGCATGCATAGCTCGGCATTCAACAGAATAGCGGCACAGGACGATCAGG
GTTCGTGTTCGTGTCAAGGCTTGTTGCCGTAGCGTCGTAGCAGACACAGCATAGAGCGAT
GCCGTGCTGCAGACATGGTCAAGTTGGCGAAGATTTATCGGCATTGCATCCGGCGTGAAG
CAGGTCAAGTCAAAGACGCGCGCTTTTTGGCACTCAGGTCTGGCCATCAGGGCAGCCGAT
AGCGGCAGAAGCCATCTGTTGCTTCAAAGCGAAACAAGAGAGTCGCGAGTACAATCACGA
ATCCATGAATATGAACCACAAATCACGAATGCAAATCACAAATCGTGATTAGGTTGCCTC
GCAAGTCCGAGACTAGTTTTTACGAACTTTCGTTTTTGAACAGAATCACGAAGATCCGAG
GGGTGAAGTACCGAGCCATGCGACCATCGCCAAGTCCGTCCTTCTTGGTTGAATCGAAAA
GCGCTGGATTTCCGTGCTTGCTTGCTACAATCTGAAAGCGCTGAAGGCGCCGCGATGGAA
TCGTGAATCGTGGGCCGTGAACCGCAGCAGCGGATTGCTGTGAGAGAAGCCGTTCGCCAA
TCAAGACGCGGCGTACTTCGGCCAAATCGTGAATCCTGAATGGTGCTTGCCAAGCCCCGT
GCAGGAAGCTCTTGAATGCACCGAGCAATCGAGCTGCCGTCAGTCTTGGCGCGCGAGTGA
GTCGCGTGTTGTTGTTTTACAGCAAGCAAACCAAAACAAAGCGCTTCACACCGAGTCACA
AAGTCTAAATCGTGTGCTTCTCAGGGCAAATACCAATCACGAATCCAAGTTGCGTTTTGC
CAGCGAGCTCTTGCTTTACCTAACGACGCTAACTGAATTCATATTTGGATGCTGCCAACC
TGTGTTTATTTTCTCGTGTCTAGTCACGGTGTCTCGATCTGTCTGTTTTTACACGCCTCT
ATTCAGGGTTCAGAGCCAGCCAGCCACAAATGAAATGGCCTCGGTGGTGCGTGCATCGCT
CAGGTCCTCTGTGGTGCACACCGATCGCTCAACGGCATGGACGCAGCGCCTTCGTCTGCC
CCTCCCTGCACCTGCATCTATCACTGCAGACTCTCCATCTGACCGGCACGCTCATCCAGC
GCAGGCAGATAACCGCGCTGAGCCCGAGACAAAGCCAGTCGCACCAGCAACTGCCATTTC
AACTCAAGCATTCGTGGTTGGCATGAGAGAACGAGATTGTGACAGACATGTTCCAGGTCG
AAGAGTAAATCGAAGCACAGCTTGCGTTTCCGCCAGAGTTTTGAGTTGATTCAACAAATA
TTTATGTTACTCTCAGTCACGAGTTAGCAGCCGTCTGGCAAGGCAGCAGACAGCTCCTTT
GCCTGCCATTTACCGAAAAAATGTGACGAGTGGGCTTCACAAAGATGCTGCCGCTGCTGT
TGTGCCCCCTTTTTTCCCGAAGCGGCTTGGCTCCTTTGTGCCTCGGCGTATGCAGCGGAA
AGCCAGCGAAGTTAACTTGGCTGTCCTTTCGTGCGCGTTCTCTCTTCCACCCCTCCGCTC
ACTCATCCTCGACACCGCCTCGACGCTTTCCGAGCGTTGATCTCGACTCTTGATCTCCTT
CGACGTTCCTATCTTCCATCGACCTCCCTTGTCGTCACCATCACTTCACCCCACTCAGAC
CCATCTAGTCCCGCTCAGTCCCACCTGAACCCACTCACCACCCTTTGTTCGCTTTTCCTT
CTTAGGTAAGCCTTTCGCTGCGTCTGTGTGAAAAAGCCATCGTTGGCCATCTTTGTCTTT
GGTTCGCTTACTGACACTACAGTCTCACTGCCGTCAACACATCCTCACTTTATCGTCAAA
CAGAAGCGGACTTTCCAGGAGGCAGGGAACCCCCGCACGTGTACATCATGTCGTACCAAC
GACCCCAAGATCCTTACATTCACTCCAACGCCTCTCAATACGATGAGCGTTATCAGCCCA
GCTACCAGCAGGGCTACGGTGGTCAGCAGGCTGGCGGATACAGCGACTACCCTGACCACG
CCTCTGGCTATCACGGCTCCTATAAGGAGTCTTCCGAGGGTCTCTACAATACTCAGGCTG
CCGGTGCTGCTGCTGGCGCTGGTTATGGCCAGCACCGCAATGCCGCTACCAATAACGCTG
CCACTTACTCGTACGCCAAGCCGAAACGCGGAGTTTCCAAGTGGATCAAGTTTGGTATCC
CGCTCCTTATTCTCATCATTGCTGGTGCGGTTGTAGGTGGCATCTTTGGCGCACGAGCCG
CCAAGGACAACAACAGCAATTCTAGCGGAGGATCCAGCGGCGGCAGTGGAGGCACCAGCA
GCGGCTCGACCCCCAACGTTCAGGGCGCTGCTCTTTCTGCCGCTCAGCAGGCTGCCAAAA
ACGGTGGAAACAACATGCTCTTCTACCAAGGTACCGACCCATACGGAAACCCTGCCTTTG
TCTCGAGTAACGTCGACACCTCAGCCCCGCCCTACAATGGCGTAGCTCACAACCAGTCTT
GTGCCGATTCGTGGACCCCCACCAACAGCCTTACCAATCTGCGTTCTCACCCTCGTATCA
TGACCACCCAGGCCCAGTGGGACTGCTTGCCCACCAAGATCGCCAACGATGCCTACCTCA
CCGTCTGGAACACCACCATCTTCAACAATGCCACCAACTGGGCTAGCGAGCCACCTGTCG
CATACATCGCCGATGGTGGCTTCGGTGGCTCCGGTATCCTCGATGTCAGTCGAAACATCC
AGCAGCGTGTCAAGGCCTGGGCTTATGCTTACAAGCTCTCCAAAAACACCATGTACAAGG
ACCGCCTGTACCGCGAGCTCAACAACGCTGCCGGTAACACCGCCACTTTCTTCGGTCAGA
ACGGCACGCGCTGGAACGCTGATCACTTCCTAGATGTCGCCGAAATGACTTCTGCTTTCG
CCATGGCCTACGACTGGCTCTACGACGACTGGAACTCCACCCAACAGACAATGATCCGTA
ACGCCATTCTCCAGTACGGTCTTCTTCCCGGCCTCAACCAGTACGCCACCGACGCAGGAT
GGTGGAAGCAGCCCGCCAATGGAGACGGCAACTGGAATTGTGTCTGCAACGGCGGTATGC
TCACCGGTGCCCTTGCTATCCGCGGCGACGGCGATGCCAACGCCACTGCTACCGCTGACA
GCATCATCAACTCGGCGCTCAACAACATGAAGGCCAACTGCATGCGCGGTGTCTACGACG
ACGGCACCTGGACCGAAACCGCCAATTACTGGTACTTTGGCACCAACGCTCATGGCCGTG
CTCTCTCGGCACTTATCTCGGCCACCGGATCCGACCAGGGACTCATGGCGGAAAACCCCA
ACTGGTACAAAACCTCGGCTTTCCACATGTACGTCTCGGGTCCCGGCGGTCTTTTTGCCT
ACGGTGACAACGGTCCCAACAAGTTTGCCACCACCGCCAACCAGCTTATGCTTTACTCGA
AGCTCTCTAACGATGCCCGTGCCGCTCTCTACCAGCGTGATCGCGCTGACGCCGCATTCG
ACCCGCTCAGCATGTTCTGGTATGAGCCCACCGCTAAGGGCGCTTTTTGGAACGGTCTTC
CCCTTGACCGCTACTTTGACGACACTCGAGGCTCGTGGGCCAGCATGCGCAGCTCGTGGA
CTGATCCCAGCGCTGTTTTCGTCGGCATCAAGGCTTCCATCCTCACCGGTCATCAGACGC
ACGGTGATCTGGATGCGGGTGACTTTGTGCTCGATGCGCTTGGAACTCGATGGGCTGGTG
AGTACGGCAACGGCAACTACCTCTCCACCGACTACTTTTCCAACGAAACGCAGGGCTCAG
CTCGATGGACCTACTACCGCAAGGCTACCGACGGTCAGAACACGCTCACCATCAACTTGC
AGAACCAGGACGTCAACTGCATGCCCATCAACCAATTTAACTCGACGGGTGTTGCGCAGA
CTGGTGACCTCTCCTTCAAGCCTGCCACCACGGACGCAGTGCAGTTTATCAGCGATTTGA
GCAGCTGCTACAGCCAGCCCGCCGGCACCGTGCAGCGAGGTATCCGCATGCTCAACGGTC
GTCGTCAGGTTCTCGTGCAGGACGAGATCGCCCAGTCGAGTCAAATCACCGATGTCCAAT
GGCGTGTTCAGACCAACGCCACTGTCTCGATCTCGTCTGACGGCAAGACTGCCACTTTGA
CGCAGAGCTCCATCACTAACCCCAACGCCGCCATCAATGTGAAAGCCAGCCTCGGGGGCA
CCAAGACCATGAAGGTGCAGATCCTGAGTCCGTCCACCGCTGTCTTTAGTGTTGACGGCC
CTCCCGCTAATCGCATCTACGGCACTGCCGTCGCTTCTGCAGCACCAGAAGACTCAGACA
TACCCAACACAGGCGTTACCGCGCTCCAGATCGAGCTCGGCGGCACTCAATCTGGCTCGA
AGACGTTGCAGGTCGTGTGGCAGCCCCAGTGGGACTCGCTCTCCGCCGAGGACCAGGCGA
CTCCCAAGTCGGTCCCGCTCAGCCAGTGGAGCCTCACCTCGCACAACTAGAGCGTACGTA
GCTAGCTAGCTGCCTTGTCAAAATGACCGAGCCTGACACTGGGCTGGGTCACGCAACCCT
GCCCCACCTTATGATTCAGACTCATACATGGACGTTTCCTGACCTCAGTCAACCCTGCCT
GTTGAGAGCGGGTACTTGGCCAGCCTGAGATATTTCTTTCTCTACTCTGCTTCTTAGTCT
GTAACGACTCTTTGGGTTTCCCTCGACCAAGCCCGCAAATCGAACATTCTCTAGTATCTG
TGATTTAGCTCGTTTCATCTTAGTTGAACACTGTCCTTTCGCCCAATTCTCGGCTGTGGT
TTGGCTATGTGGCGCTTGATCTCGGAACGCACGCAAGTCGGGGCGAAATTGTCGGGTAAC
TTAAGTATGTAATATCAATCGTGAATGTGAATCGTGAACTGCTGGCTTTAAATTGGGTTG
TCACAAAGCAAGTCGTCCATTTGTCGGACGAGCAAGACAGCTCAAGAATCCATCAAGGTT
TGGATTTTTCGGATCTGACGTGTGACGCTGACGGTCATGTAATCACGAATCCAGAGTCCG
TTCGAGCCAAGGCCGGTGCGCAGACATTCGTGATTCATGCTGAACTACGCAATACGAGGA
GAGTCGGGCGAACAAGCAATCGAGCAAATGCCGCGAGATTTCGCGGAGTGAACGTCCAGT
CACAATTCACGATTAGCGAATCGTGGTGGTTCATCTAAGAAGAGGTGATGTTCGCTTATT
GATGCGACCCAGCCCGATGTCGCCAGGACAGCGTGCTGAGTCCAGCAGCCAATACGTCCT
ATGAAGCGCTTCGGGTAAGCTGCATTCATGATTCGTGTACGGTGATGGAAGATCACGATA
GCAGCGCTACGTGTTGGTGGTAATTTTACCAAGCCTCGTGTGAAAGCACTTTGGGTGGAA
GCCTGTCATTGGTGGTTACCACCCCACATTTCGGCCCTACATGCATGTTTTGGTGTTTGC
CCGCGTCCTGTATCGAACGTTGCGACTTACGATGATTTCAAGAACTAGGCGTTGTCCTCT
TCGCCACCTCGGACAAGTGCTTCTTTATATAACGGATGCCTGCATTTCTCCCGCCGTCTT
TCCTTCCATCTGACATCCTACCTTGACCTTCGGATCCACTTGCGTGGCAGGGAAGACACA
CAAGATGGCTTCTGCACTACCTCCGTGCGAACAGCCTCTGCTGACGCCCGAATACCACGA
TGTCATCATCGTCGGCGCTGGCATCTCAGGGATCGCTATGGCGTGTCAGCTCAAGCGAAA
GCTCAACATCCACGATTTCAAGATCCTCGAACGAAGTCCCGACCCGTCTGGGACATGGAC
CAACAACTCGTACCCTGGATGTGCTTGCGACGTACCTGCTCCCGTCTACTCGTTTTCCTT
CGCCACCAAAGGCGACTGGTCGACGTTCTATCCGCAGCAGAAGGAGCTGAAGAGGTACTT
TGGCACTGTAGCTGCTGAGCACGATCTGCAGAAGAATTTCCATTTCCAAACCACCGTCCA
GGAGGCCAGATACGACCGCGATACCGGACTGTGGCACATCTGGAGTCAAGACTGGACTCG
CGCCCAGCGTGAAGGGCAGCAGCATCATTTTGTGTGCAAGTTCTTCGTCAGCGCCGTCGG
TGGATTGTCTCAACCCAAAGCATGTGATATCGATGGACACGAATCGTTCGCAGGACCCAT
CTTTCACACTGCAGCATGGGACCACTCGGTCGACCTCAAGGGCAAAGATGTGATTCTGGT
CGGCAACGGCTGCTCGGCCACTCAATGCGTACCGTACCTAGCAGAACACTCGAACAAGCT
GACCCAATTCGTTCGTTCTAAACATTGGATCGCTCCGCATCCGCATCAACCGTTCGACTC
GATTCCTGGCTTCAAGTGGTTGCTAAAACACTTTGTGTTTGTACGCAAATTTCAACGTCT
GCTGATCTGGTTGGTGCTGGAATCACACTTTATCATGATCCTTCAGAACCCGTTAGGAAG
ATTGTTCCGCTGGAGCTGGAGGAGGAAGTGCGAAGCCCACATGAAAAAGAACGCTCCCAA
GGAGTACTGGGACATGCTTTTGCCGAACAAGGACGAGCTGATGGTGGGTTGCAAACGTCG
AATCATTGATGATGATTACCTACCCACGTTGCGTCTGCCTCACGTCAGTGTGGTCAACGT
CAAACTGGCACGCATCGAGCCGAACCACGTTGTTCTCGCAGATGGACGAAAGATCAAGGC
CGACGTCATTGTCATGGCGAACGGGTTCGAGCCGCACGCAGCCGGAGCACCGATGAAGGT
TGTCGGCGTCAACCGAACGCTGCACGAGCACTGGGAAAAGTATGGCGAGGGCGGAATGAT
CGCCTATCGATCCTCGCTCAATGCGGGCTTTCCGAACATGGGCTCGATCAACGCTGCCAA
CACAGGGACGGGCAACCAATCGCTCATCTTTGCTTCCGAATGCACGGTTAACTTCCTGCT
CGAAGTCGCGAAACCCATCCTCGCTGCCCCGCGTCCGCCGACGTTTGCTATCGAGCACAT
GCCCACCACCACGTTCTCCAACGACACGCGACTACACAACTACAAGATCCCCACTTTCGA
GGTCAAACTCAAGGCTGAATTGGACGAACAGCACTGGATCGCCAAATGCATGTCCAAACT
CGTCTTCACCAGCGGCTGCAAGAGCTGGTACATCGATGCTAAGAGCGGAAGGGTGACCAG
CATGCAGCCTGACTGGCAGATCAACTACATGCTCAAGGCTACCTTCCCCAAGTGGGACGA
TTTCAAATACACCGGCTTGAAAAATGCCGGTGCCAAAGTACCGCAATGCGTTCCCTGGTG
GAAAGTGTGTGGTGACTGGCTTGGGTTGGGTCATGTCAAGTATGTTGATCCCAAGGAGAC
CCCTCAGATCAACCGCGCTTCTATGGACGCCTGACCGTGTGGATACATCCTCACTTGATA
CTTGATAAGTTCACCCCTATACCGACACATGATCCTTGCTTCAATGCTTGTTGTGCAACG
CTATATTAACCTTCGCACAGGACTGTCGTGGCTGTTAGTGTGTTGAATATCGTACCAAAC
ACGTATGTGAGTGCACTACTTCAGGAGCTGAAGCACACAGACCAGGCACTTGGCGACTCG
TGACTTTGTGACATACACGATGTGAGTCCAATCGCCCATATTAATTCGTGAACGCGGCCC
CATGTCCCGTGTCTGCACACCGTGTCCGAGAGGGGGTGCGGTGTTAGACCGTGGAAGCTA
GGTGAACACATTCGTGATTAGTTCTCGCGCGAAATTCACATCGTGATTTCATGGTATAAT
TTGCTTCCGCGTGAATCGTGAATAGTGAATCGTGGATCGGGAAGTGCCGCTGGTCGGGAA
AAACCCGCCTTGCTAAGAGGTATTCACATTCACGATTCTTTACGTTTGACGATTTTTGAT
GAGTATTTTTTGAGATTCACAATTTGCTCATCTATGACCGTGACCTCAGGAGTTTTTTTT
TTTTTTTTTTGGTTGGCTCAGCCTGAAGCCTGTTCTTCGTGCTTCCGAGAGCAGGCGAGC
GAGTGTGAGTGCAGAGAGTGGAACTCGGGATACACCACGAGTCGTGAGTGGAGTGGTGTC
GACATTCTCATCATGCCTGGTCGACGTCGTTACCTTGTTGCACTTGCTCGGTCAGACTTG
AACACATCATCAAAGTAGGCATCAACGCCAGCGACGACATCATCACTCGTCGAATTTAAA
AGGATCGCCCAAAGCCTACTCATAACCGAGAGTTTGGAATCCTTGCACGTCGTACCCGCA
CCTTCTCAACTGCGCATCGCCGCTCAGAAGCAAAACGTCGTAGTTGCGCATCGGACAACA
GCACCAAGTACGACACTAAAAGTCGAACGCAGGATACTTTCAACCAGACTCGCACCGAAG
TCCTTCGCCTAGCGCCGGCTTCGACCACTAGCAAAACATAGGTAGCGTTTATCACGCCGG
TTAGCAACGATCTCTACGTTCTGCAGCTGGGCCAACAGGCATCGTGTACGACAGCTTCTC
TGTAGTTCTCGCTTTGCTTTCCAGCCAGAAAACTTGCCTAGGCCTTTGGCAGCTAAAGAT
TCACAGCTGAAGATAAGATGGCGCACGCAGACCACACACGAGATCCCTGCCCGTGGGTTA
TCCTGAACGACTTCGGTGGAGCGTTTGCTATGGGTGCGGTGGGCGGCACCATCTGGCACG
GTATTAAAGGAGCGCGCAATTCGCCTCGCGGTGAGCGTCTGCCTGGTTCGCTGTCCGCGA
TCAAGGCGCGCGCTCCGGTGCTCGGCGGAAACTTTGGCGTTTGGGGCGGAATGTTCTCCT
CGTTTGATTGCGCTGTCAAAGGCATCCGTCAAAAAGAAGATCCCTGGAACGCCATCATCG
CTGGCTTCATGACTGGTGGCGGACTGGCAATTCGAAGCGGACCCAAAACAGCTATCGGAA
GCGGCATCATGTGCGGCATCCTGCTCGGCGTGTTCGAAGGCGTAGGCGTGCTCATGCAAA
GGATGATGGCCGAGGGGAATAAACAGGTCGCTCCCATCATTCCGGATACCCTACCTGGCT
CAGCACCAGCCGGCTCGCCCGCATTGTCAGGCGCACAATAGACCGCTTTACCAATCCTAT
TCGCATCCCCCAAAACCGCGCGCCTTCCCTCAGCCATCAGCAAGCAAGCGCTGCCCCTGC
ATCCGTCACCACCACTATCTTGTATCAAGCACCCAAAATCTCATCCCCACAGTCCCACAC
CCTAGCTTTGCATGCTTTCCTAATGCACACCTTTGTTCACCAGACACTCCCGCGCATTTA
CGATTGCGAGAGCAACACAACAGCAAGCGTTTGAGAATCAACACACCATCGCGACCGAGT
CATACCGTCGAAACTCGATCACCGAGCACCCCACACCGCAGCCACACGACGTCGAACACG
AAACACACTGATTGCACCGCTCGTGCTCGAGAGAAAACAGAACTGATTGTCCGTGGACGG
ATCAAGTGGGAGCAGCCTCGTCCTTGGCAGTGTCGCGCCTTGCGCGTCTGAAACACAAAA
ACTCTAACGCGGTCGCCTTCCTGCTGGCGACCAAGATCTGCTTTACCCTCTCGAGCTCGG
AATTCAACTGCTCCTTCTCGCGTGCGTCGACCCTCCTGTACTTGTGCGAGATGGTTTCGT
ACACCTGTTTCAACAGGCCTTCTGCCTTTGGGCTGATAAAGTTGGTGAGCGTCTGGTGCA
GGAACTCGATCTCCAACGTGGCCTGTAACATGCCTCCGAGGCCAAACCGGGGGATGCGTT
GGAACGAATCTAACGTGGTAGACGCGAGGTCGTCAACGAGCGTCGTGACAGTCCGCGTGA
CGAGCGGCTTGGCTATACTTCGCACGTGTGCATGTACCTGAACCAACGAGAGCAGCGCTT
GATAGATGAACGCATGCACCGAAGACGGCTTTGGAATGTTGGACCATTCGATCCCGGACG
AAAGAATGCCGTGCGAGACGATTTCCGAGATCCAAGCCGACTTTCGTTGCACATAGTCGT
TGAACAGAATCGCATCGAGTTGCGTAGATACCTCGGTGAGCGTTGCTAGGTCTTCGTCCA
TCTTGACTGCGTATGCATCACCAAACTGTTTCACCAGACTGGGGACGACGATGCGCGAGA
GATGAGAGAGATTTGTGACACTGACAAGTACACGTGTGTCGGGATCGCGTACGTCAACCG
CACTGCCCGGATGTCCCGGCACACTCTGTACAGAAAGCGCTGTCCGCGGCTCTAACGGGC
TGTAGTCAGAAAAGGCAAGATGTACCAAGCCATCCAGAAAAGCGTACAGCGCATCGAGGA
ACGACGCTTTGATCCTCGTCGTGAACTCGGGTGCAACCGGTTGTTCCGCATTGCGATTTT
TTCGACTCGCCTCCAACGCCGATGCTGGCGTCACAGCCGATCTTCCACCTGCGAGGTGAA
ACGCCTGACGTGCATTGCTCTTGTGGAAAGCAGCCAGTTCGCGCAGATGCAACGTCGTTG
CCTGCTCGTCTGGGTTCAGTGTCCAGTCTTCCAACATGTGCAACAGCTTAGCATCTTCCT
GCCAAAGCACGCACAGCACCTGCACAAAGCTGAACCGCGCATTCGTCAGCAGTCCACGCA
ACGAGCTAGTCGATGTGATGCCCAACGACGCTAAATCGTTGCACGCCTCCACTAGCTGTG
TGAGCATCTTTCGCAGATAGTGCGCAGCTGTCGGCGAGCTCGTTCCCGTCGGCACCCAGT
CTGGCGTTTGTGTCGGCAACGGCTGTCTGATCAGAATCGACATGTCAGTGAGTGAAAAAA
GGTGCGAAACGAGGCTGATGTATGCATCCAACGCTTCGACTGCCCATGCTTTGTTTTTTG
CCGACATGGTTGTACCACTTGTCGTCGTCGCGGACGTTGCACCACCTAATCTCGTCTTGG
CCCTTGTAAACTTGCCTTCAGCGTGGTTCTTGGCCACTCTCCAGAAGTTGGGAAGCGAAC
CAGCGATCGTCTTGGAGAGCGACTTGACGAGATCATGTGTAGCCTTCCAGGTCTCAGCGC
CTGTACACTTGTCGAATGAAGCATCGAGTCGGTCTATGAAACGCATGCTACGAATGCTCT
TCTGAAGATCCCTCGCACGGTCGCGATCGGCTGCACTGCTAGATGCGCGCTGAGCCGAAC
GCGCAGCCTCGATGCGAGCCACGCCGCCATCAAACGTCTTACGCATGACGCTGCGCAAGT
GCTCATGCTGCGACTCTAGGAAGATCGACACCGGATCGTCGGTGGGATCGAGTTCGAGCA
GGATTTCGATCGTCCTTTCCTGCTCCTCTACGCTCCTGCGCGGTTCACGAAGTTGCGCCG
TAAGTCGACTCTGCATGTCCTTCATGGTGACCTCAACTGCATCCCATACTTTAGCGAACA
CGCGTTTCTGCTGAATGTCGTTCCTCGCCCCTCCGGCCGATTCGGGTTGTGTGGCACTAC
CCACTGCCAGAAGCTGACCAGGGCGGCTATCGAGGAGGTACTTGCCCTTCTTATAGTCGC
GAAGCGCTACATCGTATCTTCCCATCTCAACTGATTCCGACAGGGATCCTGGCAAGTTGA
AGAAGAACTTGGAGCGTTCGAATACGCCCAGAGTCGATCGGAGCTTGATGGTCTTGAGAT
TGTTCTCGAGGACAGGCATAAACACCTGGTCGGCTTTGGCGGATGCATTAGCGAGAATGT
TGTTGAGCGATGCGACACCGTAATCTGCCTGCGGCTGCAATGGTCCAGACTCTGTATCAC
GCATTTCGCGGTACACGCCATCGGTAGTAGCCTTGACTGCGACGAATCTGTCAAAGTTCT
CCTCAACGAGCACTTTGAGTGCCTCGGAACGCTGGTCTATCGAGTTCTTCAGGTGCTGAA
TACCATGAGATAAGTCGGCAAAGGTGGCATCGGGATGTATAGTGGAGAGGAAGACTTTCG
CATCAAATGCCTTGGATGAGAGTGATGTCTGCGTTTTGACATCCTTGGGAAGACCACGAA
AGGTGGCCATGGACGAGCGCAGACCGAGCGGATCAGGTTCGTCGGCTACAGCGGTGGAGG
ATGCGCTTCCCTTTTCGTCGGCTCCAGTCTCTGTCGTGTGCCATGCGGATGGTTCGAGTG
AGTCGAGGTGGTATGCTTTGAGCAACTCGGCCTCATCAAATTGCAGGGCCATGGTGGCGC
GAGCTGCTCGAAACGAGCACAAGCAAGGTGCTTAGCAGCGGGTCAATTGCAGCTTGGATG
ACAAGTACATCCGTGTGCTCTGAAGCGTATGATCCACTTGATCAGATCCGAGTGTTGCAG
CGAGGCGACCAGGAGATCTTAGGTAGGATCGAGGTCAGAAGCACAAGGTTTCGAAGTTGA
AATGCACGTCCAAGCCAACATCGGCGAATTGGTCGGTGCGCGCTGTCAAACAAGCTGGAC
GCGTCTAATTTAACAGAATTGACCCGTGCCCACCGCCCCGCCAAATTTCCTAGTCTAACG
TTATTTGTGATTCGTGATTCGTGATTCCCAGGTCGAGCTGCTGAACAGAGCAGACCACAG
ACCCTCTCCTTCTCGTGGTACAGAGAGCCGCGCTCGTGCCACCTCGTCGTTCTCATCCTT
AATAGTACAACAGCTCGCCATCGTCGTCATATGTGTCTAGCTCGAAATGTCAGGAGAAGC
TGTCAAGCTCGAATTTGAGCAGTCTACAACAGACGCGCTCGAAGCGTGGCAGCAATCCAT
TCGTGACAACGCCATCAACATCCTTCAAAAGACATTGCCGGAAAAGATTCTTTCGCTGAA
TGCAAGGATCGCCGAAGTCGAGAGCGACGGGCAATCTCTCTTCTCAAAAGCTCACTACTT
TGAGCCTGTAACCATTGGTAGCGATGTAGCTGTCTACGCGTCTTCTGCGTCGCACGATGA
CGCTGGCTCGAGTAGCAAGAAGCGCAAGACAGTCGATGTCCGGGCTGTGAACGGTGATTC
GCCTTCGTCAGACGCTGCACACGTATACACCGGCGTAGTCCACACGCCAGCCTTCCTAAT
GCGCGCATTCGACGAGCTGCGCATCGAATGGGACCAACTCATCGAAACCATGGATTCGCT
CAAAATATACATCAACCTCCAAATGCCGCAGATCGAAGACGGAGATACTTTCGGCGTTTC
GATCCAGGAAGAAGCGCTCAACGAAATCATCCGCACCCAAGAGTCAGCTTACACACTCAT
CTCCACCCCTTTCACATACCACTCTACAAGAGGTGACCTCGCGGCCAAACTGGTCAAGTT
CCCAGGTGTGCAGGACTACGAGAAAGCGATCCTCGAGCATGACAGAAAAACGGTATATAG
ATTAAAGATGTACTTGACCGACATCAGGAACATGTACGCTGTGGTGTTTGACATCGTCAA
GAAGAATATCGGCAAGATCAGCAAGCCGAAGAGTGGCAACCAGATGGGTTCGTATGGTTA
ATCCAGCAAAACGACGGGCGAAAGAGGAAAGTTGAAAGCAAGATGAGAAGCACGTCGGAC
GGAATGCGAGAATCAAGGCGCGCTTGCCTGGCGATTGTACATATACAAATCGCGTTTACA
TCATCCAATCAATGGAATTGTATTTATTGCATCATCCCAGTCGTCGGTCAATGTCGAGAC
TAAATGCTCGCCTCATGCTTAAAGAAGCTGCTCTCAGATATTTTGGACAAGCTGCGAGGA
GCGATATGAAAACGAATCCAATGTGACTATTCCGTATGTGTGGATGATTCATGGCTACAA
CTTGTGTCTTATGCCCAAATCGATTACTGGAAAGCACTTCCCAGTTGTGCATTGCGTACG
ATCTCCTCGCGCGTAATGTTGCTTCTCACACACATGCTGTGAAAGATGCCTTCGGGGCGA
TCAAACAGTTCCAACGGGCTTGCATATTCTGCCAGCTCGCCCTTGTCGAACACCGCGATG
CGATCGTACGACAGAATCGTTCTCAGACGGTGGGCGATGCAAAGTATGGTGCGGTTGGCA
AACTCTTCGCGAATCGTTTGCTGGATCTTGGCGTCGGTTTCGAGGTCGACTGAGGCGGTG
GCTTCATCAAGCAGAATAATCTTGGAATTCTTCACCAAGGCTCTGGCGAGCGAAACGAGA
GAACGCTGACCAACGGACAGATTGGCTCCTTCTTCTTCGATGACCGTGTCGAGGCTGATG
CGCGTGATGGATCGGCCAGGTGACGAATCGCCTGAAGCCGAAACCACTTTCTTCTCGTCC
TCTTCGACCGAGCCCGTTTCGCTTCCGGCTTCTAAAACGGGTATCACAGGGGTCGCCGCG
CCGTGCGTATGCGTGTCGTCCCCGATGAGATAGGCACGCTTGAGCGCATCGTTGAGACGT
GCATCGTCGTAAATACCGAAAGGATCAAGGTTGCTTCGCAGCGTTCCACTGAATAGCAAC
GGCTCCTGTGGCAAGATGGCTAGTTTGCGCCGCAAGTCCTCTAATCCGATATGGCCCACA
TCGACGCCGTCGATTTCGATCGAACCTTTGCTGAGCTCCACAAGACGCAGTAGCGCCGTC
AACAGCGAGCTTTTACCTGCACCGGTTCGACCGACGATGCCGACCTTTTCGCCACTCCCT
ACCTCGAAAGAGATGCCCTTGAGCACCGATGGCAGCCCAGGTCGGTAAGTGAGCCAGATG
TCCTTAAATGATATGCGACCTTCCTCGGGCCAAGATTCGCGCATGGGATTGTCAGGTCGG
GTCTGCGCCTTTTCTTGCTCAAGCTCCTCGGCGTAGTACAACAATCGCTCAACTGACGCT
GAATCGTTCTCCACCTCGGCAATCTGACGCGTCATCCAAGAGAACGCTTGAGCGACGGTC
AACATGTACGTGAGCGCAATACCTGCGTTACCGCCCGTGATAGGTGTCGAACTAGCCGTG
GTGAGAAGTGCAACGATGAGCACCAAGAGCGCGCCGAGCATATCAAGCCGCACGCCGAGC
CAGCGCTGATTCGTGATGCTGAGGTAGTAAGCACGATTCTCAATGTCCATGCGCTTCTGG
TTCTCCTTGACGAAAGTGTCGGTTTCGCGATACGCCCGGATAGTTGCAAGACCGGACAGG
GTCTCAGAAAAGTGCGAATAGAGATTGGATCGCAGCAGAGCATCCAGACGCTTGACTTCT
CGTGCCGACGAGCGGTAGAAGAGCGCTCCGAAAAAGTAAAAGACGAGGACGACTGCAACG
GCAATCACAAAGTAGTGCGTGAGAATCGTAATCAGGATGACGGCACCTGCCACCGATGCA
AGCGTGTTGGCGGCCATACGAACCGCATCAGCCAGCTGGTTATCGACCACATCGACGTCT
TTCGAAAATCGATTCATAATTCGACCGATGGGTGTCACATCGAGCCAAGCCATGGGTGCG
TAGACAACACGCTGGATCGCCTCGTGATGGACCTTTTTACAGGCATAGTAACTGAGGAAG
CCCATGGCGCAGCCCATGACGAAGGTGAACATGGTCATGACGATACCGAGCATGGCGTAG
ATGCCCATGTAGAAGCCGACGGGCTTGTTGAAGTGGTTCTGCTGCCACCAAATCAGCCAG
TACGAGTTGAGAATGTTGGCCACCTGCATGAGCACGATGCTCCCCACACAAATCGGGACC
ATGTACGTTCCACGGCCAAACTTGAGGTACGAAATGTAGACGTGCATCGACACGGATCCC
GTGTTTCGCTCCTCAGCTTGCATAAGGGCACCGGCCTTGTCACCGGGCTTGCCTCCAGAA
AGTTTGCTACGGTCGAGAATGTTGCCCTTGTTCTCATCGTTTTCTGCGTCCTCGATAGCT
TCGGCCTCGTCTCCTTTCTCCTCCTCCTCGTTCTTCTCCTTTTCGCCACCAAACTCGACC
ACCAGACGTTGGAATGGCCCATTGGCGCTGTTGAGCTCATCGTACGTGCCCATCTCGGCA
ATGTGGCCGTCTTCGAGCGTGATGATGCGGTCAACATCGGGGAGGAAGTGGAGGGCGTGG
GTGACGAGGAAAACGGTAGCGCCTTTGGCACGTAGACCCATGATCGCGTTGTAGAAAAGC
GCCTTGCCGACGTGCGCGTCGACGGCAGAGAGCGGGTCGTCGAGACAGACGATATCGGCA
TTGTAGTAGAGTGCACGTGCGATGTTGACTCGTTGCTTCTGGCCACCACTGAGGTTGACA
CCCTTTTCACCGATCTCGGTAAGATCACCAGCGGGCAACATAGCAAGATCCGCTTCGAGT
TCAGAGACCTTGACCGCATGCCAGTAGCGCTCTTCGTCGAAAGGCTGTCCAAAAAGAATG
TTATTGCGCACCGTTGCGTTTTGGATCCAGGCGCTCTGTGAGCAATACGCCACGCGCTCG
CTTCCCCACTGAACTGAACCGCTAGTCTGGCGCATCTCACCAATGCAGGCCTGAAGGAAG
GACGACTTGCCGGAACCGACGGGACCGACGATGGCGACCAGCTCACCCTTGGGAATTGAG
AGATTGACGTGAGACATGGAGAAGGGCTCCTGCACCTCCTCGACGGTCTTTTCGGCGCTA
GTAGCCTCTCCAAGCGTGGGTTCTAGCTGCGCCTCGGTGACAATCGCCTCAACATTTCCA
TCAGCAGCAGAGTCGTTCTGTTCGGATCGAATCTGTTGCAAACGTCGTGCGTTGTCGCTG
TCAGGCATCTTGGCCGACACGGGTGTGGGAAGACCGGGTTCGTTGGTGACAGGAACAGCA
GGCGACATTTTCGCCCCTCTCTTGGCTTTGCTGAACATGTCTGTACGAGATGCTGACCGG
ACCTCTGCAGCGGCACCCTTGGCGCCTTTTTTGGGCTTAGCTTTGGACTGGAGCGCCTCG
TCTGCCTCGACAGTCTCCCAGCGGAAAGAAGCATCGCGAACGACAAGAGCGTGCTTGCTG
TTCTCGTCGTGCTCGACTGTGTCTTCGAGCTGTTCTGCAGTAAAGACAGTGTAAAGACGA
TCAAAGGCATTCTTGGCATCGGTAGTGGCCGAGAGCGAGAGAGGCAGAAACATGAGCGGC
ATTCGAAGCAGCTGGAAAAGCGTGAGCGAAGGAAAGACGATGGCGGGATTGAGGTCGTGA
CCGGTGAGGCTGTAGACAACAAAAGCGAGGACAGCCGCTAGGATGGGCAAGCTAAATGCG
ATGGCATTGTTGGCGGATCGAAGGATGAGGATCTTGCGGATGCCGTTCAGCTCGTTCTTC
CGAATGTCGTAGATGCGCTCGAGGAATTTGGCTTCGTGCGAGAATGACTTGACGATGCGC
ATGCCTCCGAGGACTTCTTGAATGGTCTTTGCTCTTGCATCAGTCCATTTCATAGAACCT
CGTCGGAACTTGAAAAGCGCCTTCATGGTCTGTAATTGAAGAGGAGTGGCAATGACAAAG
ATGGCAAAACCGGCCAACGCCGAGGGACCGAGCTGGGTAAGGAGAATGATGATGCAGATG
ATCATCTGGATAGGCGCAGCAAAGACTATGGAGAACCAAGCCGAGGCAAAGTCGATACGA
CTGCAGTCGGTAGAGATATGGTTGATGAGCTTACCACTTGATCGAGCTTTACCATTCATT
TTCATGGCACGGTCAAAGATGGCGGTGATGAGCGCTGCTCGTGACTCGACGCCACACGAC
ATGGAGCGCCAGAAGAACTGATGAGTGCCTAGAGACGAGATGATCTGCATGAAGAATAGG
GCAAAGGACAAACCGACCCCACGGCCGACGGGCGGACCAGGTTCTCCGCGTGCATGAGCC
GCGTATAGCTCTTGAGCGAATTTGATGATGGCTTTGAGCACGAGCGGCGAGGTGATGAGC
GAAGTATCGCCAACGATCTTGAACAAGAGACCAGACCACAGCTTCCAACCAAGTTGATCG
TGCATGGCCCAGACAAGCGACGGCTTTTTGTGGCCCGAGGAGTCTTTGGTAACTTTGGCT
TGGGAAGGACCAGACGTAGGAGGTCCAGCAGGAGCAGCAGCGGCAGGAGCAGGCCTGGGT
GGAGCTCTCCAGCTCGCTTCGCGTTGCTTGACATCGCCGCCTTTGGGATTGAGCACGGAT
CGCAGAGCCCAAGAGGTGCGTCTCCTCCACCCGGGCCGGATCTCGCCCGAGACAAGCTTA
GCATTGTAATCCTTGGCTTCGCGAACACGGCGCTCCCAATCCTTGTTGAGCTGACCGCCG
AGCTGCTTGGCACTGAGGTCTTCGGAGAGCACCCAGAGGTCGGTAGCTTCAAGAGGTCGC
TGATAACCCAGCACCATGATAGGGGTCATCCACTGGAAGAAGATGCGGCTAATGACATTG
GCGTTTGCGAGTGGAATAAGCGTAGCGTCGTCAAGACTGGCGGGAGGAGCAGGTGGGGGG
TCCTTGGGTCGCCAAACCTGGAACCACTTTTCTCTGTGCTTACCTCCGACAAAAGCGCGT
ACGCCGGGATTGTATTCGTAGCCCGACTTTTCTTCTCCGGCCGTGGAGATATGTGCTGCA
TGTTGGCTGGAATTAGCGGCACTCCGAGAGGACTCGCTATGGCTTTCGTCTGGGGCGTCT
GGGATGGGATCCGATGGATCAGAGGAGACGGTGCGAGAGGTAGACGTTTGTACTGTTGTG
TCGGCAGAGGCGGGCTCGATCTGTAGCGCAGCGCTCGACTGCGCCAGGTTCGTTACAGGG
AGCGACATGGTCTGATGGCAGCCAGATTAGCCACACGTCGCGCACAACGATCTATAGGCA
GGTATCGAGGATGCTTTTGTTGTCAATCAGAGGGATATCGACATGAGACTGAGTGTAGGA
CAGAATGCTGACCGCAGAAATTGAACTTTGCAGTGTCGTCCCAATCGAAGACGGTTTAAA
GTGGATGCCGGTTTTAAAAAGGGACTCTGATGAAGCGGGATGGTACGACAAAGATCAAGT
ATCAGAACAGGATTGTGTTGTCAGAGCCTGGAAAGTGAAGCGACGAAAAGAACCGATCGA
CTGAGCCAAGGGTGGAACAGGCAAGGCGTAGTCGGCAACGTGGTATTGGTGTTACCGCAA
AGAGGCAGGTGAGGAGAAGGAGATGGACGCGTAAGAGGAAACAATCGGTATAGAGGTGTA
AGGACCAAGTAACTTAGAGAGAAGAACAGTGGGAAAAGTGACGACTAGAAGGCAGAGCAC
GCACAACGTGGTGCAAAGGAGTGAGTCGTGAGTGTTGAGTCAGGGCAGTCATCCCAATCG
TGAATAATCACGAATGCAGCGTTGAGAGTGAGAACGGAAATCCCGTGGAGTCGTTACCCA
GCTGAATATACGCTGGTCAAGTTGTGCGTTGCTGAACAAGCAAGAAAATCAACCGTGTGC
TGTACCACGTCCCCGCAGCGGTTGTGTTTGTTCCGTCCTTTACCTCGCTTGTGCTTGTAG
AAGGCATTGCTCAACATGCTCAGTTGCTACGTCGTGGTTTCTGCTCAGTTGCAGCTCAGG
CTCAGCGGGCGCAGGATCGATCGGTCATGTGAGTTTTCTGAGTGTCACTCGAGAGGCGTA
GCCGTAGCAACAAGTGTCGTGCGCGCCGACTGGTTTGCTGCGTGGTTTCTGCTACATTTT
TGGTTTGTATGGGTGATTCGGCTATGTTTCTGGCGCTCAGCCCGGGATTTGCAGAGATCG
AAACCGCAACCGGATCAGCTCAGCATCACGCTTGATGGCGGCTATAAGTCAAGAGGTAAC
TCACGACTTGAGTTATTCACGATTCACTTCGGTCTTGCATTTTCATTTTAAGTAATAATA
TGTTTTCATGTAAGTTAGTTAACAAGTCAAGTTTATTTTTCGATTTGGGAGTCGTGATTC
CTGTGATTGTTTTGGCTGCTCTTCAACCACCGCCGGCTCGAGACCAACAACAGCTGCGCT
GCGGGGAAGGTTTCCTTTTCATCGACCGCGTGCTTTTTGCCGTGCTTGATCAAGTTCGTG
ATTAGACCCGAGCGCGACTCCGCTCTTTGGCGCTTGCACGGCTGTAGCCTCGTCAGTGCC
GTGCTCATCCATTGCTGCTCCTTGCTACACGATTAAAAAAAAAGTGTCGAGGAGGTCAAG
CCGCGTCAAAAGCGTCTATCGAGTATACAGTAGTTAACTTATGGGCAAGCTCATGTCTGT
CCAATTCTGCATCCGAGGTGTTTGCCCTTTAAGCACACGCCACGGTAAAATACATTTTTC
CGGTTCAGTGCACGGTGGGCTGATCCTTGAGCCAAATATTAGTTAATCAAAAATCGTGAA
TGGACTCTATCTTAACCTCGCCACTCAGTCTGTGACTACCTATGGCCCGACATCATCGTC
TGGAAAAGGTGGCGCTTCATGCTCCGTATCAGCTAGAAACTTCGTGTGCCACAGACTAAA
CACAAAGGAAGCACACTTGGAGAAGATCAAATTTTGGACACGTTTGTTCCAACTCACCAA
GATTGCCCTCGAATTTTAAGTCCGCGGAGCAGCCATTTTCGTCAGCCAATCACAGCCACG
GCATTTCCGATAGGTTTCGCGGCGCGCTGCTTCCGTTGGGTCATTCTCTTCTTGGTATTG
CAGTGCAAGTCTACGAGAGCATCTCGGCTTGCCGTCCACGCATCTATTCGTGATTGTTCA
GATATCTGAATTGGTCTTGAAGCATGCTGCTGCGAACACCAATCACGATAGCATCGGAGA
TATCATGACTCCATCGACACGTTTCGCTTCGTACGATCATCATACAATCAACAATACGCA
TACCAAATTGAGCAGCATGTTGCAGTCGTCGGAAGCCACTCTTCCGAGTGGCATGAACGC
GTGCACATGCTGACTACTCGGCTGTCACTGCATCGTGCATGATCTGACCATGCTTCAACG
CTTTGTGCTTCACCTTCGTGTTTTTGGAATTTTGAACGCTTAGGTCGCACAAGTATAATT
TATACAGATCTTACATCCGTGATCGGCACGTGACTCGTGACTCGTGCCTCACGACTCGTG
CGCGAATCACGAATACTTTTGGATTTTGTCAAGACTGTCGACTCAACATGCTCAATTTTG
TGATCGACGCGTGGACCCTTCTTGAAACACGAATTGTGAATCAGGCTCAGCTGTGCACAC
ACCAAGCTTCAGTGCCGCTGACCTCCACTTTCTTCGAGTTGAAAACGGTACGACACTCAC
AACTTAGGTACAGACGACACCTCCAACCAAACCACTATTATCTTATACCAATCGATCCGC
ATCTAATTTTTCGTTTCTAGCGATATAAGCTGCCGCCCAAACTTGCGCAATCGTCACCAT
AATTCATCATACGGCGAGCGTCACTGGCATCTTCTGCTTCGTTCTTCCATCTTATCCACT
TCGAAACCATGATCGTTCGTGTTCGTTCAAAAGATGGCAACTTCCGCTTCGAGCTGCAGC
CCACCGATGACGCATCACAGCTCATTGCAAAGGTGCTGGAGACCATGCCGAATGCAGATT
CGGACTCTCTCAATTTTTCAAACCAGCCAAGAGGCGGAGAATTCGCAGCTAGCACGCTCA
AAGGTAGCACACTCGCCGAGCTTGGCATCGCTCACGGTCACCTTCTCTTTGCCTCCTACA
AAGAGCGCCCCTCCACTGCGGCTGATAGCAACAGCTCTGATACAGCTCCTCCTCCTTCTA
CATCGACGCTAGAATCATCCTCATCCGCAACTGCCTCCTCATCGCAACATCAACCCTCGC
CATTACCGGCCCGTCCAAAGAAGCCCTGGGAGGCCGTCGAGGAGCACACCGTAGACACAT
ACTGGCAGGCGCAGCAAGGCAAGATCACCCGCAAAAAGGATTCGCAATTCTGTCGCCATG
GTCCCAAGGGCATGTGTGACTACTGTATGCCTCTCGAACCATACGATTCCAAGTACCAAA
CTGAAAACAACATCAAGCATCTCTCCTTCCACGCTTACTTGCGCAAGCAAGACATTGCCA
CCAACAAGCCCAGCCAATCCTTCATTCCGCCACTCGAAGAGGTCGACTATAGCGTCAAGA
AACCGTGTCCTTCCGCAAGCCACCTCAGCTGGCCTGCAGGTATCTGCACCAAGTGCCAAC
CTTCTGCCATCACCCTTCAGCGCCAACCGTACCGTATGGTGGATCACGTCGAGTTCGCGC
ATCCCGACCTCATCGAAAACATCCTCTCTTTCTGGAGAAGTACCGCAACGCAGCGATTTG
GTTTTCTTCTTGGACGCTATGAAGCCTATCACGACGTGCCTATGGGTATCAAAGCCGTTG
TTGAAGCTATTCACGAACCTCCACAAGAAGGTGAGCTCGACGGACTCACTCTCGGTGTGC
CATGGGAAGAGCAACCGCGCGTCGAGAAGCTCGCCAAGCTTTGCGGGCTTGAATTTGTCG
GCATGATCTATTCGGACCTGAGCCCTGCCGACCCCACCCACCAGGACCCTTCGTTGGCCG
GCAAGGTCGTCTGCAAACGGCACAAGGACAGCTTCTTCCTCTCTGGTATCGAGACAATCT
TTGCCGCTCAGCTTCAGCTCGGTAATCCCAACCCGTCTCGCTTCAGCTCTACCGGTCGTT
TCAACTCCAAGTTCGTGACGTGCATCCTTAGCGGTACAGAGGAGGGCGCGATCGACGTGT
CAGCGTATCAGATCAGCGAGCAAGGCATGGGCATGGTTCAGGCAGATATGATCGAGGCCA
GCGTCAATCCCAATATCATCCGTGTCAAACCTAGCGAAGGAGAGCGTTATGTCCCCGAGG
TCTTTTATCGCTATACAAACGAGTACAAGATCGACGTCAAAGAGAGCGCTAAACCCACCT
TTCCAGTGGAGTATCTCATCGTCAACGCTACCCACGGATTCCCCAACGCACCCAACCCGA
CGTTCCTCAGCTCCAAGTTCCCCATCGAGAATCGACCCGGTCTTCACGATCAGGATCTCA
CTGTCGCCTTGACCAACATCGGCAAGATTGTCGGCCAAAAAGAGCTGTTCCCCATCGGCG
ATGGCATCGAGAGCACCAAGGGCAAGTCGCGAGCCGACGACGATCAGGTACGCGACAAGC
TTGTTGGTGTGCTCAGTGACTGGCATCTGCTCGCCTTCCTCGACACGAGCGGCTTCCTTG
ACCAGGACGACATGGCTGCTCTCTGTCGTCTTGCCACCACCCATGACTCGGGGGCCTCGC
TCGATGCGCTCCTCCTTCGACCTGGCTGGCAGACGCTCATGGCTCTCGCCCGTGAACATG
CGCCGCACTCAGCAAGCGGGACCAAAGCGAGTGACCCACCCAAGGATCAATTCATATACG
ACGGTGGGGTGGATTCAGATGACGACGTTGGATTCGATGATGCCAATGAGGACTTTTATG
ACGATGGCCAGGATGATGATGACGACGACGACGAAGTGCAGATTTCGCACGTCCGTCGTG
CCTCTGCAAGGAACGACTTTAGTGATACCGATGCCGCCACAGCTGCAGCAATTGCAGCTG
CATCAGCCGACGATGCGCCCGCCGGCGTCAAGGTCTGCTCCCACTGCACTTATCACAACG
AGCCGAGTGCATCAGACTGTGAGATCTGCGGTCTGCCCCTGTAAGGCCTTTCCAGGACTC
AAACATAATTTCATCTTGCTCGTTGCCGCCCAGTGCATTCGTGATTCTCAGTCTGTGGTT
AATCGGTCTTGCTGGCTGAGTTGTGCTGGATGTGGCAATCCACCGCATTTCATTTCGACG
TGGATGGGCGATCGCCGAGAGAGACTTGGCTACCGACTTGTCCCTACATATCTCATATGT
GTGTCTGGGTGATGTTTTGAGTGAGATGAAGGGCTGAACGGTGCTCAGTGGTGGGCATTC
ACTCGAGCACTTTCCAGTGTCTTTCTTTGTGGGCCTCACGGAGCTGTTCTTCTATAAGAG
CGCTAGGTTACCTTGATCCCACTCTGCCTCCCGTTTGCTTTTTCTCCTACCTACCGCTAC
CTGGACGTACGATCGCCACACGATGCAGCTAAATCGTACCTGGATCGCCCTACTGGGCGC
CATTTCGCTGACCCTCGTCTCACGCGTCTCTGCTGACAATCCGCAGATCACAGATCCAAA
CCTCAAAGTCATCCGACAATTCAACATTGTCCTGACGGACAATACCAAAGTGAGCGATTT
GCTCTGCTGCATGGGTACGCCCAACGAACTACCGTCCATCAAGGAGTACCAGTGCTTTGA
GCATCAAGATATGCAAATGGGTTCTGCTCCTGGTTCGCGTCGAATGGGTATTCAATTTTG
CAGTCATCTTCCTGGTTCGACTCCGGACGATGCTTTGAACGCGTTCAAGGAGACGTGCAC
CAAGGCGACAGGTGAGGTTCTTACACCTGACAAAGGATATTGTCCGCAAATCTGGCCAAA
CTACGACGATAAATATGTGAAGCCTGCTCCTGTCACCGTGGCCGGGAATGGAGGCGATGT
GGCTCCTACACCCGCTTCGCCTCCTCCTTCGGCCCCGGATGCAGGCGGCAAGACCACCAA
CGATGCGGACGGCTTCAAAACTAAAGGCACCTTCCTCTACACACTGGTCGATTACGCCAT
CACTCGATCGCTCGCTTGCTGTAAAGGCTCTTCACAACCCATCATCAAACCTCAAAAGTA
CAAGTGCGCTCAACGCAAAGTCGAGGGCAAAGTGTTCATGTCGCAATGCACTCAGATGCT
TGCCAGTATCACCAAGGCCAAGAAGCTCGAAGGATTTACCACACTTGAGGGTGACAGCAG
TGTGATTGTCGACGACAAGACGAAACAACAGTGCAGCGCAACGTGGACCAACGCTATGTC
TTTCGTCTACGGATTCTGTCAGTTGGATTATGACGGCGCGAGGGATGATGCTATCAAAGC
GTTCCAGGATGATTGCAGTGCAAAGGGCGGAGAGGCGAAGGAACCCCACGACGGAATGTG
TTTGTGGAACGTCGACGATGCTGCGATCGACAGCACTTCTGCTTAGAAGGCGCAAAAAAG
CCTTGGTAAAGCTAGCTTCTCTTTACTTGTTGATGAACGGTTCACGTCTCGATCTTGTGA
ATGAAAGTCAGGTCCTTACTTTCATAGTCATGCTGCAGTCTCTGCCACAATCGTGTCTGG
TTGTCTGCATCAGTGTGCGAAATGGTATCGAAAAAGTGAGGCAGCCGCTGAAAATTAGCA
GAGCGGTGTGGGCAGATGCTACGAAGTAGGTGCAACACGTACAGCGTTGGATCCCGTCGC
CATGAACTTCGGCATCTTACTCTCCTTGCCCCCGTTTCTACCCCACCCTCTGTTCGACTG
CTCATCCCCATCCCTTCTGCTCTTCTTGCTCGCCCTCTCACCATCGTCTGGGCCTGCATC
CGTATCTTTACGCCTCGTCTGTTGTTTCCTCGCTTCGTTCTTCGGCGCGACGTACTTGCC
ATGCAACTTTTGTCTCTCTTTTTCCAACCCTGCATTCTTCTCCTTGATCTTTTCCTGCCT
CGCCTCGCTTTTGCCCCCACCGCCAGCAGTGAGCTCCACGTTGATCTTCCTGCCTTCTAG
CAGCGTATGGTGAAACTTGAGTGCTTTGCGCAACGCTTCAGAGGTTTTGAATTCGACAAA
GGCACATCCTTTGGATTGTGGTTTCGTTGGGTCGAGCGCTTTACCCTTGGCGATGGATTT
GCGTTTCGAAGCAGACAAAGAGGCGAGTGCATTAGGATCAGCTTTGCGTGTCAGTAGTCG
CACTGTGGGTACTTCACCACATGCTTGGCCGAAGTGCTTGGAGATGTATTCGGATGTGGT
GGTGAAGGCCATGTTTCCCACAAAGAGGATGAATTTGTTCCCCCTTGCAGAGGTTTCTGC
AGAGCTTTGAACCTCAGGTTGGACAGCTTGTTGCGAAGCTACTTCTCCGTCGTCTCCGAA
GGTTGTCTTCTTTGCTTTCGCCACAGCTTCGACCTTGACTTTCGATGATGCTGCTGCTTT
GATCTTTTTCGGTTTGCTGTCGTCCTGACTCCGTTTCTTAAGTGAATCTTCCGCGGTGAT
GCCAGCTTCAGCCTGTACCTGCGCCAAAGCTTCCGCTTCAGCAGCTAGACGCTTGCGCTT
CTTGTTTCGCTTTTCCTCTTTGGCTGGTTCTTCTACCGATGTCTCAGCTTTAGCGACGCT
GGAAGAGGTGGATGCTTCCGGTGCAGTGGTAGGGGCAGGAGGATCCTCAGGAACGTCATC
TGGGGTGGCGGGGTGATCTTCGAGAGCTTTGCCCTTTTTGCCAGCTTTGAAGTGAGCAGC
CTTTTGCTGTTTCTTGGTAAGCTTTGAGCCCGTCATTGTTATCCAAGTGCGGTTGAAATG
GATGTATTAGGTGAAGATCGGTAGGCTGGTGTTGCGCAGGAGTAAGAGGAGTAAGATTGG
CCTCACTAAGCTGGCTCGGGGGATACAAATTACTATACGTGAATTCAGGGTTCAAACGGG
AAAAATTTCCTGGCGAGCGAGAAGAAAGGTTGCTGCAGAGAGAGCCGCAAAATTTGGACT
CAACCTCCACGCATAGCAGAAAAGAAGTGAGTGCTTGAAAAGCATGACTAATCCACACCC
TCTCTGTCAAGAACAAGGATCAAAAGTATCCATCTCCACATGCCCATTCACGATTCTTGC
AGTGTTCGACTCCATCACCTCCGGTTACTCATCCTCATCCACAGCAACAATGTCCGGACT
CGCAGAAGCTGATCAGAAAGGTAGGTTCAGCTCTCAAGCCCCGACTCGGTTTCGCACTAA
AACTATCGGGTAGAGTTCTTAACCGGAAGAAGGCTAGTCTGACGTTCTCCGCTTTCCATT
CTGTTTTCGCCGCGACCTTCTCATACACAGAGCTGCAGACCTTCCTCGACGCAGAACAGG
CCAAGGCTCGCGTTCAATCGTCGATCCACACTTTCACTGACCGATGCTGGGATCAGTGCA
TCAAGTCGTCGATCGGATCTAGCTTCGGTCGAGGTGAAGAGGCTTGCCTCAGCAACTGTG
TCGAGCGCTTCCTCGATACTTCGCTGTTCATCGTCAACAAATTGCAAGAGCAACGAGGTC
AGATGTCCTAACTACCGTACCAGCTGATTCGGCATCATGTAACAACATTACCTAAAAAGC
ATCGCTGGCCGACTAGAGCAATCAACATCCACTACTCAGTCCATTCTACAAGACGTGCCA
GAATACATACCATTCGTGAAGGATTTGAGCAGAACGTTGTACAATAAGGTTTTGATTCGT
AAGTCCTATCAGCTTTAATTGAGACTAAGCAAGACAAGGCGTTTTTGTCGGACGCTACAC
AAAGAGATATCGGCGACTTGAACAATATTGTCAATCTTTCCTTCTGCCATTCATGTTTCG
AAGTCGGCCTGATTGGATCAGGTTGAGCAACAGTATGACGCAGTAGAAACATGGATTCTG
AGTCTGCATGAACTGGATGAAAAGCTTTCTGCGACGATCAAGTGGACACAAATGTATCAT
GTTGCGTGTCGAGGTGATATGTCACGATCCTCAATCGCAGAGTGGAAATAAATTTGCCGA
ATCGTGAATGCACGAAATTCGGTCAAGACAGCAGCTGGAGCCGCTTTTTTTTAGGTGCGT
GTTCATCACTGCCAAGTTTGACAGTTTGCTCTCCTGCTGCTCCACCGTGACAGAAGTGTG
CGGTCCATGGGAGGGTAGAGTTGATCTCTTGCTTCTTCTTGCGGGTCTTCTCGTCTCTGA
CCGAACGGAGGCCCCTGCCGGCGAGTTCGGGTTTTGATGATCGCAGGCTGTACCAGAGAA
GATGTTAGGAGACGCTTGCTAGGCCTTGTTACCTTTGCTCTCCACCCCTCCCACCTTCTC
AACTTTCGCTCATACGTGCAGGGTTAAGCTTCGGTCTCTGGTAGATCGGCTTTTTCGGTG
CATTATTGTGTGATTCAATCTGGTATTGCTCACATTTCGATTCGATCATCAAGAGACGCA
CCAAGGTTGTCAGAACGCAACGTCTCTGGTAGACGGTTCAAGTTGGTGGTAACGACAGCC
CGATAACGTTGACCATGGAGGAGCCTTACGAAGAGAAAGCCAGTCGAGGTGGCCGAGGTG
TCGAGTTCTGCTGTCTTTTCTATCCGCTTGTCAAAGTAGGTGCCTACCTGATCCCACTCG
AATTCGCTTTCGTCAGTGGCTGCATCATCGTGCTCAGCACCACGACACCCACCATTGTGG
CAGCGGTCGACACTTTACCTCGTATCTTCACCTTGATACTGCTCATTTTTTCAATCGTGA
CGCTCGCCTGGCAGATCATTGGACTGATCACTGTTGGAGTCGAGATGAGCTCGATCTACC
GACTCTACATCCGCGTCAACTTGCTTCTTGTACTCCTTCTTACCACCGTAGCATCGATCG
GGACGGCGGTGATCGCGACCAAGCACAAGCAGTCGCAAGAAGTATGTACCAGAATTTACG
GAAATCCGCCACTCAACTCGTCGACGGGTGTGCCTTTTGATGCATTCGATTCCTTCGCTC
CGGGAAAGCAGATTTGCAACTACTTTATGTGGGCACAGGTGGGTGGTATGGTCGGACTGG
TGGTGATTCTATCTGCAACACAGCTTTACTTTTGCTACTGCCAACGTGCGTACGGTCAAA
AGCAGCGTTCGGCTATCTCACACCTGGAGAGCTATTACAAAGAGACGTAGGTACAATCGA
GCCAGCATGACCTTTTTGGCACAAGATTCTGATCGCTGACGCAATCTCTCTTCATTCACG
CTCCGGGAACACACAGCGATGACGGAGATACGTCGTCAGATGCTTTGAGCCACGTGTCTG
GACGCTCTTCTGGGCCGTTCCCCAACCCACATGGAGCTTGAAAGCTACAATGCTCTGTAG
GATGTGCAGCAATCGAGAAATGGAGGGAACAATAATCATGATTATGACTCTGCCGTGTGT
CTTGTTCGTCGTGTAAGTCTGCCGCTGCCGTCGGATTCTTGATCAGGAGGAAGCGTAGCA
CGCAGGGTAAACACGAATCGTGAATCGTGAATCACGAATGTGAAAGATAATGGAAAGAAA
GCTGTGAGATCGCCAATTTGATTGATGTCAAAATAAACATCCTGCAGCGGATCCGAGGTT
TGAGGTGAGAATTCGAGCTTAGCTGATTGGCGCCCTCACAGACTGGCGAACTAATCACGC
GTGAGGGAGGGTGCTTTGGTCAGCAAGACTTGGAAATTGGAAATTCTTCGCGGCTTCGTA
CGGGTCAAGTTGGGAGTTTTGATGAGCTTAGCAGCACATCTGCACGACCACACAGCTCTC
TGCTGCCTCGAAATTGGTCGCCGCTCCAAGCATCATTCGTGATTCACAATTGCCACTGCG
TGTGCGGTCAGCCGTCTCCGATCTTGGTTTGAAGGTTTTGACGCAATCGCATCGTTCTAA
TCGCTCCTCACCATCTCATCGACACACCTATTGTACATCATGCAGAGAGCTAGTAAGTGT
CTATAACACCGTTGTGTGCATGCTTATTAGCATAGACAGAGCACGTTACTGATCAATTGT
AACCACAATCCCAATGCTGCGCGTCCTCACATCAACCAACGCCATTTATCTTATATCGGC
TTCTATCGACACTGTTCCGCTGATCGAATCGCCACTGCATCGCGTTTGTGTCACCACACT
CTTTACAAAACATCAGGCTTGGTCGCTCGAAGCGCCGCTCGCTCGGCAAAGAGCCTCAAC
AACGTGGCCAAGGTCGCCTGCGCAACTCCATCGCAGGCACGCGGCCTTGCTACTGTCACC
GACACTCCCGTCCGCTCCTACGGTGGTCTCCGCGACCAGGACCGTATCTTCCAGAATGCC
TACATGCGTCACGATCACGGTCTCAAGGGTGCCAAGGCAAGGGGTGACTGGCACCGCACC
AAGGACATTCTGCTCAAGGGTCACGACTGGATCATTTCTCAGATGAAGGAGTCCGGCATG
CGTGGCCGTGGCGGTGCCGGTTTCCCTTCGGGTCTCAAGTGGAGTTTCATGAACAAACCT
GGATGGGAGAAGGACCCTCGTCCCCGTTACCTCGTCATCAACGCTGATGAGGGCGAGCCC
GGTACCTGCAAGGACCGTGAAATCATGCGCGGTGACCCGCACAAGCTCATCGAGGGCTGT
CTCGTCGCCGGTCGTGCCATGAATGCCAACGCTGCCTACATCTACGTTCGAGGAGAGTTC
TACCTCGAGGTCGCCCACCTTCAGCACGCCATCAAGGAGGCGTACGCTGACGGTCTCATC
GGCAAGAATGCCTGCGGTTCCGGCTACGACTTTGACGTTTACGTACACAAGGGTGCCGGT
GCCTACATTTGCGGCGAAGAGACTGCGCTCATTGAGTCGCTCGAGGGCAAGCAGGGTAAG
CCTCGTTTGAAGCCTCCTTTCCCCGCCGACGTAGGTGTGTTTGGTTGCCCCACCACCGTC
GCCAATGTCGAGACGGTCGCGGCTGCGCCCACCATCATCCGACGAGGCCCGTCGTGGTTC
GCCGGCTTCGGTCGTGACAAGAACCAGGGCACCAAGCTGTTCGCCATCTCTGGTCATGTC
AACAACCCCTGTGTGGTAGAGGAGGAGATGTCGATTCCACTGCAGGAGCTCATCGAGCGT
CACTGTGGCGGTGTGCGCGGTGGATGGGACAACTTGCTGGGCATTGTTCCCGGTGGATCT
TCGGTGCCCATCTTGCCCAAACACAAGTGCGAGCAGGTGCTCATGGACTTTGACTCGCTT
CGCGAGAACCAGTCTTCACTCGGAACCGGTGCTGTTATCGTGATGGACAAGACCACCGAC
GTCGTTCAGGCCATCTCTCGTTTCGCCAAGTTTTACAAGCACGAGTCGTGCGGCCAGTGC
ACTCCTTGCCGTGAGGGCACCACCTGGCTCGCCAACATGATGGAGCGCTTCGAGGAGGGT
CGTGGTAACAACCGTGAGATCGACATGATCTACGAGTTGACAAAGCAGATGGAGGGTCAC
ACCATTTGTGCGCTCGCCGATGCGGCGGCTTGGCCCATCCAGGGCTTGCTGCGTTGGTTC
CGTCCAGAGATCGAAGAGAGAATGAGGCTGTACCAGGAGAAGAACGGTCCCGTGCTTGTC
GGCGGCAGGAGGTTGAAGGACATGGATCCCGATTACGCTTTCCCTGCCAACATGGGCACT
CCTCTGTCGCCCAAGGCGCTCTCTCAGTAGATTGTTCTGAGAAACGAGTGTATCAATTTG
TTTTCTGTTCAATTTTTTCTGCATTCGATGTTACAGGACTCAATATCAGCGTGAGTTGAA
TCTGAGTGATGAAGCTCTGGCTCCTTCGACAGAGACCAATTACTTGGTCATGTGTCAGTC
GGTGGAAATGGGTTCTGCATGAGAACCACGAACGTGGCGAGGGCATGCCGGCGTGGCGGT
AGGAATTTCTTTGCAACAAGCGCCAGCCCTCTCTGCTGTGCACGGCCGAGCGCGGGCCGC
TTGCGGAACTTATCTGTACGGCATTTCACGATTGTGCAACGAATGTGCGAGATGCAAGTC
ACGAGTGGGAAGTGACAAGCACAAGACGGCTAGTGCAAGCGCCATGAAATCGTGTTCTCT
GCCCAACCACTCACGACCTGGTTGTCTTTCTGGCTGAGATGGTATACTTCGAAGATAAGC
GAGCGCAAACGCTACTCAGTGACTGTGGCGTCTCGTCCCTTGTCCCGCCTTGCGATCACC
GCGCTTGGCTCAACAACCGTCGCGAAGAGACCAAGTGGTGTTCTGGTCAAGAGTATGATT
ATGAGACAAACCATGCTGAAAATGGCGGCAATGTGATATCACAAGGCGGCCTTCCCGAGA
CGGTTACCTGATCACAGAAACGTGCACCATGTCAGCTCGTGGCTCGGCGAATTCTCTTCG
CGAGTCGCGCGTGCCAGATCTTGACAGGCAAAAGTGCGACAGTGACGTAGCCGCCGTCGC
CAGTCAACCCCGCAAAAAGCCTCCACCTTTCTCGCGTTGGATTACGTTACACAAGCACAA
TCACGAATCCAGCATCACCGGCGGACAAGCTCATCACTGGACAAGTGTGTCTGCGAGCCA
AACGCCACCTGGGCTTTGCCAAGCGACGAATCACCAAACGGTGGCATGCAGACGAGTATG
TGCAGAGTAAGGCACCACATGCTGCTAGGCTCGCCTTCCGCGCCTTGTGTGCTGAGACAC
AGTGCGATCGGCTGACCAATGCAGACGCTTTCAGTCGGCCTCCATGCCGCCTTTCGACGT
GTCTGTGCACACAGCCGTTTGGCAGCTAGGTCGTGTAGCTGTGCATACCGCTGTTGTGAG
GACACATTGATAAATCTATATAAGCCTTGATCGAAACAAACGTATCCTAACCAAAAACAT
CAACTCCGGACCAACGCAGACAATCACCTACACAAGACCAAGCACTCATCTCCATCATGC
TGTCTACAACAACTGCTCGGATTTCTCGTGTCGGCCTGTCAGCTCGAACGCGACCGCTGA
CACGAACGCTGTACACTACACCTCGTATACTCTCTGCACGACCTGACACAGTGTCGGGCC
TGCGCGAGGACCGATCTCACGGTCCGACCCCGGGCGCTCATCCATCACCAGAGATCAACG
TTGCGCGAACACGCTCGACGCTTCGCGTCCTCGTACCCTCAGTAGCGCTCATGGTCGGAT
TCATCGGCTGGTGGTTCCTCGGCCACAACGACCGTGATCACCGCAAAGATACCATCGACG
TCGGCCCCGACGGTTTCAACAAGTTGAAAGGCAGCAAAGCTCGTGCTGCTCAACAGCTCA
AGGACGGCATCAGGAACAGCGATGGCAGTCTGAACGCCTAATCATACCCCTCTACCCCAC
TGTCATCTCGTCCTGTATCCTCATTTTCTCCCTCCTAATTCAATCCGCTCACCCCGAAAT
CTAGCTTCCAGACTGTATTCTACATCGTCCAAATAACTCGCTCGCTCTTGCACGCCCAAA
CCTCTGAATCTATTCGCTTTAGCACATCCTTATACAGTCGGCCTCTAGCATCCAACACTC
GTTGTGGTCCGAGGTCCCGAAAGCATCTACCCGTCATTCATGTTGTGTAGTATTGCACCT
TCTTCCTCTCTCACGACTGAGGCACACGTGAACATGATCTTGTGTTTCTACTTGTTGATG
CTGTACACGATTTGCAACGCTCATGGTCAAGAAGCAAGCATCACGACAAGTTGCAAGTCA
AACGCAAGGCCCTTTCGCACCGCCGAATACCACACTACCGTGGTAGCTCGCGCTCCGTAA
CACCGTCCTGTTCGTCCTCATCCAGAATCAAAACATGGTGATCATCTCTTGGACCCAATT
GTTGCAGCAGTAGCACCTCTCGTTTAGGTAGGACCTGTTTGCCGCTGCTTGCCGCTTCGC
CCATGCTACTGCCACTGTGTAGTTGGTGCGGGTAGGTCGATTCGAAAGGGCCGAAATCCT
AGTGTTCGTCTCTGCTGATTTGTTCATACAGGCTGCGATCCGGTGGGCCTTCTCGTTTGC
CTCCTCGCAGCAAGCGCGAGACCCAGCCGAAAGGTCCACCACCACCAAGTCTGAAGAACG
ACTGCGCAACCTGTCGTTCTTCTGCAGCAACCCGTGCTGCTGCTGCTCGAGCCGCGCGCT
CCTCCTCCGACTGTAGACGCGGATGGCTGGAAATGGATCGACGGATAGGCCGAGGTGTGT
ATTCAGCACCATCTTGTGACCCGTCGACGCTTACTCTTGGGCGTATCCTTTCACCGCTTC
CCCCTTGACCGTCCTCATCTTGTTGATCATCATCGTCATCATCATCTTCTTCGTCCTGAG
GGACATTGATTTCGTCACCGAAAAGTGCGCCGATCTCTTCCAACGGTACACCGGATGTCT
CTGGATATCCAAAGTAAACCGTCACGAACGCCAAGCCTGCAAAAAATGCCAAGATAAGAT
ACAGTCTCCATGCGATCTTCTCCATGAGTATCGGTGTCAGCTCTCCTACCAACCAGTTGA
ACGACCAATTGGTCGCCGTTGCCAGGGATGCACCTTTAGCACGGAACGCGAGCGGCAAAA
TCTCAGGCGGATAGAGCCAAGGTACAGGGCCCCATGAATATCCGAACCATGCGTTAAAGA
CAATGATGCAGCCGACGACAGCTTGCGGAGTGTAGCTCTGATCGAGATACATAAAGTAGC
TGCAGGCGGTGAGGGCAGCACCGCAACCGATGGCGCCGGATAGAAGAATGATTCGACGAC
CCCAGAGGTCGATCAGGAACCACGTGGGCACGGTAGCGAGCGTGTAGATGATGCCGTTGA
CGCCGGTCATGAGAAGAGCATCGCGACCGATCCAGCCGGCAGACTCGAGGATCATGGGCA
GATAGTAGCAGACACTGTTGATACCGACGAGCTGCGCAAACATCTGCGAAGACATGGCGA
TCATGGTTCGGTAGCGATATTGGGTGAGCATACGTTTGTACGAGTTGTCGCCTTGCTTGC
GGAGGTAGAGGACGTTCTCTTTGATCTCGCGGAACTCGAGCTTGGCGCGCGGCTCGTTGG
GGTCTCCAGCTCCGTGAAGGTCGGCGAGGACGCGCATACCTTGCTCGTCCATGTCCTTGT
CAAGAAGCCATCGCGGTGATTCGGGAAGGAGGACGGAGCCGAAAGCCAAAGTGGCTCCGA
TCACTACCTGGAGACTGAGCGGCAGACGCCAAGAGAGATCACTTTCAATGAAAGACGAGA
AGTAGTCGACCCAAACACTGCTTGCGTAGCCGATGATGTTGCCTGTGAATTCGATGCAGG
CCAGCTTACCACGGTTCTCTGCAGGTGAGATCTCGGACTGATAGGTGGGCACGATCATGC
TAAGGACGCCGACTCCGAGACCAGAGATGACGCGCCCGATAAGCATAGTATCGTAGCCGG
AGGTAAAGGTCTGGATGGCGCCGCCGACCGAAAAGATGACGGCGCCCCAGAAAAGGGTGT
TTTTGCGGCCAAAAATGTCGGCAAGTCGACCGCAGGCAAGACTGGTGACGAGCGCTCCAA
GTTCAAGCGAGGCGACGAGGGTGCCGATCTCGTAGGCGGTAGGATGCTTGAAGTAGGCTT
TGAAGTAGGGACCGGTGATGATGCCACTCATGACGCCTTGGTCGTAGCCGAAGAGAAAAA
CTCCGAGTGAGGCAAAGCATGTGACAAAGAGCATAAGACCATCGCCTTTGATGCCGAACC
TTGCGAGAGGAGAGGTGTTATCCTCCATTGAGACACGAGGCGCTCGAACGGTTCCATTGG
AGCGGACTGAACTGGCAGTGTTGGAGCGTTGCCTGGCGTGGCCATTACCGCGGGATGTTG
TGGATCCATTTGCATAGGTGTTGCGCTCGACCTCGCTGGACGGGCGGGTAGACGTTCGCG
ACTGACTGGCCGACATGGCGATTAGCTCGCAATGACCCTAATCCTACGTTGCAAGTCGGA
AGGGATGGGGGAGATGGTAGCTAGCAGATAGGTATAAGAAGGTGCCCAAGGTAGCGATGA
TAAGTTCAAGTATCCATAACACGGAGGAGGTCGAAGAGCGCAACCGTCAGGTTACGCTGT
ATGCTAGAGCAAGGGCGACAAAAGGAATACCATGTGCGAAAAGCGCTGCGGCTTGTGTCG
TAGTACTTGCAGACGCTATGCGAGCACGGGCGCATTTATCGATGAGACGCCGAATGCTGG
AAAGGAGATGGTTGGTGATGATGGACTGAATCGGCTTGGTTCCGACAGAAACTCAACCTC
GATAGCGCCCAAGTCGCGGATTGAACCCTCTTGTGACAGCGCTCAAGTCACGAGTGTGGG
GCACGATTCGAGCCATCCGACTCCATTCACGACTCACGATTCAAGTCGAGTTGTACTCGA
ATCGGTCACTGTGCATTCACTCGCAGTTTTGCAACGGTGCACGGTCTCGGCGGCAAAAGT
AAATCACGAATAATTCACAATTCACGATTTCCAACAACTGAGCCGCGCCTTGAACTGTGT
TATAAGACTCGCAACTCACCATTCGTGATTCACTCACGACTAGGGGAAAAAAGTCTGAGT
GTGAGTTAGCAGCTGTTCACGTGGTTGCGTGTGAATATTTTCAGAATGTTAGTTAGCACT
TTTATAACATTGACTACCCTTCGAAAACAAACAAACACGGTACGCGTCGTTGCATTCACG
ATTCACGATTCACGATTCACGATTCACGATTCACGATTCACGATTCACGATTCACGATTC
ACGATTCACGATTCACGATTCACGATTCACGATTCGTGATGTGATTCCTGTTGCCCGCTC
GCCTTAAGTCGTGAGTTAAGTAAACTATAGCGAGGAGTCGTGAATCTTGAATCGTAAATC
GTGAATCACCAATGTGAATTTCATTTTTTCATTTAGCCAGTCGTGAGTCAGTCACCTGAG
GCACAGAGTTGTGAGTCGTGAGTCACGAGTGTTGCTCCACGCCAAAAGTGTTGGTCTCTG
ACATGCGTGGATGCGTGGCGAGGATGCGTGTGACAGGTGTGAGCGGCGGTCCGAGCTTCT
CCCCTAATCGAAACTTGCCTCATAACCTCGCACACTGCATTCACGATCGTCTTTCAGGAT
CACCCTAACGAGCGTCTGGAAAGCGTCATCCTTACCAGCAGTTCCCATATCACCACCAAT
CGCAGTCAGCGCCGAATACCTTCTCTTAGATACCCTCAAATGCTCACCGTATAGACCAGC
TAGATAACAACCTCCTCGGCTAGCACAGCACCAGTGCGACCCTAAAGAGGCCATATTCAA
CTGTGTGAAGGTCTTTCCAACCACAATCGACATGAACGCATCGCTATAAGTGTGCCAGCC
TCTACACTTTCTCCAAAACATTCTACCATCTGCAGACGGCCACCGAGTGCCTATCATGCC
TGATCCTCGTCTCTATCCTGACAAACACGCTTCGACGAGCTCGGCTTCGTCTGTAAATCG
CTCCAATGATGCATCGGCGCGCTGTTCCTCATTATCACCATCTCACAACATTCTGCCGTC
TTCACGGTCCACGCTCCGCTTCCCCTCGCAAACACCGCCTGCATCCAGCTCGGCTGCGTT
TGTGAACGCACCTCCGAAACCTCTAGACACCCACCCCAGGCCCTCGCCAAGTCATGCAGA
CGTGGCCGCCTCTTCTGTCTATGACGAACGTCGTCGTCAAAGTCTCGCACCAGACAAAGC
CCAGCGCAAGTCATCCGGAGCTCGTTCGCAGCCATCTTCGGATCACATGCCCACGTCGCG
TCAGAACATTCCGCCTTCTCACCCTTCACCAAAACCCAACAACATTGCCACCCGTCCTCC
CGACACAAGTACTTCCAAATCAGCCGCAACTCTAGGCAACTACCAGCTAGGTGACTGCCT
TGGACGTGGCGCGTTTGGCTCTGTCTACCGAGGTCTCAACTATATGAACGGAGAGACTGT
CGCTGTCAAACAGATTCAGCTCGGCAACATACCAAAGGCAGAACTCGGCGAGATCATGTC
AGAGATCGACCTCCTCAAGAACCTCCATCATCCCAATATTGTTAAATATAAAGGCTCCGA
AAAGACGAAAGATTACCTCTACATCATTCTCGAATATTGCGAAAATGGATCGCTACACCA
CATTTGTAAGCGTTTTGGAAAGTTCCCAGAAGGTCTCGTCAGCGTCTACATCTCGCAGGT
ACTCCAAGGTCTCATCTATCTGCACGACCAAGGTGTTATTCATCGCGACATCAAGGGCGC
CAACATTCTCACCACCAAGGATGGTTCCGTCAAGCTCGCTGATTTTGGCGTTGCCACCAA
GACGGGTGCAATGATCGAAAATGCCGTCGTTGGTAGTCCATACTGGATGGCTCCCGAAGT
CATCGACCAGAGCGGTGCCACCACCGCTAGCGACATTTGGAGTGTCGGATGCGTCGTCGT
TGAACTGCTCGAAGGCAAGCCGCCGTATCACTTTCTTGCGCCCATGCCTGCTCTCTTCCG
CATCGTTCAGGACGACTGTCCACCTCTGCCGGAAAGCGCATCTCCCATTGTCAAAGACTT
TCTTCTCCACTGCTTTCAGAAAGATGCCAACTTGCGAGTTTCGGCTCGTAAGCTACTCCG
GCACCCTTGGATGGCCAGCGCCCGTAAGCAGCTTGAGCAGCTAAAATCAGGTGGCTCACT
TCGAGCAGGCGGTGGCGTCACACTCAACACTCCGCACGAAGAAGCAGTCAAGAGTGTCCA
AGAATGGAACCAAGCCCTCAACGAGCCGCCCAAGCAAACGCTTCAACGACTTCAAGAGCC
AGAAACGGTCCGAGCACCCATGAAATCCAGTCTTCGCCGAGTCAATGCGATCGCTGCTGA
GCTTGGTACTGCTAAGCCGTTGGGCGGTCGTAGGACGCGGCATACCAGCCGGCCCACCTT
ACCTGTCGACTTTAGCCCCCCATCTGCGGTCCCACGCAAAGAGTCCGCTACGGCGTATGC
GCCACGCATCTCCACCAAGCTGCTCAGTCCATCCTTCGAGCCCGCTTCTGCCTCATCTGA
CCAACTCTCCCTGGCCACCAACAGCAAGCAACCCCCTTCGCCTGTCAACGGATCCGGCTT
CCGAACACCAATTGCTGGAGCTGCGCCTGCAACATCTCTTATGAATCACCGCGTCAAGCT
TGCAGATCTACAACAACCAGAGAGTGTGGATGATAATTGGGACGATGACTTTGAGGACAA
CATTACCACCACCAAGATTGCTGCTGCTCTCGAAAGAAGTTCGTCATCCGAGGGTACGGA
AGCAGCTGCCGCCGGGAAGGATGCTGCAGGAAAAATCGGAACGGCTGCAGTCTGTCGTCT
GGCTTCTCATTCCACAGCCGGCCACTCCTCATCCTCACGGTCACCTACTCGTCTAGTAGG
CTCAGAAGCAGAGTTTGATCAGCGTACCATCCGGCCAGTCGCCGGCCCTTTCCTGCGCAG
CGTAGCTTCTTCTTCTCAGGTCCGCAACTCGCCAGACCTCACCGCGGATTCTTCTTCGCC
TCCCTCCAGCCGCTCATTCGATGACGAAACAGGCGATGACTATTCAGACCTCGTTGGAGA
TGGCCAGGAGGATGTTCTGAATAAGCGAATTCGCGATCTGCAAATGAAGAACAGTGTTGG
TAAGCGTCTTTTCCATCCTAATGACCTGGTTCGACTTGCCAGCCCCGCGGCTGGCGACAA
GGTATCAGCTTCAGCCCATGGCGACCTTAGTCCTGCTTCGCCATCTAAGCCGTCAGATCG
TCGCACAAAAGCGTCATCAGATGCTATGCGCAGCTCTCTGGCAGCTTCCACCGCTCGTCC
TCCGTCTGATCCTGTAAGTCCACAGACCACCCTGCGCCTCGAAAAGGAAGGAAAGTGGAA
ACAGATGCGGCGCACACTAGGCAAGTACTCCGAGGATCACTCAACTGAAGACTACTCAGA
CCTCTTCGGCAAAGCCGATGAAGGTAGCAACAGCAAAGATGACAGTGTCGGCAGCGGAAA
CACCCTGCAGCTCACCGCCCGACTCTCGAATCGTTCATGGCTGCGCGATGACGATGCAGA
CGAGGACGATCCCTTTGCCGAGATCGACGAAGGGTTCAACGCCGAAGCGGATCTCGAAGC
CAATGTCGCACGTGACCAGCATGCTCGCATGTGTGCATTTGTGACCGAACTGGTCGAGTC
GCTTGACACGCATGCGGGAGTCGACGAGTTGCTCCAGGTGTGCGAGGACATCGATCAGGT
CCTGACAGACATGCCCGAGATGAAGGCGCAGCTCCTCGCTTCTCACGGTGCTCTTGCGCT
CATACAGCTGCTCGAAGCTGCTGCTGATCGCGAACTGGCGACTCGACTGCTGGGCATCCT
CAACCTTGTCATCTTTGAAGACCCTGAAGCACAAGAGAGTCTCTGCTTGATTGGCGCCAT
TCCCGTCGTCATGACCTTTACCACCAAAAAGTGGCCGCACGATCTTCGACTAGAAGCTGC
TCACTTTGTCTTTGCCATGTGCTCCACCTCGCGACTCACGCTCCAATTCGTCCTTAGCTG
TCGTGGTCTGCGCACGCTGGTCAATCTGATTGACGAAGACTACTTGGAGCAAAAGGATCT
GGTCTGGATCGGCGTGGGCTGCGTCAGCAGTGTCCTCGAGCTGCAGAGTCCTGCTTCGCG
TAACGACTTTTGCCGCATGCTGGCGCAGGAGGGTCTTCTCGAGCCCCTATCTTCCGCCCT
GCAGAGCGTTATTGACGATGACCAAGATGAGTATGCCTCGCAAGCTCGCGCCAACATCCT
CCAGATCCTGCTTATTTACTCGCAATCAGACAACTTCCTCAAGAGGCAGGTTGCCACCCG
CAGTGTGCTCCGTCGCATTCTGCGCTCAGCATCTAGGCTTGAGCCCGAATCGTTGACGCT
CATGCTCAAGATTGTCAAGAATCTGTCCATGTCGCCGACAATTCTCGACGAGATGCAGAA
TGCCAACACCATCGAAATTCTTACCAGCATCCTTGCGCAACATCATAGCGGCCCACATGG
CACGGAAATGTCTAACCAGGTTCTCAACACCATGTACAACCTCTGCCGGCTGTCAAAGTC
CCGTCAAGAGGAGGCTGCGCAGGCTGGCATCATTCCGCAATTGCTGCGAGTCGCTCGAAC
CAACTCGCCACTGCGCCAGTTCGCACTGCCCATCTTGTGCGACTTTGCCCATGCGGGCAA
GGCGACGCGTAAGATGTTCTGGCAGCACAAAGGTCTCAATTTCTACCTCAAGCTTCTGGA
GGATCCCTACTGGCAAGTATCTGCGCTGGAAAGTATCCTCGTTTGGCTTCAGGATGAGAC
AGCTCGTGTCGAGGAAGTCCTTCTTCAGCCCACATCGATCGAGTCGATGCTGTGCGTCTT
TGCCACCAGCAAAGCCAACTCGTTTGAGAACCTCTTGGAGCCTTTTGCCAAGGTATGCAG
GCTTTCGAGTGGCATCGTAGCTGCCATGGCCCGAAACACGCTTTTCGTCAAGAGGCTCAT
CGAGCGCCTTGCGCATCCAAAAGCGGTGGTAAGACTCAACCTGCTGAGAATTACCAAGAT
GATCTGTGATCTCAAAGGCGACGTCCACTCACCGCTTGTGGACCAGCTCAAAGTGTACGA
CGTGGTGGAGAAGCTCAGCAGCACAGACAATGCGGTGTTGGTCAAGGAGCTCGCCCGCGA
CATTCTAAGCCAGCGCCACATCCAGTGGGAGGCCAGCAGGACGGTGAGGAGAACACTTTC
GGATACGCATATGGGCGAGGGCGCTCGTGTCTCAAGCAACACGGGCTCGATGCTGCCGCA
AGGTAGTGCGGCCCTTGGTCAGTTGGTGGGTATGCGTGCCTCAGCTCCGTATCGCCGCAA
AATGTCGAACGGGACCAGTGGCGATGCCGGCGATATTTCCTCGAGCAGCGTTGCCAAGTC
GACCATTCACGAGCGATCCATCTCGGGTTCTTTGATCGGCTCCTCTCCGTCTTCGTCATC
GTCGATGGTTGGTACACCTTCAACAGCGCGAAGCACAGCGATGCGCAACCTGGTTGGTAG
ACTCAGCCAACCACGTCGAGCCGTCACACCAAATCGCGACCTGATGATGAACCAGAGCCA
TACCAAATTCGGTTCAAGAGGCACTTCACCTCTCATGGTCTTGGAACCGCTTCCGCAGGG
CGAGGCTGTGAGGCTGCGGCAGAACTCTCAACCACAGATGGATTCGGCCAGAGGTGCCAA
CGACGGCTCTCCTGACTCGTTGTCGTCGAGCAGAGACGCGATGGAGATCAAGATGGCTGA
CAACTCCTCAGGCAGCCATCTGGGCTTGTCGAGGGGCATGAGTCCACGTGTCAGAAGCAT
CTCGAACGAGATCAAGAGGGCCGCTGCCTATGCCAACTTGGGCAACTCCGAGGATGTGCA
GGCACAAAGGATCTCGAGGCATGCTTCGGTGGATGTCGGTGCCAGAAGAGGCAACTTGGA
GGAACTCGAGAATGAAGATGCAGGTCAGATGCAGTTACACTCGGCGGACAAGGATAGGAC
GATGCGTCCACCCTCACGAAGACCGATCCCTTTGCTACCTTCGAGTCCTGGTTTCTCGCC
TTAGTAAATGCGTTTGCCGAATAGGAATACGACAATGCGTAGCAGTGAACACATTCACAC
ATGATTGAATGGGTCCGCCTGGCTCTGTATCATACTGAGCGTAACTTTTAGGACCGTATG
CGTTCTTGCAACAGAGTGGGTGTGTCTGTAGCCATCTAAGCTTGTGCGCTTTTTGTTCCA
ATCGCAAAACGAGGCTCAGGCGTGTGTTACACGTTCGAGTGTTTGGATACCACCTCGAAG
CTCTGAATGGTGGTAAGGAGGAGCATGAGGCTTGACGATCTTGCAGGCCATCCAGAGTTA
TGGTTTGTCTCGAAGGTACATTCAAGCGAATCCTATTGCCGCTCGTGCTGTAGATGATTG
GGTTGGTGGAGACACGATCAAGAACAAAGCGCGGACGTGGTTTATCGTGTATGAAGAGCT
CGGGGGTGGACCATCGTACTTCCGTGGCGTCCGAGTTCGAGTTGAAAGGTAGACGATCGA
TTCGAGGTGACAGCGAGCGAAAATACGTCGTGTCTACCTCCCGTCCTATTTACTCTTGCT
GTCGGTAGTTGGTGGACTTGCAGAATCAAACCAGACACTGGATGTCTTTGTGCTTGGCTG
AGGATGACGAACATCGGCCGTCTTCGGCTATACACTTCGTCGAGGTGTCCACAGCCAGCA
GCATGCGTATCTTGACATATCACGGTCTAACATTGGAAACTTCAATAAACTCACCGACGC
ATCACGCATGCGTGAGGTTTGACAAAAGAACATGCTGACTAAGCAGCTGAACCCTCCACT
CACGACTTGCCAGAATTTCCACATGTCTGTAGAGAAGCTTTTCTGTTGGCGTCCGCAGAA
GACTGCTCATCCTGTAGGCTTCTTGAAGGTGACCAAGAAGTATCGTGAGGACAACGACTA
CGACTCCGACAAGCGCGCACTTGTGACGGAAGGCGGAGGAATGTCATCATTCAAGAGACG
TGTCAACCCGGCTTCTGGCTCAGCAGCATCAATCCCCCTGCCTGCAGGTGTCAAGCCTTC
TTCGTTCTCGTCGCCCGTCCCGCTTATCTCCACCGGAGTACCAGCCCTGGACGATCTTCT
CTCCGGCGGCGGACTGTCTTCCAGCTCTGATCTGCTACTGCTACCAGCCACGGGTACAGC
TGCGCAATCGGCTGCGCAGATCGGTGCTTCGAGCTCTACTCTCGCTGCATCAGCAGAGAC
CAACCACGCCGCAAGGGCGGCAGCGGAGCCGTATGTGGAGCTGCTTTTGGGATACTCGAT
AGCTCAAGGCATTGCAGCAGAACATACAAATGTGGTTGTCGGCGAAGATGTCAATGGATT
GGTAAATGGCTTGATGGCCAGAGCTGGAGATTTGGACGAGCAATTGCTCAAGACAATAGG
TGCCAAGCCGGCGGCAAGGGCAGGAGAGGTAGCAGGGGAAGGTGGCGCCGGTCCATCAGA
TCATCTAGACACGGTAGCAGATGATGATGATATGCAAAATTCAGAGACCAGCAGTGTCTC
AGGCGCAGCTTCCGCGGAAGGCGAAGACGAAGGCGAAGGCAGGTCGAATCGAGCGGAGAG
AGAGAGAGGGATGAAGATCGCCTGGCGATACCATAGCATGAAACAATTCAATACCACAGT
CAACGAGCCGAGTAGTAGCAGTAGCCCGAGCTCGCAACCTACGCCGTTCTGCCATACTTT
TGATCTTAGCAGACGTATCGATGGTCGCATCGTCCAACATGCAGTCGAGCAGAACAAGCT
CGAGATGGTCGATATCTCTACAGCATCAAAAGCATCAACCTCGAGAGATATCAACTCTTA
CGAAGTTGCATACAGACACATTGAAGCAGTTGCAGATCGATGTCGACGTCAAGCTGAATC
AGCATCGTCTACGGTCGCGCCTCCGGTCCTTCGCATCGCGATTCGCGCTCTCGGTTCATC
TGCGTGGAACGTCGCCCGTGGGCAATCGCATCAAGCCGAGATCATCCGCTTCCTGCACAG
ACTCAAACGACTTCTTCGTTCTTTATCCCTACTTGATACTGCGCCAGCACGTGCCTCGCG
GAGAGTAGCGATTCCGTCAATGGCAGTCATCAGCATATCGTCGTTCCTGCTCTGCAACGC
ATCTTCACAAAATCTGCCGCATCGAATGGTACACAGCGTTGACTCTGCCGTCTCGATGAG
CGCCTTCGCTTGCTCCCCCGCGCTTCGTTCTGCATTCCCCGCCTACACGGGCGCGTTCAA
AGTGCTCAAGACGCCTGCTGTGGGGACGCTCACCAACCCTTCGATTAGATCTTCCGTACT
GCGCGGGATGGGCACAGGCGCCGGTGCAGGTGCAGGTGGCAAGAATGCAGCAGGCAGTGG
TGAAGGAGGTGCCGGAGGTGGCGAGAACAATTTGGCGTTCAAAGTGCGCCGGAAAAGGTT
GGTAATCGAGACATTGCATTTGGACGTAGAAGGCGGGGTAAGTGAGCGTCGCACCAAGCC
GCCGAAGAACAGTGAGCGTGTCACGGGCGCACCTGGCAAAACGCCAAGTGGAAGCGGCGG
TGCTGTCACAGCAGCAGCAGCAGCAGCAGCAGAGGATGCTCCCATACAAAGTGCGCGTAC
AAGCAGTGCTGGAGGATCGTCATTTGTTCGCAGACAGCCCACAAGTGGCTCTGCTATGAC
AACACCAGCGAGCACGTCGTCGATTTTGCCGGGTCCCACACCGAAACCGAACAAGTTCGC
AGGCTTGTCGTCGCTACGACAGCGCGGCTTGGCTGCCGCTGCTGCAGCTGCGAACGCCGC
TCAGACTACACAGCCTGCTCCACAGCACGAATATTCGGTCGAAATCGACTCGCAGACCGA
TCAACACGTTCATGTTGACGCCCACAGCCACACCCACTCCCATAGTCACAAGCCAAGAGA
AATGCCCTCTGCCATCAAAAGAGCTGCCCATGTTCGAGCGGAAGACCTCGAATTCTAGTC
TTCACCGCCAGCTCGTCCTGCTTGTAGTATCGAATATATCACGAAACATTCACGATTCAC
GGTTTGTGATCGACAATACACACGCTGTAAGGATGTGCGAAACAAAGAGTTTTCATTCCG
TACCAGGCGGGGCCGAGTCATAGCGAGGGAACCGAGTGAGTCTCAATTGGCACCGGTGGG
CTGGGGGAGATTGGCGGAACCCAGACTTGCGATGGAAGCAGGGATGCCCTGCGTGGCGCT
CGAAGCGCCGGTAGCAGCCGAAGTGACAGCCGAGGCGGAGGCGGCGGCGAGCGAGTCGGT
GGAAACGATCGAGTCACTTCCACTAGCTGTTGCGGAGGATGCAGCAGAAGAGTCGGTCGG
GGTGCCCGTGGGACCAGCGCCAACAGCCCCGGTCGAAGTAGCAGCGGACGAACCACTCGC
CGAAGATACAGTGCTGGACGGAGCCGCATTGGTTGCCTCTGGTGCTTCAACAAGTGGGAT
GTAGACGTATCCCAGAGCGGGGCCAGCAATAGTAGTGTCATCCGTAACCGAAGTGTTCGA
GCTAGTGACGACGGCGTACATCTGGCCACCAGTGAGATTGCTGGGCAGTGTCACTTGCGA
CGAGTTGCTGTCGAGCGCCAAGAACTGAGGTGCGCCTACGCCCTGAATGATGGCGAGGTA
CGTGCCGTTCGAGTCGGTGGAGGACGAGGATGTGGAATTGGTCGACGTGTACGATGCTGT
CACCTGCTGGCCAGGGGTGAAAGAACCATTGTTCTCGCCACCGGACAACGAAAGAGTGGG
GAAGGCCGTGATTGGCAAGCTGGCGTTCTCAGGGCACGACTCGATGAAAGGTGCAGCCAG
TGAGTACACCTGCTTAAAGTCCAAAGCAGTCGAGAACGCGCCAGGGATCACATTACCACC
CTCGTTGGTCTGAGCAATCAGGTATGTCTGGTGCTGTCCCTCGACAACCAAGATGCTACC
TGCCGTTTCGAGCACGCTAGAATTCGAGATGTTCTGAGCTGCGCCCAAGTACGCCGAGAC
ACCAACACCTTCAAGCACACGAGCGGTGGTCAGGAAGCTAGCCACATCCGTGACAGCGCT
GAAGTTGTATGTGCAGGCGGGAACCGCCTGGTCTCCAAGTGCTTCGGTCAGCAGGGAGAC
GTGCGAAGCTTCATCTCGGCCGATCGAGTAGATCTGGTTTCGAACCGATGCGTTGTAGCC
AGCGTTCTCAAAGTCAGAAGTCGACAACTTGGAGAGCGACTGGTTGTAAAATTCGGCTTC
CAGATGCTCGAGCGTCAGTGCGTACTGGAGGATCTGCGTATCGTTGAAAGTGGTGCCAGT
ACCAGTGGGAGGAAGGATACCGCCAGTCGGGCTGGGAGAGAATGTGGTAGCAGCCGCTGA
AGAGACACGCGTAGCTGAAGAGCTGCTAGAAGCAGTTGCAGGGTCGAAGGGGCCAGCGAG
CACCGAGGAGATTGCTGATGGAGAGGGGAGACCACCAGCAGCTGACGAAATCTGGTTCTG
TCGTCGGAAAAGTGGCGATGACGAAGCAGAAGAAGCGGCTGCTAGGGCGATGACGAACGA
AAAAGTAAGCTTCATGATGGCCGACGAAGGACGGTGTTGGTTGGATTGACACCGAAGAAC
GCACTTCGTTCGATTGATTATATACTCTGGAGGCGGCCATATGCGTGACCAACCATCTGA
CAAAGCGCAAGATCGAGAAGATTCTGCCGGATCCCTACTAACTCGGGGAAAGGAAGATCA
AAAATAGTAGTGATTGGCCGAGGCTGAGTTTCGAACCTAAGTTCGGGCATCTTGTTTAAG
GAAACACAAACACAGCCATGTCGTGCTCCACGGCACGGACAAGTTTCAAGCTTGTCATCG
AATACACTGACGTACGGCGGCTGGGAGCTTCTCTAAAGCAATAAGTCTGGGGTGCATAGG
CCAGGGGTCTCGATGACGGCGTCTGATCAAGGGCAGCGCTTGATCGTCACTGCTGGTTCG
GCATGCTGATACGTCTGTGTCATGCACAGCAGCTGCTTGCAGTATCATGGCGCAGTACAA
GAGTGTATGGTCACCGAGCACGAAAATATGGCGAGCTAGACGGACATGTGGAGCAGAGCC
ACATCCACAATCAACGGTTTATGTGCCGGACGAAGACTCACAAGTCAACGTCTCAGAGTG
AGACATTGAGCGCAAACGTCACACCTCATCATCGATGTGACGCTTCGTAAGTCGCCGCTG
TGCGACATATTTCCCCTTTATTTGGTCATGTTCAGAACCAGATCCTCATCGAAGTGGACA
TGCATTTCTTTCACAAAAGCGTCGCAGCTCTTAGTTCCGACCCGGTGCAGAGTTCAGTTG
AACCATTCGTGTTTGTGATTCTAGCGAAGCACTCAGAACTTAGGAAGAGATCTGCAGTAC
AGACACCGCCGCTCGTCAAGTCGTGAGTGGACTCGTTTGGAGGGTGTCGTGTGGACACAG
ACGTGCAGCCACATCCGTCACGAGTATCTGAGCTCATGACGGTCCTCGTCACGCAGCAAT
GTGAATCGTGAATGACTCTTCAGGAAGCGGCGTCTTCCGTGTGAAACGAGCTTTAATTCG
AAATCACGAACGTCAAAGAAGGCACAATTTGGTAGTTGACGTCATGCTGTGCCAACAGTC
ACGTGAGTTAAACGAGACGCACACGGAAACTTTCGATGTGAATTTCACGATTCATGAATC
ATCACAAATCGTGAATACGAGAAGCACAAAAAAGGTATTCGTAACTTGTGGCGGCACTCG
GCTTGGAGGGTGCGGCGTGTTTTTTATTGTTAGATTGGGAACAGCTTACATTTATTCTTT
CTGAGCGTGGTCCACAAGTCACGAGTGGACTCTGGGCCCGTAACCAGAACTGTCAGCCGC
CAACATGCACGATGACACGTGAGACGACATTCGTGATTCGTGATTCGTGATTCGTGATTC
GTGATTGAGCTGACACAACTAAGAAGCATGTCATCACGATCAGAAGTATAGAAAAACCCT
TCCAAACCCCACCAACATCTGCGGCCATAGAGACTTGAAAATACCGCATCCCGTTCGATC
TGCGCAGTCAAGCAAGTCGTCGCCTAGTCAGTACTGCGGTGGGGGACCACGCGGGAATCC
TGGGTGCTGCAGTTCTTTTTTGGCCGCCGCTTGCATGACCATCGCCGATTGTATCCAAAC
CGTGGTGCTTGCTCGGACAGCCGAGACGGCCAAGCCTTTCTGAGTGGGTGGTAGTGGTGT
TCATATCTTTGCATGGATGAAATGCTCAGTCGAGCCGGGGATGCGGTTGATGATGGTTTC
CGACGCTAGTGTATGACTGGTATTGACAGTTTACAGATCCCGCAGCCTATACACGATCTG
GTTGCAGTAGTTGCTCGTGCGTGATCGAGTCTAGTCTGTTCCTGCATTGAGTGTGCTGAC
AAATATGCGGGGTAGGAGGAGTGCATTTCTTATGGACTTGTACCTGGTCGTTGAGCGAGG
CTGTGACATTGGCGTCTGGGCATTTCGAGGTTGACGGACATGTGTTCGCAAGCTCTATCG
GACTTGATAGAGTATACTTCACGGAGAGCAGGTAAGAGTCGAGGAGATCGGTCGGACTTG
GAGCGCGTGGTCAGCGTCTTCGATACGTCCTCTTGGGAGCATCGCTAATCCCGACAACCA
AGAGACGCCAAGCCAGGGCCTTGGACGGTCCTTTTTTGGACCCTGGTGATTCGAGTACTT
GGCGTTGCTTGCCTCTCGAATTGTGATGGGGACGACAAGAATGCAAATGCTGACATGACA
TGCCAATACCGCATGCTCGAGCCCCGTCGTTATCAGAGGTCTGCCCCCCACGTTGAAGAA
CAGAGACCAAGGGTTGAGATGGCACATACACGATACGTTAGCACAAGAGCGAATTTTCGA
TATGATTTCGACCGCTGTGCGCGGGTTGCACATGGGCTCAGTCAACTCGAGACCGATCGA
AAATCGTGAATAGGACATGCACTGGTCACAGGCGACGCTTTGCTACTCTCCGCGGTAATT
GAGCCGTTTTCTCTCTGACCACCTTGAAACCTGCCCGACGGCTTTGCCATGAGCAATTGC
GAAACAGCGGCCATGTGGACCTAATTCCGACAAAGACCAGTCACGAGTCATCGTCCCTGT
TGGCAAAGAGCGAACTTTGCACCGTCCTTCAAACCGGTTATCTGTTATCCCAGATTCGGG
CCGTCGTTTAGAGTGGATATGATTGGATGCATCTCATAATCCGGCATGGCTTTGGTGCTT
GCTATGGACGCTTATCATCATCGAGAACGAGACCCTGCATTCAGCCATCCAAAACTTGCG
CAGAGATAGGTCAAGATAGTGTTTTGCATTCGTGATTCGCACTCGTGATTCACATTCGTG
ATTGAAAGCATCTGTGGTAATGGCGCTTGGTTAGGCGTGGATAAGAAAACACAAGACTCG
TGACTCGACAAAAGACACCGTGTTGCACGGTGATGCGCCAAGTTTGGGAGATTGGAAGTC
ATTCGAAATTGGATTCTTGATTGATTCGTGATTTGTGATTTGTGATTGGTTTGACCGCCA
TGTGTCCTCGGACTCGCACATTGTGACTGCAGAGCTGTCAAGATCTTAATTTCGTTTTCG
TTTGTTTGGCTTCATTATTTTGGCTTCGTTTGATTAATGTTCCGTGGTTTGATTTGAGTG
GGTGGCAGACCAGCTAGGCGGCTGCCGCTGCTGTTCCATTCGTGATTGGGTGTGTTGGTA
TCCAAGATTCGCCACTACGAAGTGCGAGAGTCGAACCTTGAAGCAAGAAACCTGCTCGTC
TCGTCCTGTGCGACCGTGGCCAGTCATGCGACACGAGATTGCACTTGAGTAGGTGCATGT
GCAGGCTCGCCTCGACAACAAGAGAGGTCTGCATTGCCAATCAGTACCGGCAATAGTGGC
CTACCCCGCAATATCAGCAAGACAAAGACAAGTGGACCTATCTCCTATCAATCCTAGATA
CGCACTCCGAAAGCTCCGTACGCTACAATTCATGAATCAACTCGTCTCGCCCTCTCTTGT
GAACATCACGTTCCTAGAAACGACGCGTGTGCGTTGCTGATACTCGGTCACCAGAAAGGC
TGTCCACCGGTTCACACACACAAACTGGCGTGGGTCACCCGAGCTTGCAGGTTGGCTTCA
TTTCCAACTTTGCACCAAACCAGTTGTCGAGCCTCACAACCGGTACACGCCCACAACGGA
CAAGAGCGCTGCACTGTTGTACATTCGCCTATGCAACAACGTTGCTGCTGTGCATCCGGT
TGCTGCTGTTGCTCCTTGATCCCACCATACCTTGTTCGCTAGAGTCGGTCATTTACGGCT
TCGTTTGCCTATAACTAGCTTCGCATTTCCTTGGTACCTTTTGTCCTTTTCGGTGCATCC
CACCTCTTTCATTAGTTCGGTTCGTCCCCTTCACTGTCATCGACCCTCGTCTCTTTCGGC
GTCTGCACCGTCGTTGCCTCTGTCTCGCCTTGGCCTTGTACCCAGGCTGTCGAGTGCATA
CCTTGCTCGCTCGTTGCTTTCTGCTCGATAGGAACACGATTCGATTCCAACTCCTCTAGC
CCATCAACAGCTGCCATCATGGGCGCGCTTCACCAAGCACGCGTTTTTCTCTGGGGGCAG
AAGCCGGCAACCAAGCTCGAACAGCGCCTGCTGCTTAAGATCGACGGTGTCGTCATGACG
TTCTGCACGCTTCTCTTCCTCTCCAACTACCTCAACCGAGCGAATTTTTCCAACGCCTAC
CTGACCGGCATGAAGGAAGACCTCAAGTTCCACGGTAAACAGTTCAACCAAGTGCAATCC
ATCTTCACCGCTGGCTACATCATCGGTCTGTGGCCCAACAACCTCATTTTGCAAGTGGTA
CCACCTCGGTACTGGTTGCCGTTCTGCGGTGCTATGTGGGGGATCCTGTCGGCGTGCTTG
GCTGCGACTAAGACGCCGCAGCAGGTCATGGCGATTCGATTCTTACAGGCGCTCTTCGAA
TCGTCGACGTTCACAGGCTGCCATTGGATCCTGGGCTCGTGGTACAAGGAGGAAGAGCTC
GGCAAGAGGTCTGGTATCTTTTCCACTTTTGCACAGATGGGCTCGCTCTGGTCCGGTGTC
ATGCAGGGTCGAATCAGTCAAACCATGAACGGTCATTTGGGACTCAAGAGTTATCAGTGG
TTGTTTATCATCGACTTTGCCCTAGCCATGCCGATCGCGCTTTTCGGTTTGCTTCTGTTC
CCCGATACGCCGCGCAAGACCAAAGCCTGGTTCTTGACCGAAGAAGAACGACAATGCGCC
GTGCAACGTCTTCCGCAGCATGAACCGACCAAGATGTCGTGGAACCTGATCAAACGTGTA
TTTGGTCGATGGCATATCTACATGTTTGGCATGCTCTTCGGCTTCGGAAGCATGTTGGAA
TCCGCCGGTATCAACAGCGTCATGGGATTCTGGTTCAAATCGTTGGGCTTCAGCAAGGCA
CAAATCAATTATTACCCACTATCGCTCATCAGCATTGCCATTTTCACCACAATCATCGCT
TCCTACACGACCGACTACGTCGGCTCGAGATTCTGGGTCAACCCTCTGATGGGCATCATC
ATCAGTATGAGCTCCATCATGCTGTTGGTATGGGACATTCCGTACGGTGCCAAGTTCTTC
GCTTTTGCCATCCAGGGAGCCGGGTACATGGGACAGGCAACTAACTTTGCCTGGGCCAAC
ATTGTCTGCCAGGACGACGAACAGGAACGCGCCATGGTTCTGGCCGGCATGAACGTCTTC
AGCAACATCGTCAATTCATGGTGGAACTTGGTCTTTTGGGCGGCCACGGATGCTCCCAAG
TACCGAAATGGTTGGATCAGCATGTTCCCCCTGTCGGTATTTGTCACCGTGGTCGCGTTG
GCCATCGTGTATCTGGAGAGGAGGGATAGGAGGACCAAAATGCACATGTACCCTGTGCGC
GAGGAACAGCCGGAACGGCTCCAGACCTATACTCTACCCGCTGAAAAGGGCATCATGGAA
GCCGATGCCGATGACACCTCGTCCGAGGGTAAAGACAAGCCTTGAGAGCCACCGAGGAAC
ATGGCTCTTTGCGCTTTGTGCTTTTTTTATTCCGCTGTTTGTTTTCTGTGAACCTGATTC
TCGTCGCATCATGTCATAGACTGCTTTCGAGTTATGTAAGACTCAGCTGACTCTGTTGCA
CTCGTCAGTCGGTTCGCTTCCTCGTCCTATTTCTGTTGATTTTCTCGGTGGTTCGTAATG
GCATATGTCTGCATAAAGAGCACATCCGTGCGCCCTGTGCTGCAACAATCACGAGTGCGA
GCTGAGCTTGCCCCGACAGTCACGATTGCTCCTGCTCCTCGCGTATCGTCCGCGACTCCA
GCCGCACCGCACGCGTTGTGACTTAGCATCAAAACCCAGAGTCCTTGAAACACAAGAGCA
GCAGAGACGAACAGAATGGCGCAGGAGATTAACGTACATCACGCGCTGCCTCTCGAACCG
ACTTGCTGGACATGTAACAAAGTTCAACGCTTCCTCTGCTTGGTAAACGTGTACACCTTG
GGCTTGGCACGATGCGCCTGCTCGTCGTCATCCGTGTCGTGCAGTGCAAGCGCGTTACTC
GTGAGTTCAGCGTTGATCACCGCGTCTGTCAAGCTCGCCTTCTTAGTGGCTTTGACCACT
CGGCTGCTTCCGCCCTTGTGCGTCATGAGCGCGCGCACCAGGTTGAGCTTCTCAGCAGCG
AGTTCGAGTTGGTCGAGACGCGAGTATCTGGAGGCGAGCTCGGTGGTGAGGTATCCGAGG
TGTTTCGAGCCCTTCTTCATTGCGGTAGATGCAGAAGATGGCGTTTCAGTTGGGCCAAAG
TCGTCTTGGATATCGGAAGAGTCCGAGGGGAGGTCATCGATCCAAGATGCGCCGAATCCC
TCGTTGGCTTCTTGCACTGGCATCGATGCCTTGCTCGTGGAAGCGGAAGCAGAAGTGGAA
GCGGAAGCCGACTGATAGGAGCGAATTGCATCTGCGTCGTCGAGCCACACTGTCTTCTTT
CCTTGGGCGCCGATCAGCGCGGTCGCGGTCGAGCTGGAACTCGAGCTTTTTGGCGGTTTC
GACCGCGCAGACGAGGCGAGCAAGCCCGCCCTTTGCAACGTCGCGCGTCTGTTCTCTTTA
TCGTCGAGCCACTCTGTGCTCAATCCAGCCACACTCGGCGCAAGCCTCTCTACGAGTGCT
TTGATGCGCTTCTTCTCTGCAATGATCTGGCTCCTCACATACCCCACGTCCTGCGTCTTG
AGAAGTGCGACGACGTCGTTATCCAGCTGCTCGGTCGGACGCGCGTGCTGATGAACACCA
TTGCGCGTGCCCGAGTTGATCATGCCAAAGTAGAATTCATCCTTGTTTCGCATAGCCGCC
TTTTCCGAAAGACGCTTGAGCATGTCGCGCTTCTTATGGTGGTCCTTTGCTCGCAACACA
TAGTCCTTATGCTTCTCCAGCAGGCCGAGCTTGGCTCGTCCGACCGGTTGAGATCGCTCT
TTGTGGTTGCGCCGCTGAACCGCGTTGCGGTACGATGAGCCCTCCATGATGTTCAAGTTC
TAACTTGACGATTTGATTGTCCGATATCGAGTGTGAAAGCGTGTGTTGTGGATGCCGTTG
ACCGTGGTAGTTCACGAGTGTCCGCGCTGCGAGAGTCGTGAGAGCGTTGCTGCCAGAACT
CTTGCCGTGTGAGTGATTCTCAATATGCTCGAGAGAGGCTTGCGGTGCTTTGTGAGCGTA
CGATGCGAGGTGAAAGTTGGGTATCGATCGAGATGGTTGGTTGCAATCAAGAGGCATGGA
TGTGCTTCAAAAAGGTGGAGTGGCACCAGTAGGCGCAGGCGGCAAATTCGTGATTGGCAA
ATCGTGAATGTTTGACCTGTGATTCTGTGATTCACGATTGTGGCTCTGGCTGTTCCAATC
GTGAATTTAAAAATTTCAGCAAATTACGAAAGTGTGCTGCACGTGACGAGGACCCTTAAT
CCAAACGTGAAGCTTACCAGCCACGAGTGCCGTGGCCCACGGCCAATCGTGATTCATTCA
AACGTGAATGTCATTCGACGTAACACATTGCACAAACCCACGGAGCGGTGAGCCTTGACT
CACGACTCGCGACTAACGGACCTGCAGAATACGACTGCATTCGTGATTGTCAAGGCAGTA
TGTGTGTAAAGCTACAGATCCTTGCCAACTGTATACTGGCTCAAGTCGGTATCGGGCTCC
AACTGGCCGTTCTTGGCGTTCCTTCTCGCACTGAAGAAGGTATAACTGAGAACGACGTCA
TCGACACCCTTGGTGCTGGGGTCATCCAATACATCGCTATCGATGAAGAAGAACACGGGT
AGATCGACCTCCTCTCCAGCCAGCAGCTTCTGCTCTTCAAAGCAGAAGCATTCCACCTTG
GCAAAGTACGGGGCGATCCTGTCGGGGGACACGTTGTACGTGGCGATACCGATGATGTCT
TTATCCGATTTGTTCTTTGCTGTGTAGAATGCCAAAGCGGTTTCACCTGGTAAGACGTAG
ATTTCCTTTTGCACGGGGGTGAAGGACCAGGGGATGGCGTCAGAGGCGTCGGCGTTGAAT
GTGACGCGGATGCGCTTTGTGGGGGCGTTGGTGGACGGATCGAGGTAGGCGGGGACTAAG
CGCGACGGTGCGAATCGTTCAGGGTCTGTGATAGGGGTGCCTGAGAATCCGGTGGCTGAG
CAAAACGCACGGTACAGAGGTACGGCGGCGTAGCTGAATCCGAGCGTCAACACCATCAGT
GCGGCAGAGTACATCATGAGCGATTGATTGCGTCGCTTGTACGATTCGCGCTGCCGACGT
TGGAATTTTTCGGTCAGCGCTGCGGCGCGCGATGTCGAGCCATCCTTGGATGACGACGCG
GTCGAAGCGCATCGAGATGCGGAGCTGAATGGTGAAGCGTGCGTTCTGAACATGCTCAGT
TTAGTCGGCTCGGTCGAAAAGCGTCGAGCAATCATCCAAGGTCTGCTAGCCTCTGTCGCC
CACGTATGTGCCATGCGCAACAATAGCGAGCCCCGCTGAACACCGACTGCGCTGCGTCGA
GTACATGCCGTGGCCGAGAATCGCAGCGAGGCCGAACTTGACGCTGCTGCCAATCGTCCA
GTTGCTACTGTCGCACCGATCATCTTGATCCTAAACCCTGTACGAAGGCCGTGACGAGTG
CCAGCAGCGAAATGGTGGTGAATGCAGCCAGAAGGGTTCATGTCAGCAACAAGATATGCA
ACCCGAAATTTCTGCGTTTTTGTCGTCACCGACATCCGAGCCCCTAACAACTAACACCCA
CTTATCACAATCTTCGCACGCCTGCTCGCCACTTCCTCCCGCCTGCTTGCCACAAAAAAG
CACCGATGGCACGCCAGAGGGAACAAAGCCACTTGCAATATCTTTCTGGATGTGTCTTTG
ATCTGTCTTGAGCGACGAAACCTGCCTGGAGACAAAACCAACATTGCCGGGACAGCACAC
GACCGGAACCTGGACGAACAACGTCATTTGCGTCCTCGAAGGACATCAAATCATGGATAT
AAGCGGTACAGAGTAAAGTTACAAGACATATTCGTCGCACGCAATGAGTCGGGTATATTC
TATGTTGTTGCGCCTCCTAGCTTGACTCTCTGCGAGTGCGAAGCCCTCTACCACCGAGAC
TGTTGATACTAGATCGATGAGGGATGGCGACTTCTTGGATCTGCTCTATGGGGAATTCGG
CATCGATAGGGGATGCAGTGACGGCTGAAGCGGTGCCACGACTTCGAGTACTTCCTGTAG
CGCCTTGGGAGCGAGAATCGAGCGATGACGTCCAGCTTTCTTCTCTTATCGCTTGCAGAC
CGCCTTCCGAAGGGCTGACTGAGAGGTTGGTTGTACCCACAAGCATGCCGGGTAGTCCTA
GGGGTGCGCCGTTTCCGATAGCGGCTAACACATTTGGGTGCATCAAAGGGGACAAATTGA
TCCCAGATCCAGGCAGCAGGGGTCGCACCGGTTGGCTGCTGAAGCTGCCGGATAGCTGCT
GCTGCTGCTGCTGCTGCTGCTGCTGCTGCTGCTGCTGCTGCATCGAGACATCGTTCTCAT
GAGCCACAGCAGCTCGTCTGCGCCTATCTAGCGTCCGTTGCTCTAGATCTAGCGCGATCA
GGCCCGGTGGATGGCGTCGGCTCTGGTCTGGGAACGAAGCCCACAATCGCCTTTCTTCGG
AATCTTCGGTATCAGCAGTAGCGTTCGAGTCGGAGCTGCTCGAAGGAGAAGCTGATCTTT
TCACGCCGTGCTGAGCCGCTCCTATCGGAGCCATGAGCAACGAAGATGGAACATTGCTTT
GCGAATCTTGCTGAGCAGAATCAGTAGGACGAGCCATCTTGCCGTCGTAGTGTTGCACAC
TGCCACTGTCGGCAGACGGAAAGCTCGTTGAAGCACAAGTGGTGATCACTGTAGGCACAG
CATCACAAGCCTCGAGTTCGGCCTCAGATCGGGACGCCGATCCGGAGCGTCGCAGAGCGG
TCAAATCACCAGTCGACCCTCCGACATTCGACGGACGACCTTGAGCTGAGGCTTTGCGTG
ACGTCGAAGATTTCGCACCACTAAAGAGCGACGTGATCCACGATTCGCCCTCGAGCCTTC
CGGCGCTGCCGCTGCGCCTGCTGCTTTCCGAGGACGAGTAATTCGCGATGCGACCCAAGA
TCGAGTTGCGACCGTGCCATTTAGCTCCGTCCACCCCTTCAAAACTGACACCGTCCTCTG
ACGAAGTCTCGTGACCATTGCCGAAAGACCACGGTCGTGAATAGCTTCCTGATAGGCGCG
CCTTGCCAGAAGAGCCGAGCGAGGTGGTCGAAGCGTTTTGCAAGTCTGCATCTTGTCGCA
GGGTAGCCGTTGACGCTCCTGGTTTGCCATCGGACATCTCAGCGATAGGTAACGGAGCTG
TGAATGAGCCATGCTTTGTGTCGCTGCCGCCCTGATCAGGTGAGCCCGCCAGCGACGGGT
CCTTTGACATAAACGAAGCTGGCATAGGAACGAAAGCGTGCATGACGCTTTGGTCATTGT
CCAACGCGGTTTGCTTCTTCGAAGCCGATTCCGTTGATTGTCGCGCATGTCGCTGATCTT
CCTCGTCTCGCTTCTGGTCGATAGGCCAATCATGGTTTGCAGTGTCCACACCGCCTGGAA
TCATGGCGGGATCGAAGGCTGCCACCGGAGAGCTCCTTGGTCGCTTTCGTCCTCGCCACT
CGCTGGGAGGCGCCGCATCAACCGAAGACTGTAAGGGCGCCAACAACGAAGATGCAGGCA
CGTCGCGAGCGCTGTCGAGGCTACTGGACGGCGCCCGCCACGTTGAGCTGGGACAGTCTC
GCGAATGCGGAGTCGGACCCTCGGCGGCGTCAAAGACATCGGCTCTCGGAGGATCAAGCA
ACTCGTCACGGCTTCGATGGTAAGCAGAAAGGGAAGTTGCAGCACCCTCGGCGGCGTCAA
AGACATCGGCTCTCGGAGGATCAAGCAACTCGTCACGGCTTCGATGGTAAGCAGAAAGGG
AAGTTGCAGCACCCTCTCCCTCCCCCTCCTCTTCTTGTTCCTCTTCCCCTTCCTCTCGGC
TTGCCACTTGGGAGGCGGAGCGAGGCGAGTTGAGAGCGGCGAGACAATTGAGTGAAGAAA
TGCTGGAAGCGTGCAGGCTAGTAGGACCATTGCGAGAAGGGATGAACGATGCGTCTCGCA
ATTGCTCTTTGGATCGAGGGCTTCGGCCGATTGGTTGTGGCGCGGGCGAGTACGGATCGC
TGGCATCGCTGGCATGGCTGAAATTGGCTTCTTCGAGAGAGGGAGATGATTCGACATGCT
GGACGTGATAGGTCTGCGAAATGAGCGGTGCAGGTTTCAGACCATCTTGGATGTGTGCAG
CAGAGCTCCAGAACTCGGGCTGGATTGCTTCAGGAGACGTGAGCGCAAGCCCGGTCTGTG
ATTGCGAGTTTGCAAGGTCAGGGACGAACCAATCAGAAGGCTGACCTGGCTGGCCATGTC
CACCGTCTCTTATGCCTTGGTCCTCCTCGGTCGGATGCGCTTGAATCGAATCGAAAGCGA
AAGCGTCGGAACCGACACCAATGTTCTGGTTGACAGCAAGATTCGCCTCCTTTTGCTCAA
GCTGCCAATCCTGCGTCTGGTGTAACAAGCCCGCATCGAAGAGTATGGCTCGAATGCGAT
CCTCAGCGCGTAAACGCCATGCCCAGCGTCGATGACTTGCTCGGTGAATATCACTTTCGT
CTCGCGTATCGGCAAGGTCGTCCGCTGGCTGCCGATCGAGTTGCCGTCCAGCGAGGCCAT
ACCGGCTGTGGCCCGTGAAACTTGACAAATCGGTGCTAGCAGCGGCGGCCTGATCGTGCT
CTTGCTGAACTAGGCTCTTGAACCCAAGCGTTGCTACAAGGCCTATGTTGGCAACGAGCA
GGACGCCAAACTTGCATGCAGTCCAGGCAGCCTGAAAAGCGATCAAGATGAAGGCAAATT
GAGTGAAGCGCTGGGTGTCCTGGTTAAAATAGTATGGATCCCTTGCTCCCCTGGTGGTCA
AACCGGGACCAGATGGTTTGTACAGCACCAGCAGGATAGCTGAGATGACGCCGCGTGGAA
TCAGCGTCAGCACGGTTGGCCAGTTCTGAGAATAGTGCCAGAACGATTCGATGAGCAAAT
CGCGACGACTGCCGCTAGTGCGAGCTCGATACAGCAAGCTATAAAGGGAGTAATCCTTGA
TCGCTGTACGATCAAAGGCGGGCGCAGACAGATAGATGGGCATGACGAGCGGTTGTGGAA
CCATCCAACGGCGTCGGAAACTCCACAAAGTTTCGTATATGACCACGACTCCGACTAGCC
ATATGAAGACGCACCCACAGTAGATACCCAAGGCAATCCACCAGGCAGTTCTCGAGCCGG
CCTGAAGGTTGTCAGGATGCACGGCGATCTGTGCCAAAGCAAAGATGACGTGGTAATCGA
GAAATAGCGTTACAGGAATATGAGCGTAAGTATGCAGCGGCAAGATGGTGTGATGGAGCC
TTGCCATACGCGACGGTAGACGCAGTTGAGCGTATCTCGAATAGGGAGCTGGAGGGAAGG
TCGGCACTTGGAGATACGAGTCGCCCAAGTTGGGCACGTGCTGAGCCTTGGCGCGAGCCT
CGAGGTCGGCTTGAACAAAGTCATGCATCTGGACCGCTTGTTCACCATCAGGCTGGCTAG
ATTGTATGGCATGCGCATGAGTCGCCTGGTGCTGTCTGAGCTCAGTTTGGAGCAGATGTA
CATGGTCTTGCGAGGGATGGCCATGAGCATACGCTTTCCGAGAATCCACCATGTACTCTG
GTTGAATTTGCTGCGGATCTCGAGGTGCGTAGCTCGGATATCCAGACGATGGCCCTGGCT
CTGAATCGGGATGCGCGCTGACGCCAGGCATGGAGTCGGCTGACAGGTAAGGCGTTTCTT
GTGATGCTCCCACCATGGAAGGGCTCTGGCTCTTGCCTGGTGGAAGCTCGGCAAGCGTGT
TGCCAAACACGGGCGGTTTGACGCGAACCGAGGCAGACTGGGTAGGGAGTGCGCCTTGAT
GGATCTGAGGCAAAGTGTGATGATTGGACGCATCTGAGGAGTGCAGCGAGCCTGAGCCGG
CTGGCTCACCTGCGAACGGTGGCCTGTGCCCGAAATCAGACTGGTAGTCGTTTGCTGATA
GCGGCGCGAGCGGTTGTTCTGTCACGGTAGACACGGATAGCTGAGTTTGACGGCTGAGTC
TTACGTCATGCTTGGGGGTGGAGGACGAGGCGAGCGATGTATCCGTGGGTAAGGAGGTTG
CATTGGACTGATGAGAAGCACGATGCGCAGCGTTTGCAGAGGTTGGCGATGTGGCGCGTG
ATTGCGATGGGAGGTCGGTGGGGTTTGAGACTGGAGTAACTAGGTTGCGCTGCTGGATCA
TGCGATCGAGCTCTTGCTGCTGGCGCCGCTGATCGGGAGTGAGATTGCGAGTCAAAGCTG
CGTATTGTTGGACGCTGCCTGCTTCGCCTACACCGTAAGCGGCATTGTTGGATTGGTCGG
TATCGCGACTCGAGGTAGTCTCGGATTGCGAGGCGAGCGAATCTCCGAGAGCTGGACGGC
TTCGACTGCTATGGGAGGTGGGCTGATTCGGATCTCGATAAGGCCTACCGAAGGTGCGAT
CGGGCATGTTGCTGCGGGCGGTAGCGTCGAGCGAAGCTGAAGGAAGCGAAGTGCTGGTGG
CGCCAGATTTAAACGTGTGGTGATCGTACGAGCTGGAGTTGCTGGCGCCAGCAGCAGAGC
TGGAATCGGCTGAGAGGTTGAGCTCCTTTTCTAGCGCCTCCATTCTCTGCTGACGATGGC
TGTGGACTGAGCCTTGAGTGATGTACTCTCTGATCTCGTCATTTTGAGTTGATTCGCTTG
GTTGGATCCAAGTAGAGGCAAGGTAGCCAAAGGCACTGTGCTCAGTGGGACTTGTCTTGC
GTCGCAAAGTGGTGGAGCTCTGGGTTTCGCCAGCGGCACTGATACCGCTGGTGCGCCCGA
ATGTGTCATGAGTGTGTTGGACGGGTCTTTGATACGGCTCGGATGAGGTCGGTGAAGAGA
GGTGGGTGAACTGGTTGTCTTGTGTCCGAGATGGTGGCAGAGGAAGCAAAGAGTTGTCAG
CGTAGCGCGTTGCCGCCTGTGCTGATGACTCTGGACGATTGGCATCTGGGTCGTAGCCAG
GTGACGGAGACGGGTGACTGGAGGGCGAAAAGTAGACGTAGTCACCGGGCGATGGTGGAC
TGCTTGTTGATGGGGGTTGGAGGCTAGCTGAGGAGGATTGGGCTGCTACTTGTTTTCGAA
GGACCTGTGCTGAGGGTATCGTCTTGCTATCGTCTTGCGGTAGCACATGCTCGCCGTTGC
TGGACTTGAGACGTCCATTCATCTTGAGACGCAGTAAGCGCAGAGACTGGACACCAGAAG
ATCAAACGTTGAGCTGCGTGCAGCGTTGCAGATGGGAACGAGGTCTAGCTTGATGCTGGA
GTAGACATTGAAGGCGGAGACAATGGCGATGGAGCTGCGAGGGTGGTGAGACTAAGGCGC
GGTAGAAGAGAGATTGAGATCAACGAGGTTGCTGTGCATGCACTCCACAGCGAGCGAGTA
TTTGGGGACGCGCGGATCTGTGCAAGCGCGTCAGGAAGCGGAAGTGTGGCTCAGCGCGTG
GAATGAGGAGTGGACGAGCGACGGGATTGCTGCACAAGGAGGTTCAAGGACGAGGTGAGG
GTGTATGCGGCGAGAGATGCTCCGAGATGAAAGCACGATGAGCGTTTTGCGAGGGCGAGG
CAAGTCGAAGAAGCACGCGAAGGAGTGCGAGACGATGGCGAAAGGAGATGAAGTCTTGAA
GCTTCCAAGGCAATGAAGTAGGCGATCTGGGTGATGATATAGAAGACCAAGGTGCGAATG
ATGATGGCGTTGATGTTGGAAGCCGACTGCCGGCTGTATGATGCGATGTAGGAGAGGAAG
CCGTTTGAGACGTTGAGCGTATGGCGTGCAGAGGGAAGAACAGATGTGCATCGACGAGTG
GGGAGATATGCGTGTATGTCTGGGGTGACCCAGAAAGAAGCGCGACGCCAGTACCGAACC
GAACCGGGACGGAAAGGAAAGGAAAGGAAAGGAAAGGAAAAGCAAAAGCCAGAGACGCGA
GCGCAGTTGTCGATGCGGGATCGGCGACAAGCAAAGAAAGTGTCGAGGATGAAGGCAAAG
AAGAACGCGAACCAAGGCGCAGCTATGCAGATGAAGGCGCGAGCGGAAGCGAAGGCGCAA
GGGAGTTGGAGCGAGGTGCGAGCGCGGACAGTGCAAGAGTGTAACCAAAGCAGGGATCCA
AACAAAAGACCGGTGTGGTATGCAGAAAGAAAGCGACGGAGAGAGCAGCGGATGTCAAAG
CATCAATCACGGAATATACGATGCGTGATTGGCAAGCGCGAACGTGGAAGAGGCGAGAGG
CGTGTTAGGATATGTCATGGCAAGGCGATAGAATCAGTTGTACACCATCCGAGCCTTGTC
GTCACGGATAGCGTCGACTGGACACGGGAAGCACGCTGCTGTGTTAACATAACTTAGCGT
GTACGAGCGGGCCACGAGCGGGCCTGCGCAAAATGTCCGAGTTGAGCGAGGCGCAGTTTG
GCAGGCGGATTACAGTATTTGCTTTCTCGCTAGGAGAAAAGGCGAGAAGGGCAGGAAAGA
ACAACACTCAACCCACAGCCGGCGAGTGACGGCATCGTGACTGCGCGGAGATGCGGTGCA
AGCTAAGCGAAGACAGGTCGTGAGTCTCAGAGTGTCATTCGACTTGGCGAGCAGCGCAGC
ATGCATCTCACCGCAGCGAGCTCCATCCGAGACACACGCAGGCACCCAAAACAACGCTCC
AAATCACGACTCACGACTCACGGCTCACGACTCACACGTACCGCAAACAAACGTGAAGTA
CGAAAGCGTCGTTTACATTTTCACAATTATTAGTAAAAACAGCAACAACAACAACATCTT
CAGCAACAGCAATAATGTGAATCGTGAATGGCTCAACTCCCATCCAACTGGACTATGCAA
CGCCGATCATGGCCTTTCGAATTGAAACACCGACGAGAGGCGCGACAGAGAAAACAAGCT
CGAGCAAAGAGACCAGACGCAGAGGCTTACAGAATGGGATTCGAATTACAACGTCTTGCT
GGCGCTTGGTTCGCCTTCTGACCTGACTGTTCTCTTGGTCGAGGCGGTGCCACCGTGGAA
CGGAAGCCATCTTTGCAGATAGAGTAACAAGTGGCGCAGCAAAGCAGGTTGTTGAGCAAA
CTTTGCTGTGCGTTGGTGTCGTACGGGGAAAACAGAATCACAAATCACGAATCACGAATC
ACGAATCACGAATCACGAATCAAAACAAGCCTTAAGCTTGGCCTTGGTTCACGCTTGTAT
GCAACAACAATCCCGAATTAATTAGTCGCGAGTTGGACGGAATGTGACAGGCTTAATCAC
CAATAATCTGTGAATCACGAATCTCACCAATCTGCTTTCCTACAGTTCGCGTTCCCCCCG
ATTCGTTTGAATTTCAGAGTCCTTTATTCGAACCTCGTTCCGACTTGATTCGTGACTGTA
TCTATGAACTCTATATGACAGATCCATCACGAACAGGCGTGATGGTTGTCTTCCATGCTC
TTTGCTGCTGGTCTCTTGGGTCGTCGATCGAGTCTGCAAAAACAAGTCGAATCATCTGGG
CGCCTTGGAATGCCAAGAAGTTTCCACCTTGTAGAATCAAGAATGACCGCGTGGCTGTAG
TTATAAAAAGTCTCAACATTACAGTATATTGCGCCACGATTGCCAAAGGCTGTGTAGCCT
CGCTTAATCCAGGTGTCAAAGGCGTTTGGCCGACGCGGTGGGTTGTCTCGCTCGACTTTT
GACTTCTCGGCGACGGTGTTCGCTTAGATTGCGCTTTCCAGTCAAGAGTCACGAGTCACG
ACTCAACGCCTTCGGCTTGCCAGGACTGTCGGCAAATTGGAAAGCATGAATCACCAATCG
TGAATGTAACACCAAGATTTTGCGCGTCAGAGTCATCAAAAGCCTAGCTCGGCTTTCGTC
TTGGCTAAGCAGAATCGTCAATCGTGAATGTCGGCACAGCCAAGAGAGGCGCAGCAGCGC
CTTTGTTGTCCTTCACGCTTGTCTTGTCCGCCCCAAGTCTTGTTCGTTTGGCGTTTAAGG
CACGCTCCAGGCTCTTCGGCTCGCGCTTTCCTGTCCTTCTCTCACGCTACCTGCTCGCTA
CTGTCGGCAATACATGCAGCTGTTTTTGGCGGGCCCAATCGTGAATCGCGAATCGCGAAT
CGTGAATCCAGTGCTCATGCTCAAGATGGCAAGACAAATCACGAATCGTGAATGGCTTCC
ACGCTCTCAGCCGCCCAAGGCATGTATGTTTGAGATTTGGATCCAGATCGACGTCAACAC
TCACGACTCTCAGTTCAATCGTGAATCATGGTGGGGAGTCTGCCGACGTCGTGGACCCTG
AGTTAGGTAACCTTTGCAATCACGATCGTAAAAATATACACCCGTGATACTAGATCGGTC
TTGTTTCTAACTTATGTTATCCTTCCATTCGTGACTCTTGTCGCAGATTCATTTCGAGGC
AACGGAAGACAAGCATGGTGATCGCTTCGTCCGTGCATGCATACTTGTTCCGACACATGC
GCCAACCAGATCTGGTTTCTGTTCTAGGCACATAGTAGAGACGTCCTCAGAGCAAGTCAC
GAGTCGCAAGTAAGCTTCATGCTTCTATCAACGACGAGGCGCGCAAATTTGCTCGGTGTA
AGTGTTGCAGACGTAACATGTAAATCCGACTTTCTGTCCTCGTTCACACGTCAACGTAGT
CACGAGTTAACTTAAATCAAGAATCACGAATCGTCCGCTTCGCGTCTGGAAGAACTGCCA
CAACGCAAGGGCCAACTTCGAAACACTCGTGACTGCTCATTCTTCTGCCTTTCTCTTGGC
GAGCCACATCAGAATCACCACAGCTGATGAACCATCAACACGATGCCCGCAGTCAAGCGA
AAGGCCACAACATCGCCGGTTGTCTCTGAACAACCACGAGGTGAAGCGGCCATCGAAGCC
GACCAGCCGCTCGACGACCTCATCGAAGCAGGACCGTCATCCCACAAACGCGCCAACGTC
TCGGCATCTGTCTCACTTGAAAGCCTCGAGAGCAAACTAAGCCATCTGCCCCTCAACGTA
TTAGAACCCCTCTTACCACTTCAGAAGCAGCTTTGTCTTTCTACGCTCGTCGGTAGCCTT
CCACCCGTGCCAACAGAGCCGACGCAATCGATAGCATCCACATCTACGCTTGCCCAAGAC
CAAGATGAGGATGCTGCGGTCTTCACCGACAAATTCAGTCATGTTGACGCAAGTCTCACC
CCCCAATTGCAGGCAGAAGCATGTGTAGGCTTAAAAGACGAGTGGCACATGCTTCATAGC
ATGCTTCACGCCACAGTCAAGTCGCAGGAGAGCAACAGCTGTTTGCTCATCGGTGCTTCG
GGTTCCGGTAAATCCTTGCTGGTAGATTCGGTTCTTGATTCGATCTGCAAAAGCATAGGT
GCAGATGCTCCATCTTCGAGCAACAGACCCTACTATCATGTTCATCTCGCAGGCACGCTT
CAAACCAACGATCGTTCTGCGATGAAGGAGATGGCGCAACAACTTATCGTGCAAGGCGCC
TTCACCGAGCAAGATATTGGTGATGAAATCAACGTACCATCTTCGGATGACGACGAGGCA
GATCAAACTCAGCTACCTACTACATCGGCCACTGATCATGTCTTCGGAGGCGATGATCAC
AAAGGTGAAGATGAAAATCAAGATCAAGATGACCTCGAACATGAGGCGGCGCTGGCTGCC
GCGGCGGCGAATGACGAACAGGCCGAAATCCAAAACGAGCTAGCAGGAGCCATTCTATCG
TCGCTCAACAACATCATCGCCCATATCATCGCACTCCTCTCCAATACCGCTTCAACATCA
GCAACCATTACTGACGCAAATCGCAGTTCCAAAGCCACAAGGAAACCTCTCATTATCACA
CTGGACGACTTTGACCTGTTTACCGCACGACCGAGGCAAGCCATGCTGTACTGCTTGCTG
GACGCGGTACAGGCAGCGTCGTACGGTGCAGGTCTGGCTGTTGTCGGATTGACCGGTCGA
GTAGATACGGTGGATTTGCTGGAAAAGAGGGTCAAGAGTCGATTCTCGCATCGAATCTTG
CACGTGCGACCGCCAGCGACGTACGACGCATTCGAACGCATCGTTCGCAACGCTCTGTCG
TCGCTGTCGCCCAACTCAACGCAGGTATCCTCGATCTCACCAACCTACCTCGAAAGCTTC
TCAGTAGCATGGAATTCCGACATTGCCACCCTGTTCGCCAACCAACATTTTCGCGAAATC
CTTCACGGGATTTATGAGCTGTCCAACGACATACGCATGATCTACCGAGTTCTCACACCC
GCTATCTCATGCCTATCCATTCTCAACCCTGCCATCAACCTGCCCTTGGTCCTCTCCACA
GCGGCAACAGAAGTGGGTCAAGGGATGATTCACATACTTCGCGACCTCACCGAACCCGAA
TTGGCACTCTTGATCGCTATCAAACATCTGCAAACACGCGACCGACAGGTGTTCAACTTT
GAAATGTGTTTCGACGAACTTCGCAGATTCGCCGCTCGAGACGCGAGCGAACGGCAAGCA
GCTTCCACCGGATCGCTTTGCACGGATGTCTCGGCAGAAGTCACAGCAACAGCAGTAGCA
GCTGGCGCAATAGGCGCAGTAGGCGCAGTAGGATCGTTGAGCGGTTCGGCGGTGTCTACG
CCCTTTTTTGCTGATCGCAAGTTGGCGTTGATGTCGTTCCACACGCTGCTAAGTCTGGAG
ATTGTCCTGCCGGAGAATCACGTGTCGACGCTGACGATCAGCAATCCAGTTGCAAAGCCG
AGTGCAAGCTCGAGCGTCAGTGGAAGTTCGACCGGGAGGGCGAATCAGAATACGGTGAGA
AAGGAGTTTTGGAAAGTAAGGTGTATCTTGCCCCCGCAAGTGATTGTTGCTGCCGTCAAG
GATAAGCAGCGTCAAGTGGCCGTCAGTTCCAGCCTTGTAAAGTGGGCTACCTCCCACGGC
TAGTTGCTGGGCATGCTCTTGACTTGCCTGTGCGGAATGCTAGCATGCCACGCTTCCACT
TGCATCACCGCATCAGCCATGCACACGCACTTTGATCGATTCACACATGGTCACCCAGCG
CATATCATCCCAGCATCAAAGCCGCATTTGCATTTGCATTTGCATTCGCACTTTGCTGCG
CACAGAGCAGGATCAGCCACGCCATTCACTCGCTGTGCGGTCACGAGCAAGCTCTGCAAT
GTTGCAAGAGTGGAAACGGCAGACGGTTGTTGTAAGCGTGTCTAGCGACGAGGGAATTTG
GGACAGTGCCGCACGCACGCCGCGCAGCGTTATTTGAGCTATGAGTTCTGTGCTAAATTA
GACAAGTTAATGAAATTCAACCGAAACGCCAGTCAGGTCACCAGTCACGAGTGTGTGTCA
AGCACCACTTCGCGCCACTCAACGCGACACGCGACTGAGCAAGAAGACAACAGCATGCAA
CAGTCACACGTCGTAAGTCGTGAGTCGTGAGTCGCACTGTCCAAATTTGATTCACGATTC
ACGATTCACGATTGGCGCTGTGTGTGTGTGTTGCGCTTTAGTCAAGCAAACACGAAAGTT
TGCCAGTCACGAGTTGCACCACGCCACGCTTTTCAGCTTGTCACATAGCTACCGACATCG
TCATCTCCTACACACTCATTCGTCAGCAGCACCAGCGCGTCGTCCTCTGTGCTGAATTGC
GAAGCTTGATCAAAGCCTGATTCGAAAGTCGGCCGATTACGTTCGAGTGCCAGCCACTGC
ATTATCGGTCCACCAGCGCTTTCTCTGCCACAATGACGGTATCGTCCGCATCGTCGACAG
CTGCACCAGCTGCTTCCAACACCACAGGCTACGAGCTGCCATGGGTAGAAAAATACCGGC
CGCTACGACTGGACGACGTGGTGGGGAATAAAGACACGATTGATCGGCTCAAAGTGATTC
AGAAGGACGGCAACTGTCCGCACCTGCTCATCTCGGGACTTCCCGGGATCGGCAAAACTA
CGTCGGTGCTCTGTCTTGCTCGTGCGCTGCTGGGCGAAGCATACAAAGAGGGTGTGCTCG
AACTCAACGCTTCCGACGAACGAGGTGTCGATGTGGTTCGAAACAAGATCAAGACGTTTG
CGCAAAAGAAAGTGTCGCTCCCACCCGGAAGGCATAAGATCATCATCCTCGACGAGGCGG
ATAGTATGACTCCTGCTGCGCAACAGGCGCTGCGAAGGACCATGGAGATCTACTCGAATA
CTACCAGGTTCTGCTTCGCTTGCAATCAGAGCAACAAAATCATCGAACCCATCCAGTCGC
GCTGTGCCATCTTACGGTATGCAAAGGTTCGAGACGAACACATCTTGAAGAGGCTCTTGG
AGATTTGCGAGATGGAAAACGTCGAGTACTCGGACGAAGGTCTGGCTGCGATCATCTTCA
CCACCGAGGGCGATATGCGTCAGGCGATCAACAACCTTCAGTCTACCTGGACTGGCTTGG
GTTTCGTTAGTCCAGACAACGTGTTCAAGGTATGCGACCAACCGCATCCTTTCCTCATCC
GATCGATCCTGCTCGCGTGTAAAGACGGCCATGTGGACGAAGCGCTGGAAAAGCTCGATG
AAATTTCGAGCAAAGGCTATGCCGCTGTAGACATCGTCACGACACTCTTCAGAGTAGTCA
AGACGCTTGACGCCATTCCCGAAGCAACCAAGCTGGACTTTATCAAAGAAATCGGTTGGA
CCCACATCAAGATCCTCGAAGGGGTCGCAACACTTGTCCAGTTGGGCGGCTTACTTGCCA
GGCTATGCAAGCTCAGTATGCATCCCAACCAGTTCCAGGTGTGATCTCTGGATCGCTAAC
AACCCATCGTTTGCAGTTGATTCTGTCGATCGTCGTTTTGTACTTTTATCTCATCCATCA
ATTCCAGTCACGCCAGCCATCAGCACAAATGTCTCGACCCATTCTTCACTTAACACAGAC
GGGTCCCAAACCGGACCGGACCGAACCGACAAGCTCGTAACGACGATTACAGCAAGAGTC
GGTGAAGAAAGAAAGTCAAGACTCGACGGTGTGAAGGGGAAGAGTACAAGGAGAAAGCGA
AAAAAAGACAAGCCGGTCGAGTCAAAGAGCAGCGCAGGACTCATGGTATCAAAAGAGCAG
ACGGTAACGCGAGACAGAGCCAGTGGAGGAGAGGATGATTTCTGAAGAGCATCTAACCAG
ACCAGCGTTTCGAGTCGGCGAAAGGGTCGTGGCGAGACGACGAAGCGCGGTCGTAGTCGT
AGTGATCTTGGTCAGCGGCTTCGGCACGTTGCAAGTCGGCGTAGGGCGAGTAGGGACGAC
CGGCAGCACTGGTGCCTGCTGCATCCATGCCTCTGGCGGCACGGTTGTTGTAACCGGCGC
TGGTGGATCCGTCGTAGTAGTTGACGTCGTAGGCGCCGTGTTCGTCGCTGAACGGCGTCA
CCGCACCACCGACAGCGATGGGCCCCGCCAAGTCGTCAACGTACATGCTGTCTGTAACGC
GGTCAGCAGGAGCAAAGTGCTCGTCACCTTGACCAGCACGAGCCGAACCGTAGTTGCGCA
AACGACCCGTACCGCGCGCAGAGCCGACAGCAGCAAACGATGCAACCTCCTCCATCGGAG
GCTGAACGCCCGGAAAATCTGCCTCTTCCTCGGTAAGCGCGCTCATCGGTCGGCCACCTC
GGTACGAATCGTAGCTGTCGCGACCAGATCGTTCGCGCGAAAGACCGTACGCTGCTCCGC
CAACAGCGAGTGCAGCGCCACCGGCAGCCAAAGGTGGACCGCCAACCATGCTCCGGTGGT
GATAGGTTTGTTCTACGGGTTGCAAACGCGGATCGTAGTGTTCGGCCTTGCGCTTGCGGA
TACGACGAATCACCGTCCATGCGATAGCAATCACAGCGACCGCAGCGGCAATAACTACGA
TCGGGACAACCACCTTGGTGGTGCCGTCACTCCCGCTAGATGAGCCACTGCTGTTGGCGC
GGTTAACGCCCGTAGCAGCAGCTGCACCAGTCGCACCAGTCGCACTGGTAGCCGAGCCGC
CCAACGTCGCGGCTGCAGCACTAGCAGCCGCTCCGTTGATCGATTGAGACGCAGCTGCGG
CAGACACGGCACTGGCAACAGCAGCTGACGCCGAAGCAGATGCGGCGGCGGCGCTGGCCG
AGTTGACTCGGTCGCTGTTCGAAGAGGCGCCTGTTGCGCCAGCTGCTGCTGCCTGCTGTT
GTTGCGCCGAGCCGCGGTTATCGCTGTTCGAGTTGGCGTTCGAGTTCTGGTTGGCCGTGT
TATTGCTAGGGTTGTTGCTGTTGCTGTTGCTGTTGTTGTTGTTGTTATTGTTGTTGCTGC
TGTTGTTGTTGGTAGTGGCAGATGAGGCCGAGCTGGGGCGACTGTTGTTGCTGCCTTGCG
TGTTGCTCGCTGGCCGGCTGCTCGCAGGAGCAGGAGCAGGAGCAGAATTGTTCGAAGCAG
CAGGCCTTGATGGCGCAGGAGCGTTGGATGATGCGGGTTGTGCATTATTGGATGGCGCCC
GTGATGTGGATGCAGGAGGCGACGCGCTCGATGATGGCGGTGCTCCACCCCTGTCCTCCC
CACCTGAAGCAGCCAGCAGTAGAGAATAGGTTTTATCGTGTCAGTATTGGTCGACTAGCG
CAAACGGTGATGGAAGAGGGTAGCGAACGGACAGCGAGGGGAAATTGAGGCCCTGTCGAG
CATCAACGGGGGGAAAGGGAATGAAGGGATGGGGAATGGTGTGATGGAGACGGAGGGATT
GAGAATGGAAAGGGGAGGGGAGACCAAGGAAGGAGAGAAGAATATTCACCAAAGACGTCT
CCGATCAGACCACGACGATCTGTGGTGTCGATGGAATGGCGAAAGTTTATGATTGTAGGG
AGTGCGTTGGAGTCGAAAGGGAGGGAAAGGAAGGACGGAACGGAAGAGGAGGGAGAAGGA
GCAAGAGGGAAGAGAAGGTTAGGATGAGGAGGGCGACGGGGACGGGAACGGGAACGGGAA
CGGGGAAAGGATGGAGAAGAGAGGAAAGGTTAGGATGGATGTGACCAAGAGGATGAGGAT
GGGTCTCATGATAGTTGCTCAGTGAAGTTGAATCGAAGTTGGAACGAGATGAATCAGACA
GGCGACGTGTCTCGAGGATGCCTGTCTAAAGCTCCTCGTCGACTCCTCTCTTGCATGCAA
TACGTACCAAGATCTTTGCCGAGGCCACCGATGATGCCGCCTAGGCCATCAGAGATGGCG
TGTATGAGGCGCTTTTGCACCTTGACCATGGACGGGTTTTGCTGGCGGTGAAAGTGTCGC
TCCGCAAGGCTGCGGTGGGAGAGGAGGTGATGTGCGTGCGAAACATCTGCAGGCTGAAGA
GAGGCAGCTGTACCGGTGATGGCCATGGCGGAAACGGCAGCCAGTGACGAAATTTTTTTG
AGGCCAACCATGTTTGAAAGGCGAAAAGTGTGGTGATCAAGGAGTGCTTGTTGGGTTTGA
TAGAGATTGTATGACGATGCGGTTGTCGAGTTCGGCCAGAGTTTCCAAATGAGTGTTGTC
GTTATATTAAAAGGAGCGTGATCGGTCGAGAGAACAGCAAAGCTGTGAGGAAAGGGGGGC
CGGAAGGGGAGAGTCGAGAAGGAAGGGGTGGAGATGGAGATGGTGGTCAGGATGGAGATT
CGAGTGGCTAGATGACGAGGAGGACAAACGACAGATGCCAAACCAGGGGAGAGGATCGAC
GGAGTGCATAAGGAAGCGAACCACGAGACAACCACGAATCGACAGCGTTAAGGCTGACAC
AAAACCGCTACGAAGGCTTAGACGGGAGGGTCCAAAATTGTCAGCCAACGCCAAAGCCGC
ATAGCGGCGGAGCGTCAACTCATGGCCTTGGCAGGTTTGGAGGGAGTGAGACTTGCGGGG
CGGGGCGGGGCCAGCAGTGGCGGAAGGCGAGGAGAGGCGAGGCAAGGCAATGCGATAGAG
TAAAAAGGCGAGGTGAGCAAGCGACATGCAAGAGCGAGAGCGAGAGCGAGAGCGGGTCTG
AGTGTTTTGCAGTTCAATGTGAATCTGAGCAGGACCTTGCATGCATCATCAACATGTTCT
TTAGGCGAGGGGTCTACAGCTGCATCAATGAGCACCGCAAACTTCGGTTTTTCTGGCGTG
CTCCAGTCCAGTCTCAGCTCGACACGGGCCCACGCCAGCCACATGTTGTATAGTCAGCTT
CAGTACAGCGCAACAGGCCTGTCGTTGGCTACTGGCAGTCGCAGCTCGGACGTCGCACGC
AGAAGAAAGCGGCGAGCTGCGTAGACGAACACGGCCTATGTTTGGCACTGGCGCGCGCAT
TGGTGTAGCTACAAAATGACAAGGATCGATCGTTTGATCCACATGATTAATGTGCACCAG
CTATGGCAGTGGAGGCGTTGCCTTGCCTTACCATGCTTGTGGGGAATCACGAAGCAAGTC
ACGAGTGCCAGCATAGTTAACAACATTCGACAAGGAACCGGTCGAATCGAGATGCATGCG
GGCGTGTCGAGTGCGGCTCTTGGGCGGCAGTAGCACTCTCACAGACTCGCAGCAGCTTGG
GCGTGAGCAGGTGCATTGCTCCGAAACAGGCGTGGGTGACCCTGTCGTTCTCTCGAGCAG
CGTTCATTCGTGATTGATGAATGCCTTGTGGCATTCTGGTGGGTTGCACAGAATAGATCG
ACTATGTGCATTGCGTCGTCGACGGTGACCACAGTCACGCGCGCGCCATGCACCATTTCG
AGAGCCGACGCGTGAGGACGATGCTACACACACGAGTCTTGAGTCGTGAGTGTCGGTTGC
CTGTCACAGTGAGTCCAACACGACAAGCGGGAAATTGCGCGCGTCGAGTTTGACGCCAGT
TTGTGAGTGTCTTGTCTTAGCTTCATGTCGGAGTTGATTTCACTCTTGAAAAGAAAAAAA
GAAGGAAACGGGCAGGTTCGGCTGGCACAGCTAGTTAACTAGCATAAGTTAGCTGTCCAA
CTGAGTTTGTGCCTCGTTTGTCTTGGTTGGGCTCGCGATCGAGCTCGCTTGCGCCTCTGA
TCGGCCGCCCAACGTTGCGTTGGTTGCCTCAATCCTAGATGGCCGATCCTCCTTGCCAAA
GACAAGAGGGTCGGGAGATGTCGAAGCCAGCTATGCATAATTGCGGATGACGAGCTTTGC
CGCGTCAGTCCCCAGTGCAACAAAGTGATATGACGGGTAAGACGGGTTCAGATGTTAACA
GGCTGTTCGTTGTCCTCTACTCTATCCTATCGAAAAAGAGGCGGAAAATTCGGGGATGCA
AAAATACGTACAAAAAGCACACACGCTGTATAGCAAGTGAATTTCCGTACCAGATGTTAG
GCCATCTCAACCAATCTCCAAGTGTGAGATCGGCAACGTTGCCGCCGACAAGAGCGATGC
ACGACGCACAAGACCACTCACTTGCACTGCGCAGTATGACGTCTCAATCTCGACCCGCAC
GAGCAGAACACAGAACTACACTATACAGTACGAGCAGAACTTGCAATTTGGACTCACGTT
TGCACACAACCACCAGCAAGCTGCTGCCATATCAATAGTGACTCAGGCTCGGTAGTCACA
TACACGCTGCTGCGCACGGGTGTAGACGTTCCGAACGCTCACTCAGGCGGTCGGTACGGC
GCTCATGCCAAATCCAGGCACGCCAGAGTCGAAGCCGAACAGCAATGGACGTCAACCCAC
GACGGAGCTATCGACGGGACTGTGGCTACTCAAGCATACTCAGGCGATCGTGACCACGGC
GACGGCAATCAGCATCCTGCATCTGCGCACATGTCATGTGCTTTACTTCACCGTTGGCAG
CCTGGCCACCAGCTTCACCGCCAAGGGTCTAAAAAAGATGATCAAACAACCTCGTCCGCC
AGGATCTAGAGTGAAAAAGTCAAGCGGAATGCCCTCGACACACAGCGCGTAGGTTTCAAG
TCAAACCATAAAATGCGAGCAAAGGGCACCACCCGATACTGATCTTCTTTGCCAGTCTCG
CGTCTACAGAACCATCTCGTTCATGGGAGCCTACATTCTGCTTTCGTCGCTATATCTGCC
CCTGCATCCGTCACTGTCGCTGGGCTCTGGCTCTAGTACACTACAAGCGTCAGCAGTGCT
GGATAGTATGACACGTATCTGGATTGGACTGGTGGGGGTGGTAGTGCCCGTACTGGTCAT
GTGGTCGCGTGTGCGACTGGGTGTTCATACGCCTGCACAGACTCTAGCGGGCTCTGCTCT
CGGCGTTGCCAACGCATGCTTCTGGTTTACCGCATGGAACGGTGTACAGTGGCTGTTTAG
CGACAACTCAACGCTCAACCGCAACCGCGTCGCATCGACGTCGATTCTGCGCGATGGCCT
CAAGCACACACTCGGCGTTCGAGTGGACGTGCTAATCACCCACACTGAGGCTCTCCTTGC
GAGAGCCACAGGTTGGTAGACAAATGTTTCACTCCCCAGCGCGAATAGAGCATCCGACTC
CCTCGAGCTCTACACCTACTTACTGCACGCCAACACTGTTTCAGCACGGAGCTCGAGTAC
CCGTACCGATCTGCAAGCATCAATACTGTAGTCATTATAACAGAGAGCCAGACAGTCACC
GAGGTCGATGTCAGACGAAGTGGTGCCGTCTCACGTCTTCCGTGTTCAAGGCAATGATAT
GTTAGACCGGAGCTTCAATTGCTTATCGATTCCTGAATCGTGAATCGTGAATCGTGAATC
ACGAATCACATCGGAAAAAGTCGTGGATAAGCCAACCGGGACACGACACAGATCAGTTCT
GAGTAAGAGAGAGGCTTGAAGCTTAACCGCTGTACCAAAAGGAGGTCTAGACAACCAATC
GGACTTGGCCTGTAATCTTCAACTGAGAGTCTGTGCGCTTGGCTGCCGCTGTGAATTCAT
GACTTGGTTCTGGTAAATATTAATAAATCAGTCGTGGGTCGTGGGTAGAAGTTCAACCCA
ATCACGACACGAATCGAGAACAGTCAGAGTCGTGAGTTTGACGCTAATCTCGAATCACGA
ATGCTGCCTTTACGCCATCGTGCTGCACGCTGCACGTGCGTCTCAAGAACGCTTCCTCAC
TTGTGACTTTGTTCTGCTCTGTGTGTGCCGCTTTGCAATCCGCGTTTTCAGAATAGCATT
CCCAGTTTGATTCGCATCATCCTTGACTTTTAGCGCCTTGTGGTTGTCATATTCCAAGTT
GAGGAGTTGACGAGAGGAGTGGGATGAACCCACGCGATGGTAGATGATGAATCCAAATAT
GAATGTAGTCGAAATTTAGTCGGGATTGACGATCGGCAAGTAGAGTTGACGATGTACGAT
TCACGATTCACGATTGTGCTCATCCAGCCGCTCGTTTCCCTCGGCTGAGGCGTTGAAGCT
GCTATTTTTGCTCATGCGACGTCGCACGTCGAATCCAACGCGTGACTTGGGAATTTTCCA
CTCGACTTTTTACCTGCTCTCGGGCAGCGCACCAGTCACGACGAGTCTGTGAGTGCGTCG
CTCCACCTCGGCTCCATCCAAGCGCTCTTTCCTTTCCCTTCCCTTCCCTCCCCTTACAAC
ACAACACCCACCATCTCATACACCGTCAATGGTCTCTGGTCATTCATGACCTTGAAATCC
GGCCTCACGTCGGTTCAATCCTCTCGCTCAAAGTTACGCTCATAACAATCCACTTGTTCT
CCTGCCGCCTTGCTCTTCCACCCGCCTCCTTCTTCTCACGGTCTTGTTCCATCCGCTATA
CTAGCAGCTCCCATAAGCTTCAGACTCGACAGCCGATCTTCTTTCGCAACAAGCCAGAGC
CGTAACAAACACGGCTGCTTCGTACCTCACTGCACTGCACTGCACTGCACTGCACTGCAC
CGATAGACCTACTCGCGTCATTGCAGCCTCGGTACACAACTAGCAGTCATGGCCATCTTT
GGCAAGAAAAAGTCCGACAAGGACAAGGAAAAGGATAAGCACGCTGGCTCGCATATCCAG
TCCTCCAATCCTAACAATGGTGACAGCATCTCGTCCTTGTCTCCTGCCATGGAATCCTCG
GTCAAGCAATCCCAACTGCCACAGCAGCAACAACCGCCGCAGCAGCAATCAACGTACTCC
GGTATTCCCACTTCCATTGGCTCTCACAACCAGAACAAGGGCTCCATATCAGCTTCAATG
GCGGGAGGTCCCGTCGGCAGCGGCTTTGTTCCCCATCCCGCTCAATCTGGTCCCTCGGCC
ATCCCCGTGCCCGGCTCAGGTCCGCTTGGTGCAGCTTCAGGCTTCCGTTTCGGCGGTCCA
GCACCTCGTCCCGATGGCATCGGTTCCGGTATCCCTGCTCCCGGTCAAGGCTCCCTTCGA
TCGCGCAAGATGAGTGAGCAGGGTGGCCCCATCATGGGCGCACATCCAGCAGGCTCCAAC
TTTGGCATGGGTGCAATGACTAGCCCTCCCAACTCCACCGTTTCCGGTCTGCCACCCGCC
TCTTCTGGTCTAGACGCTGGCCCTGCTATCTCCAATGCCACCGCGCCTGGTCAGCCCCTT
GGCGAAAAGGCTCGATCTCAGTCGGTCGTGTATCCCTGGAGCCAACGCGGCCTCGCCATG
AATCCGCCTAAATTCCTCGACGAGTCACGTCAAGCTCCTCCTGGTGCCCTCAGCCCTTTT
CCTTTCCCACGCTACGGCCACGCCGTCAATCAGGCAGCAAGCAGTGCCGGCGAACTCTAC
CTTTTCGGCGGTCTGGTCCGCGAAAGCGTCAAAAACGACCTCTACACCATTACGTCGACA
AGCTCATCTNNNNNNNNNNNNNNNNNNNNNNNNNNNNNNNNNNNNNNNNNNNNNNNNNNN
NNNNNNNNNNNNNNNNNNNNNNNNNNNNNNNNNNNNNNNNNNNNNNNNNTTCACTCTGGG
GCGGTGAACCAAGGTCCGTGCCGATGACAAGTAGGACGAAGGTCTCTACCTGCTCAACCT
CAGCACACGAGAGTGGACCCGCGTTAAAGCCGGAGATGGTCACGAGACGTGCCCCGTTGG
CAGGTATGGTCACAGCGTAGCCATTGTCGGCTCGCGCTTCTACGTCTTTGGTGGTCAGGT
GGACGGCACCTTTATGAACGATCTCTGGTGCTTCGACCTGAACAGCCTCAAGGGCACGCC
TACCTGGCAGTGCCTCAAGGCCAACGGCGATGTACCGCCCAAGCGAACGGGCCACGCAAG
CGTCACCTACAAGGACAAGATCTACGTCTTTGGTGGAACCGACGGCCAGTATCACTACAA
CGATACCTGGTGCTACGACATCGCCACTGCCACCTGGAAAGAACTCTCGTGCATCGGCTA
TATTCCTGTACCTCGCGAAGGCCACGCCGCCTGTCTTGTCGACGACGTCATGTACATCTT
TGGCGGACGCGGCGTCGACGGAAAAGATCTAGGCGACCTTGCTAGCTTCAAAATCACCAA
CCAGCGCTGGTACATGTTTGCCAACATGGGCCCCTCTCCCAGCGGTCGCTCCGGCCACGC
CATGTCCACCTTCCAGAACAAAGTGGTGGTGCTCGGAGGCGAAAGCTTCACTGGCGCCAA
GCCTGACGATCCGTCTACCTTGCACGTTCTTGACACCGCCAAGATCAAGTATCCCACTGA
CAATGCTTCGCAGATCAAGAGCTCTGCTGGCTCCCAGCTGCCCAAGTCCAACATCACCTC
ACCTGCCACCAACCTCCCTGCGGGTGCTGCGGGTGTTGCTGATGTGGCCGGTGCAGCAGC
AGGCTCGCAGGCGCCAGGCCCCAACGCTTCTGCTCGTGGCCCCACGTCTCCTGTTGCAGA
GGTCGATGAGCGGCAGAGAGCCATCTCCCCGACAACGCGCACGACTTCCAAATCAACTCA
GGATGTTGGGCCCTTGTCGCCAGATCGTGGCATCAATCAAGCCTTTGCACAGCAGCAACC
GCAACCGCAACCGCAACCGCAACCGCAGTCGCAGTCGCAGCCGCAGTCGCAGGTTGCTCC
CAGTCCTGGTGGTGCTCCCACACAGATACAGTCGCAACCACCGGCGCCACAGCAGCTCGC
CAATCAAGCGCCTGCTCAGCCTCTCCACAACTCGCAACCTTTCCAACAGCCACCGCCCCA
TGGCATTGTCAACGGCGATCCTTCACTGAGCGCCACGAGCCACCCGTCTCAGCCGCCTCA
AAAGGTACAGCCTTTCCAGCAGGCGCAGCCAGTTCAGCACACTCAGCCTCAGTCGTATCT
TCAGCAAGTGGGTCCGCCATCTAGCTCCAATGTCGCACCGGGCTCTGGTCCGGCGCCGTA
CGGTGGTCCCCGCAGCCAGCGCTCGATCGAGAACCTGCGTGGAGGTGGTGGTGCTCTTTC
GCCTACCAACATGAACCCGATGCGAAACATCAACGGTGTTGTCAGCAAGACCGACTCGCC
AGCCATGGCTCCACAGGACGGCTTCCACTACGGTCGTGCCACCAGCCCTCCGGTGACGAA
TGGCTACATGTCGCCTCAGCCCGCATCAGCCGAACTGGATGCGTTGCGCAAACGTGAGGC
ATGGTACAAGGCAGCGCTCGCACTTGCTGTCAAGAAAGGCTTTGTGGAGCCTGATCAGCT
CAACGGCGGCGATACCAGCATGACGGATGCGCAAAGCGTCTCATCGGAGCGACTGAGTCT
CGATGGCATTGACACGGGCGCCGAGGGAAGTGACAAGGACCGCGTGTTCAAGACGCTCAT
CTCGCTCAAAGCTCAGCTTGCCAGCGCCAAGGCTACCATAGCACAACAGGCACAGGGAGA
GGCGGATCGCCAAGCCGAGTCGGATCGTGCCCGCTCGGCTGCACTTCAAGAGGCTGCCTA
CTACCGCGCCAAGCTCTCTGCGATCGAGTCGGGCAACGGTGACGAGGTGACGCGCCTAGA
TCGCGAACGCGCCAACAAGCTCGAAAAGGTGCTGGCCGACGCTCTTCGCGAGAGCGCGCA
ACTGGAACGTCAGGTGTCTTCGCTCCGTGAGCAGACCAAGCTCGAGCAGCAATTCCGCAA
TGCTGCCGAGGAGAGGCTCTCGGAGACGGCCAAGCGTGCCATGGCAGCCGAAGCGGCGCA
GATGAAGGCGTATGACGAGCTGTCATCACTGCAGAAACGCAGCTATGCGACCGAAAGCGC
TTTGCGAGAGCACACCGAGCAGGTTACGACGCTCTCATCGCTCGCGACTCGGCACAAAGC
GGACCACGAGCACGCGCAAGGACAGTTGGAAGAGGCGCTAGCCAACGTGGCTGCGCATCT
AGCTGCGTTGACGCAACTGCAGGTGGCTCACGCTTCCGTCTCGAAACGAGCTGGCGAATA
CGAGCGATTGCACGAGGACCAGCGCAGCATGCTTCAGCAACAGCAGCAGACGATTACCGA
TCTGCGGGCGCAGCTTGAAGCCAAGTCAAGCGAAGCATCTAGCCATGCTTCGCGAGCTGT
CGAACTCGAGACGCTCGTTGAGCAACACCGACAGGAAGCCGAGGCGCATCGAACGGCTGC
TACGAGCGGTCTTGCTGCGCTTCTCGCCAGGAAAGACGAGACATCGATGCGCGATCTGGG
CGCGTCCAGTGCTGTGCCTCGGCATGTCGAAGAGAAGATCAGGGCGCTGGAAGACGAGGC
TGAATCGCTGCGTCAGCTGCATGCGGATGCGCGTCAGATGGCCGACGAGCATTCGAGCTC
ACTGCAAGATATGCAGGAGCGGCATCTGTCGATGGAAAAGCAACACACGGCTCTACGTTC
GGAACTCACCGCGCTTCGAAGTCAGCTGGTTGCGGCTCTGCAGGAAGCGGCACGACACAA
GGATGTGGCGAGCTCCAAGGATCTGGAACTGCGCGACCGCAACCGCGCAATTGAAGCAGC
TCAGGTCAAGGCGAGCCTGCTCAAGCAGTTTATGGCGGAACGCGGTGTGAGCGTGCCCAA
CGACGACGAGCTGAGCGTCAAGTCGGGCTTCGCAGATCGTCACATACGCGAGCTCGAGGA
AGAGGTTGATGCACGAGCACGAGATCTGCAAGAGGCCGAGCATCGTCTGCAAGATTCCGA
GAGCCGTGTGGAAGAGCTGACACGACAGCTTGAGCATCACGCTTCGCTCAACGCCAGCCG
TGGTACCGCGGACAGCACCAACGTTGCCGAAGCTGAGCGACGTGCGGAGGATGCAGAGCG
TGAGCTTGCAGAGACGACAGCGTCGTACAAGGAGCGCATGGCACAGCTCGAGAACGACTA
CCAGACTGCAGTGCAATTCGTCAAGGGCACCGAAAAGATGCTAAGAAGGATGAAGGATGA
GCTGACCAAGTACAAGACTGAGAATGCTAGTTTGCAGGACCAAGTGGCCACGCTGCGTTC
GCAAAGCGGTGGAGGACGAACGAGCTCGGAGGACGCTGCACGTTCGGAAGAGGCAGCTCG
GGATATCGAGGCGCTGCGTAGCCACCTGGCGGACGTGACGCAACAGAGCGAGGAGATCGC
TGCCGAGAACCGCGAGCTGGAACGGAGGGTTGCGCAGCTTGTTGCGGAACAGCAGCAGCA
ACGCGGCTCTCTGGACAGGACACGAGAGGCATCAGAGAGTGGACATTCGAGTCGCAAGGT
GAGCGAGCTGGAGAACGAGGTAGCTCGACTGCAAGCCAACTTGGAAGAGTCACGTAAGCA
GCTTTCCAAGGGCTACGAGGCGGATGTTGCAGGAGACTCGGCATCATTGAATCGGTCGCT
CAGTGCCGCACAGACGAGCAACGAGCAGCTGAAGCGAGACAATGCCAACTTGCAACAACG
ATTGCAAGAGTTGGACGACAAGTTCCAGCTGCTTCTAGGACGAATCGAGTCGACTCACGA
GGACGGCGGTGAACGACCACGTGACAGCGTGGCGTATGGCAGCATCGCTTCGGAGCTGGA
CAAGTGGGAGCGGGATCGCTCGCTCGGAGAAGGCGATGCGTATGATCTGAACGGTGCTCA
GCACAAGGCGCAGACGGGACCACAGGCCGCTCCACCGCTGTCGCGTGCCGAAGAGTATGC
CAATAAGGCGTAACCACACCATCCCACCTGTTCTTGGCGCGCGCTGAGCAAGAGCTTTTC
TCTCTTGTTTCTACGGCAGGTTCGCAGCTAGCTGCTCTTATCTATCTGGTGTGATGAGCA
CCCGAGAGCTGTCTGGTTGGAGAATCACCTGCATACTAATCGTGAATGATGCGGCTCTCT
TTTGGGTCTTTTATTTTGTAACCACGCTATGTCGTGTGGGATTAGCGCCGACATGTACTA
CGATTGTGTCTCTTTCTGGCCACCGCAAACGGAGCGGACCAGACGTCTCGTGGCGATGTT
TTTCTAATGAATATGATGACTCTTTTTGCAAAACTCTTGGTTGTATCGTTGAGATTCGAG
AGGAAAGGAGATGAGGATGAGAGCTTGGACTTTTGGCGTAACCAACGGTTTGAAACTCGT
GACTCACACTGCCTCTTGACTGTGACCTCGTCGGCTGTGTGTTGAGCTGTTGGAATAAAA
AGGCTTCAAGATTCGACATAACTTAAGTTAGTTACAGTAACTACAGTAAGTCAATCATTT
GTCAACGCACGACGCCCTAAGGCTGGAGAGGAGTTCCGGCGTCCAGACACTTTAAATTTT
GAGGCTGATTTCAAAGTGTTGCGCGCGTCCAAGGCGAAAGAAGTCACGAGATGAGAAGCT
ATGATATTATTAATACAAAACTCTACAGGGCTCAAGTAAGAGCGAGGCAAGGAGGCTTGC
GCGCTTAGTGATTCACGATTGGGATTTGGATTTTGCAACGTGGGCTGTGTCAGTGACTCG
TAACTTGCTGAATTTCTGCTGGCTTCGCTGGCGTTGTCGGGATTCACAGATTGAACCAAC
AAAAAACCAAAAGAACCAAAAAAAAGGGGTTGGTTCATCCGACTCGTGACTCTCAGCCAC
ACTCTTGACCAAGGTTCGTGGCCAGCTGGGATCGAATCACGAACCGGTCCAATATTCACG
ATATTTCCCTCGCACCGCTTTGTGCAGGCGCAAATCGGAAGCGTGGCTTTCCTGCGCGAG
TGCGAGCCATGCAATCACAAATCATGAATGTGCCAAGCAGCGTCTGTGTCCATCGAACCC
TGAACGTCGCTTCTCGCCCTCGCACACATTCCTCGCCATCCTCGCATCGCATTCGTTGAT
CCCACTATCACCCTTTAACCATCTGCGTACTGGCATTCATCTGCCAGCGACATCCTCACA
CTTGTGCTCATTCACAGCAACCGTGGCGCTTCTGGAGTATAGGACCCCTTAGTGCGAACG
CACTTGAAGCCACGAAACGCACATCCCCGTCCCAGCTCGGACGTTTCTCTCTCATCTCGA
ACAGATACGACTGATCAGTCTTGACAAGGAAGCGTCGTACTAGATTGGAATTCGCTCAAC
GCTCCGATCGGCTAGCTTTACTCGGACTTGTCGCTGTAGGCGCAGGCGTAGAACATCTGG
TTTCAAGGCTGCGTTGGCATTGTTCTGATCACCCACCATCACGGATTCGCTTTGAACACT
TGACTTTGACCTGCGTGAAGGGTGCTATCGACTTTGGATCGCTTTCGAGAGCCACGATGA
CTCGTATGCTACCATTCTTGTGCGCGATCTGGGCGCTGATCTGCCTGGAAGGGGCATTGG
CACCTGATCCGCCTACCTTTACACCTGGCTTGCCGACAGCCCAACCTGGACCAGGATCGC
AAGCACAAGCCACCAGCACGGGTGCTAGCTCGATCAACATTCCGTCTTCGGCACCCGTAG
GCGGCATCACGATGACACAACCGATTCAGACCGCAGATCCTTCGTACTACAAGATCGCTC
GCGGTGTCGACGTAACGTNNNNNNNNNNNNNNNNNNNNNNNNNNNNNNNNNNNNNNNNNN
NNNNNNNNNNNNNNNNNNNNNNNNNNNNNNNNNNNNNNNNNNNNNNNNNNNNNNNNNNAC
AGCTACGAGCGTGTGTAGGTCACCCTACAATTACTCTACCAGCGTCGAGGTGAGCAACCC
AAATCTGCCACAGTTGATTGCAGCAAGCTATCGATTGTTGGTCTATGATGAGCGCGGTTT
GAGCGTTGGTGCAAGCCCAGGTTTGATGCAGGCCAACACCAAGGTGGAATTTGCTCTGTA
CAATCCTCAAGCATATACGCCGCTGGCGAGTGGATGGGTCTGTGCGGCGTGTAGTGGCGC
TAGCGGGCTCAAGATGGTGCACCCAGGCTTTGTTGGATTGATCGCAGCAGCGGTGGTGGC
CATGGCGAGTGGTTGGGGGTTGTTGTCCAGGCATAATGACATGGTTGGATTGAGTGATGA
CGAGTAGCAAGGTGACATGCTTTCGGCCAATCTTCCTGACTATCCTTTTTCGGTCTCTGA
TGATGGAGCAGAACCGTGGCCTAGACTTTTCTTTTGGCCAGCTTACCCGATCCACTGACT
TTATCGCTTGGTATATCACTTGGCTTTGGATTCTGCTAATGGACATTCTTTTATTGTGCC
TGTCGTGTGACGTGCGACGTGCGACGTGCGACGTGAAGCTGCATGCAAGAGGTGTACGCC
TGCTATGCTGGATGTATCTGTTTCGACTATCAGCCTAGGCCTAGGGATTGGTTAGAGACT
TGAGGGTGCATTCACGATTCTTGATCTGCGTTTCATTTTGGGCGGACGAGGGAGATGCGC
GCTTTGCAGGAGCATGTTGATCGGTGATGTTTCTAGTTTCATGTTTCCTCGTGCCTTGAC
GCTTCCAGCTCGGTGGCTTGACGCTTTTTAGGTGCGGATGTGAGAAGGTGAAAAACCAAG
CTGGATCGGCACGTGATGGTGGATGCGGACGCGGTTGGCCACGTCGCGCGCCGAAGTCAT
TGCTTGGTGCGCGTCAGAAGGATCTGCAGATGTTCTCGCGTAAGTAAAATCACAAAGATA
ACCTGAGAAGAAAGGAAACTTTTTGTGTGGCAGCATCTGGACCCGTGTGACACTAGCATT
CACGGCTCCCAGTGAGCTTCGGTTTGAGTCGATGGTGAGCATCGTGAGGCGAACTTCTGG
CTCGGCTTGAACAGCCATCAGCGCGCAGACACGCCGTTGCGATAGGCTGGAATTCCAAGC
CGATGGACTAGGACGATCGTACCAAGCACCGAGGTGCTGCTAGTAACGTGCCTCGGCTTG
GATGCCACCGGCGCAGCTTGGTTTCCGATGCGTCCGTCACATGTGACGTTGTTTGGCGAA
GTCTGCCGCACGTTGGGAGCTTTTGCGCCTCACCTTGGCAATGGCACAAGTACGCGTCAA
AGGCACCCTTCACTCATTTCTTTTCCTGGAGATAGGAGAACAAAGAATGCATCTGCACAC
ACAATCACGAACATCACCCAAGAAAGCGCTCAAGAGGACCATGACAAAAAACCTCCCAGA
GCAGGTGTGAGAGCGTTGTGAGCGTCAAGTGAAACTCGTGATTTGTTTCTCGTTTCTGGT
CACGCGTTTTTGTGATTTGTGAGTTGGGAGTTGGGAGTTGTGATTTGTGATTTGTGATTT
GTGATTTGTGATATGCGATTTGCGATTTCAAATCGTGAATTGGATCGTATACGTGATACA
AAGAACAATTCACATTCGTTATTGTGAGTCGCTGTGGGTTGAGATTCTTACAGTACTTGC
AGTTGGTCACTCACGACTCGTGACTGAACATACCTTGCTTTCCTTTGACAGCTTCATCTT
GGACGTTGAGCAGCACATCGCACGCAGCGTGAATAGAGAGAGAGAGAGAAGCGTAAAGCC
TCTATGGCTTAGGGTTATGGGCTATGGGCTATGGGCTATGGCTGCTCGGTGCTCGGTGCT
CGGACGCGCGCGTCCCAGCAACGCCGAGGAATCTTGGACAGTATTCACGATTCGTGCTTG
GTGATTGACAATTGTGACTCTGATTCACATTTGTTTGGCTGATTCAGTCACGAGTTGGTG
TGATTTTACTTGCTTGCTCTCCGGCACTAACTTATTATTGTGGGCATGCGCTTTCAAGTT
TGGCTTGTTTTGGGCTCGTCTTGGGCTCGTCTTGCCACTCGTTCCTCACGACTCTGCTCG
CCCATCCTCAGTCAAGAACCGTGGATCTTGGTTTGGCTTGGCTTGGCTTGCTAAACACGA
CTCACAAATCATCCAGCAAGCCTTATGCGTGCCGCTGCCCGTCGCTCGGCCTTGTCGTCG
CATCAACACTAGACTCTGTGCTCTCTCGCGCGCGTGCCTACTCTGCCCATAACACCTCCG
ACGACACCGCTCGGCTTGGACCATTCAAGTTTCATCCTTGTCATCCTCCTTTCCTCACGC
TCTCAGCCACCCGCTGGCGCTTCCACTAACGTTTCCTCCTTTTGCCTATCTTGGCTCTCC
TGCCTCAACTGTGCACTTGTCCCTGTCTTTGCTGTGCCTCTTTCTTTCCACCACCGCCTG
CCGCCTCATCCGAATCTCCGACCGCCTTCTCTGCATCCCCGCTGGTGCTGTAACTCTGCT
GATCCCGCCCAGCTTTGCACCTTTGGCGTGCCTCTCCGCGTCGCGTCGCGTCGGCTCCGG
CTCCAGCTCCAGCTCCAGCTCCAGCTCCTGCTCCTTGTCGACGAGTAAACATCTGGTCTC
TTTCCCCTCGCACTGTAAAACACCAACTTGCCTTCTCTTGCCATTCGCCATTTGCCCTTT
CCATGGGCTGCATCTTGCACGCATTCAAGCGCCTATCCGCCTCCCACCTCCCACCTCCCA
CCTCCCATCTGCTGCTGCTGTGGCTGCTGCAATAGCTTATTCTCAACCCCGAAAGGATCG
ACGCTGCATCCTGTCGTACCTTTCGCATCTCTCTGCGTAAGTCCTCCTCTTGCTCCTCCT
CCTCCTCCTTGCCCTCTTTGCCCGCCGCCTGTCAACCCTCGCTGTGCTTGCAGCTTTGCA
TCGTCGCCGCTCTTGGCCAACAACGCTTGCGTTCGCCGTGGCTGCATCACCTGGCTTGCA
CCCATCAAACGCGCTGCAACCCTCGCCGCTCATCCTGCCCTGCCTCGTGTTGTTCCTCCT
CACTTTCGCTCGGCCTTCTCGCTTCCTTCTTTGTTCCACTCGCCACTCGTTCTGCTTCCA
TCGTCTTGCGCACACTTTCCTTTTCCGCTCTCCTCACTCCTGGGTCGCCTTGTGCATCTC
GTGCATCTGTGTACCTTGCGGCTCGCTTCTTGTTCACACAAACGTGCACTCTGCACATTT
GCAAGTCAGCTTGCATCCACTCTGCCCCCTACCCTCCTTGGTTTTGCCAATCCCTTCACC
ACCATCTCGCATCACCACCATCCCCATAGTCCCCCTGACCACCAAGATCGCATTCACATT
CGCATTCGCATATACATTCACATTCGCCCTTTCCTTCTTCTTCCCTATCCACCTCGATCA
CCCCTGTGCTCCTTCTCGTACACCATCGTCTTGCTTGTACTGACCGACGTACCTTTTCAA
CCTCGCCTTCTGCATCCTCGCACACACCTACGTAATCTCATCGGCCTCCTGTGACCATCG
CACGGCGACGATTTCAACCCCTCTTTCCCTCTATACCACCGGCTTGCTACCTACCACAAT
GCTGCCAGACTCAACTCAAGCACCACACGCTGCTCTGGCTGCAAGCCGCGTCGCATCGCC
GTACCTCCCTGCAGCCTCCGCTGGACTCTTTGCTCCTCCTCCACACTCGGCTCTCTTTGA
TCCTTCCAGCCAAACACAGCATCAGCACATTCAGCCTCCATCTCAACCACACTGCAACTT
TGCCATCCAGGACGCTTCGTTCCAGCAGAGCACCTTTCCTGATTTCTCAGCTCCATCGCA
CCAAGCTACCTACCGCGTAGCTGCCATTCCACGTACTCCCCAGCCGCTCGACTACAGCGG
TCCCTATCAGCCGCTCGACCAGCACATTCAGCAGCAGCCCCCGCCGCCGCAATCGGTGCC
ATTTCACCCACACCTCTACGCCTCAAACTCGTACGCAGCCTTGTCAGGCCCTCCGTCAGC
AGCCCCTTTTGCACCCGACATGTCCTCGCAAGCATATACACGCTCGGATATGGGCATCAT
GTCAAACAATCTCGGCGTGCCCATGATGCGCTACGCCTCTTTCCCCATCTCTGCCGACGA
CATGTCGCGTGCAGGCCCTTCCAACGGCCCTCCCGGCCCCATGACTCAGCAGGACATCGA
CAATCTACTCGCCCTCTCGCGTGCCCAGGCTGGCACCAACTGCGATCTGAGCGCATTCCC
GTGCACCTACTGTGACAAGGTCTACACTGGCAAACACGCCCGCAGCATCTGGCGTCGACA
TCTTCAGGACAAGCACAACATCCCTCTGAGCGCCCAGCCTCGTCGTACTCGTTGGGACGG
CGACGTCAATCGTCCAAAGAATGCCGAAGAGCGTCGCGCACGAATGCTCGAGAGCAAACG
TCGATGGGCCAGAAAGAAGCGTCTCCAAGAGAAGCAGGCCGCTCAAGGCAGCAAGTCGGG
CGGTAGCAACACCCCCATGCCCGACGAAACGGACGAGGACGATGCCGACGACGGTGCCGA
CGACGGTGCCGACGATGGTGCCGACGCCGATGTTTCCAACATGTCGATCAACTTCTCACG
AGACGTCGACACCGACGCCGATGACTCTTTGTCCTTTCACCATTCTCGGGCTCGATCTCA
AAATCAAGCTGCTAGACGACTTTCACTCAAGCCACACGATGCTGCACAGCCGCTCCCTTC
TCCTCAAGCTCAGTTCTTTGCCTCGCAAGAAGATTTCGGACGCTCTGCGCAGAGACAGCC
ACTGGCTCCCTCCACCGCATACAATGTTGCGGGTCCAAGTACCTTGGCGCCTCAACACCC
GACTCAGCTGCCTTTGGCATCACGCGGTTCACATGAGGCGCCGTTAAGCACCGCCTTGTA
CTCGAACTCGCCCTTGCGTCGCAGTGGTCTCGCCCTTGCTCCTGTCTCGCAAAATGAAGC
TGGTCTACCGCTGCTTTCCAACCCCAACACAAGCTTGAGCTCGAGCAGCAGTGACTACTC
ACATCCCAATTCGGCCAGTTTCTTCCAGGACAGCTTTACCGGCAACACGAGCAACTCGGG
CAGCGACTCTGTTAATACTTCAATCGACACTCCTGCTACCAACTGGCCTCCTCTACCTTC
TCTTGACGGTGGCGCGGACAAAGCTACCATTGGCAGCGCCATGGAAACGCATACTGCGAC
CGAGGCACCACCTCGCCCGCCAAAGGGAGACACTCGTGACGCAGCCATCCAGCTCTTGGC
ACTTCGATCTAGCTCCAACTCGCCCACAGATGACCGCGAGATGAGCCTGAGACGAAGAGA
CGCCATCGAGGACGCTCCCTGGAGCTCGACGCCGAGCCGAGGCAAAGCAATGGCATCAGA
GCACGGAGCGCTCACCGCCTTGTCGTGCTCGGCAGCGGCAGAGACACGCCGAAAGGGTGG
TGCTATCGACGATGTCGGTCTGAGCCCATCGCCAGTTTCGCGCACGCTCGCCGCATCCGG
AGCAAATGCGGTGCGAACATTGCCTGTTACTACACCGGCATCTGTAGGTCGTGGCGGCGA
CAACCCGTTCAGCCTGGACAAACACAAGATTTCGCCGTACCGAAAGCTCAGCTATTCGGG
CGCGCCTGTCTCGCCCGTTGCCTCGCCAACCCATTTCGCTTTCGGCGTGAATTTGGCCAA
GAGCCTTTCGACTTCGAGCTCGACCTCGACAGCGGACGCGCACGTGGTCAAGCTGCCCCC
TCTTGTCAGCACTCCCATTCGACCATCGTCGCAAGGTGTTCATGCCGACGGCGAGACAGT
GACAGAGCGTATCAAGGTCGAATCACTGCCTCCTTTGCTGGGCTCGGCGAGCAAGAAAGC
GATCGGCGGCACGGGGGCTCCCAACATGTCGACGCCCTTTTCAAAGCCCATGTCTGGTCT
TGGCTTTTCCGCGCTGCGACGCGGCGGTGCAGGCACCACTGCCAACGCCCACGTCGCTTG
CGCCGCTTCTTCGGTGCGACCCTCGCCTTCTCGTAACCACTCGGATGATCAGTTCAGCTC
TCCACAACACCTCAACCTGACCGAGAGTTTGGGACTGGCGCCGCACTCGATCTCGCGCAC
TTCGTCGTACGCTTCTGGATGCTATTCTTCGTCGCTGGGACTGACTCCGAGCGTTGCCAA
TATCTCGGCTGGCTTGATTTCAGCCACACCATTCCATTCTGGTCTGGGTGCGCTGAGTGG
GCTAGGTAGCTTCACGCCTTTGTCTACGATCAAGGTGGCTGGCTTTTGGCCAGAATCCAC
ACGCAAGTCGGCTACCAAGGGCGTTGTGCTCGATGCATCTTGCAACACCAACAACTCGCC
CACAGTGTACAAGTGCAGCTCGTCGCATGCTTCGCGAACATCGGCTTCACGCAGCAGCAG
CAAACGCAAGCTGTCGGCGCTGCGCAAGCGCACCACGAGCCAGTCTCGCACCGCTTCGCC
AGTGGGCGGCACGGGCGACATCTTTGACTCGAACTACCACAAGAACAGTGTTGGTGGCAA
GGAGCTCAGCAGCGACGATACGTTTGGCGATGAGGATGATGAGGAAAATCTGATCGGTGC
GTTGGATACGCCCAGCAGGCCGGCAGTGATGAGGAAGCTTGCGCGAACCAAGAGTGCCGC
CGAGGGCGAGAATCTGTCTAGGTCACCGTTGCGCGTCATTGGGATGAATCAGTGAAGGGG
ATGTTGATTGGATAGCGTCATATGCTCATCGCTCAATGCTCATGACTGTGTGACTGGTGC
AATCACGAATGTTTGTGATTGGAGATTGGCAATTGTATTTGTGTGCTTTGGGCTTTCGTG
GATGTGTGGATGAAGAGTGACTCGTGAAGAATTCATGTGCACGGTCAACGGGATTCGTGA
TTGTTTCGGGGAATGTTGAGGCATGTCGGGTGACAAGAGACACGAGGAGAGGGAAGGGTA
GATGAGAAGGGAACTTTCAAGGTGGACCAAGGTTAGTCGATGCCTACAGCCCAGACTTCG
AGGCCGTAGCAGGAGAAGTGATGGTCTGAGGTACTGTCGGAGGTGGGGGAGGTAGAGGAG
AGGATGGGGTTGTCGAAAGCGGGGCAGGGGTCAGAGATGCCGTTTTGGAGGGTAGCGTCT
ATCCAAAGGCCGAACTTTCCGTCGCCGCCGCCTACACTGAGGAAGTCGGATTCGGAGAGC
ACAATGTAGTCGTTTTTCGCGGTCCATTTGAAGACATGGACGAGTTTTTGATGCGAGTGC
ACCGACGTTTTCCAGAGAAAGCATTCGCCCGAACCGTAGTAGTGCTGTTGAGGACGAAGC
TTCTCGTTGAGAAATGCACCGAACACGTTATCCTGCTCGTCTTTGATGGCAAGGACGAGG
CCGGCATCTGAGACGCTATTGAGCGCCCCGCCGAGTTTCGGGACGCGCACGCCGAGCGCG
TGGCGTGCCGTACTGGTCGCCCCCCTCATCCACGCCTCTGGTGCGTCGCCAGACGACTCG
CGCGCACGACTCGGATCCATCCCCACCGCCACGCGATGATACAGCGTCTGCAACGATATC
CCGTGTTGATCCATCGAGTAGAGCAACTCCCAGCGCTTGCCCAGTTGCAATCTCGCCGGA
AGCTGCGCTTGGATGCGCGACGCGTGAAACTGCTCGATCACCATCTCGGTCTCTTGGTCA
CGCTTGGATAGCGTTACCGGAATCACCCGCTTTCGCTCATCATCCAGCGTCCAGTGTCCC
GTATTCCACTGGCGCGTCGAGCTCGTGTCGAATCCGGGCGCACCAGATATGATGCTCGAG
TGCATCCCTCCGCGCTGCGCCGCCAGCGTCGCCGCCGACGCACCGCGAGCGTTGCTTTCC
AGTGCGCCTGTGCTCCAAGACGCCATTAGATCCCTTGCCCGAAGTGGGGCTCCCGACAAT
ACGCCAGTCGATGCTCTCGACGAGCCGTGCCGTGTCGTGTGAGCATGCTCGGACGCATGC
GCACCCGTCGCCCGCTGCCCCTCCGCCTCTCCCGATCTCCAAGTCGCTCGATCCCCACCC
TCGGTCCCTTGCGCCTGCACCCTCTCGGTAGCATCACTTGCAATCAGTAACCCACCTCCC
TGATTCGTGTTCACCGCGCCACCTGCCACCCCGGCCTCTGGCTCCGGAACAATGAAATCG
CTCGTGCTCGGCATGTGACTAGCAATCTCGCTCTGAATCCCACGCAACGTCGTCCACGTC
TTTTTCAAACTACCTGTCCAGCTCGACGCCGCCGCCGACGCTGAAGCCGACGCTGAAGCC
GACGCTGAAGAAATCGAGCCTCGTCCCGTGTCCGCGCGAGCGTGCGCACCGCTACCGCTA
CCGCTGTTGCTGTTGCCGATGCCGATGTTCTGTGGCTGTGCTGATGCCGTGTCCATGTGG
CTCGTACGCGCGTGGTGAATGCTTTCCAGCTGTTCTGGCTCGAGCACCAACGGGCTACTT
CTGCCTAGTGCTGTCTGTGGAGCGCGTTGGAAGCGCGAGAAAAAGTCGTCGTCCGTCGAA
TGCGAGAGCGGTTCGATTTGGTTCTGGTTCTGGTTCTGGTTCTGGTTCTGGTTCTGGTTC
TGGTGCTGTTTCTGTTTCTGTTGCTCCTTTTTCTGCTCCAACTGCTTCTCGACACCACGC
AGATCGATGATCGGCGGCGACGGCGCACGATTCGAGTTAGTCGCCACCTCGAACGCGTCA
AAGAAAGCGTCGTCTGCTGCATTCCAAGTGTTGACGCCAGCCGCGTTCGACGGTTTCGAA
CCAGACGAGCAGCCCGAGTCACACGATCTCGGCGGCTGCATAGGCAATGTGTGTGCTGCC
AGGAACGTGTTCCAGTCGGCCCATTCAGAGGACGCGCCTCGTCCGCTGACTTTGCGTCCA
CCTGCCGGTCTGTCGGCGGTCGGTGCAGCAGAAGACGCACGCGCCGAGCCAGTTGGTTCG
ACAAGACTACTGGATATCCCAACATGCGAGTCCACAGGAGAGAAGCTCGCGACGATATCT
GCTTCGGTCCACTCGTCGTCGTCTTCGTTGACACCACCGTGTTGAGCATGGCAAGCCGAG
CCAGCCGAGCCAGTCTGTGTGCGTTCGGATGAGGTGGTGGTGATCGACGATGAAGCAGCT
TGACCATCGAGCGATTCCGACAGCTGAGGATCCACGCTCAAGCTCGATGGCGCGGCAGTG
CAAGCGTCGACGAACGAACCGAATGCTTGCGACTCGGTGCGCGCGTGCGCCAAGGAATCC
GATCCACATACCGAACTTGTACCTCTCGATCGCAATGAATCGCGCGACGACATGGTGGCT
TATCTGAAAAGCGTGAGCACCTACCCAGGTCGAGGCATGCTGACTCGCTCGTCGTCCAAA
CTGTCGCTCACGAATCTCTTGACTGCTCCGTCTCGCGACCGTGCCCGCAATTTCGTCGTA
AAGATCCTTCCGACTATAGTATGCCTGTGCGATAGAGCAGTTCGAAAAAGTTGGCCGTCA
CAACTACGCCAGTCTTGGTGGTAATGAAACTACCCGTCCAATCCCACCGCGCTCGCCAAA
GTGGTGTATACTTCTCAACCCTCTCTCCACCGTGCACGTTCCTCATTCCCCGTTCCCCGT
TCCCGGTTCCCGTGAGTGTCACTTTCAACCTCGCACCTGCTCAGCCCCAGCACGCAGCGC
TAAAATCAGCACACACGCGCACCCAAATTTCAGCCCCCCACCGCCCCTTGCCAACGCAAC
CACCGGTCTGTGCGCGTCACCTTGCAGATTCACGAATCACGAATCGCCCATTTCTCCTCG
CATTCGTGATTCACCTTCTTGACAACGCCCCAACACGCTCCCATTTCTCGCATGTATGCA
TTCACATCACTACCACAGCACACGTACAGCGAGCAAAGCAAACCTCGCAGACGTAATTGC
ACACAGGAGCCAAAGAGTGTGCGTCGATGAAGCTGTTGTTACAACCAAGCTCGGTAAAAC
GGTGACAAAAAGAGGGCATATGTCTTAGAACAATAAAGACACGGTGTATTCGATCCAGAG
TCACGACGCTTAAATCTGAACGTCGATTCGTGCCAAACTTAGGAGGTCGGCAACGTGTGT
GGGTTACTGACGAGCCGCTGGCACATCATTGGTAGAAATGAAGGTCGAAAGCCGTCTTCC
ACGCAACAGCCTCTTCCGGCGATGATGCGGCAAGATACAGGATCTCGGCGCGATCCACAA
TGCGCAGGTTCAACCCACCCAGGATCTCGGCTGGTCGCGTGAGCTTGAGCATCGAGCGAA
GCAACACAGGTGCATTGCCATCCTTGCTCCTTGTCTGCTCGGCGCATAACACCGCAACAT
CGCTGCACAGGATGAGAGACATGCTTTGGTCTTCAGTCACCTGCTGCAGATGGTCCGCCG
AAAGCACGTGACTCTGACTTTGCCGCTGCTCGGCGGTGCCCACCGACACGCTCCTGTCAG
AGCGTACGAATCCGGGGATGCGACGTACCACACGCTTGAGCTGCAAAGTTCCGTCTTTGA
GCAGTCGACGATGGGGCTGAACCAGAGGTCCATCGATGGGTCCGCGGATACGATATTGCC
ATGCCAGCAGTCGTCGATCTTGCTCGGACTGACGCTTGCTCTCGTTGACCTTGGACGCGA
TCTGCGTTACATGCTCCAGCGCCGTTGCTAGCGCATCGCCGTCAGCTAGTCGACTTGGGT
CGGTGCTCTTCACCAGATCTTCCAATAACAGGCGGTATCTCGGGATTCGCTGCACTGGCA
ACAGTAGATAGCTTTCAACGTTGAGCTGCGCGTGACGAGGATGCGTGCGGCAGCGCTTCA
TAAAGGTTCGTACCTTCTTGCGCTGCGACGGCGACAAGCCACCATCTGCACCGAAAATGC
CGGATCCTGCGTTTGTGCTCATCGCACCGTTGTTGGAGCCACTGGCATACATGGCTGCTG
CTGTGCCTTGAGGCGCAGAGCTGGCGCCGAATGAGTGAAGAGTGCTGTAGCCAGGTGCCC
CACGCAGCGAAAGACTGCCGCTGGTGCCAGAAGCAGGAGGAGCCGTCCATGCGTTGATGC
GATTCTGCGCAGAGTCGCAATTGTTGATGTAGCTCGAGTACATCTTGAAGAAGGCAGCAT
GGGTTGAAAAGACGGAGGCCACCTTTTCGGCTACGGCCGCTGTCTCTTCGGGAGCCATAT
CTGCTGGCGCATCCTGGTCGTGCTCTAGCACTGGACCCGCCATAGCTACCAGCGACGGGA
GAAACACAGTGCGGTGGAATTGCAGTAGCGCTTCGACGTTTCCAAAGACAGCGCGATGTT
CGCTGGGTGGAATCACAGCGACTCCACTGTTGCCATCCGCAGGCGCCATAGCCGGCTTAA
CGTAGATGTCGACCAGCTCGCTCAACCCTTTGACATAGGTACGCTCCGTCGACACAATCT
CGGCAATGATACGGAATCGCCTGACCGAGTCGTCTTTGCTGCACTGCGCCGTGCTCAGAC
GTGCTGGCTCGGACGAGGCACCTTCAGAGATGGAGCTGGCGGCTGTGCTGGCAACGTACT
CTCCACCCGAGTCTCGCGACTTGGTCGAGGGATTGCTTGACTCGGCTCGATGCATGCTCG
TTGAGCGCGAGTGACCGCTGACGTCTCGAAGGTGCACAAGCGCGCTCTTGCTGGGACCAA
CAAACGAGGTTGCTTCGGTGCGCGCGGCGGTGAGATCGTCCAAGTCGCGAAGGTAGTGCA
TGAGCGCACGCAGTCGATTGCTGTGCCTGGCGAGGCTTTCCTCGTCCATCTCCTCTTGAG
AAGGGGCAGCTGCGTGAGGAGACGCAACAGCAGCGTTGGCGAGCACAGGCAAGAAGCTGC
GTCGTCGCGCCTTCTTCGCTTCTGCTGACGACAAGGAGGGCTGCAAGAAAGTTGCTGGCC
TCGACAGCATCAAAGGCTCGGATGGCGGACCGAGTGGTGTCATAGGAGCCAATTGACTGC
CACTATCCTGGCCAACGGCAGCGGCGAGGTTGCGAGAGGCGATGGAAATGGGGGGGCAGA
TATTTTCGGATTGCGACGGAGATATAACGGGAGTTGGACTGTTCTTCGAGATGGAGTTGG
ACCTTGAAGGGCCCGTAGATGAACGAAGAGATTTGCGCGACGCCTTGGGCGAAGAGAATC
GACTCTCATTAGGGCTCGTCGTTTGGTCGTGATAACCAGCACTAAGCCTTTGATTAGAAG
CCTTGCGTCCAATTTTTTTGAGAAATCCGCCCCACTTGCCGCTTCCAGCAACGTGCGGAT
CCGCTCCATCTGCGCCTGGTAGTTCGGTGAGGTGGTCTTCGTATCCAGTGGCGGGGCGTG
CGTGTGCATCACGGGGGCTAAAGTATCCGCTGTCATCGTTGTGGGAGTCACGTGCCGACG
CGGGCGGAGTTCGGGCTCCAAAGGGACCGCTTAGCATGCTCTGCAGATCGTTTGCGCTTC
GCATTCGAGCCATGAAGGGACGTTCGGGCGCTTGGTGCAAGCCAACATGAGTAGCGCTGC
TGGACCGGACTGGCACCTCGGAAGCATCACCAAGCTGCTGCGAAGGTGCAGGCTGCCAAG
GAGCTGCGAGAGGCCGCTGGAATTGCGAGAGCAGCGGCGCAACGATATCCTGCCATGGCC
CACCAAAGCAATTTCCCTCAACGAAGAGATTGTTGAGCTTCGACATACGGTGAAGCCAGC
TAGGCAAAAACACAAGCTGATTGTGGCGGAGGCTCAGACGCTGAAGCTCCTGTAGCTGGA
TAAGGCTCGAGGGCAGGTGGTGTAGTCCGATACAATCGGCCGACATGGTTCGCAGCGCGC
GAAGGTTTAGGATCCAGTCAGGCAAGCAGCCGACTGGGTTGCGCGAAATGTCGAGCTCTT
CGAGGGCAATGCAAGCGCCTATGGCATCAGGAAGGCGTTGCAGATGGCAGTTGGACAGGT
CGAGAACGAGCAAATTGGTGGTGAGGGGCAAGACGCGTTCGAGCACTTGGACGAGTCCTT
CTGACTGGTTGCCGCTGAGCAAGAGGTGAGTAGTGTTGGGACCAGTCTCTGTCTGAATCT
GCTCAAGTGTAAGATCGCGACCCTGGACAATGGTAGCGCTACCATCCTCAGCGGTGGCTA
CCGCCCTGGATTCGTCGCCGTCCATCTCGGCATTCTCGTCAAAGTCGTAGAGACCTTCCT
CCCAACGCATCTTGCTTGTGTAGGCTCCGACGATGTGACTGAACTCGCCATTCTGCAGGA
AGCTGTTGATGGAGACATCCGATACTCTGCGTCTGCGAGAAGACGCAGCCGAGGATGTGC
GCAAGGATGGTTCTGTTACGGAGCCTGTGGGTGAATTTGGATCTGAGACTGCCTCGGGTG
CCTCTTGGACAGCAAAGATGGAGTTGCTGAGGTCATTGATGGTCGTGATCCGGTCCAATG
TCGGGCAAGGAGGCCTCTGAGAAGCACTGGCCGGCGGAGTTGGTGGCGAGCTCCCTTTGG
TGAGGTAGGACGGTGCTCGCAACGAGCTGTTGCGCGGCGGACTCTGCAAGAGGTCGAGGT
GACCGCCACCAAGACCGCTCCAAGTTGAAGGAACTGCAGGGGTGAAGCGACCCGAGTTGG
AGGTAGGAGATGAAGTGGAGAGTGGAGAGGCGGATGCTGCTGATCGATAGTTGGACAAGT
CTGATGAGCAACGGGCACGCGAATCACGTCGAAGCGGGATGGTGGGATTAACGATTGCTG
AAGACGATGCGGATGCGACAGCAGCAGCGATGTCCTCGCTCGCCGACGAGACGGGCATGA
CGTCGCTCAATGCCCGCTGCATGCCAAGGCCGGAGTTGAGTGCAAAGGCTCGCATTTTGT
CCTGAAACGGTGAAGCATGACCATCTGCATATCCACTCGAGTGCGAATGAAGACCCGCGA
GCGGGGACACATCTACGCGTCGAGTCCAGGAAGGAGCGCGGTGATGTGAAAAGGGGCCTT
GCAGAGCCCTGGCGCTAGCAGGAAGCATAGTGGAAGGCAGGACAAGAGCAGCACTCGATC
TTCGACTTGACATGCCGTGCTCGAGATCGGAAGTGATGCCGAGACCGACGGAGCTCTCGT
CGAGCTCGTCGGCGGTGTCGCCTGCACCTGCTGGTTTGCCACGCACGTGCGATTTGAGAT
TGTACGGTGTGCAAGCAGGGCTGGTGGCGCAGCTGGTCAAGCTGCGGTCGGTCCAGACCG
AGGTGTGCGTTGACGACGAGTTGCGTACCGAATCATCCGAGGAGAAGTGGGTGTGCTGCG
AGCTTAGCCTCTGACTGGCAGGCGAAGACTGATAGTTACAATCATGCTGGGCGCCCATGA
CTGGGAAAGCGGAAGGATCGAAGGAAGGCGCGTTTTCAGCGGAGCTGTGGCGAGGCGGTG
CGGCCGATGCGTTGCTGTCGTGATGGGCTGAAAGCGATGGGCGTGCTGGCGTGCAAATCG
AGTTTGAAACGGGTATGGATGCTACGGACTTGGACTGTGCAGGCTTGTGCGTGGTGCGTG
GTGACTCTGGCGCCATTCGGGGCGAGTAGAAAGTTTGAGGCGGCGACGACTCGGGACTGA
CAGAAGCACGAATGGCGAGTCCTTGTTGCGCTTTTTGGAGAGTGAAAGATGGCTGGTGTG
ATGAAGAGGAATCGAAATTGAGAAAGGAAGCCGTATTTCCTGTCGATTTGGAGCGCGGAG
GATATGCTGGCGATGCGGAATGTGTGGCTGGCACGCCACGGATGCAGTCGGGTTCGGTGC
AGCTGCGATTGAAAGTAGGGTGAGCCGGAAGAGCTTTGAGCGTGTTGGCTGTGAGAAGTG
ACGCAGGGGAGGTGCAGGTGGGGACGTCAGAAGAAGAGGGAGAAGAGGGTGATGGCGGCG
TTGGGAGCAACTTTTCGGGAAGCGGGACTGGATTGGCTCTGGGGGTGAGCTGTGAGGCGG
ACATGACGCCTGTGGCAGAAACGCAGGCGTCAGTTGGTTGGCTCAAGCACCGACCCTGAT
GGAGATCAAGGGAGAAGCGCGGGCAAACTGCAAAGGAGGTCAGATTCACCAACGGTAACG
CAAGCTGTGCGGAAAACGACCCGAGTCTAGCTACTAGTGCCGAAGGGGATCCGTGTCCAA
AGCCGCACGCTTAGGTTTTCTCTCACGCTTTTCGGACAAGATCCGTCCAAATGAAGTTGA
GGCTTTGCGGTGTTGAGGTGGGTGCTGAAATGGTCGATCGAGGTCTGGCACCGTGTCTCC
TATTCAGCAATCAGAGAGGCCGAGCGAATGGACGAGGCCTGTGCAGCTTCGCTTGTCGCT
GAGCAAGATGCTATGCTCTAGATCGGCGGTGTTGCCGCTTTCGTAGCGTTCGTGGCGGAC
AAGAACGTGCGCTGTAGAAAGGTGATCGTGAGGCAAAGTCAACCTTGTTGAGGCTCGTCG
AAGTGCGCTGCAAGGATCTAGCGTCGCTGGTGCATGGTCTTGACGTGAAATCCAGTGCAA
AGAATGCTTTGTAAAGTGGGGCCCTTGTTTAAGTCTCGGGCGTGAGGCGTAATCCAGATA
TGCAGACAGTCCCGATCGAGGCGACGCCGACGTAATGAGTTTTTGCGCTATGACCTGGCG
AGCTCTGAAGCCAGTGGTTACAAGGCCAGTGGTTGCCAATGGGTGAAACTGACGCAAGTT
CGATAGTGATGGCGGTCACAAAGGTGAAGTATGTCAGCGACGGTCACCTGTTCACCTGTT
CACCTGCTACAGGTGTTCCAGACGCGGCTGAAAATGACGTTTGATGCGGTACTGTGTCCT
GGACAAGTGCGCGTACTGGTGGGACTGCGGATTGGAAAACTGTTGATTGAGCTGCGTGAT
GGTGGACCGTCGCTCTCGTCGGTTTGCGAAAAAAGAAGGTCAACTTTAATGATGCGCCCA
AGGAAACGCAAATCTACCGATCAAGGTTTTCTTGATATGATGCAAGCAGAGTGTGATCTA
AGGGATGGAGACGGAGAGAGAGCGAATCGTGAATGGCGTAGCGAATGAGCCTCGGGGCTG
CTGAAAGCAAGTCTCGGACAGCAGCAGACCAGATTCGGCAAGATGGTCTTCACGCCTGGT
TTGAGGATGATCGTGGATGGTGAGAGCAACAGAGAGCAGATAACGGACTACAAAGACACA
AGGTAGCGAGCCGACCAACAGGCAGGTGGTAGTCTCAGCTTGTTGCAGGAAATCGTCAAA
GTTCGCAGTGCTCGACATGAAACATATTCACGATTTCTGTTTGAGATACACGATATGGGG
GAGCTGTCGATCTTGTGGCGCACTCTGTCACTCTTCTTCTTCAGCTCCACGGTCACAACC
TTTGAAAGTGAAACAACAAGCACCTGCGTCGAGACCCAATCGTGAATCGTGAGCTTGGCG
AATGACCACAATCTCGGTGTGATGCTCAGATGAAAGCACCAGAAGCACCAGGGGGTCCAC
TTTACGCACAAGCGAGGCCAAATCAGTCTTGGTCAATCCAAGAAGAACAATCACGAATCA
CGAATCACGAATCACGAATCACGAATCGTGAATCGCAAGCACGAAGCGATCTGAGACACA
CAAGATGTGCTCTCTTGTTTTCTTTCTCCGTTGGGCTTTGTTTCACACGCTGCTGTATTG
CCCTGTGTGTGATCCTCTTGCGACCTTCCTTTTCTAGCTAACCTTCCTAGAAAAGCAACA
AAAGAAGAAGAAAAAAAGGGTCCGCAACAGCCTTGCAAGTTTCTGAAGACACATGCAGTG
CATCACATCTCCCTCGTGAGACGTGGCAAGCTCTCTCAACGTTTTGGAAATCGTGAATGA
GGGTACCGCAACTCTTGTCTGAACCGGGCATGGCTCTGAGGGAAGTTGTATTTATTCGTA
ATTAATTTGCATACTTACCTCAGCAAAGACTCGATGGACACCAAAGACGCTTGCAAATCA
CAAATCGTGAATCACGAACGGATCAGATGTAACGAGTGGTCTGCTGGGTGGTAACTGCAC
TTGACTTGTTTCTAGAGCTATCCTCGCCTTCTCGTTACTAAGTTAGATATGGCTAGTCTG
AGCCGACGTGTGACTGCACTGCACCTTGCATGTGTTCTTGACGCCCATATTTCAACGTCC
GCGTCTGGCCGCAGCGTGGCCTGTGTCGTTTCCCGCGCGTACTGAAACTCCGATTCAGCC
TGCTGAGTCTGTAGCTTTGCTGTCTCTTTCTACTACTTAACCGCCTTGTCGTCAAAGGAC
TTTCTCAGGGTGGTGGTTCTGTGCATGTCAGCACTCACCCTAAACTCACAGTGTTGTCAG
AAACTCACACTTGGCTGTGGCAGCTGCAGCGTTGAACGGCTAACTGGCCAGCATTACGGT
TGTCATTCGATCTCCACTTATACACCGACTCGCATCCGCTTTCATTATTCAGCCCACGGA
GCTATTATACCCACAGCTAGTTATTGCGATCCAATTTCTATGGTGTGGGAATTCTCCAAA
CTAAGAGGATGATGGGCAAGCGAGACCATGCTCGCGATCGTCGGAACCGGAATACAGTAC
ACATGTGCCTGGCTGGCTGGCTGGCTGGCTAGCTAGCTAACTAGCTGGCTGACCTACTGG
TTGACTGACTGGCATGCTTACTTGCAAGCAAATAGAGTCTGCGTGACTTCCGTTCAAAGC
AACTCTTCTCCAATCTCCGCCAGCTCATGCTTCTTGGTTTTCGCCTGTTGACTTGTTCCC
TTGTCCACCGCTGCTCCATCGGCCCAAGCCACAATCTGCCATACACCACTGATCACTCTG
TGTGGTGCAAGCGTCTGTTCCCAAATTTTCTCGCCAAAGCAACCGTGAATGCGTTGATCT
GCGATTCCAAACTCGGCTAGCTTCGCCACGCACATCGCTTAATCCTCCGATGCCCCCTTT
TTTCGTCATGTTCCTAAGCGGCATTATCGGGCGGTCAATCAACAAACAGCACCCTTCACT
GTCGATCGCATCTAACCCGATCGAAAGTGAAGACCAGGCGAGAGTCTTTCACTTGTATGT
TGCACGAGTGATAAAAGTACAAAACACAAGACATTTCGTGATTAGCTCAGAATCCAGTGG
CTCCTTCTCTAAGCTGAGCAAGCTTCTTGTTGATCTCGCCCGGTTTTCGGTCCAGTTCGC
CTGCAATCGCATTCTGTTTCGCCGGGGATAGCAAGCCAAATGTCTCGCAAAGATCACCAT
CGATGACGCTCTTGACTGGAGCGTAGCTGCTTCTATACGCCAGATGATCTCTCCCCACGA
TACTGTTGTTCTCTTGTCGCAGGTGCGATTCTAGCGTCGAAAGCGTGTCGACATCTTCTT
TGCTGACAAAAGGTACCAGTGCACCAATGCTCCCAGAAAGTCCCGTATAAAGCAGAACTT
CGCGGCCACCGGCGACCATAGCCGTTCGGTGCAGAGAAGTGATGATGTCGCCCACAAAAA
AGTGCGCCACCAGCGACGCTTTGTGCGCCGCTCCCATCAGCACCGGTTTCTCGTGCACAA
TCGTCATTCCCGTCGGATCCTCATCCACGCTTCGACTTGTGTTTCCATCAAGGCGAAGCA
CATAGATGTTGCCAAACTTATCAGCCGCTGCAACCGTGTCGTAGTCGAGCATCGTACATC
TTGTCACAAATTTCGGCATCACGTCGTCCGCAAATGTCACCAACCGGTTCTCCAGTGGTT
TGTAGCTCGCGAAAATGATGCTCTCCTGCATGTCACCTACCACAATGCGAGAGCCTTGCG
CGTCAAGAGAGACGACGGCCGTAGGGAAAGATCTGTTCTCGCACTTGCGAAGCAACTTCT
TCTTGCCCAAATCGTAGATGCGCAGCGCTTTACCGATGCCTGCGAGCAGTCGACCTTGGA
AAGCACGTAGCACCAACGGTATGTCGTCCACCTCGGTCTTGTGTAGCAGTTCTAACTCGC
GTCCGTTGTCAAGAAGGCGATACGTTGTGAGGTAGGCCTTCTTACATGATCGTGGAGACA
GAACGACGTCGACGGCTGAACCGACGACCAGCATCACTTCCTTTTCTGCACTGGCGAACG
GCACCACTGCAATGCTAAATGCCGCTTCATTGTCGTCCATCTCTAGCCTGTGTGTTGTCT
GCGCCTGTACTCCATCCACGGCACGGATGCAACTGGCCCAGTTGCCTGCCTCGGCGCGAA
TAGCGCCGAACTCGGCCGGGTTCAGGTCCAGCACGCCTCGTTGGTGCGGCTTGAGCTCCT
TTCCGAGCATCTCGGTGCGCCGGCGCTGTGCTCCTGGCGACAGCGTTCGGTGCTCAGCTT
CGACCACATAGAACAATCCCTGCTCGTTCGGGTGATTGGCGATCTTGCGCGGCGTGTACG
AGAGCGCCACCGAATCCTGTTTGAGCTTGCTCGCAAGCGAAGGAATCGTAAAGATGCGCA
ACGTGCTCCCTACGATCCCGATCAGACCCTCGGGGCACAACTCGGCGCTGAATGACCACG
CATGATCCAAAACGTCAAAGATGAGCGGCACAAACTGCAGCCGATCTTGATACGTATACG
ACAGCCAGGTGCGAGTGCTCAGAGCCATCACAGCAGCCTGACCGTGGACCTTGGTTCGTA
TCAGTCGCACCGCCTTGCTGCCCAGGAAGCGTGTCCTCGTGTCTGTTAGTTGACCCGTCA
CAGCATCGAGAATAGTGCGAAGCAGGACACCATTTTGCAGACCAATGTTGACAAACGTCG
TCGCATGGTTGCGATCAATGGTAGCGTCCAGCATCTCAGCCATGCAGATGCTCGAAGCAG
GAGCGGTGAGAGCTTGAATCGAGATGGATGCTAGCGTTGAGTTGGGCTCGAGCGAAATAA
TGCGCACCGTCGAGTCATCGCAGCCTACAGCAAGGTAAGGTGTTCGCTGACGGCCTTCGG
GACAATCGGGCATGCTCATGGTGAGCACGCCTGCTCCCATGGCCTTTCGCTCCTGATACT
CGTTGAGCTGCCCGTCCATGTCAAGCTCAAAGTAGACCAGCTCGTTGCTGCTGAGTGCCA
CCACCACCTGCCGCTCGTTGGTACACGTTGCCACGATCGTCGTCTGTCTGCCGTTGGGAA
GACTCGGAGTCGCCCACTCATTGATCTGCTTGTCCACCAATACGTGTCGAATGCCGTGCG
GATGCACCTGCAACAAAGCATCTTGGCCCAGCTGCTGTACAGCCAGGGTTGAAGAGGATG
TCAAAAATCCGCTGTCCGACACTTCCTCGATGGTCTCTCCGATACTGAGTACCAGGGTTC
CATTGACAAAGCTGAGGATGATGTAGCTGTCATATTCGTCCTGCTGTGTGATTTTAGTGG
TCCATACTGCGCTTGGTACACCTGGCAGATCCGAGCTGACCGCCTCCTGCACTTCGAGAC
CATGTCGCAGCATTTTGAAGCTGCTCCTTGCACCGCGTCCGCATGCCGCAAAGATCTGTG
GCGAGTCGGCAGCCAGAGGATTCAGCGGCTTGGCATCCAAGATCGGATCGAGACTTGGCA
TCTCATCGACTTGAACGAGGTTGTCAAGTGGTCTCGGTGTAAAAGTGGGCAGCTGTGGCC
GCCTTCGACCTGCTCCGTTCTCGTCATAGTCGGTTGAGATGTATTCCGGCAAGTCGTCAT
CGTCGCCAAGCTTTTGAAACGAGTAGAGCAATTGCGCGCCGTACTCGGACGCCACAAAAA
GGAAACCAGACCGCAAGATGACAAGACCGGATGCGACGGGCACTGTGTCAAAATACTTGA
TCTTGAGCGAACGAATCTCGTCATCTTGATGCTCCATCGTGATCTTGAACAAATCGCCAT
CTTCGGTCTGGACGAGAAAGAAGAAGGCGTTCTTCATCTTGTGCAGTACACTAGCTACGA
TGAGGGTACCACGCCTTTCCGACAGCTTTTCGACAGGATTGAGGCGTTTGGGAATAGGAA
CTCGATGCTCGGGCTGATCCTGGTGCTTGTAGGTGATGTAGTCTTCGCTACATACCAGTA
CGCCGCTGGGTCCGTCCCATTTCTCCAGATTCTGATTGTATCCTCCTGGCACCTGGACGA
GTAGATTCGAGCGTGGGTCGACAGGCTCGGACCATTTGCGAACGACGTGATTGAGGCCCA
GATCGAGTTCGTAGTAGGTGAGCGTCTTTGCAGCCTCTTCGAACGCACGTCCTGATGGGT
CGTGGTCGGAATCTGAATAGTCGACTTCGAGACAAGCAAACAGAGGGTTCTCGAAGCCGA
CATCAACGCCGACAATGTGGTGAATGATGGCGCTCGGTCGATGCGCTTCGAGAGGGCTTG
AGATGGTGAGATTTGCCTGCGCATCTCTGTTCAGGATGTATACGAGCATGGCCTTCTCCA
TGGCACCGATCATGGTCGCACGACCCTTGGGGTCTGTAGCTAGATACTGTCCTGGTACGA
TCCTCCGAGAGCCAGAACGCCCGAATGTCTCCTGATGGACCTTTTCCAGCGAATTTGTCT
TTGGCTGATATTCTAAAATGACAATTCTGCCCGAGTCAGATCCTACGATAACGTAGTCTT
TGGAGCCACCGGTTAGACGAAAAGCGGCTAGGCTACGGATCACACCAAAAGCATCATGTG
AGAGTACAGTATCGACTTTGCCGGTTTGTGTGTCGGGTCTGAGAAGCTCCAGACGGCTGC
CTTTGGCAACGATGATCTCTTGCTGTCTTGTACCTGAAAACTGTCCCACTACGGTCGCAT
TAACGCTGCCTGACGCCTGCAGCGTCAGGTTGTAGAGGTACATGCCATCCATCCTGAGGT
TTTTGGGCGAGTCGAACGGCGAAAGCGTATCACTGCAGCAATTCCAGCTCTCGATGTCTA
GCAAAAAGTTTCGACGAGCAACGCGGCAAAGAGCTTGCGGTCGAAATAGTCTCTATTCTG
ATGCAACAACCAGGCTCCTGATGGGCATGTCCTTGCTGGTTGCGAAGAAAGACAGGAGAG
ACGGGCTTGAGACCACCAAACGAGCGGTGAAGCCACAAGACACAGTGCCCAAGTATTGAC
AGAAGGTTCGGTTCTGAGTGTCGTCTGTCGGCGGGTTGCTTATAAGAGCCAAGGGGGCGA
AAGGTGGTCGAGACCATCTACGTCGACATCAACAAAAGCTTCCAAAGCAGCATCGCGTCA
GCCAATCCTCGAAAAAAAGCTCGGATTCCGGACAACTTTACACACGTGACCACGGATAGG
TGGAAAAGAATGTTAAGGCGTTAAATGCGAACTCGCAGACTGTGTGTCATGCGTGCGTCA
CGCGTCTTGCGACGTGCGAAACGTGAAGCGTTTGCAGTTTGGTGTTGCAGCAGAGATGTT
GTTCTTTTCAACACCAGACTGCATCTAGCATCAACTGAAAACGGGCGCGAAAGCTCAGAC
GCCCATAGCTTGCCCAGCTGGTGAGGCTAGACCACTCGCTGACATGTGACTTGGTGCACT
TTGTATCGCCAGCTTAAAGTTGAAATCAGGCGAGGATGACTCAACAGCCAGTTTTTCACG
TTGGAGAGTGCGTGATTTCATGCATGTTCATTAGATTCGTGCTATCGTTACAGTGTACAG
TATGAGAAAGAATCAACAAGATGGCGACGGCTGAGAAGAGGAGAGATACAAGGTATCTCT
GTAGTGTACACCACATCGGTGCCGTCGGTCAAACCGCGCCGTTACGATGAGAATAGAAAA
TGAAAAGCTGAATTGTCCATGAAAAGGTAACGCTTGGCAGCGGGCCGCTGACCAGGTCGA
GTATGCAGTAAGGCACGTACGCAACCGTGTGCGTTGGCGAAAGCTGATTACAAAGCAAGA
GCCTGCTGCTTGGCATGCTAAAACAAATCGTGAAGAGCAGGCAGCCAGCATCGAGATAGA
TGGCGTGCTTAGAGAGATTGATGAAGGGCAGCGTCGACTCAGAAGCTGTAAATGTTGCTC
TCCTTGGTGGCGAGGGCGTAGTAGTGTTCGATTCTCTTCTTGAAGCGCCAGCACATGAAG
TAAGCGTAGACTTGCAATGCCCAGTCGATAGCGAGCGAAAAGACAAATGCGATGTAGAGG
CTGTGGAAACCGGCCGAGCATAGCCCAGATGGCATGGTTCCATTGTTTGTGCCCTCCTCT
CCTGCAGTTCCCCAAAGCTGACCACCATTGTTACATTCCCAAACGATTTTGGTCTGCTGT
CTATCGAGCTGGAAAATCATGAAACCGGCTCGAACAGCAACGATGACCAGGATGGCGGGC
CAGAGGAAAAAGCAAAGACGCATCCACATGTACGAGCTGTTGGCCAAGCCGATGGTGGTG
AGTATGCAGATTGCCATGACTCCCATGCCGATACCACCGTAGATCTGGTATTCGGGATAA
TTGAAGAAGAGGAACTGTCCCTTGTTGAACAGCAAGATGGATCCAGCCAGATTGTAAGCT
GCGATGAAGACGTTCCAGACCATGGCGCCATGGCGTAAGGGAAACACGAGCAAGCAGTTG
TCACACCACATGACGTTGACTGAAGCTACCAGCTGCTGCGGTACTTATAACCAAAACAAA
GGCTATGGCAGGTGTATAGGAGGTTGGAGGTATCTAGCGTTGTAGCCTTTTTGCTCGTGA
TGTATTATCGTGATGTGTCGTAAGATCAAGACGCTACCAGGGATGATGGACGATGAGAAG
AAGCTACTTTAAGGTGGAGAATGATGTGGTAGGGAGGAAGGAAGAGAAAGGTGCCAGACG
AGCGGAGAGCACGTTAATGTGAAAGAAGCAGGGGATGAAGGATGTAGCCGGTCTCAGGTG
TCTCGAGCAGCGAGGAGACATGGAGCAGGCTTGGCGTAAAGAGGAGAAAGTCAGGGCAGA
AAGCAGCGGGAAGCGAAAATGTTAGGCAGCAGGACGCGGGGATGCAGAGCGAAGCTGGAC
AGGGGCCAAAATGTCGCGAGCTGCATGCAAGCTCGAGTGGTGCTCGGGTTCTGTAACACA
GAGCTCCCACTGAGCTCACCATCATACTGTATCTTCTTCTACTGAGCCCAGTCAGCTGGC
ATTCTTCCCTCAGAAATCTGACGCCTGCAATCAGACACGGACTTGATACTGGCCCGAAAG
CCAATTGATTACTTTTGACGAGGCATGGTGGCCCTTCGAAGCGCATTTACCAAATGAAAA
GTTACAGTACTTTCTGTGCTGCATGATTTGATGAACATGACTTGCTCTCACTCTTGCTCG
AGGTGAGCATTTCACGGCCAGTCTTGTGGGGTGAGGAACAGCATGAACGGAACTCGTGCT
TTTCTGCGGGTATCTCGAGTCGCTTTGAAGTACGTGAGTGAATGTGCGGCACAACATCAA
AGGGCTTGGACCTCGCAGAGAAGCATTACAGCGTGATTTTGACCAAGCTAATGCAGGACC
TGAAGGGACCTTGTCAGGCTCAGACAGAGGTAAAGGCTCCCAAGCACGAGGGAACAAAGA
TAGGAGGCCCTGCGAACAGACGGGACAGCGTCGGCGGTGTATTCTCGAGCAGACGTGAGA
AAATCTAGCGGTTTAGGGGCTCAAGTGTCAACGACTGCAGCTCGCTTAATTTCGGGCTGT
CAACACCTGCTCTTTTCGTTTTGGGCATCAACATCCAGAAAAGGCAGGTACGAAATCATT
CGGGAATCACCGATATCGTCTTGCTTGAACGCGTATAATCGGGGATGCTCTTCTAGTGAT
GCATCATTTCCACGACGCGTTGGAGCGTGCGAAGGGATTCGACAAAAGTGAAACGCATCC
CGACTCAGCACCCTGAACACGGTACATACAGTCGTGAGTACATTCGTGATTCGTTCGTGA
TTGCAACACTCCGACTTTTTCAAGATGTGTTGGTCTTGGATCTCTTGAGAACACTTTTTG
CGCACGCGTATACCGCCTTCCGAGCTAGCTTTCCTACTTCACCTCCACTCGTCTTCAGTC
ACTCCGTCCACATCAAGTCGAATTCAGCACGCATTCCACCAACTCAGGCCTCGGCCAGCA
ACTCCTCTACCAGCGGAGCGTCTCACCGCTAGACGCAAGGCACAACACCAGCTTCTGTGC
ACAATTCGGGCGACATCGTTTTTGATCGAGAAGCTGCGGAAACGACTCTGATTTAGCGAT
TCGCCGTGGCTGATGGCAGGACGCGATGGCGCTGGGTAAAAGGTTGCCACAGGAAAATGG
GCATCTCGACTCGTTGAAGGGTGATGAGGACGATGGCATGGATGTCTTATCGCCGAAGCG
CGTCCGCATCGAGTCTCAGGCTTCGCAGCGCAATGGAGAGAGCGCCCTGACACAGTCACA
GTCCCGATCACTTGCACCAAGGTCACAGCAGCCAGCAAAGCCGGAGGAGCACGACGGAGT
AGCGACGTCAGACGAAGATGCTGGGGAGGAAGAGCAAGACGATGACGGCAACGATGACGA
ACAGCAGGAAGAGGATGAACAAAAAGACGTCGATACTGATGAGGAAATGGCCGAAGAGGA
ACACCGCCAAGCTGAAGCAAGCCACGGCACCGCCCAGTCGGGTATTGTCGAGAAGATCGA
GCTGCGCAATTTTATGTGTCACGCCAACTTTTCCATTCAGTTTGGTCCCAAGCTCAACTT
TGTAATGGGTCGCAATGGCAGTGGAAAGAGTACCATCCTCACCGCGCTCATGATTGCACT
CGGCGGCAAGACCAGCTCCACCAATCGTGGTTCCAGCCTCAAGGACCTCGTCAAGAAAGG
GGAATCATCCGCCACCATCACCGTCACCATGCTCAACCAGGGCAGCGACGCTTTCAAACC
CGATGTGTATGGCAACACTATTGTCATTGAACGTCGCATTTTAGCCGAGGGCGGCGGCTC
ATGGAAAATGAAGTCCGGCAACGGCAAAGTCATCGCAACCACCAAGTCAGAGCTCGAGTC
ATTCTGCGACTTTGCCAACATCCAACCTGATAATCCAATCCACATCCTTACGCAGGACAC
GGCTCGTCAATTCCTGGGCAGCTCCGATCCTGCCGAAGTATACAAGTTTTTCCTCGAAGG
CACCCAGCTCAGCCAACTCGTGCGCGAGTACGACTTCATCGAGACGCACGTTCGCAGCAT
GAAGTCCGCGCTCGCGCTCAAATCAGGCGCTCTCGAACAGCTCGAAACTCTGGCACAACA
AGCGCTTCAGCAGTGGCAAAAGGTGCGCGAGACGCGCGGCTACCAGGACAAAATCGATGC
CCTAGACCGCGAATTCGTCTGGGTGCAAGTCCAAGACGCCGAAGCGCAGCTGCAACACGC
CGTGGAAAAGACCGAGCGCATCCGCACCAAGCTCGTCAAATGCGAAGAAAGCCTCCAAAA
AACTCTCGAGGCGCTCAAAAAGTGCGAAGAGCGCATCGTCCAGCTTGAAGATGAGAACAA
CAACTTTGAAGGTGTCTTTTCACCCATCCAGCAGGAGCATGACGAGCTTGTGCGCAAGGA
CAAGGATCTCGCCCAACAGGTCAAAGCGTTCAATGTGCAAGAACGTGAGCTCAACGACAA
GATTATCGACGTCAACAAGAGCATCGAGAGGTACGAAGACCAGATCCGTGAAGAGACCGC
CAAACTTGCACAAGACGGCCAGTCACGTCGCCAGCAACTTGAGGAAGAACGACAGAAGCT
GCAGAAAGAGCGCCAAGAGCTTCAAGACGAAATGGTGGACAAGGAAGAGCAGCAACGCGA
GCTCGAAGCAAAGATCGCCGAAGCCTTGCAGAGGGAAGAGGAAGAGGGCCTGCAACTTCG
CCGCTTGAAGAATGAATACAGCACCAACAGTTCGCGACTTGCGCAGTTGCGCGAAAGCAG
CAGGAATCGACTTATCGCATTTGGTGGTCCCAAAGTGCCCGCCTTGCTCCAAGCCATCAA
CAGCGAGAATGGCTGGAGGTCCAAGCCTATAGGCCCGCTCGGAACGCATCTCAAGCTCAA
AGACATGCGTTGGCAAAGGGTGCTCGAAAGCGTCATTGGCAACAATCTGAACGCCTTTTT
CGTCTCAAATCATGGAGATCGCATGCGCCTCAAGAAAATCATGGATCGTGTCGGTATCCA
CTCGCCCATCATCATCGGAGCAGAGACGCTCTTCGACTATTCGTCCGGTGAACCGCACTC
AGACATCACAACCATCCTGCGTGTCTTGGACTGCGATAACGAAATCGTCAAGCGCCAGCT
CATCCTCGCCGTCCACATCGAGCGTGCGGCACTGGTTGAAAGGCGTGCAGACGGCGACAC
GCTCATGCGAACCACGCCCCAGAACGTGCAAGTCTGCTTCTCTGCCGACATGTACAGCAT
CGGTGGTGGGCAGGCCGGTTCGCTCTCTGCTGCTTTGCAAGAGCATAGAGGTGCTCCGCG
TCTATCTCAGAACGTCGGCGACGCTATCCGGGCTCTTGAAGAGGAGCAGCAACGGCTCGA
CCACGAGATTGCCGCATGCACGCAGCGCCTTCGCGAGCTCAAGCAAGAAAAGAGCGGCTA
CGAGCGCGCAAAGGATACATGCAAGCGTGATTTAAACAACCTGCGAAGGCGTAAGGACGT
TCTCCGTCAGGGTCTCAGCCGCCTCGACGAACAGATGCAGGAAGCAGCACCAGGCAACAT
ATCAGGGCTTGAGGATGCCAAGCGCGACGTAGAAGTGCAAAAGGAGGCGATCGTGCTGCA
GTTCCAGGACATCGAGTCTCAGAAAACCGAGATCGTAGCAAAACGAGCACCGATTCAGGA
ACAGATCCAAACTCTCGAAGATCGCAAGCGCCAATTCGAGGACAGGATGGGCGGTCTGCA
CGGTAGCCTCCGAGCGGCTGTGGCCGAACGTGTTGAGCAGATCAACAACCGGGATCACTG
GCAAAGGAAGCGCGCCAGCATCGAGGCCGAGATCAAGGCCAGCGAGGCTGAAGAGGCCAA
CTTTGAAGAGGACTATCAGAATGTCGAGCAAGCAGCTCTGCAGTACTGCGACAAGGTCCA
GACCACGCGTACGATGAGTCAGATCGAAAAGGAGAAGAAAGAGCTACAGCTGCTCAAGAA
GAAGGCTGCCTCGGAAGCTGGCATCAGCTTGGAGCAAGCTGCCGAGGACCTGCAGAGACG
GCAACGTGCTCTTGCCGAAGCCAAGGACGAAGTGCAAAACATGAACGAAGCCGAACGACG
ACTTCGAAGCTCGCTCGCCGTACGCTACGCCAAGTGGAACTTCTTCCGCCGCTCGATTGC
GATCCGAGCCAAAAGCAACTTTGCACGCAACCTAGCAACACGTGGCTATGAAGGAACGCT
CAAATTCAACCACAAGTCCGAAAAGCTCTCTCTCGCCATCGATACACAGGCACACAATCA
GTCGCATCGCTCCAGCTCGGCAGCAGCGACACAGACCCAGCGCGCGGCACAACAGCATTC
TAACAAGGGTATGTCGGGAGGCGAGCGAAGTTTTGCCACTGCCTGCCTGCTGTTGTCGCT
GTGGCAGGCGATGAGTTCACCGATCCGATGCTTAGACGAGTTTGACATCTTCATGGACCA
GGTGAACAGGAGGGTGGCGCTGTCGATGATCATGAATGAGGCCAGGGCAACACCGCATGT
GCAGTACATCATGATCACCCCGCAGGATATGCCCGATATGAGGAGCGAGATGGACGATGT
CAAGATGCTTGTCGTGAATCCTCCGCAAAGGAACGAGGGTGCGCTGGCCGGATGACGTCC
GGAGCAGCGTAAGAAGAAGCTGCTTTGGTAGCAAGTGTATTGTGTCTCATCTTGGCGAAT
AGAAGTAATGGATCAACGACATACTATTCTCACACGTTCCATCGCATGCTCACAAAACTC
GCCGACTCATGACTTGCATTCACCTTTCGAGGTTTGTCTCATATGTCAGAGTGACGAAGA
GTGTTTTTGCATTCGTGATTCACGATTGTGATGATGATACATGACATTTTCCAAGCCCTT
ACAATCTGCCCGATCCGGTGACCCTTGTTGTCTTCAATTTGATCAAATTTGTCAACAGAT
CGTTAGCTGTAGTATCGATATTATAGCCTCTACCCAATGCCGAGATGTATCCATTGATGT
AATCGATCTCAGTGCTGCCTCTGCGGTTTTTAAGATCGCTGTGCATGGAAGACCAGTTGG
CAGCGGTGAGGCGAGCAACTCGCTGCACCTCTTGAAATAGGGCCTGAGGTGTCAAGCTAG
GATTCAACATGGGTTCACCCGTTTCTGTCGAAAGAAGAATGAGATCTTCTGTTGACAAAG
TCGCTGGTGAATTGGAGATGGACGGGTTGTTGGAGGGGGACAGGTGTTCGCGCACTTGTG
CTTCCAGCACCATGCCTGCTTCGAGGCAAATGGACCACATGGCATCCATTGCAGCTGGGT
TGCCAAAGAGGTCTCCGTTCTTGCAGTCGGCGAGGGCGGTGAGCGGGTTGATGCACGCAT
TAATGACGAGCTTGCGTAACGCGCGTAGCTGAAATGCTCGGATGGGCTCCCACTCAACAT
TGAGCGGCAGAGAGAGAAGTGCTGCAACCGTGGCTCGGAGGGTGCGAAGATTGGGCTGAT
CGGCAATGTTGGTAATCGACAGCTTGTTGGAAGGGGCATCTGGATCGTGTATCTCTTCGA
CCGGATTGGAGTCCGGATCCGGGGCAAAACGCTCCCAGCCTTTCGCCTTCTTGCTCGATC
CCAATCCGCTTGTTGTCAGCAACCCCCGTTGCACCGGCGCAATCGTCTGTCCGAAGGGTA
CTCTGTCCGCCTCGAACCCGTTCGGCCCTGAACGGCCGCTAGGCACGATACTGAAATGCA
ACGCCCCGGCGCTAGCATGCACTATGTCTAACGGTCCCTTTCGCCAACACCCGTGGGTAG
TCGAAGCAAGTACGAAATTTGGCCTCTGTTCGGGATCCTTGAAGAACGTATCGAACAGTG
TATCGAGCACACCCATGCCATTCTGCAGCAGTACAATGGTTGACCATGGATGAAGACGAT
GTCGAAGACTTTCTATCGCTGAGAGGGTTGAATCGCATTTGGTCGTGACAATCAAGCTGT
CGATTGGGCTAGCGCGTGGTTGAGAATACGTTCCCTCCAGGGTTGAAATAAGCGAAATGC
CGCCATCGTGATCAGGTAGTGGAGTTCGGGACGAAGTTTGCTCGTGCATCGAAGGTGGTT
CTGCTGATGAGGATCCGGTTTGCGTACGCGATATAAAAAATCGATCTGATTCCATTTGTT
CATCATCATGCATGTCGACCTGATTCGCTCGATTGCGACGCACCATCGAAGTGAGTATAT
CGGTGGCACTCGAACTGAAATCGGTTTGAAATCCACCTTCGATGTCTCTAACGCCATCTT
GCTCTACCACGATCGAGTTGAGGTATCGTTTCTGTGCTTGCTTACCAAAAGCCTTTTTGC
GCAGATGCAACGTGACCGAGGTCTGCTGAGGATCTGGGAGATTGGACCGGACATAAGGCG
GTAAGCTGAGCGAGGAGACAATGGTGCCTTGATTTGATGGCGGACGCTGGTTAGACAGGT
TGGAGAGAAGAAGCTCTCGCCGTGATTTGGAGGATGAGGGTCCCGCTCGAAGAAGCTGAC
GCTGAAGCTTGACGGAACGCTTGAGATGGAATGCTATCAGCGATCCAATAGACCCTACGC
CGAGGATGTGATACCGCATGGTCGTGAGGAAGAGGGTGGCCAACGCCACTAGCCCCAAGC
GCGGTGGCCGTGCCAGGACAGTGGGAGAGCGAAACGAGCCGGGTCTGGACTCTGTTCTTA
GTCTGCACGCATGTGGACCCAAATCTGGGCTTGAGACGGTGCGCAGGGATGATGTCCAAG
ATCCTTTTCTTTTCACGCGGAGATTCGATTCTCGGCGGAACAGCAATAGTGCCGAGCAGC
AAGGGACTGTTTTGGAGAAACCGTGAGGCTGCTTGCAAGCGATAATCGCAAAGCGTGGGC
TTCTTTGACGCTATGCTGTGTTGAGGAAAAGGCCTTGGGACGATGGCGGAGAGCAATATT
TTGAATGTCGATCCGGCAACAGTAGGATGATGAGCCAAGAAGAAACGTGAAGGCTGAAGT
AAGGTGGAGAATTGTGAATCACGAATATGGATTTTGACATTCCTGATTATTTGTGCGCTT
TCTGAGAAGCAATCGTGAATTACGAATCACGATTAGTCACGAGTCGTGAGTTCTTCGCTT
TGCTGCTCAGACGATTTCGATAAATCGGCACTTTCGGATTCAAGATCGAGTCGATCGGTC
TGATTTCAGAGGCATAAAAGGAGCGTCAGCTTGCGCAGTCCAGTCACGAGTCGAGGCCAG
AACTTCGGCATTCGGATGCTCGCTCATCTGGTGCCTCGCCCATTGAAAACGTCTGGTGAT
CAGTCACACTCTCTTCACTCCCACATCCACCTACCCACCTTAAGCATTGCAACTGCTGAC
CTTCGCCAGTACTACTCATGTGGATCTTCTGAGGCGCACTCGAAAGCGTCTTCACTCGGG
CAAAGTTAGTCCGGTACTTAGGCATACGACTTGACATTGTCATTGGCATCGTCTGAGTTG
AGATTGGACGAGAGGTGCAGCTTCTGACCATCATGGAGGATGAACAGAATGCGGCCCTTC
ACCTTGGCGGTCTTGCGCTAGGCAACGTGCTTCGCGACCTCGGCATCGACGAACAGCACC
AGTCCGACCTCGAACGTCTCGGCATCGCATCTGGCAGTGGCAGGATCAAACAGGAGGATA
TCTACAATGACCGCTTCGCAGACGATGACGATGACCTCGGTGATTCATATCGCCGCAATG
GCTCCTCAACAAAGGACTGGGAGACTGAAGTCGACGACGAGATGCGGAGAGAGCTTGCAA
GTGAGCGTGACTCGGAGGAAAGAGCAGAGCTCGACAGGTACTATCGCCAAGGTCTAGCGC
AGCTCGAACAGCCTAGAGCGCCGCTGCGAGGAGAGGACGACGACTTTGATGACAGCGATG
AGGAAGAAGATGTCCCGCTTTCCCAACAGCCCTCTCGAATACAGCTTAATGGCCATGCTA
TACAAACCAACGACTTTTCTCGTTTCGGCGCTGGGATAATCAAAGTCAAGGAAGAACGTG
ACGACGAACGCGATATGGCGTTGCTATCCGCGCCCTTGCCTACGTCATCCAGCACTGTGT
CGTCGACCCTTCCATCACTTGCATTACCTTCGGCTCGCAGTCCAAGACTGGATTCCCCTC
AACCACCGTCGCAGCCGTCTCATCAACCGTACATCACCGGCGCACCGCCCTCGCGTCCCT
ATGTCGATATGGAAGAAGTCCGACAACATTTTCCCGACTTTGAACCCGGAAAGATCCTCA
ACTTCACCGAGCTCTTCGCCACTCGTCCACCCAAAAAGCGCAAACTTGGCTCGACCGCAG
CCAGGTTTCATATCATAGCTGAAGACGAGTTGCCGGTCCCCAAGTCGACTCGTGAAGAGT
TAATCCGATCATCCTCACTGCGTCCGCACCATACTCCCATCCTCTCCACTCTCACTCGTG
AGCTTGAGAGCACGGCAGCAAGAGCTGGCCAGGCAGAATTTGCAACGGAAGACATCGAGC
TTGCCGTTATCTCGACGCCCGGGGTCAAGGCAGACAAAGGTAACGCTGTCTTGGCGCCGG
TCGAGCTCGATGATTGGGAAGATCGCATCGTCTGGGATGTACCTTTGCACAGTCGATCTC
TTGCTGTAACATCCATACAGGTTGATGAGACTGAAAGTCAATCCGCTTCACAACCGCACC
TCGCCCCGACGCAAGCCGCGCCAGCCGTGGACAAACCATTCAATCACGACCTCTTCCGAG
GTACATGGACTCGCGGCATCATTTGGGATGCACAAACACCCTTTGAGGCTTTTGACAAGC
TCGTTCTCGACATGAACGACCCTCAAATGATGCTCGAAGAAGATCTTGGGCCAAAGACAA
AGCAAAACTCTCTGCTGCGCGCCGATGCGCCTGTTGTATCCGCAGCCGCCCAACGAGACC
TCGCGCGACGTCAGGCAGAGCTCGATCCTCTCAACTTATCTAACGACAAATTCTATGAAC
AGACTCGCGAGCACCGCCAGCGTGTCCGACAGACGCTCGGAAAGCTCGTCGTTCAGCATG
CCTGGCCTGCCATCAAGCTACAGCTTCCATGGTACAAGACCAAACTCACAAAGGCCGAAG
CCAGATCCTTTCACCGCCCCGCTATGCAGTTCCCCACCAACATGCCCCTTCACTTTTCCA
AGACTATCTCGTCCAAGAAGAAGAAGGAAGGCGCCGGTGCACGCAAAGCCAAGGATCCAA
ATGAGATGCTCCGCACCACTCGCGATCTCACACTTAAAGACACCGGCCCCTACGTGTTGT
ACGAGTACTCGGAAGAGTATCCGCCGCTGCTGTCCAAGATCGGTATGGGCAGTCTGCTGG
TCAACTACTACCGCAAGAAGGATGCCAAGGACGAGCATGTGCCCAAGATGGACATTGGTG
AGCCTTACTTGTTAGATGTAGCCGACGAGTCGCCGTTTATGAAGTTTGGCAACATCGAGC
GAGGACAGGTACAGCCGACCTTGTACAACAACATGATTCGCGCGCCCCTCTTCCGCCACA
AGCCGGCACACACCGATTTCCTCCTTATTCGAAGCACCACCAAGAACGAGATTCGCTATT
ATCTGCGAGAAATTCGCAACCTCTTTGTCGTGGGTCAAACGTACCCTGTTCAGCCGATCC
CCGGCCCGCACGCACGTCTCATAACCAACAACATTAAGTATCGCCTCCAGATGATTGCCT
ACAAGCTCATCCAGAAGAGCCAGCGTCAGCGAATCAAGATCCACCGTCTCATGCGCTACT
TCCCTGATCAGAACGAGCTACAAATGCGACAGAGGCTCAAGGAGTTTATGGAGTACAATC
GCAAGGCAGGCGACGTCAATCAAGGCTTCTGGAAGCTCAAGCCGCACATTGTCGTCCCCG
AAGAGGCTGAGCTGCTCAAGATGCTGCCACCGGAGAACATCTGCCTCGCCGAAAGCATGC
AAGTCGGTCAGCGACACTTGCTGGACTGTGGTTACACCAACACCGCCGAGGGAGACGATG
ACGACGAAAGCAAAATGGACATCGAGCAGCTGCTCGCGCCCTGGATCACCAGCAAGAATT
TCATCAACGCGACCCAGGGCAAGGCTATGCTCAAATTGCACGGTGATGGTGATCCCACCG
GTCGTGGCGAGGCTTTCAGCTTCATCCGTGTCTCGATGAAGGAAATCTTCCTGCGAGCTG
ACGAAGATGCCGAGGAGAGGCTTGCACAAGCGGAAGCAGAGGCAAAGAGCAAGTCTGGTC
ACAAATACAGTGTTGCTGAACAGCAGGCTGTCTATCGATCGGAGATCGACCGCATCTGGA
ATGCGCAGTGCCGCTCGCTCTCTAATCCAGTGCCACCCAAATTGACAGCGGAGGACGAAC
GCCGCGCACTTCTGCAAGCCAATGGTGGTGCCAGGCCGGATGCACGCGGCGGTGGTCGAG
GCGAATCTGTGCGCCGTGATCGAAGTCCCAGCACTATGAGTACCGTCAATGGTGATGGTG
AGAAATCGACCAAGGTGCTTCGCATCCGTCGCTTCATCAACGGCAAATGGCAGCGCGAGA
TGGTGCGGGATCCCGCCGTCATCAACGCCTACCTCACACAACGTAAAAAGATCGAGGACG
AAGCCATTGCAACTGAAGATTTGCTACCTACCGGTGACGCGGCGATCGACATGGCCCGTA
TGAAGCGACTGCAGGAGGAGCTCGCGCAGCGCAAGAAGAACCAGGAGCGACGTATTCAGC
GCAAGAATGCCAAAGCTGCTGCCGAAGGTCTGGCAATTCCAGGTGGTTACAAAAGCTTGC
TCAACAAGACTGATACCAAGCGACGCTGTGGTCGATGTGGAGAGGTTGGTCACATGTCAA
CGAATACGTCTTGCCCCATGTTCCCCAAGGATGGTGGTAAGAATGGGGCAGGTGGGGCTG
CTGGCAGCGGTGGACCAGGTACGCCAGGTACGCCGGCGAGTGGAGCCAGGCCAGGAATGC
CGCATCTCGCCAGCGGCGGAGGCTTCTTTGGTCCTGGTATGGGTATGGGCATTGGAATCG
CGAGTGCCGGGCCTATGACGCCCATGACACCGGCAGCACAAACGCCAGTCGACTCTCCAA
TTCCGTCGCAGAGTCCCGCGCCTGGGAGCGGTGCTCCGACACCAGGGCTCAAGTTGAAGC
TCAAAAAGAAGGCGTGAGGCAAAAATGCGCTCACAAGAAAGCGCAAACGACGACTTGATC
CTGTCGCTTTCCTTATCAATTCCAGCACTCAGGGGCAACGAATATGTATTTGTATCTCTA
TTCGCATCCATGTTTAGCGTTGTGACTTGTCGTTGCTGCAACGCCGTGTTCTATCAGTTT
GCGCGAGGTTGTATTCACGATTCGTGATTCACGATTAAGTTAGCAGAAGGGTCGTTCAGG
GTTTATTGAGAAATTTCGGGATCCGGAAATCGAGCAGTCGTGAGTGGAGGACAAAGTTTC
TGGAACTGAGCTGTTTCTTGGACTCTTCCACGTCTGTTCTGATTGCGCTATCACACCACA
AGTTCTCAAGGCCAGCCTCATGCTGATACCACACGTACCAACATGAAAGATGACGCCAAT
TTTGTCAAGAGAAGCAAACCGAGAGGTTCAGCTTCGATTACCACCGCCACCTACGACGAT
GAATCAGATGCGGTGGCTGGAGCATCAAATGGTTCCACTAGGCGGTTGGCGGTAAATGGA
AACGCTCAAGCGACCAGTGTGACGATAGGAGCTGCCCCTACGACTCCGCATCGCTCTTTG
ACAGGGATTGATGCACATGAAGATGACAAAGAGGAAAGCACAGATGCTTCGAGCGTTGTC
TTTCGGGCGCGAACAAAGGGTGCAAAAGGGACATCGTTCTCTTCTTCAGCAGCAGCAAGC
TCAAGCAGATATGCCACAGAAAGAATGTCAGGATCAATATCTAAACAGCAATCAAGAGGA
ATTTCGATGTACGACGATGATGCTGCCGACAGCGATGACACTTTTGAAATCCGACGCTCA
AAGCTCAGCATGGCTGGCAAGCAGGCCAGGAGAGCTGAGGGCTCATCGCTCTCGACAGCA
TCATCAGATACACCAAAACGATCGACTCCTCTACGTCCTACCTCATTTCAAGCACAACTC
GCAGACGCAGCAGAGTCACCATCTGGCACCCCATCATCCAATCTGTATACATCCAACTAC
CTCGAGGAGCTACGTTCATCCACGCCCACAACACGCCCTCGAACTGTCAGTCCTGCTACC
ACCCAGTCAACCGGCCCAGGCACGCGCATCGACGTTCCCATGGTCGCGCAAACCTCTCGT
ATAGCTCTCAAAGACCATGCAGACGATGCGCTTGCAAGGGCCAAATTCGCCGCAGACTTT
GCTCATAATGCTATTCCCAGCGAGCGCGTCATCCGCGCAGCCAAGGAGAAACGACCAAAG
CTTCGTGCTGCCGCCTTGACCACCAAGTCTGATGACTTTATACCACTCGAACCTTTCTCC
AAGTCATCCTCTGCACTGAAGATGTACAACGGCATGGAGGTCGACAACGGCCCACATCCA
CATTCACGTCTGCAGCGGGAGGAAGACGAACTAGGCGACGGCGAAGACGAGTTTGCCGAA
TTCACCGGTGCAACCGAACGCATTCCCATCGGCGAAAAGGCAACAAGGGAGTGGGAGGAG
CGTCAAAGACGGGAGATGGAAGCTGCTGTGCAGGGCGATATCGACGAAGATCTGGGCGGG
CTGGAAGAGATGGATGAAGATGAGCAAGAGTGGGAACGGGCGCAGTTGCGACGTACGCAG
ACATCACATCCTCAGTCTCGAGAGGCCTCTCCCTTCCGACCGGCACCGATACCAGCATCG
ATACCGTTGCCATCGGTCGGCACTTGTTCTACGCGGCTGGAACTCACTCTGCGTGCATTG
GAACAGAGTATTGCCGCATCTACAAGTGTGATCGACTCGGCAGCGAACGAGTTGGAGACA
ATCGAGGCGACGGAGAAGGAAAACAAGCTGGATGTGGCGGTGGTAGAAGATAAGGCGAGC
TGGTTCAATGAGCTCGATGAGTTTGTGGCCAGCTTGGCCCGGTTCATGGAGGAAAAAGTG
GCGAAATTGGAAGAAGTTGAGGTGCAGGCGTTGGAGTTGCTGAGGAGGCGGAACAGGATA
TTGAGCAGCATTCGGGCAAATTGGCTCGATAACAAGCTGAAAATTTGCCTCGACATTGTT
CCCACTAAAAGCGCTGTAGTGGATCCTAGGGAGAACCAAGCGGATCCAAGCATGGACACA
ACCGATGATGCTCCTGTCGAAACGCAGACGCTCAGTGTTTCGCAACTGGACCATCTCTCG
CCGGCCGACGAGCTATCCTTCACCCTGGCCCAACGGGAGATTGTCTCCAATCTCTCATCG
ATCTTTGCAGACGTTCAAGCACCTGAATACCTCGATCCTGCCTGTCGCGCTGCCGACACC
ACCAGCACCATGATTCCCACGCTTCCATTCGTCTCCAACCGCAACATTACTGCGGATTTG
CACCCACGAAGCATCGTTTCGCGCTTTCAAGAATGGCGACGACTATACCCGGAAGAATAC
GCACAGGTATGGGGTGGACTCTCGCTCGCTCAGATATGGGAGTTTTACGCTCGACTCGAA
CTCGTTCCTTGGTCCGCGCTACAACGGGCGTCAGAGCCAAAGCAGAGTGCGTGGCGAGAA
GGTGCGGCTACGATTGCTCATTTCGGGTGGTTCACTGGTGCTTCTGATTACACCGATCGC
GCACGAGTCACTACAGGAGAGCTTGCAGCGGGGGATGATGAAGTTCTGTCATCGCTGATA
TCCAACGTTCTGGTGAAGCATTTGATCGAGCTGAGTCGAGGTGCATTCTCGCCGTGGTCA
GCGGAGCAGACTGGGCAAGCTGTGGAAGCGGTGGATCTGGTGCAGACGGTGTTGGGCGCG
GAAAATGCGACGAGTGTGAGTCTGGTAGAGGCGTTCTTGTCGGTGTTCAGAGTTGAAATC
GAACACTTGAGCGAGGTTATGCAGCTTCCTTCCACAGCGACGGCCGCCACCAGTGATTCG
GACAGGATCGAAGCGGCAAAGGAGATAGCACAGCAAGTGGTTGATTGCTTGCTGAACAAC
CTGTCCAGCTGGTCTCGCGTTGCCAGTCTCTCCGCTGCAGATGGCCAAGCGACCACAGCG
TTGGCCAAGCTTTACCAAGGACTGGTGGAGATGTTGCTGTGCGACGTGGTTACAGTCTTG
TTCGACCGCCTGTCTCGAAGCTCGGTTCGAGGAGTGGAAGAGGTGGAGCGAGAGATGTGG
AGACAGGTGCGCGAGACCGTTCCTCGTCACGTCGTGGCTCGTTCGCAGCGTCTTAGTGCG
CTGCTCTCACGATGAGGCTGGTCCGATAGATGGCCGACAAGAATCACGAATGCTGCTTCA
GATAATGGGATTGATTTCATCTGGACTTTGAATAACCTTTGTACAGAAGAATGTATGACA
TTCGTGATTACCACTCGGCACGCCTGTCTCGTCACAGCTCACGCCTGTTGCTTATCGCTA
CACACTGACGACGATTTAGACAAATTTCCATGTGGCCTTATCTGCCACCACCATCTGCTT
TGCCTGTTCGCTACCCACTACCTTTTCCAGCGCCATCAAGTCGTACTTGCTATACACAAC
GTACGTCGACACTTGATTCGGATCGATTTCTTGTTCGTCGTCATGCGCATCTCCTCTGCC
CTTGGCCAAATCGGCTTTTGTGACGAACGGGAATTCCAAGACTTCGGAAAAGAATCTGGC
GTTCTGGGGCAGTTGGTAGAAGACGACGGTCTGGACGCCTCGCAACTTGAATCTGCGGTA
GAAATGCGCTCGCTCCGTCAAGAGTAGGAAGCGCTTTTTGGCGCTGAAGAAGCTTTCTCT
TGCGCGACGGATGTCCTTGGGACTCGAGTACTCGGAGATGCTTGTGTACGAAAGGTTGGC
AGTTTGGCCCGGTTTGCGTTTCTCGTTGTGCTCGCGCAGGAACGCGTCGAGACGGACAAA
GTCAAAGTAGCTGGGTACGACGATGAGCGTGTGACTGCTGGCAATCGCGGATTTGCTCAA
TTGTTGGAGCGTTTTGTTGGTAAAGTGGGCAAAACGCAGGTCGGGTTCGGCGTGAGGATT
GGCAGCTTCAAATCGGCTGAACATGTGTCGAACGCCAGAAACAACTCGACTCATCTCTGC
TTGAGTCTCGCTGGTAGATGCGATGGTCCGGATCTTACCGGCAATATTGTTCAGCTTATG
ATTGTAGACCGATCGCAGCGACGGGAAGTCGTACGCTGAAAGCAGCACTGTCTGCCTAAA
CATTGCCGCTCGATTATCAAGGTAGAATTGCTTCACCCTCGAGAAATCTGTATCCCTGCT
CTGTCGAGGAATCTGGTTCAGCCTCTCCATGACAAATTCCAGATGCTCCCAATTCTGCAT
GCTGATCACATCGGTTTGATCAACAATCAGCATCTCGATGCTGGACAGGAAATCGCTATC
GCCTTTGTCCTTTTCGATGCCCAACCTCAATCCGAGCGGAGAAGCGACGATCACATCGGA
ATCGTAAAATCCAGAAAAGAGTTTGAGACTTTTGCGGGTGACTTTGAGCCCGAGCTTGAA
CGAGTCATCGATGTTGCCTGCAAAATTGGCGATGTGGTCTTGCGGGTATTTGGCCGCGAC
GGCAGGATCGGCGAGCTTGTCGACCGCTCCTTCTGGGAGGTCGTATTCTTTCGAGAAACG
AGATTTGTTGTCGACCTGAGAGCACAGGCTGAATTTGGTCAGCAGGTCGACCCATTCGAG
CGCTGAGTTACGGAAGGGAAGCAGAATGAGCACTTTGGGTCGGGTGAAACCCTGATCGCG
AAGATCCAAATCGTCGCTATCGGTGGAAGCGCTGTTGGCAGCAGCGAGCTTGGCGAGTTT
CTCGTTGTTCTTGAGCACGCGACGACGCGTCTTTGCAATATGCGACATGGCATGCATGGC
AAGCACCTGTCGGTACTGCGGTCGATCGTTGAGTGCGACGTTGGCATCGCAGAAATCGGC
GTAGCTTGCCAGCGTAGTCGCGAGCGCTTTGTGGAGCGGTGTTGGCGCCGTGTACTTTTT
GGCAGTGAATGCATTGAAAGCTTCGAGCACTTTGACTTGGGGCTGACCGCGGTACTGCCG
CGCATCAAAGTCCGGAATCGAAGGTGTCGAAGTAGCGATCTGCGTTGCGAGTGCTGGAAG
AGTAGACCGAGAAGTGGACCACGTAAGCGATGTGACGGATTCGGGAAGCTTGGAGACGAT
TTGCGCGTGAGGGCCATCCGAACCAAAGTGGGCGTCGAACGCTGTGGACTGCTTCTGCTT
TTGCTGCTTGCTCGATGAGAAAGAGGAGGCTGTAGCGGCATCCTCCTCGTCCTCGTCCGA
GTCTTCGCCTACCAGCTCAGCACCATCCTGTGCGTTTGCTGGAGATGAAGTAGAGCCATC
TGATACCATAGCGACCTTGCTGCGTTTTGAAGGTGAAGTGGCCGAGGTTGCGACAACCGT
GGAAGTGGAAGCGGTTGCTTGCTGAGCGGCTGCAGCTTTGCGAGTGATCTTGTCGTAATG
GGTGAGATTGGACGAGCGCTGTCGCTTGCCCGGTCGAGCCGCACTCACATTGATGAGTGT
GAGCAGCTTGAGTGTTGGATCCATATCCGTCGATGTAGTGCGTTGGAGGTGTTCGAGATG
GTGGTCCCGCTGGAAGAATTAACAATTCGTGATTGCTGCATGACAAGCCACAGAGAGAGA
AGAGAAAAAGCGCAACTGCAGACCGCGAAGCTGATCCGCGAAACAACCGAGAAATCGTGA
ATCAAACTCCCCGAAAAAAATGGAAAAGGGTCTCAGATAACTCACACTCACGACTTGGTC
GCGAGAGGTGTGAGTCGTGAGTGTGGAGGATAATTGGAAAAATTTCACCATCCTGCCGTG
GACATTTTTCTTGTCGAAAAAACAAAGTTAGCAGAACAGTCACCAGTCTGCGTTCTCAAA
CACGAAAGCGGCTCAGTCAAACGAAGCTATCAAGAAACGAAGAAACACAAATCGTGAATC
GTGAATCGCCGAAGTAGCCACCGATTGGCGAACTAGAGATATACAGCTTGTCTTTGATCA
ACCATTCATTCCGATCATACCAACTGGGCCGTGAAACAAGATGCCGCTCGCTCAGTCCAA
AAACACCGTCGGTCTCGGAAGAGCCATCCTTAACAGAAAGGCAAAAGAAGCAAAACAACG
AAACCAGACCGAGTTCCACACCACCGATATCAACAATTACGGCTCTGTGTCCAACCTTCG
TTCCGTCACCCACCAGGGCGATCTTGAGGAGTTTCTCAACACCGCCTCTTTGGCCGATGC
CGATTTCACTGCAGAGAGGAGGAACGGTGGCGTAACCATCATCACGGCTCCCGACCGCGA
ACGAACCCGCCACAACCCTTACTTGCTTACAGGTCAGGAAGAGCAAGAGGTACTCAAAAA
GCATGTTCAGAACAAGGAGCGTCTGCGTGTTCCCAGACGTCCCGAATGGACCAGTGCAAC
CACTCGTGCACAGCTCGAACGAGCCGAAAAGGACGGCTTCCTCGAGTGGAGGCGAGGTCT
CGCGGAGCTGCAGGAGGGCGTTGGTTTGGTGCTCACGCCCTTTGAGAGGAACCTCGAGGT
GTGGCGTCAGCTCTGGCGTGTCATCGAGCGAAGTCATCTCGTAGTGCAGATTGTTGATGC
GAGGAATCCGCTCCGCTTCCGATGTGAGGATCTCGAAAAGTATGTCTCGAGTCTCGGCAT
CGGTTCCACCAACGGAATCGAATACCTCGGAGAGCACTCGGCGGAAAAGGGGCCTAGAAG
GAATCTGCTCCTTATCAACAAGGCCGATCTGCTAGACGATGAGCAGAGAAAGTACTGGGC
CGATTATTTTGACGCACAAGGCATTCAGTATGCATTCTTCAGTGCGGCCAATGCTGCTGC
CATCCAGCTTGCCCGCGCAGAGGAAGAGGAGCGATTGCGCCTCGAGCAGCTCAAACTCGC
AGAGCCACAAGATGACGACGACGACGACGACGAAGATGACGAAGATGACGAGGAGGAAGA
GGAGGAAGAGGAGGAGAAACATGTTGATGGTGAGCTGGAAGCATCCTCTGCTGCTGCCGA
CGAAACGGCCAAGGATGCTAAGTCTCTGATCGGCCAAGAAGCCAGCGACCGTGTGCTGGA
CCACTCACAGGATGCTGTTCGCGACAGTTTGGTCGCCGAAAAGACGTCCGCACAAGATAA
CACAGTTGACACTGCCGCTGCCGCTGCTGCTATGCCCGCTACTCACGATCCAACTCGCGT
GCTCAACGTGCTCGAACTCGAGGAGCTCTTCATGGCTTGCGCACCTTCTCTCGACGACTT
TGCCATCGATGGCCAACCGGCACCCTCGAAACTAGTCGTTGGTCTTGTCGGATATCCAAA
CGTCGGTAAATCATCTACCATCAACGCGCTGCTCGGAGAAAAGAAGGTGTCGGTCTCGTC
GACCCCTGGCAAAACGAAACACTTCCAGACCATCCATCTCTCTCCCACAACGGTACTATG
TGATTGCCCCGGTCTCGTGTTCCCGCAGTTTGCCACCACGTCAGCAGAACTGGTTTGTGA
TGGCGTGCTGCCTATTGACCAGATGCGAGAGTACACTGCGCCCGCAGAATTGGTCGCCAA
GAGGATTCCCAAAGATATCGTCGAAGGCACCTACGGTATCCGAATCGAGACGCTAACCGA
AGAGGAGGGCGGTAACGGTGTACCTACCGGTCTCGAGATGCTTACCGCCTACGCCGTTGC
CCGAGGCTACACGCGTCAAGGTCAGGGCAACCCAGACGAGTCGCGTGCAGTGAGATACGT
CCTCAAAGACTATGTCAACGCCAAACTGCTCTACAGCCATCCACCACCTGGCATCGATGC
GGATCTGTACAATGCAGCTCAACGAGAACGTGCACGTGCAGCACTCGCCGGTCGCAAATA
CAATGCGTCTACAGCCGCAAACCTCGCCGAGTACGCCGATGCCACCAGCGGTGCTGCAGA
CATGGACGACCTTGATGCGGACCTTCAAACCGAGCTTGCCGCGCTGACGAAACGCCAAGG
CTCAGGTGTGCCACGTCAATCGGCTAAATCCAAGGCGTTGGACTCGGCGTTTTTCGAAAC
CATGGCTTCGTCCAAACCGACGATCGTGGGAAGGACCGGCATGCCGACTGCCGCTATTCA
GGGTAGGATCGCGAACGACGGTTCGGTGATTCGAAATGGCGGTGCGCAACAGCAGCAGGG
TCAGTCGAACAGCAAGAAACACAACAAGGCGAACAAGCGGAAAAAACAGCGCTCAGGTGC
TGGTTTTGATTGATTTCAGAAGCATCCATCATGCTTTTTTGTTCACATGTTTTTGTTCAC
ATGGACACATCCGCTAATTCTATCACATTTCGTGGTTTGCCTTTTGACGGTCAGGAGTGT
GTGGCTACTTGCAAGCTTGATTGAATGCGATGAGAAGAGACATGTGCGTGCGTGTGAAAC
GGTCTAGAACCCTCTGCTCTCCAAGAACGCCTTGACGTCGTTGACTCGATTCCCACGGAT
CTTCAACTTGCCACTTGACTGGACTTTGGCGCTCTGTACAGGATCCAAGTAGGTTGGGTT
GCCCGTCCTATCCAACAGCTTGCGACCGGGTTTGGGCCTCAACGGTTTCTTGTTGACCTG
GTTGAAGGGCGAGGCGTCTTGGCGCGTGTATGTTTCCGAGAGAAACAGCGAGAGGTCAGT
CTGCAGGTCCGAGACGGAGCCTTGAATCTTGCGAACTTCGGTCATGATCCGCGTCCCGCC
GTTGCGAACGTCGGTGTAGACGGGGAAGGACGAAAGCGTTTTTCCGACGCGAGGAACGAA
GTAGCTATAGCGGACTGGCGTAGATCCATCTGAGGGGGAGCCGGCTTCGGATGAGGTGGA
AGCGGTGGAGGAGGAAGAGGAAGAGGAAGAGTATGAAGAAGAGGAAGAGGAAGACGAGGA
TGGTGCAGAGGCGTCGGTTGAGTTGGGACGAAAAGTGAGCTTGCTGGTTGATGCAATGAC
GGAGGTTGAGGCAAAGGAAGAAGAGGAGAATGTGGGTAGGCGAAGCGCCGTACGCAGGTT
GGCGCGACCGATCAAAGCCATGCTTGCTGCCACTGTTGTATCGACGACTGGTGTGGGCGA
AGAAAGCGTTGTATCAAGTGATATGATGGCGATGATGCGGTATGTTCAAGTCAAAGGCGA
GCAAAGTAATCGTGAATCGTGAATGTAAGTAGCTTTCTTCCAAGCGTGAAGGTCGAAAAA
ATCACGGAATCCACTCGGCTCCGCCGACCCAAAGCGTGAATCACGAATCACGAATCAAGA
ATTTGCCGCACATCTTTTGATGTTAACGCTATCCTTCTAACAATGATTGTAATTTTCCGT
AACCGTGATTCGTGATTCGTGATTCGTGATTCGTGATTTGTGTTCTTGTGGCCAGATGCG
GAGAAGCCTTGAAGGCCCTTCCACTTCGCGGTTGGCCGCCGACGTGGCGCATTGCTCACA
TTCACGATTCGTGATTCACATTCGTGATTGAGAGAGCCTTGGAAGATCTGACGGCGCAAA
ACCCTCTGGAGAACCTGTCATCGACCGCCCACCCCCATCACTACCTGTGCTTCCACATCC
TTCTCGTTTCAACGACAGCCACCCTCGCCAGCACACGCATACCGAAACCATGTCAGACTC
GATCAAGGAATTCGTCGAGATCCCACAGAACTTCTTCCGCGAAGGAACGCACTTTGTCAA
CCGTTGCACAAAGCCGAATCGCAAAGGTGGGTCATTCAGTCACGCTCAAACACGTTGAAT
CTTGCGCCAAAGGCAAACCTCGAGCTCTATTGTTGCGAAGCTGACTTCAGCACCAAAGCA
AAAGAGCATCGGTTGGACGCTGGCAAGCGGGTGAAGGAAAACAAAGCGATTTGTATTGCA
AGACATGACTGACGGATTGATCTCTTTTGGCGCTTGGCTTCGATGGCGGTGGAAATCAAC
AGAATACATCCAAATCTGCAGAGCGGTAGGATTGGGCTTTGTCGTCATGGGCTTCATCGG
GTACTTTGTCAAGCTTGTACGTATGCACGCCAACAGCGACCGCGCATCTCTTTGGACCGT
ACTCTGAGATCGGAACGACGTGCAGTGGCAGAGATGCGAGCACGAGTAGCATCGTTGATG
CGCAAGAGAGTCTGCTGCTCTCTGCATCCTGGCCCGGGAATCATGTCGATCGGTAGCTCG
TACGGGGAGGACGAGCGCAAGATGTTCGGGCGAGGGAAACGGATGAGGATTTTTACTGAC
GTCGACACGTTCTGTCTTTCGACCTTCATATGATGCTACAACGGATATCCTTGGATCGGA
CAGATTCACATTCCAATCCACTCAATCGTACGTACACAGCAGTTGCTCGGCCATTTGTGC
ACATCTTTGCTAACTCTTCTTGTCTCGTCCCGCTTCTCCATCCAATCGCTTCGCATATCC
TTGTTCGTTCGTTATTACGTGTTGCACAACCCTTTGGCAACCTCTGCAGCTTGTGTAAGT
TTGCCTCCTCTCGATTGGCCTGGTAATCCCCATACCGGCTTTTTTGGACCATTCGTAACA
GTGGTCGAAGTACATGCTCTCGTTGCAATCGTTCGTTCGCTGACATTCTTCATCCTCTTT
CGGTCCTCATTTCGTCTCCTGTGCTTTTCGCACCAGTGGTGGAGCCTAACCAAGGGATTC
TCACGACTCGACCTTTGTATTCCCGTGCGAGACAACTTTTTGCATCAATCTCATGGTGTT
CCGTATTTCACTTTGATTTGCCATGCCATTGTGCTGGCAATAGAGGCGCAACTAGTGGTA
ACCGTTCTGGAGCAGCTCCGACTTCTGGGCCAGCTCGAGCGCCTAAAGCCGGTTCGGTCA
AGGTGTGATGGTAAAAGCAAAGACGCGTTTTGCACACAGCTGGTCAAAGGAAAGGAGAGG
ACCCAAGTGAAAAGGAAGTCTCTCTCCTCGTCACCGGGTTGCTGCGTTTCACAAGCACCA
AGATGAATCTGGAATGTGTGTCAGCGGTCTTGTATTCAACGTCCTGATCAAGTGATTCGA
GATTAGGTGACGTTCACAGCGGCTTAAAAGACTGCGCTCGTTCAAAATCAACCATGATAC
AGTCGTGAGTCACAAAGTCTACCCACACACACGCAGTAAGAGCGTGTCTTAATCAGTGGA
CAAGGCTCAATACATCCCGAATATCTAGATCACCGACAGACTCGCTGAAAACTCCACACA
ACTTGTCAAGAGAGAAGCACCCAATAGCTCGCCACCGTGAAGCGAGGGTTTGGGCATGTG
TGCATTTTTGGGGTGTATGATGATGATGAAAGAAGCGCGCAACCTCTTACTCAAGAGGTC
AAGCGAATCTCGAGGCTAGTATAACACAACTACGATCCGGAAGAATCCACCTAGCCTTTC
GGTGAAGCAGCAAGCTCCGCGGAATCATAGCTTTCAACGAGAAAGAAAGGAAGACATGCA
TGCGAAGAGAGAGCGACAGTTTATGCCTTGAGAACGTACTTGCGGTTGGCAAAGTGGATC
TCGCGCTTGTGCTGACGCTCGGTGATGCGGGTGCGCTCGTGCTGTGTGCCATGCATGGAA
AAAAGGGTTGCAACAAGGTCAGTGGATGAGGTCTCAACCGCTTACGAAGCGCAGCAGCAG
TACAGTGTGGAGCAGAGAGGTGACACGTTGGGAGCGCATGGCGAAACGTTGCTGGATCGC
GTGTCCATGGCTGGGCATGCGCTGATTGGCCAAACGACTAGATGCTGTTCATGTGGATGA
CTGCGTGTAGCGACTCGTGGTGGTCAAGAGCCTTGTTGGTGCTTCTGTGGGTGCAACACA
AAACTGCGTCGAGTTGCCTGCCTTGTCACGATCTTTCTGATTCCGTCCAGGATGCCGCTG
GCGTCTGTTTGTCAAGTCGTAAGCAGACGCCTCCGGTGAAATCCAACGGTGCCTTGTGCC
TTGCCTGCGATCGAATCTGCGAATGTCATCCTGTAACCGTCCTTGCACTCTCCGCTCTCT
GGCTGCAACACTAAGCTGTGACGGCTTCTATTCAGAACACTTACCTGGTTGAGCTTGCGG
CGGATAGCACGGGTCTTCTTGGCACGCAGGTCGAGAGGGATCTGGCTCTTGCCCTTGTAG
AACTCGCGCAGGTTGGCACGCTGCTTCTGGTTCATGACGGTGAGGACACGGGCAATGTCC
TTGCGCAGCGAGTTGATGCGCAGGATCTTGCTCGACGAACCACCAGCAACCTTCTGGACG
CGAAGGTTGAGCAGCTCAGTCTTGAGCTCCTCGAGCTGCTTGGTGAGGTCCGTCTTGGAC
TTTGACTGAAGCTCGAACGTCTTGACAACCTGCAAGGATGAGAAATGATCATGATCATGG
TGTGGTGGAGCAAGCCTGGTGGTCAGTTTATGTTGTTGGAGAGTTGGAAAAAAGTGATGC
AACGATGGAGCGACAATGCAGGCAGAGCATGGCGTTGATGTTGGTCGCAGTGCTGAGACG
ATGGAATGAATCGTGGCTGCAAAGTTGCGTGGAAAGGTTGTTATAGCTGATGCACGCAGT
TCCAACAGCTGCATTTGTAACGATATGTTTTCTGGGAACCGTGGCCGGTCTAAAGCTCAG
ATCCAAGCTGTTGTACGACCAATGTTCCACGCAGTCCTCTACGGACTTGATGCTGCATTG
ATGTCGAGGTCGTGCGTACGAGGTGCCAAGCGGAAAGCGCCGTTAGGCGTGGACTGCAAA
AGTTGGCAGCATGATAAATGGCGGTTTGTTGTCTTCGATGTTCGTATTGTGTTCTGTTGG
CTTGGCGATTCATTTACTGTATGTCAAACGTGATCATCACGGCAGTGGATAGCACCATTG
CATACTAGACAACTAAACATGCATCCTGAAGAATACGCGGATGTCTCCCGTGCCCAAGCC
CTTTTAGACCTCTTAGACGCCATGACGGCATGGACTGATGCACGTCCTGCTGGATCTATG
TCCGTGATCAGAAACGCCTCAACGGCTTCCAGAATATGCCTGTTTCCCTGTTTCCAGCTG
ATTCCAAAACTTCACGAGTCATATGTGCAATACATGCGCGATAGTCGTCGTACTGCTGTT
CGTATGCTGATTGTTTGCACGTTGTCGCTACCCGAATGCTGGTCGTAGAGTGAATGTCGG
CTGCGGATGCTGCAATGCCAATGTGCTTTGTCGCTCGTCGCTGTCATCACATCATACGTA
TGATGACACCTACCATTTTGAACGACGGAACGGGAATAAGGTGATGAAAAGGCGGAGGGT
GAAGAAGTCTTGAGGATTGTAAGGACGATCGAACGGTGATGGTGACTGGGTCGACTCCCT
CTCCCTGATCCGACTGTGCTTGACTGTCGTGGTGCCGGATGCGTAAAAATCAAGCCTGCA
GACAGCGCTTCAGTCGAATTCTCAAAACTCAACCCCATCCACTCAGGTTGCTTCTAGATT
CGCTGTCTTCACGCACAACGAGCACAGAGCGTAAACCTCAGTTTGAACCTGCAGTTGCTG
CGTGCCGAACTATTGCTGAATCTGGAGCGAGGAAAGGCCAGGCAGGACAGCCTCTCTCGC
GAGCACAGAAAGCCAACATACTAGTCAGCAACCGAATATTTTCTTCCGCCTCTCAGACGC
TGAGCCAAAATCGGCCGTCTTTTTATCAGATCACGTGCAGTACTATAAAGGACCTAAAAA
GTGTGAACTAAACCAAACACATATAATCTAACAGCTCGGTTGGCGTTTTGCCTCGTGACT
TACGACTGCGTCTTGACTCATACAGTAACTGATTCGTCACGAGCACGCTGCACGATGAAT
ACGAGATTCAAGAAGTAACAACAATTGCGATTGTCGTGGCCTGCCGGAAGAGCGACATAT
ATGATACAGTCTGAATAAAAGCGCGAACCGTAGAAAGAAGGATGCGACCTTAGTGAGAGA
AACAAAGGAAGGTAACAAGAGGGTGTGTGCGTATGGGAGAGTACGAGCGAGATGCCGAAC
GCAAGAGAGACGGATCCCGATGGAGGCTTGCTCCTGGCGATGTCCTCGTTGCGCGTCGAG
CAGCTAGCTGAGTACCTGTCGTTGCAAAGAGGGAGCGAGATACTGTAGAGAGATGAACGA
GAGGTGATTGTGATGGTGCTTCACTGATGCTAAGCGAAAGAAAATGTTAGAGGACACGAC
GGGACTGGGAAAGAGTGTGTGTAGACTGTACTTGGTCTTAAAGCAAATGTTCGTCCAGGT
CGATGTGCAAGGCCTTCACATGCTATCCACGGACAAATCACTGGTCTTGTAAGCGAGTCG
GCCGATCATGCCGGTAGTGGGCAAATCTTGTACGTCAGATATTACGCTTCCTCGCGAGCC
TAGCGTGTGTCGCATGCCCATGGCCTTGCCCAAGCCATGATGTCCGAAACTCGACTTGAC
TGGGCTGGGGAAGTGACCTATCCTCGAGAACGATCCTAACGAAGAAGCAATCGAACCCAT
CGAAGTGTTGCTGTCCGAATGCGTCAACGACGGCTCGGCGTGACCGGCTCGACCCGTCTC
GAGCGCGCCTTTCGAGCTGACAGTGGGCAATACGCCACCCTGACGGTACGTGGTGCAGCG
CGAGCTACGACATTCTTCGTTGTATCGCGACGATCGGTCTCCCGACACGTGGGCTGGCAC
AGGGCTTGAGAAATTGGCAGGGAGCGCAGGCGAAAACGCCGGTCGCTCGAATCGCTTCAT
CGGGCTGCTGTCGCCGCCGTGCAGGCTAGCAGCCAGACTCAGTGGCCTCAGTTTGAGCGA
AGACGGAGAGGATGCTCCATCCCGCTGCTCTCCGTAAGGAGAAAGGCGGTTGGCAGCGTT
TGTGTCAATGGGTGCAAGTTGACCCCTTGATGGACGGACACGTCGTGGAACAGAGCCAGC
CGAAGAAGCAGAAGAAGCAGAGCTCGTCGACGGCGTGGGTGCATGTCTCGACTGCTTTTG
CGTTGCAGTCGCGTCCACGGGTGTCAAAGGAGGGGTCAGAGGTCCAACAAGGCGGCTGTC
AGTATGAGGCATGAGGACGAGGTCGTTGAGCTTCTTACAAGCGTAGGGCTCAGCAACAGC
ACTCTTAGGACTGTCTTCCAGCGTCTCCCTCTCCTCGTCATCCCGTTCCTCTTCGCTCTC
GAATAGGCCGAGACCCATGGTCTGAACACCGCCAGAGACCTCCTCAGGGATGTTGCGAAG
CGACGACGTTTGCGACATTTGCGATTTTCGGTAGCGTTGAGCAGCCTGGCTGTCGCGCTT
GGCGTCCTTGGCTTTGGCCTTGGCCACGTTTTGCTGGACACTGGCAAGCAGCTTGGCCCG
GCGATCGGCGGCAAGATCGAGATCTTCGCCCATGGTGTCCGACAGGCACGTGCTGTTGCT
CATAATGCTGATGGTGGAGGCGGCGACACTGATCATGCTGTCACGGTAGGAAAGGTGCTC
AAGCTCCGATTCCAGCTCCTCTTCTTGGAGCGCCAGAGCGCTGGAATCAGAGCTCAAATC
GGGTCGCGGCGTGGTGTCACCCATTACAGGGCTTGTGGAGGCGCTCGTGACTTGTGGCTG
GTTCAAGTTTAGCGCTGGAGCAGCAGCAGGACCGCAGATGCTAGGTGAGGATGTGACGCC
AAACTCGATCTGCTCACCAGACGGAGTCTCTTGGGCGACGCGGGGTGACGACACCGCTTC
AGATGGATCCACGGCATCCTCACGTGCGTCCACGGTGGGGTTGACACCCCATTGACTGGT
GTGCAGCATGGGCGAAGGCGATGCAGCCGAGTAGAGCGACTGGGGCGAGCCTTCTAGACG
GCCAGCTGCAGAGCTAGGCTTTTTGAATCGCAGCGGCTCGGTGGGCTCGATCTTCTGACC
ATTGAAAAGGATGGCAGGACTGAACCCGAATCTGACCTCGTTGGCTTGCTGACCCAATAG
TGGACTCGTGGAAGGTCGCGCCGGTGTCTCGGCCGGCTGGCTGGACTTGACCTTGGGCGT
CGCATCGCCAGCGACAGGATCGCCGACATCCGCGCTGTCTGCAAAGTTGTGGAAGCGGTC
GCCATTGGGCTTGGGGAAGTGGTGGAGGGTGCTGAGGGGAGTACTGTTCTTGGACGCGAG
ACCGGGCGAGCTTGTCATCGATTTACGAGAGAGGCTCAGCCTAGCCTTGAGAGATTCGGT
GAAACCAGGCTTTGGACTGAAGTTGGGACTGAGCGAAGGCGAGGTGCCGCGAATCTTGGG
GCTGAGCTGAGCCAAGATGGGACTGTCTGCGCCGAGACCTGGAGAGAGATGCCCAGCATC
CATCGGAGGGTCGGGGATCAGAGTGTGGTGATACGGGCTCTTGAAGTTCATGCCTGCACC
CTTGCTCGTGCCAGCGAGAGGAAGGTGATCGCTCGATCTGACTGTCCGATTCATGATGCT
GGCATGGTTGACTTCGAAGGACTCGACGTGATGCTCGGGCTTGTGACANNNNNNNNNNNN
NNNNNNNNNNNNNNNNNNNNNNNNNNNNNNNNNNNNNNNNNNNNNNNNNNNNNNNNNNNN
NNNNNNNNNNNNNNNNNNNNNNNNNNNNACTTCGAACGACTCGACGTTAATGCTCGGGCT
TGTGACATTGCCATCCGAGGGTGGCATAGGTGCGGTACGCGGATTCATGCAGTTGAATGT
GTTGACTTTTGGTCGGTCGAGAGCGCCCAGCGTCGACGCCCTCTTGCGCGTCGGGAAGGG
CGCGACTGCTTCAGAAGGCTCGTCAGCAAAGGTAGCAGGGAAGCTGGCCTGATGCGTCTG
GTCTTGAGCCGTCTTAGGGACAGAGACAGGCGTAGGCGGAAGAGGCGGAATCGAAGCAGC
AGGCACGATGTTGGCTTTACCGATGCTTGTGTTGGCCTCATCGACGCTGGTCTGTGACGA
ACTAAGCGACATATCATCGCTCGAAGAGGATCGACTGTTGGTTGATGACTCATCTATGGA
CGGATTGCTAGCTTCAAGATCGTCGTCTGAGCTTCGCGACGGCGTGTGCAATCCATTCAG
CAAGTTGGTCAACGTGTCATGCGACGCACTCTTCGCTGGACCGAGTCCGAGACTCAGCGG
GCGGTAGGGCAAGAGAGTCTCCTGCCCGTCTTCCGAGTCAAGATTTGGGGATAACGCAGT
GTCGATGGTGTCCATATTGATGCAGATCTGTCCAGTGGATCCGGTTGCGCTGTGGAAGGA
GTCGAGTGCAGAGGATGCAGCGCTCGTTGCAGTGGCTTTGCTCGATTTGCTCTGCAAGGA
GCCATTGGAGGGCAATTTGTGCATCGGTGCGCTTGTTGGCGCAGGAGGCAAGCCGGCTGA
GGGTGGAGGCGTCGGTAGGTGGGAGCGTCCTGGCGCGAATGAATGCACGGCGGTGAGTTT
TGCGGGAGGGTTTGCTCTGAAGCGTGGAAGCATTTCAGTCTCTGGCTGAGTGGGCGACAA
GGCGTCGATGAGACTTTGCATACCAACGCTCATCTGTGGCTGTTTTGCTTGTTCAGATGC
CAAAGAATCGAGGCCCAAAGTGTTGCTGTTGTTTCGGTCAAAGGAGAAGTCGGCGGGAAG
CTGGAGCGACTGCTCAAAAGACTCTTCGTTTCCAAAGTCGATGCCGAGATCAAGAATTGG
TGTTAGAGAGGGCTCTTCCTCGTCATTTGGATCCTGCTTTGCCTGCATCTCGATGTCGAC
GAGGGTCTCCTTCGCTTCCGAGCTCGAAGTGGCGGAGAAATCAGGCAAGACGCCAAGGCT
GCGAAGCAACATGGATGGCACCGCGCTTCGTGTAAGCTTCCTTTTCTGTTCTGAAGCGTC
TATTTTCTTGTCGGTGGCGCTAGCCTTGGAAGGAGATGGCGATGTGATCCGTGGAGACTT
TCCATAGGCGACAGGCTTGAGAAGGATACTGGGGCCAGGAGACAAGGCTAGCTCAGTCAA
GCCTGGAGATTTGGGTGTGCGAGGTGTTTGTGGAGAAGACTGATCAGCCGATACAGGAGG
TGGCATCCTTGGCGAGAGCAGCGCAGCCTTGGGCAGCTTTGGAGAGGCGAATGGCCTTGC
TGAGAACAAGTTGTGCTGACGCATGGTCGTTTCTGACCTTTGTGCGAGCGGCGATTTGGC
AGGTCCATGCTGAACGTTGTAAGCGCGTTCAGAAGCAAAGGTGCGATTAGGCACGCTAAT
GTCTTCGGCTGATATTGACTTGTCCTTGATGCGTTGTGCGTAGATGGCAGCGGCTGACGC
TGGTGCTTGCGAAGGGGCGATCAAAAAGGACTTGCGCTTTTTTGCTTGCAAATATCGGCG
TAACGCTACGGCGACGAAGATGGCAGAAGCAGCTACAGCGGTGCATGCAGCAGCGAGAAG
CGCCGTCGAAAGCGTCGATAGACCACTACTGGAGCCAGCAGCAGCACCAGGAGTGCCCGA
CATGCTGGTCAGGCGAGCCCTCTTGGCAAGGTCGCGTGTCGCAGTTACCTATGATGAGTT
GATGCTGTCGCTGAGCGAGACTGGATTGCAGTCGGAAATTTTATGGAGCAAGGAGGTTGC
GAGTAGGGTTCTATGGCAATGGTGAAGCAGAAAGATGGATGATGTAGAGAAAAAGAGCGA
GCAAGCTCGAGGCTGACATTGACGATGGCGGTCAAATGAGCTCGGAAAGGGTGGAAGGCG
GCAGGAGGTGAATGCAACGAAGATCGCTATGATCATGTGTTCAGTCAGACGCAAGCGAAT
GAAGAGCAGGACGACGTTAAGCCACTGACGACGGTCGTGTACGAGCTTAGACGGATGGAA
ACGGCGGGAGCCTGCACGATATCCGAGCGTTTGCAAGATAATGACCGAAGCGAGACTGGA
GAAGCGTCGATCGTGATGTGAGACCAACAAGAGCGAGTTGATGCAAGACTGCCTATGCTC
TACTTTGGGCAAGAGCCCAACGGCAGCGGAAGCGGCAGCAAAAAGTTTGTACTGCAAAAA
GGCATGCTCTTCCGAGGCTTCACAATCATGAATGCAACAGCGAGGTGAACATCTGCAGCT
GGCAAGGTTAGTTTGCCGTAGAACCCTGAGCGACCGTAGTGTCGTTGCACGCCGGCTTCG
CCACACCATAGTGTCCGCCAAAGTGTAGGCACAGCAAGCAGCAAATCATTTCGACCAAGC
ACAAGGCCAAGCCTTGCGAGAGGAACCTGTCAGGGAGTGAGAGATACACACACCCACTTG
ACAAGGTAATCGTGCAAGTGCCTTGGAAATGTGGCTCGGCAGTGATGACCGAGATGCAGC
TTGCAGCTGTCAAAAAAGCCCGAGCTGTCCTTTTGTGTTTCGTAGGTACATGTACAGTAA
GTTACTGTATTTCGTGTCTCGTTCTGATTATTGTCGAATTTCACGCGCCGGTACCAGACC
TGACGCTTGGCGACTTGCGCGAAATCGCGTTGTTCGGCGTTGAAAGGTTGCTTGACCGAG
AGAGGTCGGCTGCAGTAAGCACTATGATCGCCATTGCCTGTGCATGCGAGAGACGTTATC
CGCTTTTCGTATGTAGAGCAGCAAGGGGTCGGATCGCCTCTTGTGTTGTGTAGCTTGATC
GACAGCGACAGTTTTGTGGCATACTGTAAGTCGGCCATCAGCTAAAAGGTTGCTGGCGGG
TGGAACCCATTGCGGAAATTCTCAATTTCCAGGGGTTGGAGCGCATATGACAGCAGCAGC
ACGCTTGACACACAGCGTGAAGAGTGAAGACGCGAACGTGATGTAAGGGTTCTAATTGTT
GTCGTCTTAGCTGATGCTGACAAATCACGTTCACGATCGTACGGCTTAAGCCCGATCAAT
CGACCACCGCCGCAGACACATGAAGGATCAAGGAAGAAAAAGAAAAAACCCCCAGTGAGG
ACTGCAAAGCGCTCAGCCAACCTCAACCTGCTTCCTTCAGAGGCAACCACAACCTGCCTC
TGTCGGTCGTCACTGAAGCTCAGAATGTCGGATCTACGATACACGGCAGCTTCGCAGCTG
GAGCATCTGCATAGCAGATACACTGGCACCATCAACGCCGACACCGAGAAGTAGTGAGTG
ACACTCCACCACCACCTCGCTCGAGTGGTCGTTGTCGATGTGCAAAAGTGCCGTGTTTAC
TGACTCGACTTGGTCTTGACTTGTAACCCAAAAGCGAATGGCTCACACATCAGCTGAGGG
ACACAAGCTCTTCAATTGTTGGACATCCACCCCTGCTGTCCTACAATGCGCTCGCCGATG
GAGAATGCAAGGCCCGCGTCAAGTTTGAACTCACCGAGAAAATGCTGCAGCCTTGCGGCC
CGCCTCCGCTAAAGGAAGACGATTGACCACATGTTGTCCGAGTTATGATACCCTGAACGA
ACCTCGATACCCGCTCGACAACACCCTTATTCGCTCGACTGTACTTGTATCACATGCAAA
CTATGACTTTGCTGTCTGCGCTGCAGAACACGTCTGCTTGCTGTGTGGTATGCCTACCTT
TCCCAAATCTGTTTCCCTCCCCCGCCTTCCGAGCGTTTTTCTCCCCTCATCTTTTCCTTG
CTGTCCGTGTTGAACGTCTCCTCACGGTCCTGGCTTATAGAGTCACCCGCTGCCTTTTCC
AATGGGCTGTCGTGGCGCTCGCTGGGACCAAGATTAAGCTCCTCGACCTTCAGACGCCCT
TGGCAAAAAAGCTGACAAGCACCTTTGCCAACAGCATCCAACGGCCGGGCCTGCTACTTC
CTGCGTAACTTGAACCTAGCGGCGCTTTCCATCTCGCTGCACTTTGTGTAGCGGCCGGAC
GTCGGAGGGAGGCGGTAGTAGGGACATTTGTGATCAACAGTGGTGCTGTCTTGTCAATAA
TGTCAAACCATTTGTCTCATTTCTGTCATTTGCACGTGTGTGCGATTCGCGATTCGTGAC
GGTAGTTCCGTTGAGCGACAAGCATCTTAAGTGGGCCGCCAAAAAGATGTAAAGGTGTTG
GTGAAAACATCACAACACACCACATCATGAATTGCACATGGCACACACCGCAAAAAAAAG
GAAACTGCAGCACCTAGGATTCCCGCGTGGTCCCCCACCGCAGTACTGACTAGGCGACGA
CTTGCTTGACTGCGCAGATCGGACGGGATGCGGTATTTTCAAGTCTCTGTGGCCGCAGAT
GATAGGTAGGGGCTCTTTTGACAAATATGATCAGCGTTTCAGGTCGTCCCTTGTCGAAGT
CGTGATCGTTGTATGCTGTCAGCGAGTCCGCGGAATCCGTGATCTGATGGCAATCAGCAG
TGTGAGTGATTTCTTGATCCACTTCTGTCACCATGCGCTGCGGGTTCCGCGTCAAATGTG
ATTATGCTTGCTTCGATCTTTGTTCTCGGATTTCGACATCGAGATTCACGATTTGATTGT
GATTCTGCCAAACCATGCTTAATATGACGTCGACCAGATCAGCCCACTTTGCATGCTTTC
CGCTTCCGGTGCAGTCAAGAGAATCAGGAAAACGACTGCCGAGATGATCGATCTGCAAGC
TCATCGTCGTTCGTCGTACCCACGTCAGGTCGGCGAATAGATTGCACATACCAGATAGAG
AGATAGAGGGTCTGTGTATTCCGCGGCAATGCAAATCTCTCAAGTTGTGCGGCTTTTCAC
GTTTTGCCGACAGTGACACTCAGATTGGGACTCTTGTTGGACATTCCGTCTTCCGACTCG
ATGCTGGGGGATGGTCAAGTGTGTTGTTTCATAGAGCGCGAGCTTGATGTGGTACCACCA
TCATCTCAGGCACTTCTGAACAGGGTCGCGCAGTCGCATGGCGTCCCTCTGGCCGTTCGG
TGGGCCATCGAGCCGGGCTCAAGGTGGTGTTCTTTCTAAAGATGCCGCGCCAAGCTATGA
CGACTTGCGCACATGCGCAAGCGCAACGATCCCACCGCTCATCATCTGTGAGGGCTTCCT
GAGCGCAGCACAGAGTGTGGTATGGGGCAACGAATTCCGCACATATCTCGGCGTGGGTCA
CCAACAGTTTGTTGACCAGATGCTGTCGCGCTCATCAGCTCAACGCGAACCACGGGATCA
TGGTCGAAAACGGCGTTCGGGACTTGGTTCAGATCGGTCGGTTATCTTTGCACCCATCGG
ACCGGTTTCTAGTCTGCACGATCGAGCGTGTGAACTGTTTTATGCTCTTCGAGGCGGAAC
GGTCGACTATGGCGAACAGCACTCTCGCCAACACGGACACTCACGCTTTGGTCGACCTTA
CCACCAAGGCTTGTGTCCGCGCTGGGGTCTTGGTTCGAACACGCATACTGGCTTACCTGC
CCACTTTATCGGCCACAGTTTGGGCGGACCGACGATTCTCAAATTGCAACAGCTTCTAAG
ACAGGGATTCTTCGACCACGCTCTCGGCCTTCCCTCACAGTCAGAATGGAAAGCGCAAGA
TCTCATCTTATCCATCACCTCTGTCTCGTCGCCTTTTCGCGGAACCCCGCTAGTCTATAG
TCTGGGCTCGGAGCCTTTGCCGTATCCGAAAGTACGCATGTTTTCGTTTGGTGATGTGCT
ATCCAAGCTTGTCCACATTGCGGCGTATTTGGATCTTCCGTTCTTCGATGCACATGCGGA
TGCGTGGCATTTTTCGGCGAAGCGGAGAAGGGCGATCAAACGGTCGCAACTGGCGGGTGG
AAGCGTTGTTGGCGAGGAATCGACCAAGCGGAAAGCGGAAGACGTGCAAGCAGGGGTTGC
GGTGCATCACTTGGGCGTAGAGCAGACAGCGGGAGTGAAAGACTTTTTGAAACAACTGTG
GAAGAGCGACTGGGCAGGCGGTCGAGACTGTGCACCTTGGGACTGCACGTTTGCAGAACG
TGATCTGGATCGGGCCTCGGACCAGTGGGGCGTGGAGGTGAACGTGGTCAAGCGGAAACG
GAAGACTTGGTATCGATCGTATGCTGGAGGCATGACCGTCGCGGACGATTGCGATCAAGC
GCGACCGCGTTTCCACCGACCCGAAACGTACTGGTCGCTATCACCGCTCACCTACACTGC
GCATCGCATCGGTCATTTCGACTACTCGCGTCTACAGCCGTGCCCAAGCTTCCTTTCGAG
CGCAGACGATAAGCATTCACGCTCAGCCATGGAAAGTCTGGACTCAAAATGGTGGGCAAA
CGACGGCGTGGTACCACTAGCATCGCAGTTTCATCCGTTCGATTGCGATAGACAGACATG
CAGACATTTCCATGGCATGTCGGCAAGTCTGCCGTTCGGGACAAGGAGCCAACGAGCTGA
ATCCGTCATACAGCCCAACGAGACCACTCCTGATTCGACCAGCACTCGCATTTCGACATC
AAACTCATCACCCACTTGGCCCTCAGGCACGTTGGTCAACGTGCACGACGACAACCAAAT
GTGCAACATGGACCGTGACGCTTTCGAGAGCTGCGTGTTACCACCACCAGCAACTCATTC
GCATTCCAAGACAAACCGGTCCATGATCGGCTCTGCTCGTTCAGCTATCAGAATCGCCTA
TTTCACCTCACTCCGCGCTATCAACCTGCATGATCCACCACTCGTCACTCCGAGTGAAGA
AGAACTTGGCTCATTTCTCCGCGATCTTGCACGCGATCCCGAACTTGGCTCTGCGCCATC
CGCGTCGCGTCCAGCGCCGCCTGAACGACAAGAGCATGACAGAGAGCTGCAACGTCATCT
GCTCGATCCTGCAGACAACCAGTGGTACACATTCGAGATTGACAATCTGGACCATACCTC
GTTGTGCCCTTTCTGACGGGCAGCGAGGTGCAAAAGCAATTCTGGACGGGGATCGGATTA
TTTTTGGCATCGGTTGATAGAAAGGCTGGCTTTCCGGTCGAGCAACAAGACGAAAGCGTA
CTTTCGGCCTAGTTGCGCAACTCTTGGCTAGCGTGTCGCGATTGTATAGATACCGTTTGC
GATGGAATAGAGACTGCTTGCAATGACACCGTGTTGCGCGCAACCACATGGCTCCGCAGA
CATCTGCGGGTGCGACTTGTGAGTCGCAATAAGCACAAGCGCAAAGTGGAATCAGCTGCG
ACAGCTTTTCGTTCTGGCGTCGTAAGGCCGACCTGAGCAGATACGCAAGCAAGCAATCGA
CCATCGTACGTGTGTCTGCGAGAGACGAAAAAAGGCAGTCCTGGGATCCATTTCGTTAAT
AGTCATCTAAGAGAAGAGCGGGATCTATACATATCTAAACACCGTTACATGAGGGGAGAG
CTAAACAGAAGGAATGAATAGGTCTAAAGAAAACAAATCTATTAATCCAAGTAAGAATCA
GAGTGTTCAAGCCAGACCGAGCGAACCAGCGGGAGGAGGGAGAGTGCCAACAACGTCGCG
CTCCGCCTTGAGCGACATGAGTGCCGCGGTATTGGAAACATCCATCCTAGGCGTCTGGCT
GTTGAGGAACTGTTTGCGGTCATCAGCTAAGCCTTGGACTGTCATGTAGGGACTTGATCG
CTGGAATTGTTGCTGTTGCTGCTGTTGCTGTTGTTGCGCTTGTTGCTGGACGCTAAGCTT
CACGTTGACAGGAGCCAGACTGCTGCCATAGTATGCCGACTGTTGGTCGAGGTACAAGCT
GCCGGTACCGGAGCGACCGCGAGTGGGAGCCTTGGGCATTTTGAGCGGGAAAGGTCTGGA
AGCGTCCTGTTGCAAAAATGTGCCGGAAGCGGTGGGAACGGTAGGCTGCTGTGGATTAAA
GCTCGACATCTTGTTGGCTGAGGGGGAGAGCAGCGGAGCGTCTGAGCCAGGTCCATTGAG
AGGCGTACGAGGCGACATGGTGCTGGAGGAAGCGCCTGCCGAACTGAGCGTAGCTAGGCT
GCTGTCCGAGTGCAAGCGGTGATGCGCGATACCGTTGGGTGCGGAAGAGGCGGACAAGAA
GCTACCGTTGGAGGCGGACGAATGCATCGGTGGACTGACCAGCGACGATGTCGAAGCGTT
CATGCCAGCCGTACGACCATTGTTGCTACCATAGACATTGCTGAGGTAGCCAGCGTGAGA
GGACGACTGCGAGTTCAAGCTGGGCAACTGAGAGGTAGACGATTGAGGCGTGCCTGAATT
CGGGAAGCGACCCACGGGGCTGAGCATCGATCCGGGCTGATTCACTGGCACCGAACTGCT
CCGATCATACGTGTGGTGCGCAGCTTCCTGCTCGTAGCCGTAGTAGGACGGCTGCGTGGA
GCCGTTGGCCTGGCCGTACCTCGCCCTTAGACCTTCACGATCGTCCATGTTGGGGCTGGG
CGCGCTGGATGGCCAGGTATTGTTGGGCATCTGAAGAGACATCGGAGTACGTGGAGCGAG
CACCTGAGTTCCGAAAGCTGGACTTGAAAAACTTGACTCTCCACCAGGGGTGCTGCTCAG
CATACCGTCGCTGCGACTCGAGGGCGAGATGTAACCGTCGCGACCGTACGACGACATGGG
ACCAGAGACGGACAGGGATGGGTTGGAAGGCTGTGATCCGGTGGTAGCCCTACGCTTGTA
AGGACCACGCTTGATGCCCCGACGTCTCTCCTTGCGTGCACTGTCCTGACACGTGTCGAC
GAGATTATACTTGACGCAACGACTGCAGGGACGACCTTCGTCGCACTTCTTGCAAGCCTT
TTGGCAGTTGACACAAGCATTTTTGACCTGCTTGCGTTTGGGACGCAGGCCGGCGCCCTG
AAGAGCAGCGTAGCCGTGCTGGTGTGCCAAGAGGTCTGGGTGATGACTCTGGAAATGGCT
GCTGGACATGACATCCGGGTGATTCATCTGGTGGGCAGCGTAAAGCTGACTGTTAGCGTC
CATCTGAGGAGAAGAGGTGTGGTGCGAGTAGTAGCCAGGATGCTGTTGTTGCTGTTGCTG
CTGCTGCTGTTGTTGTTGTTGTTGTTGTTGCTGCTGCTGCTGCTGCTGTGAAGCAATCTC
GTGCGATTGGTGCTGAGCGGGATGGCCGTAGAAGCCTTGACTGGGGTAGGCGAACTGGGA
ACCGACGTGCGAGGCGCCATATTGGTTCATCTGCTGCTGGTGGTGAGCGTAACCAGGAGG
AGGAAGAGAAGAGTTCGAGTCAGGTGCTTGATTGAGGTGATGCGGGTGCATCGGTGGAGC
CATGCCGTACGACATGCCGTTAATAGGAGCGCCTGGTCGACCAGACATCTGAGAGCAAGC
AAGCTGAGCGAGCGAGCTAAGCGAAGTCGATTGGGGATGGTGGTCGTCGCTCAGAGCGAG
TGTGTGTGTGTGGATCAAAGAGGGCAGGAAGGTGGTATATGCGTTGTGTATAGAGGTTGC
TGGAGCGAGCAATGACGATTCTAAGCTGCAACGATGGAGGCGAGATGATCCAAGGTGACA
AGGACGAGGTGGAGATGATGTTGTTTAGGGATGGCGGAGAAGCGAGAGAAGGATCGTCAG
AAGGAAGAGCGGAGCATCAGGGGAACGTCGGAAGCAGATTGGTTCGAGGAGAGACGCATC
TATAAGGGGAAGCGGACGGAGTTCAAGTCTGACAAGCGAAAACAGAGAGGCGGGCAGGGG
AAGAGAGGAGAGGAGAGGATGATCTGAACAAGGGCCCACGGCGGTACGAAGTTTGGCAGG
GTCGGAGACGGAACTTTGAATCTCAATGTGCCACAGGTAAGCAAAGCGTCAGCGAGCGAC
ATACAGGGAGTGAAGCGGCGGAGCGACAGAGCAGAGCAGCCAGCAAAGCCAGTTGGTTGT
TCAAGGCAGACTGGGCGGGGGGAACTTTGCAAGTCGCCAAAGATGTCACGGCAATTCAGC
AGCATCNNNNNNNNNNNNNNNNNNNNNNNNNNNNNNNNNNNNNNNNNNNNNNNNNNNNNN
NNNNNNNNNNNNNNNNNNNNNNNNNNNNNNNNNNNNNNNNNNNNNNGAATTCTTCTAGGC
AAAAGTGCAGAGCACGAATCACAACAGGCGCATCCGGTCAAAACCACAATCGTGAATTGC
GCTAGCGAAGTGTCTCAAAGAGAGTGTGAGAAAATCAAGCAGGGGGAGTAAAAAGGTCGC
ACGCATCCACCGCTTGTTCCCACATGGCATCAGAGCGCCGCAGGGAGCCAGCGGAAGCCA
GACAACCCAAGACAAAGCCAGTAGGCACAATGCGAGAGCAAACGGAAAGGGTAATCAAAG
GAAATAGGGGGAAAAAAAAAAACGAAAAGAAACGAAAGAGAAGGAGAAAAAAAAAACGTG
TCTCTTCAAGCGCTCCATCGCGCGAATTTGGGACGAGAGTGGACGGCCAGCAGAAAACAT
GACCAGAGAAAAGGGATAAGCCCGTGTCGTCGTCATGATTTTGATTTTTTGCTACTTTGT
GTTGGTTGCAAAGCTTGATCGATCCAGGAACCAGAGAGAAGAAATCGCGAATCGTGCCCC
ACCAATTCACGATTGCCCAGCGCGTTCATGTTGGCCCTCGGTGAAGGAATTCAATTTGAG
TTGTCTGTTGTTCCACTAGAAGCGTCTGTCCGAGCACCACTTTATGCATACAGCCCAGCC
CCTCGCTGGTGGACCGAGTGACTCGGAGAGCAGACAGTGTGTTTGTGCCACCCAGCCTTC
AGCCTTCAAATGCTAGCGTAAGAATAGGAAAGCAACGCACAACACAGGGTGTTGTCCTGC
CCCTCCTTGTTCTTATCGTGATTGCTGCCACTGTCGAGACAGCAAGCGAGATGAGGAGCT
ACAAGATCAAGCCAAGGCGAGGCGAGGCGAGGCGAGGCTGGGCCTAGGGTCCGTCTTGAT
ATGTGTGAAATTCCGGCCTTCCCTGCTTTCAAGCAAGTCCAAGGGCGGTTTTTCAGTAAT
AGTACTGTACTGTATACTCACACTGTAGAAAGAGAAAGTGGCGCGCTGTTCCAAGCATGA
CAGGCTGGACTTGAATTTGCGTGTTGTGGCCAACAGGCCCGCGAGCAAGCGCTCCAGCGC
GGGACTCAGTGACTGCGTTCGCCAAAAAATGAAAAACCCGCGAAAGAAAACCAAGGTATC
CTAGAGGTCCAAAGCACAAGAGCAGTGTGCTTACAAAACGAAAAAGGACCGAGGGGCTAG
AGCCCGAGGTCGATCCCGAGGCGCCGGCGAACTGATCTTGCTGTGTCTGTTAATGACCCA
GCTGCAGCTGCACTCTAGCCACAGCCGTATTCGCGCGTCTCACCTTGACGCGGGAAACAG
CACCGATGGTTCAACTAACTTACCACGCAGTGAAGCTTCCGCTTCTGGAGCAAGAGTAGA
GAAACTGAGAGCCAAAATCGATGAAAGATGTTCATGATAATAGTATAGTGGAGCAGCTCG
GAGACGTGAGCACAGCGCACAGAGGCAGATCATGCAAATGTTTGAGCGAAAAAGCCACGG
GTCTTGTAGATGGAGTGGCGCGCAATCAGGTACATAGAAGCCTAGCCTCGATTCTCGCCG
TTTCATTCGTCGGTGTTGCTCCTCTCCGCATTTCTTGGTCTAAGCGAGGAGAGGAGAAAC
ACGAACTGAGCCAGGTCGGCAGACATCAAAGCAAAGCGAATCACGAATGTAACTATCGTT
TCTAAACATGGAGCCAAAATACAATTTGTGTCGGATGGCGATCAGCAAGCCAAGTCTCAG
AAAGACAAAGAAACGAAAAAAGAGGTAATCTTGTCTCTTGAAACGATCGCTGGTGGTGCA
GCGTCGGAGTGTCGGCTGATACTTGCTTCCGTGATGGTAACGCACAGCCGGCTACACGGT
GACTGCGTGGGGGAGAAGAGACCAAGAGGTGCGCATCGCTCAAAGTGAGACAAGGGCAAT
GCAGCTCTGCACTGAAACACGACACTGTATGTGGCATTCGCATCTGCTGGTAGGTGAGCG
GCACTGGCTGCTCTAGCTGCTCTGCCTAATCATGAATCATGAATTGTTCCCACGACTTGC
CCACTATCTCGTGTCTCGCCCCGCTACAGTGGTCCCTGTTTTCAGCGCAAACCAAACCGA
TTTCGCGAAATCGCGAAATCGCGAATCGTGAATCCACGCGCCTCGTCTAGACAGAGTCTA
GGCAAAGCTCGGTCAAGTCACGAGTTGTGAATGGCATTTCCGAGGCTTTGATGGTCGACA
TTCGTGATTCACGATTGTTCATGTTCTGTCACGCGGCTCTTGAGCCATTCAAGCATTGTG
ATTCTTTTAGATGCAAGCAGCATCCACTCGATTCTCACTGCCGATCGTTGCCTGTATGCC
TCATGAGAAAGGTGCAGTCGCATCCGCATCCTTTCCGTCGGCAATACCAGAGTAGCGCGT
ACATTCACCACTCGTGAAGCAAGAATGTTTCACTCAGACAAGTCACGACACTCCTAGCAC
TTCAAGTACTCTACCACTCACGACTATGAGCCGTCCCTCTCACTTTTTGCGCAACTGTCG
CTCGTCACCTTGGCTGATTCCCATTCGTGATTTTTCAGATCAGACGCGTCCTTGTCTTTT
GTCACGCCTTCAACAAGCCGTTCACGATTCGTGATTCACGATGGACCGAAACGTTCGACT
CGTACTCTTGACTGCGCGAAGCTCAGTGAAGGAGAGAGAGAGTGGAGATGAATTTCGCCT
CGGCTAGATTCGAGATTTGACTTGAGCTCCTTGACGCTTGTTCTTGCCACGAGGCGGCCA
ACTCACAGACTCGTGACTGATTCGTGATTTGTGATTCGTGATTCGTGATTCGTAATCCGT
GATCCAGTTGAACGTTTGCTGCCAACTAAAAAAAATATATTCGTGATTGGCAGTCACGAG
TTCGACTATCCATGCCCGCTGCGCACTTACTGCACAATCAGGCAAACCCCTCACAGCCAC
AGCCTCCATGTCTTTCCTGATTCGCTCCAGACTATACCGCTGTCACAGGATAAACCTGAG
CAAGCTCTGCTTGTGGCTTGCATCCTTGACCGAAAGCAGCCCTGCAAGATGGTTTTCATG
CTCCGCTGACGCTCCATTGATACCGCATCAGATCAAGCCACGCTTTGCCCATCAATCTCA
CTTCCGCTTGCTGGCAACCGTCAACTCACATCCACGAAGCTTACTTGACAGAATCGCGAC
TGCATCTCGCCCTTGTTTTCACGCATCTGCACACGTCCAAGACTCCGAAAGATCGCGTTC
AAAACAACGTTCGATGAGACACGTGATGACGTGTGATAACAGGATACCAGACATTACTCC
GTCGTCCTCCATCTCAGTCCAGATCGACTCCCGCCAGCTCATCGACCGTCTTCTTGCGGT
GACTCTTCGACTTTCTCTTTGCAGCTGCTCCTTTCGATGGCGAAGCCAGCTGTTCACCAC
TTGCCATCAAAGCACCATCATCCAGGCTGAGCGGCGTCATGCGTGGAGAAGCGACCTCGC
TGATACGTCCCCGTTTCGCCCCGCCGCTGCCGCCGCCACCTCCACCAACACTGCGCTTCT
TGCTCTGCAGTTGCGGCGTTGTCTCGGCCGTGTCCGTATCGGCTTTGCTCGGCGGACGAG
CTCCGAAAAAGTCGTCTTCGTCGTCTTCCAGTGACCATGTCGATCCCACGGGCGCAGGCG
ACTCTACAGCTGCTGCTGCACGGTCTTTGTTCAGTCGACGTTTTGCATGAGATGCACGCG
CCAGATCCGCCTTCTCCTGAGCTGTCTGTGCTTCCTCTGCCTGTTTCTTGCGCAGCATCG
ATTCCGCCAGCTCGTCGTCGTCGAGCAGCAACGACACAATCTCTTGTGGTTTGGCCATGC
CCGTCTCGCTGTACGCCTTGGTTCCCACCACAATGTCCTGTACCTCCTTTTTGTTTCGCG
CAAGTCGAACAATGCGCTCGTCAATCGTACCCTTGGTGATCAGTCGATACACCGTCACCT
GCTTGGTCTGTCCCAAACGATGTGCTCGATCCATCGCCTGCGAGTCGTTCGAAGGGTTCC
AGTCGTGGTCGTAAAAGATGACCGTGTCGGCCGCTGTCAGGTTGATACCCAGTCCACCCG
CCCTAGTTGACAGCAAAAAGATAAACAACTCTGGCTTGGTCTGCCAATCGGTCACCATGT
CTCGTCGATCGGAAATCTTAGATGCGCCATCCAGCCGCAGATACTTGTACTGTCGGTAAA
TCAGGTACTCCTCCATCAGGTCGATCATCCTTGTCATCTGGAAGTAGATCAGCACACGGT
GTCCGTTCGCCTTGAGCTCCCTCAGCAGCACATCCAACTTGGCCAACTTGCTCGAGTCCA
CAATCAGCTTGTTCATCTGTGGCACCTGCATGCCGTTGTACGGCAACTGGTCGATCGATG
AGTCGCGCATTACTCCCTGTGGAGGCACTTCTGGCAATTCGCTTTGCAGCTCTTCCACGC
GCTTCACTGATTCGCGCCCTTCTGGCGATAGCCCAAACAGCGTCACCGATACCTGTGCAT
CGCGACTGAACCGCTCCTGCGCTTGCATAAACGGTCCATCGTTGCTGTACAGCTTGATCG
GAGGCGCCACAGCTGGCGCCACAACAGCTCGCGCTGAGTCCTTGGCCAGATACGAATGTC
GCCGATAGTCCGCTGCCACTTCCTCCAGAGGCATCAGAACCGATGGCGAACGCCCCGACG
TCGTGGGCATCGGACGCAACATCTTGGCCAAGGGACGGACCGAAGCAGCAGCAAACGTGT
CATCGCTCGCAAACGCCTCCAGCGAGCGCCAATGGCGTTCTTCGGCCGCAGCTGCCAGGA
TCCGTTTGATGCCCGTGCTGTGAAAGGTCTTTTGAGCCTCTGACGGCGAAACTCCAATCA
ACGGCAACGATGCAAACGTCGAGCGCTCTTCCTGCAGCGACTCATGAATGTGAGGGGCAC
GCCAGATGTTGAACAAGTTCTGCAGGTAGCCTGTGTCGAATCCTTTGCGGCTGTTGTGCC
CAGGAATGTCAAAGATGCCGCCCTCCCTCACCAGCAGCTTCGGCACCTGCAGTTCGATCA
GCGATGTGGTCGAATCGGGCAAGTTGAGCAGATCGCCTTCACGCGCCAACGAGCCCGAAC
GGGCAAAGTCGGCGAGCGCAAAAGGCGCCCGAACGTCAGCTCGCTCGAACAGCTCCGGAT
GATTGCAAACTTTACGGAACTGCATGACGAGGTTCATCAAACTCTTGAGACCAGCCTCAT
CGTTCGACGTGGCGCGATCCATAAGCTCAGCTACCGAAATGTTGGCGCGTAATCCACGAT
AGAGCATCTTTTGACGCGCGCTGAGGTCGCAAAAGACATCGATCTCGATCTTGTCGCCCA
GCTCGTTCTGCACGTTCTTCTTAATACGACGAAGCATGAACGGCTTGAGAATCATATGCA
GACGTCGAAGCTGGTGTTCGTTGAGTGTGCCCTTCTGTTCGGCATGGCTCTCGATATCCT
TAGAGAACCACTCGCTGAACTCATCATGAGAATCAAAGAGCGACGGCATGATAAAGTGCA
GCAGCGCCCATAGCTCCTGCATCGAGTTCTGCACGGGCGTACCGGTCAGAAGCAGACGAT
TTCGACAGTTGAAGCCCAACAGCGTCTTCCATCGGATACTACTCGACGATTTGATCGCCT
GCGCCTCGTCCAGAATCATGTACTGCCACTTGACACGTTGAAAGTACTTTTCGTCCGACA
CAACGAGCTGGTAGCTAGTGACGAGCACGTGGAACGGGGCGTCACGATTGTACGAGATCT
GCTTGCGGTTCCAGAATTTTCGCAGCACAGCGCGGTCCTTGACATTACCCCAGTAGGGCA
GAGCCTTGAGCGTGGGCACAAACTTGCTGATCTCCTGCTGCCAGTTGTGAAGCGTCGAGG
CAGGTGCAATGACGAGGAACGGGCCCCAAATGTCGTGCACCTCGGCCAGATAGGCCATGA
GCGAGATGGACTGCACCGTCTTACCAAGACCCATCTCATCGGCGAGGATACCATTGATTC
CTTGCTCGTACAGGTTGGCAAGCCAGTTGAGACCTTTCAGCTGGTACTCTTTGAGTTGAC
ATGTGAGCATCTTGGGCTGCTTGATCTCAGTCTGGCCCATGGACGTCGGGTTCAGGAAGT
TCATGTCGTCCGAGTCAAACGCCTTGCCAAGGTCCTTCTCCTCGATCTGCTTGACGGGAC
CGGCGTCCAAGCCCTCGCGCTCTCGAGCGGCGGCTTCGTTGCGCCTTCGCTCCTCTGCTG
CTGCCACGTCAAACGCCTGTGCCTTTTCTTTTGCTAGACGCACCGCCTCCTGTGCATTGC
GGGCGGCGTGGGCGCGGAGATTGCTCTCGTCTTCGTCATCAAAGTCGATATCGTCGAGCT
CGGCAAGCCTGGCTTCAGCATCGGCTAGTTCGGAATGTGGATTGATAGGAAGGACAGTGG
CATCCGACGGTTGAGCATTTGGATCAATGATCTTGCTGCTTCCAGCTGTCTCCTCAGATT
CTTCGGCTTCGGCAGTCTTGAGCTTGCTGCCAACGAAATGACTGTAGAGCTCGGTCTGTG
AGATGAGGAAATTGAGCTTGCGTGCTTGACGCTTAGCCTCGCGCATCTCTTCCTCCTTTT
TGGCTTTTTCGAGGGCTTCTCGCTCGGCCTTCTTGCGCAGCTCACGCTCTTCCTTCTCGT
TTCTCTTCCAGAAGACGAGCACCTCGCGCATAACTTTGCGCGCACGAAGCTGAACATCTT
TGACCGTCTTGTTGTTTCGCGCCGCCCCTCGCTTCGCCTCTCGCTGCACGACGCTCGAAA
TTCTACGCCAGTACATGGTTTTGCTTGAAGCACTCTGGAGCACCGTGCGATACACTTTGG
GCACATCGCGCTTGGCAATGGTGGTCCAGATGCGTCGGTGGGCATCCTCGAGCTGCTGTG
CACGACGTGCATCGATAGGTACTTTGCCTGAGGCATCCACATCGAGGGCGAAGCTAACAT
CGTCTGGCGTAGGGGAAGCCTGGTGAGAGGCAAATGCGGAGTCATCGCCATCAAAGTTGC
CGCCGAAATCGGCCAGTGTCGAGTCCACCTCCGACCCAGGTGCCGGAGACAGAGCTGCGC
CGTTCTCGAGACGGCGCTTCTTGTTTCGAGGATCTGCGGCTGCAGGTTTCCCCTTGCTGC
GCTTGAGCTTGATGATGTTGGATTTGGAGCCGTTGCGGGCAGCAAGGTCGGCAAGAGCGA
CGTCGTCACTGTCGTCGTCGTCGTCATCATCTGCCTGGAGAAGCCCGTCGTCGTCCGTGC
CGCGCCCGCCTTTCTTCTTTCTCGTGCCCATATTTTGCTGGCCATCGCTGAGTGTGCCAA
GAAGCTCGAGATCGATCTCGTGGTCACGTTGCTGACGCACATGATCCTGACGACGCTCCA
TGTCCCTCTGCGAGGCCTCCTGCTGCTCTCGGAGGCGGATCTGTCGGATCACGGCAAAGT
AGCGACCCTCGTAGGCCCGTGCGAGACGTCTCTCGACTTCGACGTGCTTCTCACGCATAG
AAGCCACAAAGGCGTCCTCGATGAGGCGCTGGCGCTCTCTGACGTCGAAAATGTAGTCGT
CGAGCTCGGTTTGCCAGAATGGCTGGTTCTCCTCGTTAGAGAGGTCGCTCTCCCAGCCAT
CCGGGTCGCGGTTCTTCTTTGCGGGTGGTGGAGGAGCAACGAAACTGGAATTGCTCTTGG
AAGCTGGCAAGGGATTGTTGCGCAGCTTGAGCTGCGTCTTGGCGGGAGCTGGCCTGGCTG
TCCCGCCTGCGGAGTCGACCTTGCCGTTGCCGTTGGCTGCGAGTGAGCTGTCTTCGGTCG
CAACTTTTGCGTCCTGAGCCGATAGCCGCTCGCCGTTGTTGAGCGTGTGACTGACCGGTG
GCTCGGCAGACATCTGTGCATCCAGGGAAGCAGAAGTGGCTTCCTCATGCTTGACGCGAA
TCAATGGCTCATCGACAGCGTTGGCGGGATGACGAACCGACTTGATGCTGGATTGCTGGT
GAGCTGAGCTGTTTCTGCGCTGCGAGATAGCCGCTTCATCCTCGGGATGTACTGTGTAGT
TCACTCTGGCAGCCCCAGCGCGAGCCTCGCTGCCGCGGGAATAAGCTTGTGAATCGCGCG
CAGTGCTGTATGACTGTTCTCTGGCAGGGTCGAACGCAGCACGAGACGCATGACTTGGCT
CTTGCGCCGTCGTCGGGTACGATTCGTGCTCAGCGGCAATGCTCGACTTTGTAGGGCTCG
AATGTACAGATTCGACAGCGCCGTTAGCAGAACGGTCGTTGAGCATGTTGAAGATGGACA
TGGATGGCCTCGGAGGGCTTTCGGGCTGGTGGACCGGCTCGGCGTAGCGAGCGGCTGACG
CTGAGTAGTCGCGCGTCGCATACTCGCTGCTACGCTCATGAGCGCTCACGACCGGCTGCG
GCGACAGTCGGGGTGATCTGTGAGCTCCGCGACGGTACGAGGGCTGGATTTCGCGGGAGT
GTGCATCGTACTCATCTCGACGATAGACCGCCGGCTCGTCGATGTGACGATTTTCTGGCG
CCGATCGAGCGTCGTCTCGGACGCTGATTCTCTCGTATGCAGCAGGCGCATGTCGGCGCT
CGTGAGGCAGCTCGGAGCGGTAAGAGTCCTGATAGGCGTGGCGAGACGGAGAGGCATAGG
GATCCGACCTGGCTTGCTCGAAGGACCTCCTATCGTCGGCCTCTCGGTAAGCATCCGAGT
GCACTGGCTGACGGCGATGTTCTGGCGCATACTCGAGATGTGGTTGTGCTGGAGCGCGAC
GGTGATGGTAATCCTCCTCGTAGCGATAAGCGGCTTGAGGCGGCGGTCGACGATAATCTG
TTGGAGGCGGAGGAGGTACGCCGTACGATGGGCCAGTAGTGTAGGCAGGGTGAACACGTT
CACGGAGGTGGCGGTCGTAGCCCTGCTCGGGGTAGGCTGTATCGTATGAGCGCGAAGGGA
TGGAGCTCTTGAGACCCCTCTGGTATGAAGCGTAGCCATCCGCTGGGTATGCTGGCGGCC
GTTCACCAGCATACCGATAGGGTGCACCTCGATCTTCACCGCTCATGGTCTCGGTACTAG
CGGAGACGACGCTATGCTAGCAGCAGCTTGAAACGTTGAAGCGAAGATGCTGACAAGCAC
CGGGAGATACGCGATGCACACAAATATCTCGCGGGCGGGATGCCCAAGAGACGCCGCAAG
CACTGATCAGACCGCGCGATACCGTGCGTTTGTCTGCTGTGCCAGAAAATCAAGGCTGGC
TGCCTTGAAGCTGGCTTGAGGCTTCGGAGAGTGAGGCTTCGAGGAGGCGTTGATGGAAGT
AGCGCACCGCCTTGACCTTGTGCGGAGGAGAAGAAACCAGAAAAGCGAAATGCACGGCTG
CCTGTGGTTAAAGTTTGCAGACCGAGTGTAAGGGCAAGAAGGTCGCAGAAGTGATTCGTG
GTGGTGGTCGCAGAATGTGAAATGCTGGGCGGCGCGGCCGCGAGGAGTTGGTGCGTGTGC
GTGGTGTGTGGCTAAGATGGAATGATGCTGACTGCCGCGCCGCTGAATGGCTGCATCACT
GACTCAAGACTGATTCTTTGACTAACTGAGCGGCTGCCTGATGAGCTTCTGAGCTTCTGA
GCTTCCGCTTCAGAGGTTTTGCGAACTCATGACTGGTTGAATATTGATAAAATATCGCTA
CGCTACAGCATTCAAAATTTAGTTGATATCCACGATGCTCCATCCACAATTCACGATTAA
CGACGATTCATGATTCGTGATTGGACCGAAGACTGTGCCGCGTTCCTTCGCAATCACCAA
CGCCGGGCTTAGCAGACACGGCTTCAGGGCTTTTGGCTTTTGGCTGACATGTTTACCGTC
ACTCGTGCCTTGACGCCCCTTGCCTGTTCGCAATCGCGAATCGCGAATCACGAATCTCCC
GCACACTTCTGACTCTTTCTTTCTCCTAAACGTTGTTACGCACGGTGATCGTGTGAAGGG
TGAACCTGTGCCAAATCGAGTTGGCACCCGATGGATTCACGATTTATATTCTAACACGCT
AGCACCATTTCCACGTCCATGTCCACGCTCGACTTGTCACGCTAACGCCCGAGTGGCGCC
GCGCCTCTCTCTGCATCCATGCTTGATTCGTGATTCGTGATTTGGCCCGATTTTCGTTTC
GTGTTTGGGCTTGGTGCTGTGTGCTTGGAACGCGACAACGGAAAGCAGCTCTGCGCTCCA
CGCTCGAGCCTCAAGCATCGATCGATTTTCGAATCACAGACAGAAGTGACGGCTGCGACG
GCTGCTCAGCCTTGACCCATCCAAGCCATGCAGTACTATCTGGGATTGATACCGTATCTT
GTGATCAGACGTGTTCTTATATGTGCCGAAACGAGCTCTCGCCAGTGACGACGCCCTTTA
CTTGTATCGCTAGGCTAAATCACAATGGTGAGCCACCGCGCAGCACCATTCACGCATTCG
CCTTCCCCGTCTGAGGGTGCGTTCGCCCTGTACGAACTGACTGGCCCTTTCTGTCGACAA
TGTCTGCATCACTGGGTGATCGACCCAGCATGTTCCTGAGGTACGATCTGGCATGTCAAT
TATAAACACTGTATCTGTGTAGTAAATTCGGGTCTGAAAAAGATGTTCAAAAACCCGTAT
CGTCTTTCTAAAAGCGAATCGGGAGATTGTCGATCACTGACATAACGGAATAATGTCAGG
CCGATGGATTTGAACATCTCATTTCTCGCATCGTGAGCGTGCATGGGACCACGGCGTGCC
GCCACACGTTCACAGCCCTCACGCAATTCGACACTACGCTTGGTCTCCCAATACGTTATG
TCGGGCAAGTCAGGACTGGCCCATCGCGCACCGTCGTGGTAAGCAAGAATGGTGAATCGA
CGTTCGGACTTGGCTGGCCAGACCGAGTGTAAAAGGCGGTGAGGCAAATTTTCTCTCGTA
GAAGGTGAAGAGAAGCTCACACTCGTGATTCTCTGCTGCGGCGAGGGAAAACAAAACTTG
AAAATGGTCCTCAAACCGAACCACGAGTCTGAGAGTCGATGTGAGCTGGTGTAGGAGGAG
GATACAGACGTACAATGTTCCGCCTTGAACACTCGTAACTCGACCTAGCGCCATACCTAA
AGCACACGAAACCATAGCCTGCACCAGATCAAAGGACGGGCGTGCTGTTCGCCGCTGCAT
GTAGTCCACTCATGCTGAAATGCAATGGATCGATACCCAGCCAGAGAGACACGTATACTT
CAGAAGACCTGCGATAGCCGCCCAAAATTACCACCCTGCCTCATTGAACGGGACAGGACA
TTATGGCAGACACCGAACCACTTGAGTGAGATTGCCAAAATCACACCAACGAGATCTGAA
CAACAACCACGAAGGCAAATTGCTCGATGGCACGATATAACCCGTGTTGGTCAATGGCGA
TCCCTAGACGAGACCATACGGGGAAGGCATGACGAAAAATTGGATGACGTATGATATTCT
TGAGTAGTCCGCGAAAGGGTTGGCTGACCGAAGCTTTCGTCATTGGAAGTTTTTTTGACA
GACAACCATAGCACAGCCTCCCAGGCATGACGCCACCCTCCTGCGCATGCTGGATGGTAG
CAGCCTGGTCACGACAAAGTTGGTGACGAGGTCGTCGAATCGCGAATATGGCTGACAGGT
CACTTTTGCACCATTTTAGAAATAAATACAGTACATGCCTAACCTCGGTAAAAGCGTAAT
CTGGAGCGTGACTCTGGCCTGTGAAATCCACGCTTAATTGCCGCGCACGGATCAGCCGAA
ACGCTTTAAAGTGTTCCGTTGTGCCGCTCATGTGCCCAAATCTTGGATCCCTGCGGCTCG
GAAATTCCGCTCAAAGCCCAGACAAGGAGTCACGAGTCGACGCTGTGTGACTTTACGCAG
TGCATGCAAAGTCTGGACTCTGGAGCACGGTGTGGTTGTGTCAGTGTTATTCACGATTTC
CCCCTGCTTGTCCAGAAAGGCGACGGCGTCAAGCTTGCGAAGCTGTCAAGTGAAAATCAA
GAATCGCATCATGTCTGGCGCGACCTCAAATGGTTGTTCCCACATCCTCGCACAGCTAGC
TTAAGCGAAAGCATGCGAGCATGGCGAGCTACTCCAGCGCGCCTTATTGACCTGTCAGGA
CCACAATTCACTTTGGATGCACTTCAACACAGCCCGCACGGGCCTAGCCCTTCAGAAGCA
CAGCGTCCAATCCCGGACCAGGCCGAGCGGCAAGCATGCTCAGTACCAAGGCCGCAACGT
GATCAAATCGGAGGACCTTCTACTGTAGCATAGAGTGTTTGGGGAGAGGCAAGGCGGCCA
TTGTTCATTTCTGTGTGCATGCGCTCGGCACAGCAGCCCCGACCCAAATCGCTCGCTCGA
GCACGGGGCGACCTTCGTGCTTGCTAAGGTAAACGTCAGTATGGCAGCCAATGAGACAAC
CAGACGCACGGGGCAACAAAACTCGCGACTGACGACGCTTGCTATGCTGTTGCCACTCTG
CCAAACAATACATGTGACTTTCCAGATGTCTGTGCTCGCACGCCTGGACGGTTAGGCCAC
TGCTGGCGAACACGTTTTGCCATAGCGCCCCAAGATGTATATATAGATACATATGTGTAG
TTTGAAAGTAACTCCGCATATCCCTTTCCATCACTCACATTTTCTAGTCAGCTCGTCATC
CCTCTACAACCGATTCATCTCAATCTCAATCTCACAATGGACGGCTTCATCAACAAAGCT
AAAGAGTTCGCTAACTCCGAGCAGGGCAAGGACGCGATCAACAAGCTCACCGGTGGTGGC
AACAACAACTCTTCTTCGGGCGGTTTTGGCTCCAACAACAACTCGTCCTCGGGTGGCTAC
GGTAGCAACTCGAACGACAACGACAGCTACGGAAGCAAGAACAACTCGTCCTCGGGTGGC
TACGGTAGCAACTCGAACGACAACGACAGCTACGGAAGCAAGAACAACTCGTCCTCGGGT
GGCTACGGTAGCAACTCGAACGACAACGACAGCTACGGAAGCAAGAACAACTCGTCCTCG
GGTGGCTACGGTAGCAACTCGAACGACAACGACAGCTACGGAAGCAACAACAACAACTCG
TCCAGCTACGGCTCGGGCAACAACAACGACTCGGACTCCTACGGTAGCTCTGGTCGCAAC
AACAACAACAACAACTCGTCCAGCTACGGCTCGGGCAACAACAACGACTCGGACTCCTAC
GGTAGCTCTGGTCGCAACAACAACAACAACAACTCGTCCAGCTACGGCTCGGGCAACAAC
AACGACTCGGACTCCTACGGTAGCTCTGGTCGCAACAACAACAACAACAACTCGTCCAGC
TACGGCTCGGGCAACAACAACGACTCGGACTCCTACGGATCTGGCGGCCGCGGCGGCAAC
GATTCGTACGGTTCGGGCAACAACGACTCGTATGGCTCGAACAACAACAGCAGCAGCGAC
TACTAAATGTGTTTCGTTGCTCACTTGATCCTTGCTGCTATATTTGTTCTGCTCTGATAC
CTTAAACATGTATGCCATGATCCTGTGATATAAATGATACAAATGGAATCCGTTCCTGAA
TTGATCGTTTTCATATGCATGGGCAGCGCTCGTAGTGTCGAGTCATGATCTTGTATACAT
CATCAGCCTTTGAGGTTGCGGTGAAGAAGAGTAACGGTATGTTGGGTGGTCAAGTTGACA
ATGCACGCTCATGATGCGGATTGTCTATCGTAGACGCCACCGCCGCGCACGAGTGTCGTC
TAAACCGTTGACAACAGCGACATTCGACGACTGATAGTCTGATGATGAGGAACCTCATCT
AGACGGAAAGTTGATCAATTGTGACGACTCGGTTCTCGATCACTCGAGATTCGGGCGACA
TGCACGATGGTGCTGAAGATGGCATCGGAGCCAGAATATTTCGTCCGAGACATTCATGAT
CCACGACTCTGACAGCTCCGAGATGAGCTTCGGCTGTTCCGATGTGTGGACTCGCCTGTT
TCCTTGATCACTTTTCCATTTGTGCTTGCAATACGTGATAGGTTACAACCCGCATCGCAG
CTGCCGAATCCCATCTTTGCCTCTTCCATCATCTTGATTCTGCTGTCATGTGGTAGAGCG
AGCTCCCTCGGCGTCAACTGCAAAAGAGAAAATGCGCAGGTCAGCGTCGCCGTCGAAAGT
AAATCGTTCTGCAACGCCGGTTCAAGCCAGTGTTCGAAGCGACTCGTCTTCTGTGCTCAA
GACGCCCTTCAAGCCTTTAAGTGGGCTCGAAGGGCATCGCAACCTTATTGCATCGAAGCC
AACGTCGAACCAGAAAATTGCTCCTATCTCGTCCGTCGCCGCTTCTAGCACAAGCACTTC
AACCGCTGCAAGAGAATTGCGCACTCGATCCACAACAGAGTTGCAGGAAGAAGTAGCAGA
CATGCAGATGATTCTTAGGTGAGCTCTGATGCGGTTGCAACTATCATATGAACGAATTGA
CACTGACTTGCAAAGCTGCGTCGGGCGTGTTGGGGTGTAGCGAAAAGCTGATCGCACACA
ACGCATCTCGCGCAGAAGCAGGCTTGGCCGAGCAGCAACCCGAGCAAATCGTCGCAGAGT
ATATCCGGTTGCTCACAGAATACAATAGCGTCAAGGACGCTGTACAGGTTATATTTGACA
AAGTACGCTCACATTCCATACCACTCTTGGATTCCATGTTGGCATCGTCCACGCTGACAC
GCATCTCACATACGGTTTGCTTTTCATTACCTTGGTGTTGACGTGAAAAGATTGCCGAGA
TCGAGCAACTTCCATCGAAAGACATTCACGCTCGCTACGGTGTTGGTAACGAGGCGAAAT
GATCGCATACGAGGGCGTTTGTCGTCGTCACTTATGTGCTGGCACGGCATCGTCAGCTTG
TCGCTCGGCCTCTTCTACTGCCATGGGCGAATTTGGTTTCCTGGTTCTGTCATTCATGCA
TGTCTTTCAAGCATCTCGTCTGAGCACGCCGCTTCACACACGCGATTCACAAATAGCATC
GCAAACGCCAGACCCTAGACAAGTGAATTCTCGATGACACTCACACAATCGCCGAACCAG
ACCTCGCGTCCCCCATGGCGCTCGCAGGTAACGGTGGGGGCCGAGCCGCATAGCTCGGGA
AGTTTCTTCTACTCAACAACAATCCCTTCAAGCTTCTGATCTCTGCCTTGACCTGACCGA
GATCGCCTGATTTCGGGCTCTCTGCTCCACTTGCATTGGTATCCGTTGTACCAGGCCCAA
ATCTGAATGCACCTCCTCCACTCGAGAGTGACGTTGAAGAAGCAAATGCGTGTGTTGAAA
TATCGGCGTTGAGGCTGACGAGCGCAGCCTTGAGGTCACAGATGCTTGCAGATTCCGAGC
CGCCGTCACTAGCGGTGGTGAAAGACGAAGAGGAGGATTGGGTGTGCTTGTGCTTTTTCT
GGTATGCTCCATAGGGATCGAATTCGAGACCGTCATCGTCGTCGTCGGCGGAGGCGGCGT
CGGACGAGTCGTCTTCCCACGAGTCAGAGCCTGAATCGGCGTCTGTTACGGTGGCTGCTC
TCGCACCGCGTGAAGACGAAGTGGTTGTCGCCGAGGGAGGTCTAGCATCGTTGGAGACCG
TAGCAGTGGGTCGACCGGACAAACCACCTTTCAGCGCTTCCGCAAGTCGCGCCATACTCT
CTCGGATCGGCGTCATCACATCGATCGACTCGTGCTTCCCGAATGCCGCTTCAGCCCCTT
CATCTTTCCCGGTCGAACCCTCCTCGGAAGCTTCGACCTCAGAAAGCAACGGCGTCTTTG
CATCCACAACCACATCCGTACTCGGCATCACCACCTTCTCATTCCCACTTCCATGCTGTG
TCGACTTGACGCCTTCCTTCTCGCTCGCTGCATCCACCTCGTCATGAAAATGTACCTTCT
TCAACACGCCTTTCAGCGGCAGCCCTGCATTCGCCGCCGTTCCATTCTGTTCGGCGCTGA
TCCGAGCATGTTGGATAGGAGCATACATAGCAAGACTCGCAACGTTGCTCCTCAACTTGT
CAAACAGCACAATGTGGTGCTTGAGCACGATGCTTCTCGCATGGAACATAGCGGTGATCT
TAGGCAAGATGTAAGCTCGATACGAAGAGACGACGATAGCTGTAAGGCCACCGCTGAGCA
TCATCATATAGCTGAGCGTGCGGAAGAACTGCAACAGAACTTGGTAGCGTGTCAGCGGCG
AGGCTGATGCATCTTGTGCGTGATTCGTGGTTCGCACTGGTTGAGCTGAATGAGCGGTGG
GTGGGTCGTAGTAAAGTGCTAGCGGGGTGTTGGGGTACGATTTTGGCGGTGGCACCAATG
CATCCGCGTTGATAGGATCGTCAAATTGGCGAGCGGCGATATCGAATGGATCCATGTCTC
CGGTCCAAGGTTGATTTGTGGTGGTTTGATGTCGATCGTGTCGAGCAACAGGTGAGGCTG
CATCATTGAATGCGCGTGTGATTTCGTCTTCTGTCAGACCCTTGGTACGAAGGAACTCGC
GCTTGTCTTGTTCAGAGGCGGATTCAGAAATGTTAGCTGATGTGAGGAAGCGAGTCGCCT
GTGCTAAGATCTGCGATCTATCGTCGACAGTATGAGCTGCTTGACAAGATGAGTCGACAG
AGGATGGCGAGCAAGATGCCTCAGCGGCACTGCCCTTGGAATCGTCGTCCGCCATGGTGG
GTGGCTGAATGCTGCGTCCAAGTCGTAAAGACCCGTCTTTGTATGAGTGCAAATGTCGAC
TTGAGACAGGTACCGACGTCGTAAGTGGCAGAAGAAATAGTACAGTCGAAGATGTTAAGC
AAGCAAAGAGTTCAACCCCACACACACCACAACCTCGGATAAGTCGCAAGGCTGAGCGAC
TCTCGGTGAAAGCCCAAGTAGGCCGGTCTGCCGGCTCAATCGAATGTCTTAATTTCCCGC
GCGAGAAAATACACACACGATTGCTCCACATGCACGAAGCCCAGGTTTCGTTTCTCACAC
TCGTGACTGTCGAGCCATAAGCTGCACACACACCCACACCCACACGCACACGCACGCGCA
CATACACACGCACACCCACACACACTGATTCTGTAGTTGGCAGGTGGAACAACTTCATTG
CACGAGAAAACGAATGCTATTCTCTGGATTATACGGGGAAGAAATCAATAGGGGCAGGCC
GAACCGAAAGCTCAGAGCAGAAAAGTTGCGAAAGAGTCTCGCAAGCAAGGACGTTGAAAA
GGACAGAATACCGCTACGAAATGCAAGAGTTTGAGGGTCTAAGCTTGTACCTGGGCGCCG
TCCGAGTCGTCACGCTTCTTGAGTACGAGCTTCTGGCCGTTGGTCAAACGCCTCCAGACG
TCGTGGACATCCTCGACGACGGTCTCAAAATGCGAAGTGGCATCATACGAGCGTGTGATG
AAGATGTTGTCTTCCATACCGCCGTCGATTGGCTCTTCGATGGGGCTGATGGCGACAAAT
TTGTCGAGAATGGGACCGAGCAAGTCGAGACCTGGTCGCAGCTCGAGTTCCGGCTTGTCC
GTCTCGACAATGGTGGAGACCTGTGCGACGTAAAAGTCGCGAGCTGCAATGTTTTGCGCG
CTCGAGACCTCGGAGATGTAAATGTCGTGCTTTCGGCCCACCTGGTTTTGAGGAATGATG
AGCTGCACAGAGTCCGAGTTGTCCGTGTTGGGGATGGGGTGCTTGAGGATGCAGATGGCA
CGCACCACCTTGCCTGTCTCGCGTACCTTGTCCTTGCCAGCGACACCGTTGCGGAAGTAG
CTAGGATCGCCGATCACAATATCGGCTTTGACGGTCTCATCACCGCTGCGGACGCCGATA
AACTTGCCGGTCTCCTCGTCGACTACGATCTCATCGACGGGCTTGTCGAGCATATAGGTG
CCGCCGTAGATGGCCGAGAGACGCGCAAACGCCTGGGGAAGCTCACCAAGACCGTAGAGA
GGGTAGATGTAGGGCGATTTTCCGTAGCGTGCCATGGACGAGGTGTATAGGATGATGCGG
TCGTACGTCTCACGAGCAGGACGCTGGAGATACGAGTCGTCGAGGTGGAGTGCCATGGAA
TGGCCGATGAAGTCTTTGGTGCCGGGCTCAAGACCAAAGTAGTCAAAGACCTTGACCATT
GGGTCCGAGTCGAGGTCGAGGGTCTGGTGGGTGGCGGGATCCTCGTCGCGCCAGTTCTGG
ATGAACTCGAAGAACTTCTTTGCTCGACGCTTCTCAAAGAGGCCCATGAGCGAAGAGCGG
ACGGCTTCCATCTCGGTGGCAGGCACCTTGGCAATCTTGCCATCTCGGTAAACGTACGAG
GCAGCGATCTGCTTGAACTCGAGGTACCGAGTGACATCGGTGTGAACGAGCATCTGCGTG
AGCTCACCGTTGGCCATGATAAGTTTGGGGATGAGATCAACTGCCCAGTCGCGGTCACGG
CCCCAGTCCTTGGGAGGTTCAGCGCCGGGACGGAACTTTTGGTAGAGCTGCGTGAGGTTG
AGCGAGGCCATCTCACCACCATAAACCTCGCCACGGTCGATGTGCAGGACCTTCTTGCCA
TCGACGGACAAGAGTGCGGAAAGCACGCACTCGGTCACACCGGTGCCGAGAATGACGGCG
TCTGTGATTGATGGATGCGATGTAGATCAAAGGAGACGGGATGAATAAGTCGAACGGACG
TTGGCATCATGGATCCAAAGGCATGGTCCTATACTCACCGTACTTCTCATCCATGTTGCG
ACTGTGTTTGATGTGGTAAAATGGACAGGGAGAGGAGAAATGGATGCAGGGATGGGATGG
TGTCGAGGAGAGAAGAAGTTGCGAGTGTGTGTATGTGTGTGTGTGTGTGTGTGTGTGTGT
GTGTGTGTGTGACCTGTGCTCAAGGAGACAGGCACCACCAAGGTCGATTCCAAGCAGCGA
TGCGTGTGCGAATCACGAATCTTGAATGTGTGTTGCTCTCATCTGCTCCACAATAATCGT
GAATAATGTTCACGAGTCGTGAGTTTACTGTGACTCTAAAGGCGCTCATATCCACACAGC
TCCCCTTACCGCGTGAGACACCGCACGCCGCAGTTTATGAGTCTGAGTGGCGCGTGCCGA
ATCGGTGAGATTGTGAGACCGTACATTGTTGACAGCTGAGATTCGTAGGCTTGCAGCATG
CAGAAAAAGCACGGATTCGTGAATTTCACGTTGGGGTTCAGTCGCCGCACAATCGTGAAT
CACAGATCACGAATCGTGTATTCGTGATTCGTGATTCAGCGACATAGGGGCGAAGAAATT
CAAGTGAGTACAGTCACTGAGTCACGAGTGAGTCGTGAGTGTGTTACACGGTACAGTCAC
GAGTCACGAGTTGACAGAGTCTTGAGTGCAGAGAGGATTTATTAATAGTCACGAGTGACG
AGTAATTCGTGATTCGGCTCGTGGGCGGCGTGTGTTGGTCTTGCTCTCGTTGTCTGCCGT
TGACCCCGCGCACAGACGCTTGCCAACGACGTGAGCTGTCTCCCCTCTCAAAACTGTGTG
TGCGAGCCACCGTCAGAAACGCAGTCTGACGTGGCGATAGTCACGAGTCACGAGTGAACA
CAGCTGAGAAGAAAGGGTCCGAGCTTCACCTTGGTGCCCACTCAAGACTCCGTCTGTCAA
CCTACTTCCTCCTGCGCTACATCATCTAGCTGCCAATTCGAGTCCCGGCGTGACCACCCC
TGTCGAACCACTAGCCTATTCAGAGGGAGACCGTCGGCATGTCGGAATGAAAGGCGATTG
ACGCGAGGCAGTACCATCTAGCAACGGACTGGTATCCACAACCAGAAGTGGGCGACCAGC
AGTGTGATCAGCTTCCGCTGCTGCAGCGGTAACCAAACTCTCACACGATGCTGCGCGAAG
CCTTCTTCTACCTCCTCGGAGGAGTCACCTTCCTCCCCCTCTGTCTTCTAGCGGTCGTGT
TGCACTTCAAACTTAACGCGCCCTCTGGTAACCCATCAGCTCAACCCAGTATAGATGCCG
ACATCGAACTGACCCATGAAAAGAAGCTCGCCGCCCTGGACCTGGCCGTGCGCAATGCCG
CCATCCATTCCGAGATCGAAAAAGCCAAAGGCAAAGATCGTCCCCAAGGCGATGCTACTG
CTCCTCCCACCGCCAAACGTCTCGGCGGTCCAGCTACTTCTTCCTCTCCCAAGCCTTTTT
CCTCCGGCTGGCTGATCGTTCGCCCCTCATTCGAGTCCGAAAAGGATGCCACCACTACCA
CCAGTCCAGTCACAGTCCCAGCCTTATTGGTAGACAGCGAGTCAGATGTCAGTCGAGCAC
ATTCAGAAGATGAAGCCACTCCAGCCGACGCTGCTGATCCAGCCAAGTCAGCTATGCCCA
ACGCAGGATCTGGGTACATGTCACAAATGTACAGAGGTATCCAAAACTATCGCATAGGTA
GAGCTGGTACCAAGAAACCGACCAACGACGCTGTCAGTGCTCGCTCGACAGCCACCCCTG
CCGCTTCTAGTGCAACTCCGACAGGCACAGCTGGCAAGGAGAGCTTCTATTGTATTCTCA
AAGCGCCCATTCTCTACCTCTACTCTTCCGACGATGTATCCAGTCCTAATACTGAGTGTC
ATGCTGCTATTGATCTGCGCGGCAAGCGTGTCAGCCTCTTTGTCGCTGGTCTCGGCGATA
CCCTCGGCGAACTCGACCTGGAACCACCCGCGAAAACACATCCAGCACCCAGCACCGACG
ATGAGCAGCTCAGAGACGCACCATCTGATCACCCAGCTTTTGACCCCAAGAAAGCATGGA
GCAAAGCAAAACGAGCCGTCGTCCGCGATGGAGAGCTCTTTATGAAGAGAAATGCCATCC
GCATCGTCGGTTCTGCTGTCGGTCGCGCATCCAAGTCCAGTCGCAGGCGGCCACAATGGT
TCCTCTTCTGCAAGAACAACTACTTCATGGAGGACTGGTACCATGCGCTGCTCCAAGCTT
CCCTCGTGCCTGATCCGAGCGCTACCGCCCGTCCATTCAACCACGCCCCTGACGATCCAC
TATCGCGCCTCTTTGGCAATTTCGACGATCCGATCGGCCCTACCTTCTCGCAAGACGACA
TGGCCTCGCTGCTCGTCTCGCTTGACAGCCTTCCCGATCCGCTTCCATTGCGCTGGCTCA
ACGCTCTCGTGGGCCGTATCTTCTTCTCGGTCTACCGCACTGCATGGCTCGAAGACTACA
TTGTGTCCAAGATGATGAAAAAGATGAACCGGGTCAAGACACCCGGCTTTCTCGGCGACA
TCAAGGTCGTAGAAGTCGACGTTGGCCGTCGTGCTCCCGGCTTCAGCAGACCTATGCTCA
AAGCCCTTACGAATGAGGGAGAGGCCAGCATGGAGGTCGCCGTTCACTACGTCGGCGAAG
TGCGTATCACCATCTCTACCACCCTTACCCTGTCCCTCGGCTCTCGCTTCAAACCCTACA
ACATTCCGATCGTACTGGCCATTGTGCTCAGATCCTTGGAGGGCAACTTGCTTCTTCACG
TCAAGCGTCCTCCTAGCAACCGTCTCTGGTTTGGCTTCACTACCATGCCCAAGATGGAGA
TCGACATCGAGCCCGTAGTCAGCGAGAGGAAAGTGCAGTGGGGCATGGTCACCCGTCTCA
TCGAGAGCAGACTCAGAGAGCTTATACAGGAGTCCATCGTTGTTCCCAACATGGACGACA
TCTCCTTTTTCGACACGCGCTCGCTGCCTTTGCGCGGTGGCATCTTTGCAGACGCGGCCA
AGAAGTCAGACATGCTCCATACTGAGCATCACATTCCGTCAACCGTCCCAACTTCAGCAA
CGCCTGCTAAAGTGATGGTCCAGCAAGAGCGGGATGCTAAAAGCGCCACAATGACCATCA
AGACCTCGGACTTGCCCAAGGCCAACAAAGTTGGCACCGCAAGCGCGCCCATCTCAGGCA
CTGCAACACCTTTGACGCTCGATCAAACTGGCGCTTCGCACGATCCAGTAGTCGACCAGA
GTGGCGAAGCAAGCGCGGTGAACACAAGTCTTGCGCCTACCGGCACTCTTCGAAATCGCA
AAGAGCCTACAACTGCACTCAAGGAGTTGTCAATGCAGACAGCTCGCACATCATCCCCGG
CCGCTGCAGGTCTTAGCGATCTATTGAACCGAGATCTAGCAGCAAGCGGCGGGAATCTGA
GCGGCTCGCCTCCCCGACAAGACTCACAAAGCAGCAAGCGCAGGACGTGGTTCGGCGCTG
GACCCAAATCGTCCATCTCCAGCATCGGCTCTTCGTCCGGTCTCTCGACGCTCGGGCTGA
GCGCTGCGACTCTGGGCGGTAGATCGAGTAGGGAGCAAAGCAGCCTGGCGCTTGGCAACG
CCAGCATCGAACGTCCTTCGCAGCGCCCTCACTCGGCCAGCATTTCCGGCAAGAGCGATA
CGACTCTCTCTGTTCCTGGAGATGCGTCAACGCGAACAGTTGCTGACCCTGCAGTCCGGC
CTGCGTCGGTCCTTTCCGCTCCGACGTTGTCGACAAATGACCTTGACACCGTGTCACACC
AAGTCGAGGACACAATGCTCCCATCCGCTATTGCCGGCGTTCGTCTGAACTCAGAAAGCT
CGCATGATGCAAATTCAGATGGCCCTGCTGTCAGTCTCAATTCGGACAGTGTGACCCCTT
CGTTGATCATCTCGAGTGCGTCTGAACCAGTGCCTTTCACAGAAGCCGAGAACCCTACTG
CATCCGCTCACAGCACGAGAGCGACACTGGAAGCGCCACATAGGGAAGACGATGACCGAG
ATCTCGTCGACAGCCCCTCAAGCCTCACTTACAGCGCAAAGTCCTCCGTTCGTAGCTTAA
GGTCCGATGCTGTTTCTCCAGACGCGAGGCAGAACAATTCTGGGGACTCAACTACAGCAG
GATCAGCAGAAGTGCTCAGCGACCCAAACTCTGCCGCTGCTTCACGCCGGAGCTCGAGAG
GCGCTGATGAGCAACGTGCCGCTGTCAACACGTCCAATGCCTGCGCTCACAAAACTATGC
CGCCACTGCCTCCACCGCGCAAGCCTGTTGGCTCCTTAAGGGAAGATCGTCCTATTCCAC
GACAAGATGCCGCATCTGCACTCTCGAACGTACAGCGCAGTCGATACAGTCTTGTTGAAG
GGAATCGTGGAACAAATGAGGCTCCAAGCGCACTCGCAAGCTCCACTTCGGCGATGCTTT
TGACGTCGTGGAACAAAGCCAAGGCTAGCATGGCGGACAAGGAATCGAGACAGGCGGCCG
CGCGAGATGCAAAGGACGCCATCAAACGCGGTTGGGCAAATTGGAATACCAAGCGCACCG
AAGCTCGTCGTGAAACGCAAGCGGCGGACGAGGATGGCGACGAGCATTACGATCAGGCCG
GCATGACTCGCTCACAATCTAGTCGCTTGTCGCTTGTGCCTGGCAGATCAGCATGGCTCG
CCAGCAGTCCGCCTGACCCTACCAGCTTTGGCCTCGGCTTCGACAAGTCGAGTCCAGAAG
ACACACGCAGTGCGGCTCGTGACAAGCGCGCCCCGGCGAACCACTATGCCAATTTTCGTG
CCAACCTTACTGACACGGATGATGACAATGCCAGCGTGCATTCTAACTCAAGCAATCGAC
AGCCGTATCGCGAGTTGAGGGCGTCTAAGAAAGTGCATGGTTTTGACAGCAGCTCTGCAG
ACCGCGCATCCTCCGGTTTCTCGTCGAAACTCACATCAGCCGTGTCGGTCTCAACTGCAG
CGTCCACAACGTCTCCCGGGGATGCGTCAGGCTGGTCTGGTACGTGGGATGCGGACGTGC
CTTCGCTGGCTCCCCCGGCACTCGCCTTCCGCAACGAGCGCGACGATGAACTGGGTGCCG
ATACGAAGCGGCACACTTTGGAAAGGTCGCTCAGCCGGGAGACATGTACCAGCGTTTCCC
CACGGGCGTTGCCACAGCGGAAACCGAGCAGCAGCATCCTGTCGACATCGCAGAGCAGCG
GCGGTTTGTCGTTCATTCCACCGGCACCCGCGGCAACGACCGAGCTTGCATCTGCATCTG
GCTTGTCCGACAGCGACGTTGCACCGACCAAGCCTGAGACTGCAGCGAGCGCGCAAATTT
CTGACACGAAACTCGACTCTGCTCTTGGCACTGGCGTTGTTTCGGAGCGGCGAACGCCCG
AGCGCGCAAAGGTCGAGGAAAGCAATAGCCCTTTGCAACACACGGCTTCGTGGAACCCAA
GCCGGGTCTCTGAGCAACAAAAGCATCCAGCTGCTCAAGGCGAAGCGTCTGAGATGGGAT
CGGCGTCGAGCCAGACGACAAAGACTGGCAACAAGCATGATAGGGACAGCCAGGATCCGA
ATGATAGTCTAGGCGAAGCGGGGGCGCAAGAGAAACGCGTCGGTGAGACTGAGCAGCCCT
ATGTTGCTGTCCCTGCACAGGTATCTTCGCCAAGCCTCGGATCGGAGCGCATCAAGAAGC
AACCTGGCCGAGCCACGATGATGGCGGTACCTGGGATTCCGTCGATGCAGAAGGCCGGTC
CGCAGAGTTTCAGTGCGCCTGCACCGCCCGAACCAGTTGCATCGAGGAGCGATGCAGAAA
CTTCACCGAGCGCGTTCAGGGCTAGCTCGCTGTTCAAGATGCCCGTGTTTGCAAGTCCCG
TGTTGACAAGTGGCGCTGGAAAGAACACCAGCTTCGGTGGCAAGCCGAGCGATGTGGCGA
CGGCAATGGCACCAGGTGTCGCCGAGCCGCCGGGCAAACCAGACACCTCGAGTTCTTGCG
CTGCCTACAGAGGCGGATATTGCGGCAGCAGAAAGACCTGCGAGCGCGCTCGGGCTAACG
CAAATGGACGAGCGTGCACAGTATGCCGTCGACACGGATGACGCTCCAGAAACATGCCGC
TCTTTACTGGAACGGGCGCACGATGGCGGTGCACAAGACGACACTGACACCACGTTGACC
GATGCAGTCAAGGCTGAGCGGTCTGCTACGCATTCGCACTTTGGGCAGACACAAGCGGGT
TCTGGGAAGACGGTGCACACTGGGGATCAGGAGGTCAAGCTGGCTTCTTAGACCAGCGGT
GTCAAGAGGTTGTCGTGCGAATTTGCTCACGGTGCACGAGCGGAATGTTGATTGATGCTT
GTCGCTTGTATGGTCTGACGTTGGCATCACAGCAGAGCTAAGTCAAGTCGTGAGTGGAGC
ATGGATGGGGACTGAATGTTGGCGTGTGTTTAGCTTTGGTGAGTGTTTTGATGGGTTTGG
CGAGAGAGAAATGGCGGTGGATGTGAGTCAAGGATCGAGAAGACCGATGTCGAATTCGTG
TGCCAGATGGTGGAGCGACTCGGTGGAGGGTTGGTATGGAAGATCGGGTAGCTGGAGGTG
GTGGAGCATGCATTGCCAGACGGCGAAAGAGTGGTTTAAGCCTTTCTGTTCCTGCAAAGC
GTAGATGCCGCCGTTGTGGCCGGCGTCGCATTTGGCAGCGTCGGGGAGGTGTGCGCCGGA
GCACGCGCCACGGCCGGGCGAAGGGAGGAGGAAGTACACTTCAGATACGCGCGAATGAAC
GAGAGCCATGGTGCAGTATACACACGGTTCGTAGAGCGAGAATAGAGATAGCGAGGTGAG
CAGGTAGTCGCTGCCGTTGGTGGATGTGTCAGTCGAGGGCAATACGCGATCCAGAGTTCG
CAGTACCGACACGCGCGCGATGGCTTCGATCACGCCGTGCTTGAGAGGGTTGCGTCGCAA
AATACGTTGATCCAGCGCATCCACCTCAATCGTCCCCGTGACACTGGTAGAGTTAGACGT
GTAGACAGCTCGTGACGTCGCGTGCAATTGCGCATAGTCTTGAGCGCTCATTGCCAAGCT
GTCGAGCAGACGCACTTTCTCCACGTTGTACTCATCTTGGCTGTCACTCGAGCTGCATGT
GCGCGCGCTTGGTAGTGGCTGGATACGACCCACCAAGGGGGCGGTAGGTCCAGTCAATTG
CGACCAGTCACACATCTCCTCTCGCTCGATCCATGACATGCTCTGCTCGGACGGAACCAT
GCGCTTGGCTACATCGAAAGCGTGTGTGACATGCACCGCCGAACCGATCGCCCGTCTCTT
GGCTTGCTCATCGCTCAGAGACAGCGCATGCCTCGCCAGTGCCACCACGCGCTTGAACCG
GTTCAATGCCCACCGCAGCCTGACACGATCCTGCGTCCACATGGCTGCATCCTTCTGCCG
ATCAATGAGCAACACCGGTGCCGTTACACCATCACCGCCGTTGGCTGGCACGAGCTCTTT
GGGGTTCGTCCGCACAATGCACGGCCAAACCGCCTGCCATTCGGCCAATCTCTGCTTTGT
CGGTGCAGCGATCACAGGTACCGGTGCCAAGTACGGCTCTGGAGGCTCACCAAAGATGCC
CTCCGCTTTTTCAGAGAGCCATTGGACGAGGGTGGTGCGGTCTGGAAACGCGGTTCGCAA
GCAGAGCAGAAATTGGGTTCGAGACAGCTTGGTTTTCGCATCCGAGGTGGTTCGAAAAGA
TCGCAGATGACGAGTCGAGTGTCGACCGTCGTCGCGGTTCTGCAGGACTGCAGGCTGTTT
CTGTAGGAACTTGACCGCGAGCGAAGCGGATGTGGGTGCGATGTCGATGATCCATGCGTC
TCGAGTGGCCAGAGGAAGAGTGGCCGGGTCGATGGCGCAAGTCAGCCGGTACATGGGTGG
GAAGTGGCGCTGTGATTGACTGCGATCCGCTTTCTGCATGAGCTCGAGATCAACACCGTT
GCTGACGCTTTGGCGCTTCTCTTTTGGTGAGAGAGAAGCCTCGGTTGCGGAAACTTGCTC
CGACTCGACTTGCTCATCAGAGAAACCAATCCTTCCCATCTGCAACGCCTCTTGTATCAC
ATCCTCGCTTCGGATCCTCTCAGTTTCTTCTCTTTCCCTTTCCTCTGCCGTCAGCTCTGG
TTCCCACCACATCCTCCCCGTCCCGTATGAGATACACAACTCTTCGCCTTCCTCGACCCT
CCTCACCGTCTCATACCGTATCGAGTGCGATGAATGATCCAACGTCCACTTCACATTTGG
ACTCTTGGAGTGGTTGAACAGACTGCCCAGACCCAATGCGAGCGCCATGATGGCTCTGCG
ATTGCTGGTGCGTTTCCATATGAACGTGTAGCCGTCAAGTTGAGTTTTGCTTCCGAATTC
GTGATACTCTTCGGGCGGAAAGAGGAGGACAGGGCTGATCTCGATCAGCGTTTCCGAAGC
GATTTCTCGAGAAGCGTAGACGCCTCGACCTGAATTGGTTGGCGAGTTGTTGATCACCAG
ACCGAATGCGTTGAGGTGTGGCGTCGACGGTGGGTATCGTAGGCATGATTGGATGTGCAC
ATCCTGATCCTCTGCAAGCGACGGAATATGTGTCTCCACCATCGTTGCCATCCACCAAAT
CCCTTGCACGTCTCGCCGATCAATCCAAGCTCAAGCCATCCGACAACAATCACGAATGCT
GCAGCAAGCTTTTCCTTGCAACAGCAAGATACGACAAGCGTGAAGCTTTATCTCATGCCT
GTTTCTAAAAATTCTGAGCCACCTCGGAAGTCGGAATACTCACTCTTTACCCCACTTTAC
GCCTTACGCTCACACACATACACATGCTTCAAAGTCGTGAATGCTCACTTCCCTACCACA
AACCACAAAGAAACCCAGACTCGCAAGAACGCTACAGATACGTGACAATTGTGAACGCGA
TAATTCACCCAAAACCTATTGTTACAAAGTTGCAGAAAAGCAATGTGATAGACAGAGCGA
GCCAGAAGATCCAGGAGGATCTTGTGAGTTTGGTGATAGACGATAGATATGAGAAACGTA
CGCCAGAGGCTTAGTTGGCAGCCTCAGCACTGGCTGGGCGGTTAGCAGCGACAATACTCT
CGGGGTCAGGAATCCCTGCCACCTGTTCGAGAGCCTCGCACTGCTGTGTGAGCTCCTTGC
TCTTTCCGTCCAGCCATCGGATGAGATCGACGGCCTGGAACAGAACGGCACTCTTGGAAC
CAGCGCCTCCTCCGGCACTGCCTCCGCGACCTCTTCCCTTGCCGCGCTGACGTACTCCAT
CGGGACCCGCCTTCTTGGTTTTCTTGGGAGGCTTCTTCCTCCCAACAGAGAGCACGTCGA
CCACATCGTCAATGTCGGATCGATCGTCGAGACCTTCGTCCTCCACCCCTGTGCCAAAGC
CGGAAGAAAGACCCAATGCCCGAGCACCAAAGTTGCGCCCATCATCCAGTAAAACGACGA
GATCTTTGAAGCCTTCCCGAATGTAATTTCTTCGCCTCTGCTCCGATAGAATGTGGTTCT
GACGCTTCTCAGACTCGGTAAGCAGCTCGCGCTTGCTGGGTGCGCTGCTATCAGTTCGAT
CAAGCCTGTCTTCCTCGTCCTCGTGTTCTACCTTGAGCTTTTTGCCGGACGCACTCTTGG
CGATCAAAGCGGATTTAGCGGCGGGACGTGGAGGTTGTGAGGCCGGGGCTTGAGTGGGGT
TGTTACTGTGCGCCACCATATCGAGGCCGGCACTCATTCGGAACATTTCTGCGTGCATGC
CAGTGAGCGAACCAAGGGCTAGTGCGGCCTGAGTCTGCTCGTCTGCATCACCGTCGCCAA
AGTGGCCGGCATGGCGTTTGCTGCCTGTCGCAGAGTGGTCGTGAATGGCGTGTTGTTGTG
AAGCTGGCGGCTGATGTGATGCCGGAGCTCCCAAAGACCATTCGGACAAAGCGCCACCAA
AGGCTGTGTTGACCAGATCTGCTTCACGGTGGAAAGCACGCGACTTGGTGTTGCTGAGTG
ATCTTGGATGCTGTTGACTACGATTGGAACCATGTGGCGACGTGGCAGAAGACGAAGTGT
CGTGAGGGCTTTGCGAAGAGGCGGTCACCGAACCCGAATTAGAACCGGAAGATGCAGAGG
GGACGCCTGCCGCTGCTTTTGTGCGGGTCTGCAATCGTCGTGCTGCGGCCGACATAGCTG
GACCTTGGTGAAGCATGGGGTCTCGACTAGAGGCGGCTGCGGAGCCTGAGTCTGAAGGGA
AGCCCATGGCCTCTGCAGCTGCTGTTGCCGATCTGTCTGCGGCGGCTGCTGAGAAACTCG
GCATGCCCTCGGGAAGGCTGGGATCAAAGTCCCATTCAAAGCCTTCCAAGAAGTTGACAA
GCAGATTCTTTTCCTTTGCATCAAAGAGTGGATTGTTGTGAGATGGTTTGTCGCCAGCTG
AGGGAGTACCAATGCCAAAAGGCGAGAAGGTGCCGCTTGCAAAGGCGTCGGTATCAAACA
TGTTGGGTCTTGAGGGCTCAAAATCGGGAGGTGGCGGGGGCCTCAAGGCAGATTCCGAGA
AGCGTGAAGAGCCGACTCTGGGCGACGCTGGCCTGCTGCCTTTTGAGAGGCTTCCCCTGC
GGCTGTTGGATCTACTAGCCATGTGAACGTCGTCATGGCCAAAGTTGAGGGCCTGCGGTG
TGGAGGCCATGAAATGGGAAGTGAGACCTGGTGTCATAGGATTTGATGGACCCCCCTTGC
GATCGACGGAGCTGAGGAATTGGAGGTCATTGAGATCAAGCTCAGCGGGCAGGTCGAGAG
AGAAGTGAAAGTCTGTTGTTTGCCAAAAGATTGAAAGCAAAGCGTAAATCAGCATGGAAA
TTAGGACCAAGAAGCGGTCAACGCGGTGGAGCAACGGTGCATTTACCTTCGTACGGGACG
GGCATAGGAGGAAGGTCGGAAGACTTGTCCATCGAGTCTGGATGTTGCAACATGGCTTCT
GCGGATGTAGATGCCGACGCCGAGGGAGCCAACGAATACACTGCGACGGACGAGGTGGTG
GGAAGAGCGGACATGATGTGAACGTCGTTGGTAGGCGGTAGCTGGACTGCAACGCTCATG
CTTTGCTAGTAAGGATGAGCCAGATATTCTGATGAGGTTTCAACGTGGAGGAGGATGTTG
CTTAGTCACTTGGCAAGCTGTCGTAAGGCCAGAACTAATCAAGCGAGCGACAAAAGCTGC
CGCGACGAATGAGATGCGGTAGAGATGGGATGAGGGTTGTAATCGTTTCGAGGGTGGAAA
AGTTGCCAGGCGAATAGACTGAGGCTGTGCAGAGACGACGGTCGCTTGTGTCCAGTAGCT
GATGGTGGGGAGAGATTGTCGAAAGAAACAATCGGAGTGGCAGAGCGCATGTATGGGGTG
GTGCAAGGCTTTGGGACGTTGTCGACTGAGATTTCGAGTCGACGAGGTGATTGTGTATCA
GAGTCAAGACTGAGAGCTGAACCAGCAGGACGTAGGCTTGCAGCTTGCTACGCTTACGAC
AGAGGAAGCGGACTGAGCCGTAGAGTCAATCGAGTGTGACGAGGCAAAAGGCGATTCATG
CAGCAGGTCTTCCGACTCGTGCGACGGCTCGAGGTGGAAACAATGATGGTGAGCAGCCAA
AGTTGTCGAAAGGAAACGGTGCGGATCGAAGGAGTGGGGATGTGATGGTGAAGAGGTGAG
TGACACTGGAGTAAAGAAAGGATCGGGTGTCAAGAGGATGGCAAAGAGGCAAGTGCACCA
TCCTGTCATTCAAGGTTAGCAGGACTGAGAAGCATCCCCCGAGTTGCGTCCCTGGAGAGC
GCAGCCAGAGACCGGCTCAAGCCTCGATCGCCTTTGCCTAGCCAGACGCCGAGCAAAGCA
AAGCCAAGCCGAAAAGAAAGCAAAGCAAAGGAAATAAAATTAATATTATAAAGGTAAAAC
GAACAAAGATAAAATTGAACGTTGGCGTAAAATCCGGAGAAGCCGCTGCTCGAGCCAAAC
GGAGAGAGTGGAAAGTAAGAGTCTGTCACAGAGTGAGAGTGAGAGTGAGACAGAGTCAGA
GACAGGTCGGCTAAGGAGAGAGGAGCGCGTTTGCCCATAACTTGACTGAGTCAACTATTC
ACGATTCTGTTTATAGCTGTACTGCCAACTCGAACAGCTGCGTCGCCCGACGTTGCATAT
AACGCCTGCACGCAGCGCACGCAGCGCACGCATCGCCCGCAGCTCTAAACAGGACATGAA
TCTCAGACAGCGAAATGGCACGATCGGTTGTGCGGTTGCGGTAATTGACCAAGTGTGTCT
TTCTACGATCATGGTTTAAAGTGGAAAGAGTGAGGTCCAAGCAACCACAAATCACGGCAG
GGCTCGCTCGCTAACAGAGCAAGGACACATCTGGCAGCCCTAGTTAAGTTAACCAATCTT
TAGAGGGAAAGGGCGACGAGGTAGAAACTTTGACCAAAGATGCCATCAAGTCAAGGCTGG
CGAGTCAGATGGCAATGAGAGAGGACTTGCCTTGTCACAGCTAGTCGACGGCCAGCGAGA
CGCCGCAATTTGGTGACGCAAGGCTAGGCTTGCTATGGACGAATTACCTCTTGACACGGT
GCTGTCGACCTGAGTTGGTTCCAAAGGCATTCATTCGGTAACAAAGTCGAGAGTCCAAGT
GGTGGAGAGCCGGTGGTAAAAATACGGTGTGCTGTCAGTCACGAGTGATGAGTTGCTTGC
AGCCAAGCTGCACGAATCGGAGCTTTGATTTTCGCACCGCGCCCATTGTCAGTCGCCGTG
CCTGGTAAGAAAATCGCAGATACAGAAAGCGCCGAACCACGAACAGGTCACAACTCTGAA
CGAAAGCTGCAACTAACTAAAACTCGGGTCTGCTTCCAATCAGGCTGCCGATGATCCACA
GTCTTCTTTCCACACATCCACACAACGCTCTTTCTTGACTAGAGCAGGCGAAACTGTTGT
CGCGTCGACACGGTCATGAACAGTCGACGAACGCATACCAGACAACAGTCACGAGTGCGC
GGACACTATTTTGCCTTGTGTGCTCAAAGTGGCTCGATTGCGATTGCCCCACCTGAACAG
CCAGATGTCTGTCAAATGTAATCACAATTGCTGTCCAGAGCGCAGCCAATCGCAAGCTTC
AGAGCTAGAGCGAGCACAAGGTGCGGGGAAGCTCGAGTTACACTGCCATGAATCCTCGAA
AGATCGATGAGAATTTCACATTCGTGAATTCGTGAGTCTCGCGCTGGGCAACGACAGAAC
AAGCAAGAAGGTTACCACCGTTTCAAACAAAATTGTGTGCGCAGCAGATCCTGTAGCAAC
CACGAACCCTTCAACGTTGCCAGCTTGTTCGAAAGACGTCGCTATCCATAGCAGCTACTG
TACTGTAACGATGATATACTTTGTTCGCATATGCCTTTGCCGATGCATGGTCCGATGCTC
AGCGAGTTCGACGTCGGACTGAGCCGGATCGTTGAAACGAGAAAGAATCTTGCACCTAGT
AGCTGAGAAGGCAACAAAGAGAAGAAAGGCCCCGACAAAATACAAACAGGTCACAGCTTG
CCCTCACTCTTTCAAAGTACAAGCGAGAAGTGACATGCCCTCAACCACCACGATACAAGG
TTGATCTTGTTTTCCAAGCCTCGGACCGAGCGGCTGTACGTCTGCTAAGTTGGTTAACAG
AAAGAAAGCATTATCGGGCGGCAACCTCTGTAGCTTGCGTGAAATGCAATCACGAATGCT
GCAGCACTTTTAGCAGAATTCGGCTATCGCGCGGCTCCCGACCAAACCCACCCGCCAAAC
AACCAAGCGAATGCCGTTGTGCTTTTTGCGCAGTCTACCAGTGTCACTCAAATTGTGACT
AATGAGGCAAAGAAGCAAGCTGCCCTCAAGCCCACCCACAGTCGCAGAGCCACAGTCTCG
AATCCAGCCGTCGTGTGTCGTGTTGGCAGTGTGGTGCCCCATGTCTAGTAGCTGACTCTG
GTTCGCTGACTCCAGACTCACCGACTTTGCTCTCCACTTTGCCTGGTTAAGGCTGCTCAT
CATGTGGATCGCGATGGCTGTCGTGCGATCGACTGCGACGTTTTCCGATTTCAAGTCCAT
CTCAAGTCTCATCTAAGTTGATTTCATGCTTGCTCGCATATTGTTTATGCTTAAACAGTC
TCGTGACAGCTTTGGCATCGGCATTCGTGATTCACGTTTGTCTTCGGCTCCACCCAATGC
ACAATCACTTGCACATTCCGATCGGCTCTCGGTTTCGGCCTGGTTATTGTCCAGCAACAT
CCGCAGATGCACACACGCATCTGCTTGCCGATAAAGATCAACTCGTCACGCGCTGCTCAA
ACCTAAAACCAGGCTGCAATGAAGCGCAGTTACAGCCAGATCCAGCTTTAGCTTTTCGCC
TTTCTAAGCTTCGCATTTGTATCCCCACTCGTGACTGGCTCATCGACGTCTTTGGCAGTT
TCTGGGCGTTAGCCAAACACCATCGCTGCGGGCCAACTCCAAAGCCTACGTCATCACAAC
ATATGTCACGCGTGCCGCGTCGCTCGCACTCGAAAATTTATGCATGCACCACAGCCAAAC
CGTCGGTGCTTGATCTGGAACAAACAAGACAGGCACGCATGATGAGTTTCTCTTGCACTC
GAAGCTCATCAGTTCACCTAAAGTGTGCTGGAACCACGCACGATTGTCAATTGTTCGCCA
CGCACACTTTGTCAATTGTTCGCACATGCTTTGCCATCTCCCAACTCTTGCTTCTGTCGC
CCTTCTCTTGAAGGAACTTGGTTTGGTAATGAGGGTGCAAGCAAGACCAAGTACAAATTC
ACCATAGTCCCATGGTCTTTGGCAGGCCAACGCGAAGAATTTCACCACCTCAGCAAGTCG
CCATTAAGTCGTTGCTCTGAACTGGTTTCACGTCTAGCTTCAATGCATGCGAGATCGCTT
CTCTTCGCATCGCACCCATCGTGAATCGTCATTGTCAAAGCGCGAGCGGTCCATGTCCAT
GTGCTTCCTATTGTCGTCCGAGTCAAAAGCGGCGATCCAAGAGCAATTTCCAAAGATCGT
CATTGCCATCGCTGCCAATTCCCCGCTACTCACCCTCTCAACCGAGATCGACGCTTTGAT
CCGTGGGAAACTCTAAGCCCATCATGTGCCATGAGGTTCGATACTGGTTTCCCCACGAGG
CCCTCCGCAATCACGAATCACGAATCACGAATCACGAATCGCGCACACCAATTCCAAAGC
AGCGGCACACTCACGACTCTTTGCGTCAACCTTGTCCGCTTCTCATATGAACCGTAGAGC
ACAGCACAATACAGAACGTAACAGCGCTGAGCGTCGCAAGCATCTCCAATCGTGAATTGC
GTGCGATTAATTACCAGGAGCAGCAAGGCACAAACACAACACCTTGCAGGGTCAGCGCCG
ACCTGCAGCAATTCAAATCCAGAACCTGAGCTTCGCCTAGCCTCACCTCTGACCTGAACG
AGGCTGAGTTCAATGCTAGCAGCAATCACGAATCTCGGTACCCGCATTATATCACCACCC
TCACAGCTCTTGGAGCAATTTCTTGCGGTCTCTGTCTCTCTTCCGTCCATGTTCGCGGTC
CATTCTTCACGATCAGCAGAGAGCAGGTGCCTTGGAATGTTACAGGCTCCAGCCGGAATT
TGCGTATTCGTGATTCGTGATTCGTGATTCGTGATTCACGTTTGGCGTGTGGCAAGAGTC
GTAGTGTTAGCCCGTCACTTCATACATGCTATCTTATCTCATCACGTGATGTCCGCAAGG
TCGCAGAGTCGTGAGTGTCACTTTGAGATGTTCTTCTTGCACAGACCCAAATACCAAGCA
CAAAGATTCTTGCTTAGCTTTCTGCATTCTCCTTATCATCGACCGCCTCGATCATGGCTT
CAACAAGTAGCCGCGAGACCGTCGTCTCTGCACCTGGCAAGGTGCTCGTAGCTGGAGGCT
ACCTCGTTCTTGATCCAGCTTATCCTGGTCTGGTTGTCTCCACGTCGTCACGTTTCTACT
GCCATGCTCAATCACAGATTACATCGGCGTCCCATGTCGACCCTGCAACTTCCCCTTGTA
CCATCACCGTACGCTCGCCTCAGTTCGTCGATGCGGTCTGGGTCTATCGAGCTTCGGCGG
TATCCTCGACGCCGTCGAACAAAAACCAGACAACGTCCCACTGGATCATCGAACAAACCG
CCGAGTCGCGAGAGAAAGCTGGTCGTAATCCTTTCGTCTCGCTCGCTCTTGCGTATACCC
TGAGACTTGCAGCTGAGCTCAAAGAACCCGGAGAGCTGGAAACGCTGCTCCAACAGACCG
GTCCGAATGGCATCGAAATCACCGTAGCCGCAGACAATGACTTTTACTCGCAACGAGAGT
CGCTCAACCTTCCGCAAGGAATAGCACCGACCGTCGATCAGCTCACTAGCCTGCCACCCT
TTTCGCCCCAAAAATGCCGAATCGCCGATGTACACAAGACCGGTCTCGGTTCAAGTGCCG
CCATGACCACGTCTCTGGTTGCATGCTTCCTGCTGCACCTGCAGGCGGTCGTTCCAAATG
GCCCACACTCGATCGAAATAGAGGATCTCGCTTTGATCCACAACCTTGCACAACTGGCCC
ACTGCGCCGCTCAAGGAAAGATCGGTTCCGGCTTCGATGTCAGCGCCGCCATCTGGGGAA
GTCAGCTATATCGACGATTCGAACCTACCGTTTTGCAAGCGTGCCTCGACGAAGGCGAAA
AGGTCTTGGCCGAGGGTCAAGAGACAAGCCAACAGCGTCAAGCAAGACTGGACGCTCGCA
TCGATCTTCTTCCCGTTCTGGATCCGTACAACCCACTCTGGGTGGCCTCACCGCTTTCTG
CAGCTGGCGAGTCGCATTCTACCGCAACAGAAGGGCTTGCGCTTTCGAACAATCACGAGG
TGCCAACACCTGCACCACTACAATTGCCACCTGGCCTCGACCTCCTTCTTGCCGACGTGG
ATGCTGGATCCAATACTCCCAGCCTGGTGTCCAAGGTATTGGCGTGGCGAAAGGACAAGC
CAGAGTGGGCCAAGCAGCTGTACAACATCATTGCCGCTTCCAATCAGGGTCTCGCTGACA
ACCTATTGCGACTGCGCTTCTTGCACGCCGCCGATGCCTCTGCCTACGACCGATCCGTTG
AATCGGCAGCCGCACAGCTTTCTAGCGAGTGGGATGCAGTGCTGAAAACCTTGCCTAAGG
ATGCTGATGATGACCAAGCCGATGACGACACATGCATAGTAGACATCCGGGTGACACCGC
GGACCGTACTACAAGCACTCATCGATGTGCGCAATAGCCTTCGTTCCATCCGTGCTGGCA
TGCGCGAGCTCGGCCAGCGTGCTGGTGTTCCTATCGAGCCACCAGATATCGGCAGCCTGA
TTAAAAACATCAGCGACCAAGTACCTGGCGTGGTTGGCGGAAGCATCCCAGGCGCTGGCG
GTTTCGATGCCTTTTACATTATCTATCTCAACACCTCGCAGAGCGCTCGCAATCTTTCGC
AGCTCTGGACTCAGATTCACGCAGTGAAAGAGAAAGCGGAATCCAAGTTGACGTTGGGCC
CATTGCTGTCCCGAGCAGGTGGAGCCAAGATGACATCCAACTACACCAAAGGCGATGACC
AAAAGCACTCGGCTGTCATGTCTGAGCTGCTGGAGAAAATGAAAGCGTCGCAGCACTCTG
GGCAGGACTTTGGCTTGCGGCTCCAAAGAACAGATGACGTCAACGGCTTGAGGGAGGCTC
TGGCACGTCGCACCTGATGTTGGGGCTAGATTAACTTCGTTCCAGTTTGATACCCTACAA
TGCAAATCAATATAGACTGCACAACATAGCAGCGACTCTGGCTGCCTGTATGATGCCTGT
GCCGAGCCGAGATGAAGTCCAGCCAGAACAGAAAACCGTCAGTTCTGCTGCGCGTCGCGT
AAAATGCAGCGCGACTCGTGACTCACGACTGTCACATGTGTGTGTTGGTCTAAGCCGTGC
ACTAGAATTCGTGATTTAAATCACGAATGGAGCCAACACTCACACAGACTGTGACTTGCG
ACTTATCTTCCGTTCTCTTTCTATGGTTCACGTTCATTCTTGTTGCGCAACTTCCTACGA
GACTCGCTCTGCCAGCATCATACTTTCAGAACATGAAGAACTGAGATGCAGCCACCCAAA
TCCAGCTCTGGCGACATCAAGTGCTCGGTGCTCGAACGCCACTTTGCCAAAGTCGTGCCA
CTTTTGACCTTGATCCGCGAGCAATTTGGCGTCGAGCTAGGCGCGTCAAGTAGCAAGAAT
CCTCCAAATGGTCTTTCATTCGAGCGATGGAAGCTTCTTAACATCACCCTAGTCGGAATC
GATAGTCTCATCGCCGCCCAGACGCCTCCACACCGTAGTAGCCAATGGTTAAGTCAATCA
GGACCGTGCACTACCATCCACGAAGCTGTACAGGAAGCGCAGCTCCAAATCCTAGCCAAG
ACATCCACACAAACCAGTGCAGTGGCAAGGCGCAGGTACGATGCCTCGAACAACGTACTG
TTGAAAGGCTATCGACGACCTGATGATCGATTGGAGTCTTTCCGCATTACGTCTACAGGT
AGACCGGGCTTGATCAACCTGTATCCGAATTCAATGGTCACTTGCCTGGTTTTGAACAAG
GAGTGGCATTATCTTTGCGAGAGTATCGGTACGGAGCGGTTTGTGTGGCTGCTCGTGAAT
ACGAGCATCTTTGTACCGTTGCTACGTCATGGTGCTGATGGTACTTGCTTTGTGCAGCTG
ACCGGAGCTGCGCTGAGCGAGCGCACCGCGAACTTGGGTGCCGCCGCGAATAGAGCACAG
CAAGCTGGTGCTAAGCGCAAACATGGTGAGGCGGGTGAGCCTACAAGCACGACACGACAA
CGAGTGGTCATAGGACAAGCCGTCGGCGCAATCCAAACGTCAAAGCCATTGCTAACCGGA
AAGAGGCCAAGGAAGCTCGACCGAGTCACTTCTCGAATCAGTGCGCGCTCAACAAGCTCA
GCACCCGAACTCGACATCGCTCGTAGTCAAACAGCGGCTTCCAGCAGCGTGGACCGAAAG
CCTTCCGAGATCATCCTCGTTCGAAGCAGGATGCTCTACGCGCGCGCTTCGCGCAATAAG
AACGGCCGCGTCGAAGTAGGCCTACCCAGCGTACACGTCATACCCCGATCAGCTATCAGA
AAGGAGCTCGATAAGGTCCTTCCTTCCTCCACTGCACCCAACAAGCCGACTGCTCGCAGC
AAGCCGTTGACTCGCAACTGCATTGCCAACAGCAAACAAGACGTGAAATCTCCGGAAGCT
TTGTTTCACCAGCGACGCACAAGACATCTGGCAAAGTACGTCTTTCCTCGTCATTTTGGT
CTTCACAACGTCTTCACTGGCGCTCGCGACTACGATACAACTACGCAGCCTTTCCGGGAC
TACACAGTGAGAGAAGTCGAGATCAAAGCGTTGGGCGCTGTACGTACGCCAAAAGCACTC
AGACCGGTGCTCAAAGTGTTGGCAAAGATCTTGGCAAGGCACGACAAGATCAACTACCGA
GCCTTGTTGGATCGATGCTGTCCTTCAAGAGTTCCGAAGGGAAGACTGACAGCGCAGGAG
CGACAACAGATCGTTCAAGACTTGGCTGAAGTCGAGTCGTTAGAGCCGACTCAGTGTCAA
GATGTGCCTGTGAAGCCAACTCGGAAAGAAAGCGGATGTGCAGCGACGTCGACAATACAA
ACTAAAGTCATACAAGTGCCAAGCGACGCAGCGCCCGTAAAGGCTCCAGCAAAGGCGACG
ATAGAGCTGGCGTCTCCGGCGCTCCGCAAACCTCGCTACACCAACTATGCCGTCCCCACT
GTAGGCCAAGTGGTGCACTTTGTCACAATGACCATCAAGTCTCTTCTACCACGCGACCTG
TTTGGCTCGTTGCACAACCAAACGCTGCTACTCGACACCATCGCCGATTTCGTCCGGCTG
CGAAGATACGAAACATTCAATCTGCACCAGATCGCACAATCCTTCCGCTTCACCGACGTC
GATTGGGCACTGCCTGCAGGCGCGGTCAAAGCCAATCGCCGTCTGACACGCCAAGAAGCC
GAATCGCGCAAAGCGCTGGTTTTCGAGCTGCTATACTGGCTCTTTGATGGACTGGTCATA
CCTCTTCTCCGCACAACCTTCTACATCACAGAGACCGCTGCGTACCGCAACAAAGTACTG
TACTTTCGGCAGGACGATTGGCACGTGCTTTCGCGTCCCGTGTTGGGTCAACTCAAGGAG
ACCATCTTCGAACCGTTGACTCGCGCCGAAGCGCTGTCAATGATGTCGTCGCGCAAGTTG
GGATATTCACACGTCAGACTGCTGCCGAAGGAGACGGGCGTCAGGCCCATCGTCAATTTG
AGACGCCGTAGTACAAAGCAGGTGCACACGTACCAGCAGGCCTCACAAGATGCAGCCGGA
GCTAAGACGAAAAAGCTCAAGTTGAGCGCGGCGTTGGCCAAGCAGAAGAGGGAGTCGCTG
ATCCTGGGTCAGTCGATCAACTACATCTTGCAGTCCGTGTTCCACGTTCTGACCTACGAG
AAGAGTCGGATGCTGACAGATGCTGGCGATGAGGATGGAGGTGGTGCATGGAGAGGCGTG
GATGGTGTAGGCGCAGATATGCTTTCGAGCTCCGTGTTTGGACCTAACGAGATCTATGCG
CGGCTCAAGATGTTCAAACAGAAGTTACTGCAGGATCGGTCTCGCGCCGGTGGCGTACGA
GGCAAGGGCAAATTGTACTTTGTGAAAGTCGACGTGAGGTGTGCATTCGATTCGATCGAT
CAGAGCAAGTTGCTCGAGATCATTGAAAAGATCCTGTGCAAGGATGGCGCCGACCACGAC
TCTGAAGGATATCGGATTCATCGCTTTGCCAAAGTCATGGCTTCGGCCACTCACGAGACG
AGATCATCTTCGGCTTGCGCTGGCGTGGCGCCTGTGGGGAAAGCCACGAAACGAGCGTTT
GTCCAACTCGCACGGCCAGATTCGGAGCATATCGACTTTTTTTCGCTCGCCTCGACCCTC
GCTGTGGCTCTGCACGATGTGGTGTTCGTCGACGGCGTCAGCTACCGTTACGAATCGACA
TCGGTGATCCTCAAACTGCTTCGGCAGCACATCACGGAAAACCTGATCAAGATCGGTCGA
GAATTCTACCGGCAGCGTGTGGGCATTCCGCAGGGGTCGAGTCTATCCACACTGCTCTGT
AGTTTCTTCTACGCCGAGATGGGCGCGAGAGATGCATTCCTCAGTACACTTGGCTCTGAA
AATGCCGGCGCAAAACAGAGAAGCTTGCTGATGCGGTACACAGATGACTTCTTGCTGGTA
ACAACGAGCAAGAAGACTGCCAAAAAATTTTACGAGGTCATGCGAAAAGGCCATCCTGAC
TACGGTTGCTTTATCAGCGCCGAAAAGACGCTCACAAATTTCGACCTGATCGATTCGAAC
TCGACGAGCAGCCCTCTGGTCGCGCGCATCTACAAGGACGAGTTTCCCTGGTGCGGCCTC
ACAATCAACACGCGAACGCTCGGTGTGTCGACCGATCTCACGCGCTATGCAGGCCTCGAC
ATACGCGACACTCTGACCGTCGAATACTGCCGTCGACCGGGCGCCGCTCTGGTGGAGAAG
ATGATCCAGTCTGTCAAAGCTCGTTGTCACATTCTCTTTACCGATACAGCACTCAATGGC
GATACCAGGGTTTACGGTAGCATCTATTCGAGCTTCCTCGTAGCAGCATTCAAGTTTACC
GCCTACCTGGCAGAGTTGAGACGCTTCAAGAGACAGTTCACGCCCGAGTTCCTGTGGAAA
GCGATCCAACGCTTGGTCAGATTTACGAGTAGGTACATTGGCAGTCGTGCATCTAGCGCC
AAATTCAAACGACAAGCTATGAACAAGCGCCAAAACTCAGCAAGGCGCGCACCAGCTGGA
AGAGGAGCAGGCAGAGGCAGAGGCAGAGGCACAGGCAGAAGCAGAGGTGCGAGCGCGGCG
TGGAAAGTGAGCTGCACGATCCGACCACATTACGTGCACTGGTTGGGCTACTCGGCGTTT
CGCATGGTGCTGTTACGACAAGCTGGTGCGCGCACCAAGCATGTAGGCATGTTCCGACGT
CTCGATAGAGACACTCGCGAGTCGCTCATAGGTATGATACATACAGCTGCTGCACAGTCG
TCGTTTGCTGCCGCCAGGTCAAAGCTCGCCCCTGTAACAGCTAGAGTATTTAGAGACGCT
CAGAAGTCCTTGTCAATCTGAACATCCTGAGTGTCATTTGTGTCAACGTGCCAGCTGCAT
TCATGATTGTGCGCTTGGGAATGGTGGATCGAGTCACGAGTGGGCATCCTCGCTTGGCCA
TCGTCATCAACATCGTTACTTGTTGTTCCGCCCCTTTGTTCTCAGACCCTTTGTTCTCAG
ACCCTTTGTTCTCATACCCTCGTGCATGCGCATATGCGTGTACACACTTTAGGCTTGGCT
GTGTATATACTTTCCACTTCCGTGAGAGCTTGCAATCGAACCCCCAACTCTCTCAGCCGC
ACACTCTGAGAACACACTCGTGACTTGTAGCGTCGTTGAACCGTGCAACGTGCAAGTCGT
GAGTCGTGAGTCGTGAGCGGCAACGTGCAAAATCAGGAGGGGTGTCAGATCGATTATTCG
TACACGTTGAAGTTTTCGCACACGGCATGCAGCTTTGTGCTTCGTGCTTGACGCTTCGGC
GTTGGTCAGGCTAAATCAGATTCGTGATTCGTGATTTGTGATTTACGAATCGTGAGTTTG
TGCTGAGACCAACACTCACGACTCACGACTTAGGCTCCCTGCAGCGCGCACCAAAACCGG
ACGCAAGTTGACTGTCTTGCGAAGTCGCAGATGGGGTCTGCACATGCGGTCATGGTGTCA
TGGTAAGGAGCAACGTGGATACCGCGCGTGCTCAATCGCCCTCTTCGGCTGCCTTGACAA
ACGCTTCTGCACGAGAGCAAGACGGCGCTCGCCAGCACATGGTCGCGAACGGAAAGCGGA
GCGAAAAGGCACCTTCAAATCGAGACGACGCAGATGCTGGGTCGCCGGAAGCGAAGAAGC
AGAAGACAAACGAAAGCTATGCTAGAACAGTGCATGATCAAGGGGGCGATGACGAGACTT
TGTCGTCAACGTGTCACGCACCAAACGCTTTGTGGTCAGAGCCGAGTCAAGCACACGCGC
CACAACCACCGTTAACGTCAGCATCGTCAGCATCTTCAGCATCGTCATCGCAACAGACAA
CAGAACAGCCGTATGAGCGAGCACCAACATGGGCAGCACTGCGTCGCTCGAATCACCCCG
CCATCGCGCCTTCACGCTCGATATACAGCTACGAGCGACTGAACCACATCCAAGAGGGAA
CGTACGGCGTCGTGTTTCGTGCACGGCCTCGTGCACCTCTGCCTGCCTCCAATACTTCAC
ACAAACTAGCTTCATCATCCTCTGCCGCTTCCAATCCAACGCACAGCGACGACTCGTCGT
CTACAGTCGCGCCACTCCAAGTAGCAGTGAAACGCCTCAAACTTCCGCCCGGCGGTCTCT
CCCCCTCTGGTTTCCCCATCACCTCGCTACGCGAAATCCAGACACTTGCACTCTCGCGCA
ACAACCCATTCGTCATTTCGCTTCGTGAGGTGTGCGTCGGAAAAACACTGGATCAGATCT
TCCTTATCCTGGAATTCATGGAACACGACCTCAAGACGTTGCTCACCTCCCTACACAAAT
CGCGCTCCGCATTTGCGCCGAGCGAAGTCAAGACGCTGATGCATCAGCTCTTAAGCGGTG
TAGCAGGTCTACACGAGGGATGGGTGGTGCATCGTGATCTCAAGAGCAGCAATCTGTTGA
TGGACAACCGTGGCCGGTTGAAGCTGGGCGATTTCGGGCTGGCCAGGAGATTTGGTGATC
CGATCGACGCTTGGGTTCCGAGAACGCAGCCGATCTCGAGAGGTGCATCAGATTCGAAAG
CGGACAATGAGAAAGAGAGGCTTGAAAGTGGCGAGCAAATAGGAGGCATGACGGATCTGG
TGTGTACATTGTGGTATCGTGCACCGGAACTCATCATGTTGAACATCATTCACCAAGCGC
GAGAAACTTGGAAGGACAACGTTCGCGCGCCAAGCTCCGCAAGCAGCAGCAGCCTGTTCA
AACTCCATTCGAAACCCTACGCACTACGCGAGCCATTGCCGCTATACGATGCCAAGATCG
ATATGTGGAGCATTGGATGCATCTTTGCAGAGTTACTGCTCGCCAATCAGACCGGTTCGG
TGTTGTTCCAAGGAAAAGACGAGCCCGACCAATTGCGCAAGATCGAGCAAGTACTGGGAA
AACCAAATACGACCATCTGGCCCGACATCCTGCTCTGGCAAGGTCTACCTCATCTTCATC
GACCGTCTGCAAAAGCTTCCGCTGCGGCCGTGCAGCAAGAACAGGATCGGATCAAAGCCA
ATCTGCAGACCGCATTCACTTCGAAGCTTACTCCCGCAACCCTCGACCTGCTCTTCCAGC
TGTTACACTGGGACCCATCCCAGAGAATCTCGGCGAGGGATGCGTTGAAGCACAAGTATT
TTACCGACGAAAACCCAAAGATGGCGCATCCAGACTCGTTTGGCAGTTTTCCCAGCGTAA
ATGCGGGCGAAAGAGTGCTGTATAATACCCTGAGTGCGCCGAATAAACATGCGGCAGAGG
CGACCAAGACGACGTCGACCGCAGCGGGACCAGGTGCACGGACGAGCAAGGGAAAGCAGT
ATACGATGGAGTTCGACTTCACAACTTGACATGGCGCTTGCCAGTCGGCTACACAGCACA
GCATAGCAGAACGTGGCATAGCAGAGCATGGCGATTTCCAGCTGTACTTTTACCATTTCT
GTCTTGTTCCGACATGTGCGTGGCCGAATCATGAATCTTGATCGTGTCAAGCAGGGTGGT
GCTAGAAAGGCAACCTCATATATCGGAGGCAAACTGTTGATGAGTAGCGAGAGGTGTGAC
ATGATGAGTGTGAATAGCTTCGTGTCTCCACGCATCGATCTGCAACGACTCACCATAGGA
ATGTCATAAAAGTCAGGATGCGCACCAAGCCGTTCAGGGCCCCAGTAGCTTAGGTATTGG
ATGGGAAACCAGGTGCACGGTATCAGAGCAACGGGATGACACAGAGCCAGGCCAGCATGG
TCGTATGTGACATGAAGATGTGATAGTGAGTGAGGAGAATGGAGCCAAGGAGGAGGCGCG
ATGGTCATGGTTAAGGGGCTCGGGAAAGTTACGGTGTAGGCACCTCCGTTGCCTGACGAT
ACTGGATTTGGAAGACTCCAGGTGTAGTTCAAGTCGTGGGCATTACTCAGCTGGACAGCG
TTGCTTGAATCGTGCAACGAAAGGTTTTGGAAGTGAATGGGTGGTATTGGCTCTGTTGAG
ACCGAAGCACCGAGAATTGGCTCTGCTTGGTGCTCGGATGCGGGCTGCGCAAGCTGAAGA
AACGTGTCAGAAACTAGCGGCAACGACTTATCAGCGAGGGCGATAGATAGCGGTGAAATT
GCTTCAATGAGAAATGGAGTGTGCGGCCCGACGTCGAGGCCCTCGCTATCAGCCAAAAAC
ATGGCCGGAGGGCTCACAGTAGCGTTCAGGGCAGAAGGCTTTGCGGCCAAATTCTCCGCA
TGCCCTTCAGCCAACTTGACGTTTGGCATGCCCGCACCTTGGTCAACGTAGGTCTCTTGA
TGGTCAGCAACGCTGTGGAAAGCGGAGCTGCCTTGGCTGACGTGCTGGGAATGGCCTGAC
TTGCGACAAGGCTGGTAGCTTCTAGGTCGAGACCAGACCACACGAGCTCTTCCTCGTCGG
CGATAAGGATTTCTACTCGAAGCCTGCTGAATCGGGAGATGTGATCCGCTTCCAAGACTC
ATGTTTTGTTGCTGCGATGCAAGAGACTGTCGCTGGTCTTGCGTGGAATCTTGGGCAGTG
TTTCGATCGTCGTGCGGCTTATGATGCGCAAGCGAATACGAAAAGCTGTTATTGACACGC
TCGTGTCCACCACGCCCTCGGCCCAAAGTACCGCGGACGTTGTTGTGGAAGCTTTGCTTG
CCTCGCGGCTTGCCACGACCCGTACCTTCGCTATGCTGTCTCATACGATCCAAGACAGAC
GACTCTGTGAGCGGCTCAGGTCGATCAGGCAAGCGCGCGTTGCTGTGAGTAGAGGTGTTG
GCAATTTCCTCTGTTCGGCTGTTGTCTTTGCCCTCCATTGCGGCTTAGGATGCTCGCTGT
GAGACTTCCAGGTGGTAAAGTGGGGTGCACGACAATGAATCAAGGTCAAGTGCTTCCAAC
GTGTGTGGCAGAGGAGATTTTCCGCATGTGTCTGAAGCAGTCAGATGTGGAAGACGGTGT
CCGAGCAACATGAGCACTCCTCTGTACCCTGTTTGATTCTGACTGTCGGAGCAGACTACG
CAACAGTCGGAGAGCCTCAAGGTGAAAAACAATCCAGAGTTGCAAAGGCACAGGACTGTG
CTGAATACGCCAAGGGCTTGATCAGCTTCGTGGCAGCTTGCAAAAGCGGACGGGAAGGCC
GAAATCCAATCACGTCGTTGGTTCCATCCTGACTTTGACGAAAAGCGATACGGAAGCGAA
GGTTTGGACTCGGATGGCTCAACTTAGCTCGATTCATCACACATCATGCTCCCCAATTCA
AGCGAACAAGTGAACAAGTGGGCGATCAAGGATCGGCAGTGGTAAGCGCTTTGGCTACGC
CGGCATGGGCACGGTTGTAATGCACGGGAAAGTGGGAGCTGAAGTGAGGTTCACATGGAG
CCAAAGTGGTGAGACCAGAAAGGGAAAGCTCGCTCAGTGAAGCTCGATCAGCAATCACAA
GATGCTCCACTTTGTTCGGTGCCCATTCATTGTTGTCCTGGACCGTGCGATAGAGCAGCG
AACAAGAGAATGGAGACACTGGTCGGATCACAGAGCAAGCAGAAGATGGTTGTTTTCCCG
TCTGTTCCAAGTGCGGCTTCACCGATACGGTGCGGAAAGGCGGTAAGCAAAGCTAAACTT
GATCCTGTATCTAGTCAGCCTCAGTCACTGAGTCGCATGAGCTTACGAGTCAACGTTAGA
ATCAAGCTTTGGCAATGCAGGAGGGGGTTGAGACAAAATGACAAATGAAACGGATGGGAA
CGACACGATGTGATCTGCAAGAGCAAACCTACTAGTAAATGAGTGTGTGACTGAATCAAA
AGATATGATTCGAAGCGACGGAAAGCGGGTGGAATGCTACTAGATCATCTCCTGCTACCG
CCAGTGACTCTGACAAAAATGCGGAAGAGCGAAACGGTGAGCACGATGAGATAGGCAAGC
AAGCTCACAAAGACCAGTCCAATCAGAGAGCCCTGTAGTCTGCAGATGTACGGCTTGCGA
CTTGGATTGTTCAAGGGGCTTTCTTGGTTGGCAGGCGACTCTCGAGGCCCCACGTAAGGA
CTGCCGTAATTGACGCAGATGAGCGTCGATGTAAAGTAGTTGTCGAGCGTTAACGACAGC
TCCGATGACCAGAGGCAGATAAAGATGAGCTCGGCCACCGTGTATGACAGTTTCGACTGC
ACTGTCCATAGACCGATGGGCCGTCCAAAATATTCAAGCCAGATCTGGAAACCGACGTGG
AACAGACTGAGTGGGGCAAAGATAATTGCCACCAACGGCGATGCGCCTACCGCATCGTTG
GCGCCTTCATTTCGGAGAACCACTAGCAACTTGATCGCAACTGCCAAAGTTGCAGAGGTG
AAAGCGACATTGATGGTGCGGAAGAGCAGAGGCACAAAGGGGTTGTGTATCAAAAAATTC
TTCCAAGCCTCGTACCATCCGTTGGTGCGGCCATCGTCGGACCCGATGGTGCGCCCAGAT
TCTGTGCGTGGGAAGTAGCCAGTAGCATTTAAGCCGCCATGTCCGCGTTCTTCAGGCTTC
CAAGGCGACGCCCACCCAGGTGTAGCGGGTTGGTGAACCGTAAACACGTTTGGATTCTCG
ACTCGAGCCTTGAAAGACATGGTCGGATATTCTGGCTCCAGGCCCTGCTTGTTCTGCTTT
TCTAGATCGCGATCATCGGCGCGAGTCGTAGAGGTGCCGGCTGGCGATGGGGACACCCGA
CGATGCTGGTCCCCGGGAGCTGTTGAGCGCTCGTCGTTACCGAACCTAGACGGAGAGGTC
ACTTTGGGCGACTGAGAGGCACCACGCTTCTGATTGTTGAGCAGCCCGCTCGCACCCAGT
CCTGCTGCCATGCCATTCCACATGCCTGCACCGAGCCCGTAGCCGTGATGCAGTTCGCCG
CGATCTCTGCTTGTGCGCTCCTGCATCTCGATGTCGCTGCTGTCGCTGCTGCTGCTGGCA
TCGGATCGCATCGAGTCCGAATGCGAGTTTTGGCGATGCTGCTGTTTCTTGTTGCGCTGG
TCGTGCCGTCGATTGCGATTAGGCTTTTTGCTAGATGTGATGTTCTCCTGCGACTCGGAA
TGCATCCTCTCATGGTGAAAAGCCATGCGAAGATGATGCTCGTGCAGGCGCGAGCGGTAC
TTTTGCGGCAGCGTGAAAGTCCACCAACGATCGGGCGACGTACTTTGAGCTTCTTGCGCC
TCTGCCTGCTCAACTGCTTCAGGGGAGACGGTGTGGTCGAAAGCTATGTTGCTTTTGCCA
AGGATCTGTCCGTCCTCTTGTGGTGCGCCTGATCTCCGCTCCGAAGAGGCACGGCATTCG
CTGCGATCCTCATTTGCCATCTCAGCGGCTGGCAGATTGATTGAGTCCATGTCTCTAAGG
GATCTAGGAATGCTGTGAGCTTGGGGACTGGCAACGGGCGAGTTCGGCGGGCTCGGAGAC
TCGTCGCGCGCCCAGACAGGGACTGTGACGATGGTGGGATTGGCCTTGCTCCGTCTCGTA
CGGCCGTTTGCACTGAGACTACGTGCGTCCATGTTGGTTGAGCTGCCCCCCGCCGAAGCA
CGGCTCGACAAGCGGCGATGACGATGGCTTGAACCCGCATTCCTGGACTGAACTAGGTCC
ATTTTGTGATGAAACAATGCCCTAGGATCGGAAGGAGGGGAACCCGTCAGAAAGAGGGAG
CCCGTTGCTGGCGAAGACGGTAAAGAGGCGTTGCCGCCTCTGCGTTGAGCCGAGGGAGTG
GCTTGCAGGCTCTGCTCATCAAACTGAACCGAGGGGGCCATGATGCTGCCGGGCCTGCTG
TAAGATTCGCCGAGGTTCCGATGGGAGCCGGCATCGTCTTTGGAAGGCGCAGCTGCTGTG
AACGATGTCGGCTGGTCTGTCGCTGTTGATGGATGCTTGTCTATTGTCGAGGCCTTAGCA
TGGTTTGTAGGCGTATCAAGGTTCAAATCAGGCGCGAGGCCAGACAGTCTCTCGGATGAG
GGCGCACCGTCCACAGACGACATGTTGTCGACCGTTGCTATTCGGCCTCGTCCCCGAGTC
CGTGGTTGAGTGGTAACCTGGCAAGAGCTCAGGGTCAAATCGTCAAGATGAAGCCACAGC
CACAATCGTGGGAGAAATGATTTGGAAAGGAGGCGCTCGTGGGGTCGTTGCTGATTGGTT
CTGCTTCTATGCGTTGTGGTTGGTGTTGATGGAGGGGCGTTAACGTCGCGGTGGCGGACC
GTGAAGAAAGATGATCCGGATGTGAGGAGAAGATAGGCTCAGATAGTCAGGGGGGAAAAG
GTTGACAAATGACGAATGTGGCATATTTTGGAATTCACGAATTGAGTTGGGAACGACCCA
AATAGCACGCAGCCAAACAGTCATGAGGCGACACACAGCCCGGCTCCAGGTCGGCTAGTC
CCGAGTATCTCGCCAAAAAAAACAGTACATGCATCTGGCTGCATCACGTACAGCCAACTC
GTTGCCAAGACACCTCATCTCGTCCTGCTACCAAGTCAGTTGGCGATCCCCGCCTCGTGG
CTCGATCTTAGTGTAAGCTCCCACACCCAATACTACTAACATGTACCTTTCGTGACAGTT
TTCGAAACGAGTACAAGCACTGCCGCTCGTGCGATACCTTGTCGATTCAATTCCAACGCC
GGTGCTGCATACTCGAGCAAGTGAGCATCCGGTTCTTTGAGCCTGAAATGGCCTTTTCGT
TCCGGTTCAGCGCGCCTTTACGTGTAGAGATCCTTCATCAACCTGGAGAAAAAGCTCTCT
TCGAAATGGCGCAGTCACGAGTGTGAGTGGAGTAGGCTCATGCGAAAGAACGTCCACAGT
AATCTATACACGATCCACGGATAGAAAGAAAATACGATTCATTTAAATCATGCAAAAGCA
GAGAATTGACGTAGCGTGATATACGAATCGTAAATCACGAATCACGAATAAGTTACAGTC
ACGAGTACGTTAGAAGAGACGCGTGTTGTAGATCACAGATCCTTCAAAAAAGTAACATGT
GAATCTTCCCACATCTCTATTCCCCACATCCTTAAATCGGCTACCATCAGGAATGCTAAG
TTTTTCAAACTGAGCAATTCAAACATGGGAGTCGCTCTCACTCATAGCATGGTTTGTGGC
TGTTCTAAAATCAGTGGTATAGGAAGCAGGTGTGATGAGGATGATATTTTGCGGGATCTG
GGCGAGCGTACAAGTGTATACAGAGAACTGGGACCATGTAGCGAATCTGTTAGATGTATG
ATCTGAAAGGCATCGAGCCAAGACGAACGGAGGAACCAGAGTAGAGGAAGGCTCGCATCA
CAGCAGGAGCCAGAGAAGCCAAAGATAAAGTGAGAAATACTATGACGAGGGTCACACCAA
CGTCACAATGCAAGTAAAGGTCATGGATGGATCGAGAAGCGGATGCGAGAGAACCGCGAG
GAAGAGCAAGAAGGGTGCGGGCGTAGCGAAAGATGCAGGATCGTCTTGACGTCGTGCGTC
GAGGCCAAGCACGAAGAGGGACGAAATATTGGACGTGGTATGCATGGTGATGAGACCATG
TCGACGACCTTTTGGAGAAGCGTCACGCTTCAATATGGGACAACGAGGAGTCAAATCAGT
CCATGTCTTCCTGTCACGTCTACCGAACAGCACGAGAAGTGGCGAAAGATAAGTCTGATT
GGAACTGCTCCGATCCTGAGACCGACAGAGAATTAGACAGCAACAGGGTTTGACTGCACC
ACCGCAGCGAAGTCGAGCATCGGAGCACCCGTACCCGTACCGTTGACAGCCGAAGACGAC
TGCTTAGGAGCTGCGGTGTTTAACTTGGTCTCGGCCGTGCTTGCAGATGCCGCGTCGGCA
GTGGCCTTGTCATCAACTGCAGCTGGCTCGGTCTCCTTGGCAGCCTCAGGCTGCTTCTTG
ACGGGCGCAGGTGCCGACAGAATCGCCGAAAAGTTGGGCTTGGCAGTGCCATTGGCGCTG
GAGTTAAGAGCGGCCGACGAGGACGAAGAAGGTGCCGAGGCGCCGAGGCCATTGGACAGC
GCAGGGAAATCATCGGCGCTGGGCAGACGCTGCTGAGTCACAGACTTCTTCTGCCCGGAC
CCGTTTTGACCAGCCTGACCGTTGGCGCGACCGTTGCTGGTCTGGTTGGAGCGTGGACGA
GCGCCGTTCTGCTGGTTCTGGTGGCCCTTGCCTCCCTGAATGCCATTAGGCTGCGGCTTG
GCACCGTTCTGTCGGTTGACAGCTACGTGACCATTGGCATTGCCATTGACAACAGGCTTT
GAGGGAATCGAAGCAGGCATACGGTCGCCAGTAGCCGCAAGAGTCGCCGCAGGCTTGGCC
TCATCCGACTTGCCGGCAGCGGCTGCAGCAGCGGCAGCAGCTGAACGCTTGCCGTTGGCG
GTGTTTTCATTTTTGGGCTCGCTCTTGCCAACCACAGCACCATTTGAGTTGTTGTCCTTT
GGCGCCAAGCTAGAAGCAGCATCAGTGTTGGCAGGCTTGGCACCATGACTCTGCTCCTTC
TTGGCAGCCGAGGTAGCAGAGGGTGTGGGAGCGGTGGTTTCCGCAGGCTTCTGCTCAGCG
GTATCGGCTCGCGACGTAGCCTTGTCCGTTGAAGCGGGCTTGTCAACTCCCGCCTCGTCG
GCATTACGGATTGTGGTCTGCGCCGACGCAGGAGACGTCGACACGGTCACGTTGGTGGGG
ACAGCAGGAAGACCGTTGCTGTCGCTGATAGCGGCTGTGCTCGACTGAGCAGCAGAGGTG
CCGTTGGCCATTGAGCCAATGGTCGATCCTCTGGCGCTCTTGGCAGCAAGAGCGCGGTTG
ATGCCGCGAGCTGCCTCGATCGAGTGACTCGGACGGCCAGCATTAGGACCACGCATGTCG
GTGCCATCAGGCAGGATGTGGGGGAAGCGGCAGTCCTCACCGTGCTTGCAGGCGGAGCGG
GCGAAGAAGTGGCAAGCAGGACGCTCGGTTGAGCGCTTGCTGAAGTCAGCTCGCGAACCG
AAGCTACCACTCATGGAGGCGCCACCGCGTCGAGCGCCCTTGTGGCCACGAGGGAAGGTT
TGCGAGCCGGTCAAGATGGCGCCATCAGTGCCGACCGACACGCCGTTCTGTGCGCCGGGA
GCGGGCTGGAAAGGAGTGGCATGGTGAGCCATAAATGCGCTAAAGGAGGTAGCAATGTTG
TTCGAGTTGTCGTAATTTGCTGCCTCATTGTCAGCGACTGTCGCCTCGGCAGCGGACGTG
GTATTGGCGGCATCGCCTTGAACGGGCGCGGCGGAAGAGGAGGTCTCGGCCACGGGCTGC
TGCGAGCTGTCCTTCGCTACCGTTTCTGGTCCAGCTTCACCAACCTGATTCGACTCGAAC
TGTTGACGCGACTGAGCAGCAAAGTGGTTAGCGTAGGCATCGCCATCGGCTGAGTGCGGT
GCATGCGCCATGTGCGGAGGAGGTGGCATGTGGACGGGCATGGGTACACCGGCGTGCGTG
TACTGAATAGGCATAGGGGGAGCCATCGAGTAGAAATGCTGTGGTGGGCCATAAGCAGGG
TAGCCGTAAGCGGGAGACTGGTAGAACATAGGTGCTTGACCAGGCGAAACGGGAGCAGCG
GTGGATGCTGATGCGGGCATAGCGACTGGGTGGGCAAACATGCATTTATCTCCGTATCGG
CAGTTGGGAAAGAAGCGGCAAGGAATCATCTTGGCGACTTCGGGAGGCGGGAGGCTACCG
GAGGAGCTCTCCTTGGGCGCATGGCCGCGGTGCTCGGGGTTGAGAGAAGGGTCGTAGAAG
CTGTGCTGAGGCTGGAAGGGGTACATGGGTTGCGATATGGGGTGGTGGAGAGCATGCTGC
TGGTGCATAGATGCGTCCATCGTAGGGTGCCCCTGGTAAGCAGGAGGCTGAACGTAGCTG
ACAGTACCATCCGGAAGCTGTTTGCCTCCATGTGAGTCAATCACAGGTGCGCTCTGGAAG
ACAGCGGACTGGGTGAGCTGCAAGGCGTTGTTGATGACCGAAGCGACTTCCGGGTTTTGC
TTGAGAGCTGCGTCCTGAGCTACCTCGACCGCGTTGGCGCCCTTGGCGAGGAGCTGCGTG
ACTACATCAACGTGGTTGCTTCGAACTGCATGGTGAAGGGCAGTGAGTCCGGCCTCATCG
CGAGCATCAACGTTGAGCGAAGGATCCTCGAGAAGTGAGCTGACGAGTTCGACGTTGCCG
TCCTGGGATGCCTGGAAGAGGGTAGCGGTCATGACGGCGTGTCAAGTGCTATGAGAAATG
CAGATGGAAGGGCACACCAAAGCCTCGCTCCCACTGCTCTTGCTGGAATGACTCGACTGT
AGCGAGCTGCGATGAATCAGTGGTGAACGAGCGACGATCAGGCACACAGAGGGTCAGGTG
CTAAATGCTAAAGAGATCCAATACGATCGCTTGATGCGTGCCGGATCAGAGTGCGAAGAA
AACCCTTGAGGGCGAATGCAAATAGAAGGGGCTTTCAGCTGAGCCTGGAATGCAATGGAC
CGGTCAAAGGGATGATCAACAAGGAGACACGAGAAGGTCGAGGCAGCTTGGAGGAGGGGG
CAATCGTCAATAGAGATGAAAGGAAGCGAGGAGACAGAGAGCAAGCTGCAGTAACGAAAC
GTAGCAGCTTATGGGAATGACGGCTGGAAATAGGGATGAGGCCAAGAGTGGATGATGAGG
ACGTTGGCACAGAGGGTGTCACTTGCTTGGTCTCGCGACAGCATTAGAAGATCTTCGCCT
GGTCCTCCTTGTCGGCTTGATTGGCAGGGCAAAAAAGAATGAAAAAGCTGAGACTTGGCT
TGGGAAAGGCAGAGAGCTGGTCGCTTTCAATTCGCCGCTTAACTCTCTTTCCTTCTGCCA
CCTTCCCTTGGTCATTTCTGTGATTCAACGCTCAACACTCATCACGACTCACAACTTTTT
TTTCTTCTCTCCATCTTCTTCGTCTTGTTCCTCCTGCTGCGTTCTCTTACCAGCCAAAAT
TTTCATTTCTTTTTTCCGTCCTCCAGTTCTTCCAAAAGTGAAAATAATTCACGATTGCGC
TTCTGCTCGTCGGTTGAGTCAAGCAAGTGCGCTTTCTGCCAATTAAGCTCACAGCGAGTC
GTGATCTTTGCTGTAGTCACGACTTGGTGATTCCACGCACGAAGAGCTTTAGCACCTACA
AATCACGAATCTCGTGTGACGCAGTTCAGGGAGAACCTTTTTTTTTGTGTCTGATCTGCT
CGGACGAATGCAGCCGAACAGATACATGCTAGACTACATCAGAGACCGACAATATGAGCT
CCATGTGAGTCGGTTGTTTCTAGCAGCATGACGAGCATCATGGTTCAACATGTAACCATA
CCGTATAAGCATACCCTGTAGGCTGCGGCTTGGTGTGCAGCATACACGCAACTTGCCCGG
TTGAGCTGGGACACGGAGCCGAACGGCGTGTACTCAGATCTCCCCAGCTACGCTCGCGAT
TAGAATTCGTAAGCAAAAGGATCCGACGAAAAAGAGGCGAAAATCTTGATGAGAAAAGCG
GGCCACAAAAGTCAGCGACGCTTTTCTTCCCGCCTGCCAAGTCACGAGTGGATCGTCCAA
CCAAACGCGAAACCCTCGCTGCAGTTGACTGACTCGCACGGCTGTGATTCACGATTTCCA
TCAGCACTGACAGCCTGCACCCATAACTCACGACTCTGTATGGATTTCTTCCAAAACTTC
GCAGCTGCGGTTCAAAGCTTAACACAGACATCAACAGCATCGCATCATCCCAAAGATTCT
TGACATCTCGCATCCGTCCCTCACTTGAAGCCCTGACAGTATCAGCTCACTCAGAAAGCT
CTGTAACACAGCCGGCACCGATTCAGGCGACTCGACAATCATCACACGCTGAATTAGCGA
CTCATCGACACCGACAACTACGAAAGCCAGCGCTCGACATGGTCCTGCGTTGCTACAGTC
GGCGGCACGTCGTGCCTGCCGCTCAGACACTTGCACGAAACATCTCGACTGCTCGTGTGG
TAGCCACAGCTCATCCAGAGACGCCAGCAGGCGTCTCTCAGCAGCGCAACGCCGCCGCGA
ACTCGAGTGAACAACGTCACGAGAGCTGGTCCTTCTTCTTTCCTGATCACCTTCCTTGGA
CGCAGAGGCCACCATACACATCGCGAGCGAGGCATCCGCTCGTCAAGAAGCTCATATCAG
AGATCTACAGCACCTCGCGCGAACCCGCTGCCAACCGTGTATGGAAGGCCTACACCGACC
TGAAAGAAGCGTACGATGCCGATTTGGCATCTTCCGCGTCTTCTTCCTCGACCTCCCTTC
TCTCTCAGCTCGAGCCAGCCCACCTGCAACTCCTTCTCCGTGCCATCGATCCATCTGTAG
CAAAGACCAGAAAGCTTTCTCGTGCCGAGAGCAAGCGTCGGCAGAGGATGCAGCAGCACC
GATCCATCCTCACTTCCGGCGACTCCCCATTTAAGATCCTATTCGTGGAGTCACACAGCT
CTCGAAACGCAGGCAAGATATTCGATGCTCAGCACCCTGTCCGCGAGTACATGCGCCGCG
TACAGATCATCTTCCGCGACATGAGGCTTCATTCGTCCATCGTGCCCTCCACTAGCTCGT
CGGTTGAAGTTCTGCCCAGCCTCGCCGACTACAACCACGTCCTCTCACGCCTAGCCACAG
GCGGTCACATTGGCCCAATGTCATCCATCTGGAACGACATCACCGGCACGTCATCCGGAG
CGCGCTCCAAAGGTCTTTTTCCCAACCAACACACGTACAGAGAGCTGATGATTGGATTGA
GCCGACATGCTACCGAGCAAATTGAGAGAGTGCAGAAGGGCGAAGCCTCCAGGCTCTTCA
ACTTCTCGGGCAAGAAAAAGGAGCTCGATAAGTCGGCCAGAGCTGCAGCAGCTGGCCAGG
CCAAGTTTGGTCAGATTCTGGCACCTTCTGCCCGTGCTGCCGCCATTCTAGCAGCTCTTC
GCACCATGGCGCTGCTCAAGGATATGAAGGATCACGCCGTAACGCCAGGTCAAATGACGC
TCGACTTTGCTGCAAGGACACTCAGGCTCGCAGGACATATCGATGGTCTTCACCTGCTTA
TACAGCAGGCGTATGGCATCGATCTCCACGCTCCCGACTCGGTCGAGGCAGCACAAAGGC
AACAGGAAGGCCTCGCCCCCACTACCCACACTCTCAACACCATCCTCATGGCGCTCGGTG
AGCAAGCCAGTGTTCCCCAAATGATCTCAGCTTTCGAGACCCTTGCCAAGCCTTTGCCGC
TCAACACGTCCAGTGCCGATGTCAGTGCCTCCACCGAAGGCGTCTTTTCGACCAATTGGA
GGGATATTTTCAGCAGCATGCGAAATCGTGATTCTGAGCTCGCACAGCTCGGCAACAGCG
CTGAAAACTCCAGCGTTCCAGAGGTGTTTGCCAATTGCTATCCACGAAGAATCTCCCCCA
ACACCAAAACTTTCCAGATCCTCCTGCGTCATTGCTGCAGCGAGGTGGACCCACTTAGAT
CACCAGTGGCCCTCAAGGCGGAATCCAACTCTAGCTCCATCGCCACGCTTGCAAAAGAGG
CTACCGAGTCGGCTCTCGCGGATATGCAGGACGGCGGGCTGCGCGCTGCCGAAATGAAGC
GCAGAACCAGCGGAGCATACATCTTATTTGCAAAGAGCCTCCTGTCCGAAGCCCTGGACA
GATCCGACGATATCTTGCGCGCAGGGGCTCGCAATCTCGGCATCAACGTTGATCGATTCG
AGCAACAAGTTTGCGCAGCAGACGCTGCAATCGATCCTGCTGACGGAGCATCTCCCGACG
CGGCTGCCTCGGCTCAACCACGTCCGGAGCATCTGCGCTTCTCTGTTACACCGGGACGTG
CGACGGATGCCGACTTCTTGCCGATCCTGGAGCAACCTACCTTCTCCATTACGGCCTCCA
TGCTGGAACCTTTCATGTCGTCCGCATCTGCGCGCAAGAGAATGGGCGAGCTGCGCTGGC
TCCGGTCAACGCTCTCCAAAGCTTTGGAGATCAAAGCTGCAGAAGCTAAGATGATCGACA
CTGCGTGGCAAATCTACAGTGCGCGCTACTCCAAGGCGCGTCAGCTTGCCTCGGCGCAAG
AGTCCGGCGACCTGTCTCCTTCTGACAACATGCAAGACCTCGCACCGTTGCAGCTGAACG
ACCAGAAGTCGAACGAGATCTTTGCCTTCCTCCATCGACTACGCCTGCAGCATCGGATCG
CTACCAAGCAGTCGCAAGCTCTGGAGCAGCTGCTCTACGATCGACTGGATGAACGTCTTC
GAAATCTTGCGACGCGCAGAAATACGCGCCAGAAGCAGCGAGCACTCGCACATCGAGAAG
AACGACTTCGGGCCGAAAAGCAGCGGCTGGAGGATCAAGAGCGCGAGGCGGCTCGCAAGG
TACAGGCGGCTGAAGCGAGAAGGCTTCGGGCACTGCAGAAGGATCAGCAGGCGGCACAAC
AAGCTTCCGACGATAATCCACGCTCGCACATCGAAGTTGCCTCAGCTGCTTAATCACAAA
AGACGCAGTCTCCATCCTGCTCTCACCAAGATTGATACTCACTCGTTGTTTCACACCTTT
TCTGTACCATCTAGAGTGAACTTGAGCAGTCTATGTCAGCAACATCATGTTTTGTGCTGG
ATGATATTGTGCGATACTTGAGTTTGTTTAAACTCGCTGCGAAGGCTTGTGCCAGTAGAT
GACGGCGAGAGGATCCGAGCTAGAAGCGTGTCGTTTTGAGAAGTTTACGCGTTACACAGG
TCAACAACTCGAAAATGCACCAGCCACCTGAGCTTTTCGGCGCTGCAGCAACTCCGCGGT
TCTTCGCAACGAAAGTCACGAGTGGTGGGCGCAAGTTGTTCAACATATCTCTCGTTTCCA
CCATCACCGGCGACTTGAACATTTCCTTGACTGACCAAGACTCCACCACACACTTGCACT
GCAGAGCGCCCAGAGCTGTCAATGGCACAGACTCTCTCAAGATCAAACCCAGTTGTCCAC
GTCTAACAAGAAGCATTGCTTCGTAACGCAACGCACGGCTCATCAAAATGGCCGACGCGG
AGGCGGCTGAGCGAGCCGCTAAGGCAGCTCGTGCAAGGGCCAAGCTCAAAAAGCATCAAG
CTCAGAAGAAGGCGGCTGCTGAGGCCGAAACAGGTACAGCTGCCAGCACCACCACCAGCA
AAGACGATGCGGGATCTCCCCCATCAGACCACGCCGACACACCGATGCTAGAGGAGTCTG
TTTCAGCCATCGACGATGACGCGACTGACAAATCTGCATCGAAAGTCGACAAGCCTGAAG
CGGTCGTCTCTGAAACGGCGGGTCATAGCGCGGAGCTACAAGAAGCTCAAACCAAGATCG
CGTCCCTCGCATTGCAGCTCGAAAGCACAAACGAAGACCTGAAGAAGGCGACAGAGGAAG
CCTCGTCGCTCAAAAGACAACTCGATCAGCACAAAGAGGAAGCGCAGGCCTCGTTACAGG
CTTTAGAACACTCCAACAAAACAGCAACGGAAATGCTCGAGAACGACCTTTCGAAGCAAC
GCGCCAAGGCAACACAACTCGAAGCCGAGCTTCAGAGCCAACGCGATCTGCTGCAGACGG
CACAGAAGCAAGTGGCTGTGTCCATGAAGACCGTTTCGGATCTCGAAGCTTCACACAAGA
AGGATGCTGACGAATCTAAAGCGCTCAAGGATCGACTTGCTCTTGTCGAAGCAGATCATA
AGAAGGCTAGCGATCGTTCGTCAGAACTCGAGATCAGCCTATCAGAGCTCCAAGAGGCAA
GCGCGAAGGCGTCCTCAAAAGCAAAAGGACTGGCCGCCAAGCTTAAGGAGGCCGAAGGTA
GGATCCAAGATGCTGAAGCCAAGTTTGAATCAGAAGCCAAAAGCGTCAAGCAGCTTCACG
AAGATAAGGCCAAATTGGAAGCTGATATGCAAGAGAAACAGAAGCAAGCAGATGACCTCC
GCAAGACGCTCAGTTCGCGTGAGACCACCATCCAAGATCTCGAAATGAAACTGTCCGATC
CAAGCAAGGCCAACCAGATCGAAGCGCTGCACAAGCAGCTGGCCGAGGCAGCGGCGAAGA
TCTCGATACTACAAGCCGATGTGCGCGAGAAGGACCAGAGTATCAGGAGCTCATCCGCTG
ACAGCGAGAAGCTGGTGCAACAAGTCAAGGAGCTCAAGCAGCAGGCAGAGTCATCAAGAT
CATCCATCACTGCGCTTGAAGGCAAGCTTGCCGAAGCCACAGACCGCGAAGCAAAGGTCA
ACTCCTCTCTAAAAGACATGATCGCAAAAAATTCTACGCTGGCCTCCCAACACGAAGAGC
TCGAGAAAAAGCACGCCAAGACCGAAGCCGATGTCCAAATTTGGACGAAGAAGGTCGAGC
AACACACTCAGTCACTTGCAAAGAGCGAGGAGGCTGCCGCAAGTGTCAAAGACCGTGCGA
ACAGTGCCGAGAAGCAGCTTGCAGCAGTTCAGAAAGAGAGTGACCTGCTCGACAGTTCCC
TTTCTGATGTCAAGCAGCAAGTCGAGACGCTCACCCGAGACAAGGCAGACCTCGAGAAGG
CCAACGCTGATGCTTTCAACACTTCGGAAAAGACAGTTCAAGAGAGCGCGAAAGAGATTA
TGGAGCTCAAGAGCAAAGTGCGACAGCTCGAAGAGCAAGCTCTGACGGACAGCAAGGCGG
CATCGCAATTGCTAGAAGATGCCAAGACGCAAGCCAGCAAATCCGCGAAGGACGCCAAGA
ACCTTTCTGCCTCACTCAAAGAGTCACAAGACAAGCTCAAGGCACTGGAAACTCAGCTGA
AAGAGCGCGATAGTCACCTGTCTTCCGCCAAAGACAAGCAAACGTCAACCGAACAAGATC
TCGCCGCTGCTACCTCGCAGGTCGAAAAGGTGTCAAACGAGCTCGAGGGTGTCAAGGCCC
AGTTGACATGCGCCAAGAACGAGCATGCCCAGTCTCTCAACAAGATCAAGGATCTCAACG
AACAACTGACAAAAGCCGAGAGCGATGTCAAGACACTCGACACGGCAGCTGCCAAAGCCC
AGGCGGAGCTTGAGGCGTCCAAGAAGCGAGTGGTATCCTTTGAGACAAAGGAGAAGGAGT
GGCTTTCCAAGCATAAAGAGCTCGAAAGCGCTAAATCCATGGTCCTAGAGGATATGGCTG
CTTTGAAGAAAGATGTCGACAACCACAAAACTGGTAGTGCAAATACATCCAAGGAGCTTG
CTGCACTGAGCTCCAAGCACGACGAGGTTCAGAAGAATCTGCAGCAAGCGCAGCAGAAGC
TACAAGAGACAAGCGCCAAGAGCTCCGAGCGTGAAAAGCAAATCGTTGATCTGACGTCTC
AGCTTGTCTCTTCCAAAAGCGAGACTGACAAGGAGCGAGAGAAAATCGAGAGCTTGCAGG
CCAAGCTCGACGCAGAACGCGAAGCGCACAGGCAGTCTGAGCAAGCAGCTATGCAGATCG
AGGCCAAACTCGGGACGACTACCAAGCGAGCCGATGACCTGGACGAGCGAGTCCAGTCTC
TGAGCTCGGAACTTGACAAGGTCAAGTCTGATCACAAGCAGGCACAGTCAACCGCTGCCG
ATCGACAGAAAGAGCTAGAATCCGCGAAACTGGAGGCCTCCAAGGTCAATGACGAGCTCA
ATGCGGTCAAGCTTGCACTGACCAAGTCTGAAGAAGCTTTCAACAAGCTCGAGGGTGATA
AGTCGGCGATGGATAAAATTGTCACAAGTCTGCGCGAAGAGAAGCTGGCCTCGGACAAGA
AGCTGGAACTCTTGGTTGCCGACTTGGAGAAGGCTAGAAACGACTACCGTGACGCAATCA
GCCAGTCTGAGCAGCACCAGGCAACCGCCGAGACCAGGGAAAAAGAGCTTTCACAGATCA
AACGTGACGTCCAAGTCCATGAAGCAACAATCGCCGACCTTCAAGGAAAGCACACTAGTC
TTGAGAAGTCATCCGCTCAACTGACCGAGGTGAAGGAAAAACTCAAGAAAGACCTGGAGG
CTGCCATCTTGGGTGCACAGAACCAGAAGGCGTCTGCCGAGTCTAAAGACAAGGACATCA
AGGCTCTCGAAGCCAAGCTGTCGACTTCTGAGGCCAGTCTGACCAAAGCTACTGATGACG
CAGCTGCGATACGGGCCCATAACGATAAGCTCCAAAGAGAGCTGGAAGCTCAGACCAAGG
AACTCGACGCTTTCAGCAAATCGGCGGAACAGATGGCTGAGCGGATCAAGGCGCTGGAAG
CCAAGGTTGCCGATGATGGTATTCAGCTCGCCAAGTCCTCGGAAGAAGTCATCGCCTCAA
AGGCTCAAATGACACAGCTTGAAAATGATGTTCAGACTAGAACTTCAGAGCTCGAAGCAT
CTCGTGCCGAAGCTCAAGCAAGCAAGTCTTCTGCCGAAGCGCTCACGAAAGAGCTTAGTG
CGGTCAAGGCCAAGCTCGAAGAATCGGATGTGAAATTGTCCCAGTCCACAGAGGATGTTG
CTTCCGCTCAAGCCCGCATCCAGGAGCTTCATAGCCAACTCGAGGCGAAGAGCTCGGAGC
TCAACGCCAAGACGTCCGAGTCGGATCAGTATAAGGCGAAAGTCGAGCAACTCGTCGAGC
AGCTCGAGACGGCTCAGCAGCAGCAGTCAAACTTGCAAGACAAGCTGAAAGAGGCCGCTA
CTGCGCATGTAGATCTTTCGAAGCTGCACGAGCAAAAGACGGCCGAACACGAGGCTGCGC
AGGCTGAAATCAAGGAGCAGCGCACGCTTGTCACCAAGAAGACGAAGGACCACGAGCTGG
CAAGAGCCGAAGCGACAAAATTGTCCGAGACTTTGAAGGCTTTGCAGAGCACGCATGAGG
ATGTCAACCAACAATGGCAAGACGTCGAAGCGCGGCACAAGGCCCTTGTTGCGCAGCATG
CTGAGCATTCAAAGGTATCTCAAGCCCAGACGAAAGAGCTCGAAGCTGCCAAGGCAAAGA
TTGATGATCTCAGTTCCGAGCTGTCTGCCTCGAGCGCTGCCTATGCGAACGTCAAAACGG
AGATGGAGGAGAAGACTACGCTTGCGCAAGAGCTCGAGCACAAGCTCCAGACATCCATCA
CCGAGATCGAGAAGCTCACCGAGCGCGCCACTGCCGGCGAGCAAAGTCTTATCGCCAAGC
AAGAAGAATTCGACACGCTTCAAGGACAAGCTGACGAGCAGGCTAAAAAGCTCAAGGCGC
TCGAAACCGAATTGGCTGCAGCACAAAAGTCGGCCAGAGATGCCAGTCTGAAGCACAAGG
CTGCTGTCACAGCTGCGTCCAAGCAAGTCGAAGCGCTCAAAGCTGAGCTTGAGAAGGCCA
AAACCGAGCATGCCCAAGCTCTCGCTAGTGCGAGCGACGAGCACAAAGCTGCGCTAAAGG
TGGCGGCGGAAGAGCTTTCATCGGTCAGAGCGGAGCTTGAGCAAACCAAGGCTGCTCATT
CTGCTGCGCTTGCTGCGGCTGCGAAGGAGCTCAAGTCTGCGATTGAAGCCGCATCAAAGC
AATTGGATGACACCAAAGCAGAGCATACAGAGGCTTTCGCACAGGCTTTGAGAGAGCACC
AAGTTGCTGCCGCTGCTGCCGAAAACGAGTTCAAAGCTCTTCAGTCAGAGCACGTAGCAG
TTCAAGCTGAACACGCCAAGCTGACAGCAGCCACCTCGAAAGAGCTAGAGCAGCTCAATG
CGGACGTGAAGAAGGCTCGTGCGGAGCATGAGAAGTCCAAGAAAGAGCATGCAGAGTCAC
AATCAATCGCCTCGAAAAGGCTTGCAGAGCTTGAAGCCGAATTCAGCACGGCCAAGCAAG
AGCATGCCGAAGCGACCGAGAAGGCTGCCGAAGAGCACAAGGCTTCTCTCACTGCTGCAT
CGAAGAGGTTCGAGGCGCTGACAGCGGAGCACGTGCAGGTCAAGAGCCAGCACGCCAAAG
CGATGCAAGAAGCATTGCAACAGCTCGAAGACGTCCGCGCTGCCCACGAGACGGCAAAGT
CCGAGCATATCGGAGCACTTGAATCCGCACGACAGCAAGTCGAAGAGCTCCAGGCAGCTT
ACGAAACGGCCAAAGCCGAACACGCAGATGCGCTCGCTCAAGTCGACAAGGAGCACAACA
GTGCATTCGACTCTTTGGCTGCTGAGCGAACCAAGCTCGGCTCGGAACTTGCTTCGCTCC
GCGAAGAGCACGAGGCAGCGGTCTCTTTGCACCGCACAGAGCGCGACGAGGCATCCGCGA
AACTCACCAAGGCTACCGCCGACCATAGCGCAGCGCAGCAGGCCAGCGAACAGCAGCTCT
CTGCGCTGAAAGCCTCGCTTGAAAAACTGCAACGCGAGCGCGATCAGCAGATGGCAGTGC
ATACCACGGAGATGGTGGATTTGAGTAAAGGCTTGGAGCAAGCCCACGCCAAGATCCGCG
ATGGAGAGGCTGAGCTGGAAACGCGCGTCAAGGAGCTCGATTCTGTGAGGGAACAATTGG
TCAGCACCGAGAAGGATCTCAAAGCGCGCAGTGGCGAATTGGATTCGTTGAGGACCGAGA
TGGAACGTCTGAAGCAGGCTCTTACTTCACATGACGAGAAAATCGAATCTCTGCACAGCA
ATCACGCTTCCACTCTCCGAGACAAAGCCCGAGACCTCGAGGCATTGGAGAAGGAGACGG
AACGAATGAAGCAGGAACTCGCTTCACGCGACGAGAAGATCGAGTCTCTGCAGAGCGATC
ACGCGTCTGCTCTGCAGGACAAAGATCTAGCGCTCAAGGCTTTGCAGAACGAGATGGAAC
AGATGAAGCAGGAGCTCGCTTCACGCGATGCGAGGATCAGCTCGCTCGTATCGGACCACA
CATTCGCGCTCGCCGCCAAAGACGAAGAACTCTCATCTGTGCGCAACCTGCACGACTCGA
CCACCTCGGAACGTGCGCACCTCTCTGCATCGCTTTCCGAAACTCAATCTTTCCTATCGA
CCCTGCAAGCGGAGCTCGAGACTGTTAAAGCGGAGCTAAGCGTCGCCAAATCAACCGTCG
ACCAGAACGCGCAGGACAAGTCTTCAGACGCATCCAAGCTCGCCAAGCTTTTGTCCGAGG
TGACGGCGCTCAAGAAAAAGCATCTGACCGCCAAGTCTTGCGCGGAAGCCGCGAGGAAGG
AGAATGTGGATCTGCGGACGCAGCTGGACAAGGTGCGTGGCGAGGCGAGCAAAACGGGTG
CGGAATCGGAGTTGCTGGTTGAAGCGCTCCGATCCGAGCTCGAACTGGTGAAGGCCAAAG
CTCAGGAAGCGGAGGCGAAGCTGGTGCAGGTCAAGTCAGAGCACGAGGCTGAGGTGAAGA
AGAAGGCTGATCAGGACGGGTTGAAGCGAGAGGTGGATAACGAGAGCGTGTTCAGTAAGG
AGCATCTAGAGGATGTGATTCAAGTGCATGAGCTCGAGAAGAGTACGTTGAGGTCGATGA
TTCGCAAGTTGGAAGCGAGCGTGTTTGAGGAGACGGACAAGGCGCATCGTGCGATGCGGA
GGGCGATCGAGCTGGAGGAGAGGCTTCGCGGTGTTGGTTCTTCGAGCAACGGTGCTGCGG
GTGATGGTGAAGCTGGTAGCGGTAGAAGTCATCGTCGCAGCACGACGAGTTTGCATGTTC
CATCGCTATCGCCGCTCGTTGAACGCGAGACGTACGACTCGCAGGATGTTGCGCTTCCTT
CACCCTCACCTTCCAACGTCAGCGCCGCCAGCACCACCACGTCGACCGCTTCAGCGCGAA
GGGGCATTCGAACGCTTCCAGCGTCCGAACTCCCCCTACCTGCGGCCCAAAGACATCGAC
GTCGTGAAAGCCTGCAAATGCTCGCAGCGAGAATTCAACCTTGCTCCTCCCTGGACAGTG
ACGCCTCCAACTCCTCTCTGCCACCCCTCCAATCCGTCACTATCACAAGTAAAGGCCATA
CTCCGTCCAACAGCATCAACGCCCCGCTGGCCCCCACCACAGACGGCAGAGCCAAGCACG
CCGGAAGACATCAGTTTGCCAACGACGAACTGCTATACTGCGCTTGTTGCCGCGACGATT
TGATCATTGTCTAGATCTTCCATGTTTTCAAGCATCCCGAGCAACTTGATTCTCCGCGAA
ACTTTAAAGACTCACAGACTGTGTTTTCCAGTTTTCTAGCCGTGGAATTTGTTCAGCAAG
CGCACATCGAATGTCGCTTTTTCGTGTTTCAAGCAGCAACAGCGGATTGCATTCGTGATT
GACACGACACAGCTCGTGCAAGAGCATGCAACAAGAACAACCGAAAAGAGGGAAGCGAAC
GGAAAGGGGGAATGGGGGTATAGCGAGGGAGCGAACAAGACAAAGATTTACTCGCACGGG
AACCATGTTGGAGGAAACCGACGAGGCATGGTGCACGCCTGACATCACTCAGATGACTGC
AAAGACATTTCGTCAGAGAGAAGCAAAGTGGAAGCCTCTAGTTTTGCAGAGAGAGAAGAA
GAGGCTAGCGGAAAGAATGAGCTATATGGGCACCTAGGGTTCTTGAGTTGGATCAATTGG
ACGCATAAGGCTGTTGGAGCCTGCTGACATGTCGTGCCTGAGCAGTGTGTCGTCGTGGCG
TGCGCATTGCTGCATAGAGCGTGAGGGAGCTCATTCCTCGCGATCACGCTTGAGCTGGGC
ACCACTGCCATTGGCATTGGAATTCTTGCTGGCGTTGGCTTTACCTTTGGCATTCTCGTC
GCTTGCGGCTCCGCCGGTACCCACGCCTCTGGGATGCAGACCACTCTGACGATCGGGTGT
ATCCCTGCTGAGCTGAGCATCACCGTTGGCCGCCGTCTCGGCGGGCGCAGCTGCTCCCGA
TACTCCCGATGCTCGCTGGCTGCTGCCACTAGGACCTGCCAAATTCGAGAATGGATTGGG
CACAGCGCTCTGATCCAGACCGCCAGGCATAGCTTGGTCGGGCCTGACGGTAATCAAGCT
CTTCAACCAGCCATTTTCGGTTCTCAGCCGGGCATTCTCCGTCTCGAGATCCGCAAGACG
CTGCTGCAGCTCCTTGGAGGCTTGTTCCATCGCTGCTTCGCGCTGCTTCTTTTTGATACG
GAAGCGAGCAGAGGCGGCCGTGTTGCGACGACGCTTGTCCTCTTCAATAGCCAGTCGGTT
GGCTTCGGCGTCGGCTTCTGGATTCCCTGTGTCGATGAGTTTGAGTGGAGGGATATCGTA
GCGTCGTTCGACGTCTTCGAGTCGGCTCAGGATGTCGTCTGAGTCGTCTGGGTCGATGTC
AATTTGAGCTTTTTTGCCTTCAGACGTGCTGGTACGTTTCTTCTTGGAAGGTGCGGAGCC
TGAGCCTGAGCCTGAGCCTGAGCCTGAGCCTGAGCCTGAGCCTGAGCCTGAACCTGAACC
TGAACCTGAACCTGAACCTGAACCTGAACCTGAGCCTGGGCCTGAGCCTTGGCCGGTGCC
CGAGGCAGAGGAGCCTGGCTCGTCAGTGACACGACTAGATGGCCCGTTGGAGGCGTTGGC
GTGGTTGGCGGTAGAGCCAAACTGCGGCGCTGGGCCGATGACGAGGTTCGAGCCAAAGGA
AGGAGGGACTTGGCCGGGTGAAGCAGCCGGAAGACCGCTGGAGCCAAGCTGTGGAGCCCA
GTTGACGTTCTGAGGTGAAGCTCCGCTAATACTGCCGCCGCGAGAGGCTGCTAGGGACTG
AGCACTGAGCCAAGGCGATGCGCCAGGACCGACGGAGCCGTTGCTGTGGGGTTGGTGGCC
GTGCTGCTGTTGTGGCGTCGTGGCTTGCTGGGCCTGGTTGAATCCGCCGAGTGCAGCGCC
AGCATTGACGATTCCAGCGAGATGCGATTGAAGCTGTGGATTGGTGAGGCCGGCAAGCTG
GCTGAGGCTAGCAAGGGCGAGCGGGTTGCTCGTTAGAAGATGTTGCAGAGCCAGAGCGGA
TGTCATGTCGAGGTTGGCGGGAGCGCCAAAGCCGGGCTGTGAGGATTGCTGCTGTTGCTG
CTGTTGCACATTGGGAAAGCCGTTGAAGAGAGAGAATGGACCGCCAACGCCAGGACCAGG
AGGGTTGGTCGCTGGTGATGGTCGTACGGCTGCGTTAAAGTTGGGCGCACCGGGAAAGTA
GGATGGATGAGAGTGGTGCTGTTGGTGAGGATGTTGGGTTGGCGTGTGGGGTTGAGATGT
GGCAGGATAGGGTGGAGCCGAGCCGGAAGTGTTCGAGTCGAGTTCGCGAGCTTTTCCGCG
AAAAGCATGGCTGCCACGAGAGCTTGCTGCGGCATTCCTGGCAAGCCTCTCTCGCTCTTC
CTCTTGATTACGACGGTTCTCATCCTCGCGTCGCCGATTGTGCTCTGCTTCCTCCTTTTC
TTTCTCCTCGTCACCTAACAGGGCGTGACCGGTAGGACCATCAAAGCTAAAGTTGGCGTT
AGTCCAGAGGGCGAGTTGATCGGCAAAGTTGGGAGCCTGGGCGGCTGTGGAGTCGTTTTG
GCTAGAGCCGCCAGCAACATCGTCGGCGACGGCGAAAGCGTCGAGGTTGGCAAGCATGCT
GCCGGAGCGCGAGTCGTTGGCGCTGTCGTTTTGCGAGTCGGCAGGGGGCGAAGTGAATTG
GTTGAGTCCGAAGAGGAAGGAGTTGGGACTTTCCTCAAAGGGCATCCTAGCGGGCCAGAG
TTTTGATCAGAGTCGGAAAGCTGGCGTCAGATGGAAGGATGTGGGGGCTAGTGGTGGAAA
GGATGAGCGTCGATGCTGAACTGACGTCTGGCGGGAGTTACGGAGGAAGAAGATCCGAGT
CCAAGTGGGTACGATGATGGAGCTAGGGAGTGCAAGCTGACGGAGCGAGGAAGCGTGGGC
AACGAAGAAGAAAGAGCGACCGAGATAGCGGAGCCAAGCAATCGACGATAGCCAGGCCGA
TGCAGTTGAGAGATTCAGCCAGCAGAGCAAGTCACGAGTGTGAGGGTTGAGTCGCGTGGT
CAATGTTGTTGGGCACAAGATGTCGGTCGATTACTGTATCTGTGTCTGTGAATTAGATGA
GCACCAAGGCGATTGGATAGGAGAAGCGAAGTCGGATGAATGCAAAGGCTCAGCGCTGGG
CGAGATGACGAATATGGATGCAATCGTAGCAAAGAGGATGTAGTGCGAGATTCGGATGGG
CTGCACTGAACCGGACTGAACTGGACCGAAGTGCACTCACGACTGGAGCGACTTGGAATA
CTTTAGTCAGAGTGAAGTTACGAGCGAGCGAAATCTGACTCGTGACTTGACAATTCACGA
TTCTGAATTATTAATAACTATTAATAAATCGTGAATTGTTTGCGCTTTCAGATGCTGCTC
AACCAATCTTCACAGCTTGCCCAAAATTAAATTTCCGTGTTCACTGTTCACTGTTCACTG
TTCCACGTTCCACGCGAGCTCCTGTTAACACCGACACAGCACACCAGTCAAACACACCTG
ACAGTCTTCGGTGATAATAGGTGTGATTTAGCGCGTTTTCTTTTCAGAGTCGAGAGTCGA
GAGTCGTGAGTTGTGAGTGTGAGTGAGAGTGACTTGTAGACTGACACTTGCGGCTGTGGG
CCTCTGGCAAGAGCACATCCATGCGTAATTCAATTCAGACAGAATTCATCCTCATCCTCC
AGGCATCAGTCGGCTACGGCCGCCATCTTGCAAAATAGAGCAACGACGAGTCAGCAAGCT
TTCGGACACGCACATTCACGATTGGTACGGATGGCAGCCCCTTGGTGCCGTTTAGCAGCC
ATCTCGCTAAGTCCAAAAAGATCCAGGGTGCAGTTTTTCTATTTGTTAGAATCCTAACCG
CCCGAGCAGCCGCTTGTGGAGCTTGAAAAACCGCTTTAGAAAACCACACCCGCGAGATCC
ACCATTCACGATTCAGCATCCACGATAGACGATTTACGATTGGCTGCTTGCTGTTCAACC
TCCAAAGCAAAGCTGCTCTCAGAAAACGGAGCGGAGCGGTTTCTCAGAAGAGTGCAGTGA
GAATGTGCCCTCCGCTTGCACGATGCTGTCGCAATCTGCATGGCCGCAGATCCCATGTCA
GATGGCTTGCTCGCAGCAGATCCAGCGTGGACAGAGAGTGAGGTCAACGCGAGCGATTGT
CACGCAACCCAAGATGGCCTCTTTTTCATCTCATCTGACGTGATTCGTGTTTCGTGTTTC
GTGATTTCGTGATTCACGATTGTGATACGTAATTGGTGATTCGTGATCCAGGTGGGGGAT
TCACCATCCACGATTATTCTGATTGGTGACGCGCTGCGGTGCATGGCCTGTCCAACCTTT
TCCAACGTTGGGTCGTCATTTCCCTCCAAGCGTGAATCACGAATGTCGCAGCATCCTCAC
CCACGGCTGGCCCTCTTGTGTTCGTGGTTGATACTCGTGACTCGACCCGATCGATACATC
TGATCTCTCCTAACTGGCGTGGGGATGTATCCGAACTGTTAGATTCCGATAGGCGTTTTC
TTGGCTGTTAGACCTGCATCGAGTTCACATCCGAACACCAGAATTACGTACGCGCATGTC
ATCTGGTTGTGATGGCAGCCCGATCACAATCACGAATCAATCAAACCATCGTGTATCAGC
GCACCGACCAATTTCGAGTCCGAGTTGAGTGAAGCTTACACGTTGGAATCGCGAGCGTGT
TGAGCTGGAAGCAACAAGCTTGATCTCGATTTCCAACACTTGGCAAATTCCAGCAGACCG
ACGCCCACACACACACACACCCAACACAGCAACGACAGCGAGCAAAGGCACTCACAACTC
AACACGCCAAGCGGCTTCTCACATTTCCGTCATCCACACTCGATTGTCTCGCTCATATCA
TCCTACCTCATCCTCGCACCTTTGTTCCAACGACATCACAGCTCATCGGCAGTAGCCTCC
GTCTGCGCTGCCTCGCTGCCTCGCTGCCTCGCTGCCTCGCTGCGTCTCCTTCGACATGTC
GTTCAAAAAGGACGAAGAGGTCGGGGCCACAGGCTTCTACCAGGATAAGACCTCGGTCAT
TCAGGAAGCTCGTGTCTTTAACGAAACGCCCATCAGTCCTCGCAAATGCCGTATCCTCCT
CACAAAGGTCATCTACCTCCTCTACATGGGCGAGTCCTTCAGCCGTCAGGAAGCGACCAC
CCTCTTCTTTGGTGCTACCAAGCTCTTTCAGCACAAGGATCCCGCTCTCCGACAGATGGT
CTACCTCGCCATCAAGGAACTCTGTCCATTTTCCGACGATGTCATCATGGTCACCGCCTC
CATCATGAAGGACATGCAGCCCAACGTCGAGGTCATCTACCGTCCCAACGCTATCCGCGG
CCTCAGCCGCGTCGTCGACCCTTCCATGGTTCAAGGTCTCGAGCGATTCTTCAAGTCCGC
CATTGTCGACAAAAACACCTCTATCAGCTCTGCCGCCCTCGTCTCCGCCTACCAACTCCA
GATCGCCGCTAGAGATGTGGTTCGTCGCTGGGGTAACGAAGCGCAGGAGGCCATCAACTC
CAAGAGCTCCTCCGGCGTCGCCTTCTCCAGCGGCTTTGCTGGCGCAGGTAGCTATCTTGG
CTTCGGCTCGTCCCAGTCCCAAGCTCAGAGCTCCTACCAGGCCGTCGCCAGCAGCACCTA
CATCACCCAGTACCATGCTCTCGGTTTGCTCTACCTCATTCGTCAGGGCGACCGCATGGC
CATCACCAAGCTCGTTCAGCAGCTCGGCGGTGGTCGCGGAGGCGCTTCCAGTGGCCAGGG
GAGCGTACTCCGCAGTCCTTACGCCATCTGCATGCTTGTCAGGTACGCCGCCAAGGTCGC
CGAAGAGGACGCCAACCTTCGCGCTCCCATGATGGAACTCCTCGAAGGCTGGCTCCGTCA
CAAGAGCGACATGGTCAACTATGAGGCCGCACGTGTCATTTGCGAGATGAAGAACGTCTC
GACGCAGGACCTCTACCGACCCATCGCTGTTCTTCAGCTCTTCCTCTCCTCGCCCAAGTC
GACGCTCAAATTCGCCGCTATCCGCACGCTTGCCAAGCTCGCCCAGACGCAGCCCGCTGC
CGTTCAGACCTGCAACGTCGACATGGAGAACCTGATCACCGACACCAACAGAAGCATCGC
CACCTACGCCATCACCACCTTGCTCAAGACCGGAAACGAAGCCTCCGTCGACCGACTCAT
GAAGCAAATCAGCAGCTTCATGTCCGAGATCAGCGACGAGTTCAAGGTCATCGTGGTCGA
CGCCATCCGTAGCCTCTGTCTCAAGTTCCCCTCCAAGCAGACCGTCATGCTCACCTTCCT
CGCCGGCGTCTTGCGCGACGAGGGCGGCTTCGAGTACAAGCGTGCCGTCGTCGAGGCCAT
CTTTGACATGATCAAGTTCATCGGCGAATGCAAGGAAACTGCGCTCGCTCATCTCTGCGA
ATTCATCGAGGACTGCGAGTTCACCAAACTCAGCGTGCGCATCCTCCACTTGCTGGGCGT
CGAAGGACCCAAAATGCCCCAGCCTCACAAGTACATCCGTTACATTTACAACCGCGTCAT
TCTCGAGAATGCCATTGTACGAGCGGCTGCTGTCAGCTCGCTCGCTAAATTCGGTATTGC
CGACAAGTCGCTCAACACCAGAATCAAGGTGTTGCTCGAGAGATGTCTCGACGATGTCGA
TGATGAGGTGCGCGACCGTGCTGCCATGTACCTTCGCGTTCTGCGCGAGTCGAGGCTTGC
CGCCAAGGTCGTCAACGATGAATCGAGCTACAAACTTACAGCGCTCGAGTCAGCACTCCA
ATCGTACGTCTCGGACCCGTCTTCATCGACGAGCGGCTTCGACATCACCCGCATTCCGCG
TATCACGCGCGAAGAGGCTCGCCAAGAGGCACTCCGAGCCAAGAGCGAAGCCACTGCCAG
CGTCGCCATGGCCGCCGACAACTCGCAGAGCGTACACATCTCCAACAACGGCGCCTCGAC
GTCCAAGGCCGCATCCTCGCTCGACTCGGACACGTTGTACGCCAAGCAACTGGCCGAGGT
GCCGCAGTTTGCCGATTACGGACCGGTGCTCAAGAGCTCGTCCAAACCGGTGGAGCTTAC
CGAGTCCGAAACCGAGTACGTTGTCAGCGCAGTCAAGCACATCTTTGCCGATCATGTTGT
TGTCCAGTACAACATCACCAACACGTTGCCAGATACGGTGCTTGAAAACGTCGCTGTGGT
TGTCGGTGGTGCGGCAGAAGCTGGGTTGCGCGAAGACTTTATCGTTACCGTGCCAGCCTT
GTCGGCGCAAAACCCGAGCGGAGTGGTCTATGTTTCGTTTACGCGCGAAGGCGGAGCGAC
CGACTATGCGCAGGGCACGCTCTCCAACACGTTGCGTTTCGTCTCGAAGGAAGTCGATCC
ATCTTCCGGCGAACCGGAAGAGGAGGGGTACGACGACGAATACCAGACCGAAGAGCTCGA
ACTGGCTGTGTCGGACTACATTAAGCCTGTGTACGCTAACTTTGGCGAAGAGTGGGACAA
ATTGGCTTCGGCACCCGCTGCTATCGAGACATTTGCACTGACAGCGCTCGACGGCCTCAA
GACGGCGTGCGATACGCTGATCGAGTTGTTGGGCATGATGCCGCTCGGCGGCACCGAGTC
GCCTGCTTCCACATCGGTGCACACCTTGAATCTCTCCGGTGCTGTAGCTAGCCCCGGCAA
ACCGATCAAGGCCTTGACAAGGTGCAGGATGACCTTTGCCGCTGGCCAGGGTGTCACCAT
GGAGTTGTCCGTCCGAGCCGAATCAGACGCCGCTTGTCAATTGGTGATGAGTGCTATCGC
GTGATATCAAACGCGCGTCTCTTTTTCCCTTGTGGCCCACTTTAGTTCACCTTGTTGTCC
ATCGCCATCTTGTTTGCCTACAAACTTTGATCTGCATTCTGTGTTTACTAAGGGGTATTG
GATTCTGTCAAATCGCTCGTGTATAGGATCAGTACAGAACGGTAGATGTCTGTCTTCGAG
TGATAAGCCGCTCTTCCTCCCTCCTCTTGAATGCGGCGACTTTCTTGACTAGAGCAGGAT
CTTGCCTGAGCATACGCAGGCTGAGGTTTGCGGAACAAGAGGAAGCGGGGCATTTGTAGT
TGCCTGCTGCCACGTACTCTTGGACGGCGCTTCGCGAGTACGAGTGGTTGCATGAGGGGC
TGTTGGTCAACATGACGAAACAAGAGTTATTCGAATGGTCAGTAGCAATTCGAGTCTCGG
TGGATCGAGCAAGCGAGAACGTACTTGGTCAAAGGGTCCTCTAAAATGTTGGTCGTCAAC
GGACAGCGGAAGTTGATCACCAATCCACCCGTTTGGATCTCTTCGTCATCGCTATCGTCA
TCCTTATCATCACCAAATTCGGGTGGGATCAAATCGATCACCAGTGGCATCGGTCCATCT
TCCTTTGCGACCCATACCGTATTTTTAAAGTTGTGATAGTCGGTGTTCTTTGCGTATTTC
TTCCTCGACGTTTGCTCGTTGTACGCATCGAGGCGCGTTTGCACTTCTTCTTTGTATTTG
CTCGCTGGGTTGTCGAGGTATACACCGGTGTGCAGGTCTTGCGCGATCTCCTCGAGGACT
CTTCGACGGATCACTTTTTCCGCTTGCGCATCGATGAGTTCGCGCAGGTCGGCATCGGCT
TGATCCAGTTCGGGACACGAGTCTTGAGTGCGAAATGCTTCAGCCACCTGCTCGGCAGTT
TCGTTGAGCAGCTCGATGCATTTAAGCAGCGAAGGCTCTTGCGATTTGATTTCTGCCATG
AGGCTGCGGACGTTGGGAACGTGCTCTTTGCCCAAAGGTTGAGGGCGCAGGTCGGCTTTC
CAATCGAGGCTGTCAGATTCGGAATTTTTGGATGATGACGATGCGGCAGCATCAGCCGCA
ACACGCGAGCCGCTCGTTCCGACTGTTGAAGATGAGGCTTCTGCTTTGAACCGCAGGGGT
TGCGATCGACGCTGTGATGGATATGTAACGTCTTCTGCTTCGTCTTCGCTGTCGTCTACT
CGACGACGTCTCGTCGAGCTCGGCATGGTGACAGAGAGAGGAACGACAGGAGCCGAGAGC
TGGAATCAGATGAACAAGTCGACGCAAGGAAAGTGCGGCGTCAATATGCGGATCGGTGGT
GATGAGAAGGTCAGATGGCGTTTCGGCAATTTCTTGTGTTGAGTGACGAGACAAGCGTGA
AGTATGGGAGAGAGCAACACTTTGCGCGCGCTTCAATCGTGAAAGGCACAGACAGCTGTG
GCCACTCGACTTGATTCTCGTTAGCAACATCCGTGATCGCCAATCTCAATTACAACTTTT
TCTCAGGGTCCGTCACTCAGCCTGGTTGCAGCCAAACCCAGCAATCATGAATCTTGAATG
ATATCGAGCTTCATGGTCCGCGCGACGCGTTGAGTGCACTAGAGTAGTGAGTGCTTCACG
CTTCACGCTTCACGCTTCACGCTTCATATTCGTGATTCGTGATTGTTTTGAGCGAACCTC
GATCTTTCGTCGTGCGTCACAGGCGACACACCGTGGATGATGGCTCAAAATGTTAAATTG
TCTCGAAGTCGGGGCACTGGACCACTCTCACCTCTTAAAGTTTAGACCACAAAAACCCAC
ACATGACAACCGCGGACGACAAAAATATGGAGCTCAGCCAAAACCAAAAAAAAAAAAATC
AAAAAAATTCCTGTGTTGCGGCTATTCAGAAGCGACAAGGCGACAGAGACGATCCTCCTC
GGTGTTACAGCAGCAGCGGCAAGGATAGAATCGTCGATTCGTCAGATATCATCTTGCCCT
GCTATTTACCTCTTACCTTATCCCAACTTCCTGTTGCCTATACATCTTCTCTTGTCCACT
TTGTGCCGACGCGCCCGCCAATCTCATCAAAGTTAGCAAGAGCATAGCTTTGCGCTATAG
GCACTGCGATTCGAGGTCGTCGCAGTATCACTAGTGGCAATCGGCAGGGATCTTGGCAAG
CTTTACTCATTCCAACTCGCATCTCTTCTCGTTTGTTCTTTGGGCAAGATGAAGTACATT
GTGGTCAGCGGAGGTGTCATCTCCGGTATCGGCAAGGGCGTTATCGCGTCGTCCACCGGT
CTCTTGCTCAAGACGCTCGGTCTTCGTGTCACCGCCATCAAGGTCGACCCTTACATGAAC
ATCGATGCCGGCACCATGTCGCCTACCGAGCACGGTGAAGTGTACGTGCTTGACGATGGA
GGAGAGGCCGATCTCGATCTGGGTAACTACGAGCGATACCTTGACGTCACCCTCAGTCGA
GACAACAACATCACCACCGGCAAGATCTATCGCGAGGTTATTGAGAAGGAGCGAAAGGGC
GATTACCTCGGCAAGACGGTTCAGATCGTGCCCCATCTTACCAATGCCATTCAGGACTGG
ATTGAGCGTGTCGCCCAGCGACCCGTCGACGGTACCGGCGAATCCCCCGAGGTTTGCATC
ATCGAGCTCGGAGGTACCGTTGGTGACATTGAGTCCGCCCCCTTCGTTGAGGCCATGCGT
CAGTTCCAGTTCCGTGTCGGCCACGAAAACTTTGCGCTCATCCATGTCAGTCTCGTTCCC
GTCGTCGGTGGCGAGCAAAAGACAAAGCCCACCCAGGCTGCCATTCGCGATCTCCGTGGT
CTAGGTCTTGTGCCCGACATGATCGCCGCCCGCTGCACTGTTCCGCTCGAGCGCGCCGTT
ATCAACAAGCTCTCCATGTTCTGCCACGTCGGACCCGAGCAGGTCATGGCCGTTCATGAC
GTCTCTTCCACCTACCACGTTCCCCTGCTGCTTGAACAGCAAGGCATGGTCCGCTTCTTC
CAGAAGCGTCTCGGCCTCGACATCAACGGAAGCATCGCACGACCCATGAAAGAGCAGGGT
CTCGAACTTCGAACCCGATGGCGCGACCTCACTGTCGGCCACGACCGAATGGTTGACAAA
GTTGAGATTGTCTTGGTCGGCAAGTATACTTCCCTGCACGATTCCTACATGTCGGTGGTC
AAGTCGCTCGAACACGCTGCGCTCCGATGCGACCGCAAGCTGGTGCTCAAATGGGTCGAA
TCGAGCGATCTCGAACCTCTTGCTGAGAGCGAGAATCCCGTCAAGTATCACCAGGCCTGG
CAAGCGCTCTGCTCAGCCGAGGGTATCCTCGTGCCTGGTGGGTTCGGCACGCGTGGTACC
GAGGGTATGATCAGTGCAGCCCGCTGGGCGCGAGAGAAGAAGGTGCCTTATCTCGGCATC
TGCCTTGGATTCCAGATTGCTGTTATTGAATACGTACGAAACGTGCTTGGCATCGATACT
GCCGGCTCTGCCGAGCTTGATGCCAACTGCAAAGACCCCGTCGTCATCTACATGCCCGAG
ATCAGCAAGACTCACCTCGGCGGCACCATGCGTCTGGGCTTGCGACCTTCCATCTTCCAA
GAGGGTACCGAAGAGTGGAGCAAAATTCGCCAGCTCTACGGCGGTCAGCCGGTCGTCTGG
GAACGTCACCGTCACCGATACGAAGTCAACCCCGAGTACGTGGAGCGCATCGAAAATGCA
ACGGCCAACCCATCGTCAAAAGCGACACCACAAAAGATTCCCAACGACATTCCTGCAGCA
TCGCCACCGTTCACCTCGCCAAGGCTCGGATCATCGTCCTCGTTTGCTGCTGCGCAGAAG
ACTTTCACCGGCGTTGACGAGCTCAAGTTTGTCGGTAGGGACGAGAAGGGCGAGCGAATG
CAGATCGCCGAGTTGCGCCACCACCCTTACTTTGTGGGTATGCAGGCGCACCCTGAATTC
TGCTCTCGACCGCTCAACCCTTCGCCTCCCTTCCTCGGATTCATCGCTGCTTCCGCCGGA
TTGCTCGAGGAGCAGTTGGCCAAGCAGAAGAACTACGTTCCACCTCATCCCAAGAGTCAC
ATGATTTCCGAGTCCGAGATGGTCAAGCGCAGGGAAGCAGGAGAGGTGAATGACAAGCCA
GCCACCACACCTCCTGGTGCTGCTACACCTACACGAAGCTTGAGTGTCAACAAGGGGCCC
AAGGCGGATCTAGCTGTTGCTGCTCGCATCGCTGCCGCTGAGAAGGCCAACGGTGCTGTT
GCAGATCACTGATCTACTTTGTCCTATCTTTCTTTCCGGATCTTGCGGCCCTTGTCCCTG
CACTACTAGCCACGCTCCTGTACCTACTTCCACCTCCATCCGCGTGCATTCTTTCGCCCG
GTAGATCGACCTTGCTCCTTTCCATCAGCACGGTATGTTCCGATATTATGGTATCTCGCA
TTCAAAACATTTTTCTGGATTCAATCGTCCATCATTTCTGAAGCATTGTGCAAAGTTTTC
GACGTTGCCAGCACGGGTGGTGGCTGCTCGTGAACACATCGGCATGGCAGCTCTGTCAGT
GCTCGTTTATGTCTGGTGCACAAAATGTCACTGAACTGAGCGTTGCTTAAGCAGTCACAC
TCGGAACTGGCTTTGGTGTTTGCCAGAGGGTTGCTAGAGCGATTTAAGAACAGATGTTGA
GAAGTCGCGCACGCTGTCAACACTTGAGGTTCCAGACCATGGACATGAGAGCGTGCGCAA
GCCAACTCACGAATAACGCGCGGCTTGGGAGCCATTCAAGGTTCTTGATTCCCGTGATTG
CGGCTGAGCAGATGTGATTAGGCGTCAAACAGTGCAGAAACGCGTCGCACGTCGATATTC
ACAATTGCAGCCAAGACCCAAGACTGAAAGTTGAGCTGTTCCTATCAATGTGTCAAAATC
GCATGCCATCGTGCATGGTCAGATTTCGCCCTCTTCCTTGTTTTGTCACGAGCTGATATC
GTGATTGTGACGTAGCGCAAACATGTATCGCGCCGCCTATTTGCAGTTCACCTTCCATGG
GACGTCCATAGGTTGGTCCAGATAAGGCTGGAAGGTAATGTGCGAAAGCTTGTTGCTTCG
ATACAGAAGAAGCGGTCCAAGAGTGAGGTTGTCCGTGTGGCGCTCCTTCCGTTCTGATTG
GCTTCTTCTATGATTTGATGAGCCTGTCGGTTGTGCAGCACACTCAAGCAGGGTCCCACT
ACTAAGTTACTGCAAAGCGGCGCAGATGCAGGATCAAGCACAATCTATCCGGCAGCTCTG
GCTTGGCTCGAGGCCACTCCTAGGGGCAACTGCAATCAAGTCGTGCGGCATCACTCGGCC
ATGAGCCGTAGGTTAATCGGTTATGCTGTCGCAGGACCACGTACGCACCGCGCTCGAACC
GAATGAAGCAGCAGAAGGCGAAGCTATTTCGTGGGACCAAACTCCTCTGCATCATCTGCT
TCTCCCACACGAGCCTGTCATGCTTCAGATGAAATTCACAGTCCAGCTGCCCAACTTGTA
GTGCTTGTAGTGCAAAGCATCAGGCACCCAGTGTAGATCCTCACTGGCTCCAACTGTACA
AAAGCAAGACCCAAGCCACAAATCCTCTCCTTCCATGAAGTTCGTCTTCTCCCGTGTCTC
CCCTTTCCACCTGCCTAGTGTTTCGCTCTATCACCGTTCTCGACGAAGCCTGGTGCTTCC
GTTTCCTTCCCATCCCCTTTCGTATAGCTCGATTCGTTCCAAAAGTTCGGGCCGGACCCA
GCTCCATCAACACTCTTTCAACGATAGAACGAAAGGATTCGCAAAATCTGACTCATTTCA
ACTCGACCAAATCACTTAACTGAGCCCTCATCCGGAAACGCGAGCGACATGACTACTACA
GCACCAATCTCCGTCAAGTCTGACTCGGGCATGGGAAGGCAAAAAAGAGCGCCTTTCCAC
TCGGATAGGTCGAAAATGTGGTGCATTAGCGACAACAACTCAGGCAAGGACAAAGAGGAA
GCGGTTGAGGTGGCAAGGGAAGAGGAGGGCGGGAAGGACCAGGACAATGATGACCAAGAC
GCAGACAGCACAGCCAGTGCAGACAGCGGCGGTTCGATCTCGACACCAGAGTCGTCGCCT
CCCAGCAATCGTCATGCGATCCTGCATGGTGAAGACCATGTCAGTACGAGCGCGTTCGGG
GCATTTGATGCCAACGGTAAATGGACATGGTCCAAGATACGACCTCAAGATTCAGACGTT
TCAGACAATGGGATTCCATCCAAGATCTGCGCAAACGGAAACGGGCAACGCGTGCTCAAT
CGTCATGATCGTTCTCACATGGCCATGATAGGCAGTATCGGTAAGCTGAGTGCACAACCA
ACTCCTTGCAGCCTGTTCTGGACACAACCTCGTGACGTTTCTCACGACGATCTGCAGGAT
TCGGATGATGACTCGTACGATGTCGTCGGCTTCACATCGTATCATCCACGCGAGACGAGC
GGCGAAGCAGATAGCATCGTGGTGCCAGTTCGCATTTGCGTCGAAGACGACTCTTCGAGC
GACGAGAGCGAGTCAAGCGTCACTACAAACTCGTCTAGTGGCAGTGACCCGGAAGCACGT
CGAAGGGCTCGCGTCCACATGCTTCAACGTTTGGGTCGCAACATCCCCATTCCTCAGCGC
CGTGCATCTACCATAAAGCTTGGCCATGGAGCTCCTCGCAGACCACCGTCGCTGGACGAA
ATCTCGAATCGTGTCGTTTCAGGCTGTACCAACTACTATGCGAAAGGCACACCTCCAACT
AGCGCTGTGCCTCACCAGCAACGATCTGTGAGCTGTCCTGCACCGCTCCCGTTGCAGCGA
GAATGGTTCGGAGAGGTCCAAGTCATGGTAACGCCACCTACGCCGCAAATGCCTGCCGAG
AAGATCCCTGGCGTCGTACTCAAGAGTCCACACATGCCCTCTTGTGCGTTCTTCACCGAC
GCACGTGGCAATCTAGTTGCGCCTGCGTTTGACGTGGCACCGGGACGCCAGATCATGCTC
GAGGAGAGGGAACGGCAGGCAGAAGCGTGGTTAAAGGCGTACAGGGAGCAGCAGCAACGA
CAGTATCAGCAACAGCAAGAACGACAGGCGCTGCATCTCACATTGGGAGCTGCTGCACTG
GCTCCGCCGATGGCTACTGGTGACCAGGCGGCTGCCACCTTTGCGCCAATTAGTCCACCG
CGTCGAAAGCCAGCTTCGTCTAACTGTGGACCTGGGCCTGTCGCCGCCACATCGCTGCTC
CCCTTTGGTGGACCTCCAATCCCACCTCGCCGACGAAGTCTTGGAGGACAGCGTCAGGCT
TCCGCACAATTGCATGCACAAGTCACCTCCAAAGTCGTTGATCCGGATCAAGCTTGTACG
CGGCGACCTTCTCCTGTCGAGGTGCGCGGTTGCATTCAGACGCCGGTTGATTTACCGAGC
ACGACTACAGCAACCCCTGTTACTCCAAATCGGCGGTCACTTGTAGCGAGGCTCAGTTTA
CGCAAGTCCAGCAAGGAGATCCAGGCAGCTTGCGATTCTCTTCGGATCCCGCGTAAAGCT
GTGCCTACTGCTGCTTATGACTGAGGCGCAAAGCTTTTACCGTGCGTCTTCAGACTTGTA
TTTACTGTGCTTGCTAACCGTCATTCTGTCTAGCCTGGAATTGCAGTCTTGAGTGTGAGG
GTGTGGGTTTCTCATCCAATAAGGTCTTCCGCCGTCCCTGCACTCGTGACTGACTGACTG
TGCTACGAAAGTTCTTGTGAGCTAGAGAAAGAAATACGTCAACCTGCTCTGTTTTACAGC
CACAGTCGTGAGTGTGAGATCTAAGCGATCTCAAAGAAAAAACATGTTAGAACGTATCTT
TTTCTGACCTTTGCGGCGTGTATGGTAGTTTTGAAATTACTTCGGCCGAACAAGGTAGTT
TCGGAACCGAAAGTTTTTGCCATCTCTTTCGTTCAGTCTCGAGATGTCAGCGAGAAGCGC
GCGTCGCAAAATTCTCAGAGACTCGCACCATGGCAGGGCAAGAGCAAGGGCAACGCCTGC
AGCCTAGCAGGTGTGAGTGAGTGAGTGAGTGAGTGAGTGAGTGAGAGTTGAGACTGAACA
CCCGTCTTCGCCATCAGATCGATCTTTGTCTCCTGCAACCTTTCCAAACACATCGCCTAT
TATCGTCAATATGGAGTCCACCAAGGTCCCTGTCAAGCTCGCTCGTGTAAGCATCACCCT
CGACACATCTATCAGGGCACGACCAGCATGCGAGCCATCGATGTTCTTAAGAGCGATAGC
AGCAGTATCAGCAGCAACAACTAGATCAAAAGCAGCAGCATCAGCAACGTAAATTTGCAA
CTTGCGGACATCAACATGATGACAACCATCGCTCAGCCAGCGCTTGTACATACAATCACC
ATTATCGAGACAGCAGCATCGAGAAGAATGTGACGATCAGGACACAGCCGAGTTATGCCT
GGCAGAAGTCCGGTTCAGAATCGCTCGAACCAAGCCAACATCCGTTTCCATGATGGTCGC
ATCTTCGCGTTTGGAAGACGTGAAACATGTCTGCTCGTTGCGCGTCGATAGAGTACGTCG
AGAGAGCGCGCCCGGATGGACTACCAATCGGCTGCCACGTATTAACGATGACAGCCCGCG
CGATTGCAGCTACATCCTTCGCAGCTTCTAGTCTCTTTACTTGATCACGCTGTCACCATA
CCGCTGAAACGGCGAATGTATCGACAAGCAACGACGTCGAACCGAACAGTCTGCAAAGGC
AGAATCGATTTGGCACTGCGCTCGACGCTCATTATGCCATTTAAGCATGCTGTCTGGAAC
ATTGCGTATGACTGCATAGTTGCATCGGCGGTTGTAGTTGGAAAGCTGCGTGAGGCTCGA
CACTGCGGTGCGTCACAATTCTGCATGTATCGACTGAACCGAGTCAACAAGTTTTCCGCG
TATCTTAGCAACCACCCATCGCTCACATTCAGCCAACACTGCGACAATGCTGCTTGTATT
ACTGCTGCTATTACTCAAGATGCGGCTCGGTCGTGCTCGTCACCACAACGTTAAAAACAC
TGGCATTTTCGCTCACACTTTGCTTTTCCTATTCGCTGGTCTTGACTATAACAGGTTACT
AAGGTCCTCGGCCGTACCGGCTCGCGCGGTGGTATCATCCAGGTCCGCGTTGAGTTCATG
GACGAGACGCGCCGATCGATCATCCGCAACGTCAAGGGCCCCGTTAAGGCTGACGACATC
CTTGCGCTTCTCGAGTCGGAGCGTGAGGCCCGACGACTCCGATAAACGGCTTGCCTCTTT
CGTTTGGCACACAATGGTTTCATTTTTCGCGCCTGAAAACAGAATTGCGACCATGTCGTT
TTGTTCTGCCGTCAGCTGGTAGGCTAGCGTCGTAGGTCGGAACTCCACCCTCGATCGTCG
GAAGCTTTTCCAGCATTCGCATGCCGGCAAACCAGGATGATGCTCTGTCAAACGTTAGCA
AGCTCGTTTGGGTTTCGGTAGTCTCTCCTCAGTCATCCTGCTCGGTGAAAGCGAGTAGGA
TCGTGTACAATCAGCAATCTCTCTCGCAAATCCATACAACACACACCTACACGCACACCT
TGGCACTTTTTTTCCTGTTACACATTTGCTCTGCATTTGTGTGCTGCAATCCAAAAGCCC
CTTGTATGGGGTCCGATTCTGTGACTTTTTTCTCTTTGGAAATGACGGTGTGCATTGGGG
CGTGACTGTGAACGGTCCAGTGTGGGAGGGGGTGTTTGCGATGAAAATGATCGATGCTCT
GATTGGTTGAGAAGAGACTGGAGGATGATGCTACAGAATGCAAGGCAAGCGGATGCATGA
ATGCGCTACGATGGGTGAGCGCGAAGCTGGACTTTGGCGATAGGATTCACGATTGTCGGA
TCAAGCAACATTAGAATTTGCCGAAAATTTTTCGAGAGCGGTGACGATGAGCTGGTGGTC
GTCTTCCTGTTTGAGGCCGGAGACGACAATGACTCCGGCGGGACCTGCGGTGAGACGGTT
GATGCGAATGGGAAAGCCTCCGCCATGCGCAGCATAGTCAGGACCCAAACCGTCAAGGTC
TTTGCCCTTGAGCAGACGTTGACGGCCCACCAGAAAGCTCGAAAGACCGAAACGCTGGAC
GGTGTTGCTCTTGCGTCTCACCCAGTCCCAGTTGTCTGGACCGAGCTTGGACGCGTTTCC
AACCGCACAGGAGAAGAGAGTATGCCCCGAGAAGAGCGCGATCGAGATGACGATGCCGTC
TGACGTTGGATCGAATTGGTCGAGAAATGCGGATCGGATGAGCAAACCAAGTTCGAAGGC
GGTGTTGTTGCTAAGTTCGGCAAGCACAAGCTTGGCTTCTTGTGACTGGAGGAGAGCGAT
CTGGTCGTGCAACCGCTGTTGCTGTTCGTGCGAGAGGCTCATCTTGGAGAGTCGGCTTGA
GATTCGGGGAGCGTAGTTGGTGAGTTTGAGCTCGTAGAAAAGGCACAAAGTATGTTGACA
ACCTGTGAGGTTGCTGAATTCATGGCCGATTGGCCACCAAGCTTGTCGAGGCACAGACCC
TCACCAGCGACAAGAACAACGAACGGATGTGTTGCATAAAGTGTATTTGTGATTGCACCA
TGCGTTGGCGGCATCGGTGAATCACTAACGGCTTCAAGAGCCCACACCAAAGCAGCCGAG
CGCAATGAGAAGCACACGTCGGACTTTGGACTTGGTACGGCAGCTACAACAACTAACTTA
TACGAGATACGAGCCAAGTTAGGTAGCAGGCACGAAGTGCCAGGTGTTAGGTGCTACACG
ATCCACGATTTAGGATGTTAGTATTCTTCTCACTTGTTCGTGATTCGTGATTCACGATTG
GAATTCACGATTATTAAATCATGAATAAATGGAGCGGCAGTTTTGGGAAGCGCTTCACGC
TTCTTTATCAGGATCTCACGTCTGTGTGCCCCTGTGCACATGTGCTGGTACAGTCACGAG
TATAGAGTAATCTGTGAATCAAGAATCGTGAATGTGCGTGTGTGATTCACGATTCACGAT
TCACGATTCACGATTCACGATTCACGATTCGTGATTGTGTGCTCTGCTTTCTGCTTTCTG
TTTTCTACTTGCTGCTGGCTGCTGGCTGCTGGCTGCTGGCTGCTGGCTGCTTGCTTGTCC
CTCGTGCAGTCACAGCGCAGCGCTTGTTCCCCCCGCTCCGTTCCTTGACTCTGAAATCAA
GAACCGAGGCCAGCCCAGCCAGGGCCACTCTTCACTCTACCGTCGCACACACACACACAC
GCACACACATACGCACGCGCGCGCTTCTTGTTGGTGCCCCCCATCTTGTGTCACTTTTTT
CCCCCCGTCCGCTCCTCTCTATCTTTCTCTTTTCTTGATCCTGGCCCAACACTTTTCTCC
ATCACCTTGTCCCCCCACCTACAACGCTGCAGCACCGCGTGCGTCGTACAGGTGTACCAC
ACAGCCCTGCGATTGCTCTTGTTCATTTCATCGACAAGTTCAACCTGTCTCGTAGCAAGG
CGCGCGCGCTCTCTCTCGTACACCACGTGCCTAGAGCGTGTCGACTTGCCCTTCCATTTT
GCTTGAGCATCAGTCTTGCGCTCGTCAACACATCGCACTCGGCCTTTCGTCTTGACTGTA
GCGCTGCGTCTGTCGTCATACCTCGTTCTCGTGCAGCGATCCGGATCAAAGAGTCTCGTA
CACGTCGACTACCTTGAATCTAGACGGCCTCGTTGCTATCTCGGCGCATCCTAACACGGT
CTTACGCTATCGATCGCATCGACGACCACCGAACCGCCATTACAGAGCATCGTCCGCGCC
CATTTCAGCGCCGTCCACAGCAGTGAAACGTCCAGCAGCATCACGTTGCCGAACCGCTTC
TTTGCACACAGCTGCGTCACACCCATCTTTGCACCCCGCCCTGCGCTCTCGTATTCACAC
TCGCAATCATGCAGACCATCAAGTGTGTAGTCGTCGGAGACGGTGCCGTCGGAAAGACGT
GTCTTCTTATCTCGTATACAACCAACGCCTTCCCGGTAAGTTTGCGCGCATCCATCAGTC
GCATCTGACCGCTGTTTCGTGCTTGATAGGTAACTCATCACGCCTCTTTTGCCTCTTGTT
GGCACTGGTTTCCGGCGACACAGGGCGAATACATCCCCACAGTGTTTGACAACTATTCGG
CAAACGTCATGGTCGACGGTAAACCCGTCTCTCTCGGTCTCTGGGATACTGCGGGTCAAG
AAGACTACGACCGGTTAAGACCGCTCTCGTACCCGCAAACCGACGTGTTCCTCGTGTGCT
TTTCACTGGTGAGTCCACCTTCGTTCGAAAACGTTCGAACCAAGTGGTGGCCCGAAGTGT
CGCATCACGCTCCCAACATTCCCACCATCCTCGTGGGAACCAAGTTGGATCTGCGCGAGG
ATCCAGAGACGATTGCCAAGCTGCGCGATCGCAGGATGCAGCCTATCACGTATGCGCAGG
GCAATCAGATGGCGAGGGACATTCACGCTACCAAGTATTTGGAGTGCTCTGCACTCACCC
AGAAGGGATTGAAGGGCGTATTTGATGAAGCGATCAGGAGCGTTTTGGCTCCTGCACCAG
TCAAGAGTAAGAAGAAGAACAACTGTATGATTCTTTAAGAGTGAAACGCGAACACGCAGA
TGGTTTCGTGGTTCGTTGGCGTTGGTTCCGATTCACGATTCACGATTCACGAATCGGCCA
GGCCGAGGCCGAGGCCGAGGCGTAGGCGTATCCGCTCGTATGCGCGTCGTCTTCGAGCCC
AACTTAGGCACGTCCATACACGCTCGCACCACAACGCACGGCCTGCTTGCGTCCTGCTGG
CGTCTTGGAGCAATCCGCTCGATCTCGAGTGAGCGCTCAGTTTCACCGTCCCCGTTTACC
CCCGCCCCGCGTGTTCAACCACACTCCTGCAATCGACGCTCTTCTCCCCTCATCCCCAAC
CCCCGTCCTACGCGCTCTCTCACACTTCACATCTCATGTCTTCTCTCGACACCATGTGTC
CGTTTCTGGCCGTTCGAAAATTCGCGTCTTCAACATCACCTAGGCGTGCCGGCAATCTCG
TGAAGACAACCAATCAGGATCATGATGAATTGCATGCCATGTCAACATCCAGGCTACGCG
CGCGTGTTGGTCTGATAAGAATCCAGAGTTGTCCTCAAACTGTTGAGCGTCCTGGCCAAC
ATGATGCCACCGCCTTTGGTCAAAGCGTGCACCGGTTGTTCGGCATCGTGGCCGCTTGGA
CCGACTGCCCTGCCATCCGTCTGCAACAAGCGCTCGGCGCTCTCCACCACGTTTCTCAGC
TTCCCGCTTCGCAGGTAGAACAGCTCTACCTCGTCCTCGAATCCTGCCGGCCTAGACTCC
AACACTTTTTTCACAAATCCCCTCGACAGAATGTATGCCTTTTCATTGTACATCCTGGAG
GCCAACTTACTTTCCTCCTTGCCTTTCAACTTTTCGTACGCCGGCTCGGTGAAGTACGGT
TCTCGAACCAGAACAAGCGCCTGGATCGAGACCAACACCTGAAGCAGCGAGCTCTTGCTG
GGCGTCCAGTTTTCCTCTGCTACACCAGACCATGTTCCCAGAATCGAGAGACATACTTTG
CCGTCTTCGTACAGATTCGGCGACACGCGTCCGTGACCATACGTCCACGAGTGGAAGTGC
GCCACAGGTGGACTATTGGGAAAGTCAGCTTTGAGCTGCAAGTCGAGCAGGAAAGGCGCG
TTCTCATAAGGCGTGCCTTCCGAGCCGATCATAAGGACACGCAGAAGGTCCGAGCGGTCC
TCATACGCTCGAACCAGGATCGTGTCGGGAAGCGAAGTTTGAAGCACCTTCATCTCCTTT
TGTAGTCGTTTGAAGAACGCAGCGCCTGGCTGTGTGGTCAGGGGGTTTGAGTGGAATGCG
TGCGACGTCGGCGCGCACTCGAGAATGGCGAATTGGTTCCACTCGCTGGCGCTGCTTGCC
GTTACCAGTTCAGTAGGCGCAGCGGGTTCCTCGGAGCCTGATGCATTGCCAGAGGCAACG
ATGGCTTCCATCGTCTTTTCACAAGTCTCGTTTGACGCAATTGCTGCACGAGCCGCGTTC
GATCCCTCCTCTGCCTCGTTTCTCTCGACTTTTTTGGGCTCGTCGACATGAATCTCGGCC
ACCTCGGGTACACCATCCGACATGTCTTCCCAGTCATCCCTTGAGTTGGCCACTACCTGC
CCGTCCTGGTCGACCCACATGGCGTCTTCGGCCGAATCGTAGTGATCGTCGTACCCGTCG
TCATACATTTCGTCGCCGTACGAGTCCGTGTCCCATGGGTCGTGCGCGTCTTGTTCGTCC
ATAATGGCGTGCTCATGCATGCCAAAGCTCGAATCCGACAAGATCTGCAAGCTTTCCAAT
TTCTCAAACACCCTTTTCCCACAAGGAAGTCGAATGCGGCATGTGCCGTCGAGAAGCAGT
TCTTCGACGATACCGTACCAGTCGATCTCGGTAGCTTCCGAGCCAGGTCTTAGCTTCTTG
TCGCTGGGATCTTGAAAGGCGACGATGGTCATTTCGGCATTCATGAGCTCATCGTGCATT
TTGAGATCATCGTAGTCTGGGCGTGGATCGCCGACCGTGGTGATAAAGGGGCCTTTGCAT
CCAGTGGGACGTTTCGAGATCATGACCGAATCGCCACGGTGCAGGCTAAAGACGCTGTGG
TCGGCTCCCTGGACATCGATTTCGAGCGCGGGGACCAGCTCAATCTCGGCAGGCTCGGAC
CAGGGTGTGCGCAGTTCCGCTGTACGTTCGAGCGGGTCCATGCTCTGAACGATCCGGGGG
ACGCTGCCACGGCCTTCCGACTTCCAGTAGACCCAGTCGCCTGGCCACGACTCGTGCTCG
TCGAGGTTGACATGCGGAATCATCTTGCTGGCGAGCTCTTTGGTGCGCGAGCCGTCTTGC
CAAAGCACTTCGAGTTCCGTCTTTGTGCCGATAACGAGCATTACATCGACAGGAAGCCGT
CGACGTCCGTGGTAGGTAATCTTGGCGCCGTACTTGTCCTTGAGCTCTTGTGTACGGAAG
GCGACGCGATCTCCAATTTCGTGGTTGCGTTCTGAGAAGGCCTTGACCAAGGTGAGCTTG
CTGTAGTCGGTCCATAATGCTGGCGGCTTGGGTCGCGCGGCTTGCTCTTCTGGACTGAGC
TTCTGGTTGAGTGCAAGCCAGTTGATGTATAGAACTGTGGGCTTGATGTCGATGATGAAT
GCATCCCGGATGGCTAGTTGAGCAAAGCTTATGTCAAGATGATTTGCTTGCAAGTCTTCC
TGAGACATGTGACCGAGCAGCAGACGCCCGCCCATCTCGCAGGCGCGGACGAGACGATCA
TTGTCTGAATTGCCGATCAGGGCTTCCTCAACTACACCGTCGATCTCTCCGATCCAGTCG
TTGGCAATGACAAGGTCGCCATGGTTGAGATAGTTGCTCTTGACAACGTCGTCTGCTGGC
ACGGTCTGCTCAATCTCTTCTCGGCTGAAGAGATGCTGCAATTTGAGCGTGTTCGAGGTA
GCCGTGACGACGCCCGAGTTTGCGTCGGCAAGTGAACGCTTGCAAGTCGAGCCCACAGCA
AAGACACGATCGACGAGCTCGAGCTCATTGGCGGAAACGATCTCCCTCTTTCCTGAAGGA
TACCAGAGTACGCCATATTCGTCCGCCTTGAGCTGCCGGTCTAGACCCTCCTTGGAAAAG
CTGAGTGGATCGGCCTCGCTTTCATCGAGGTAGCACCTCGAGACCATGCCAACTTTGCAG
TCATGGTTTTGGCCCTGCTTGCGGTGGACAACATCGGATCGGTACAGTCTAGGCGCCTGA
GTCGACATCGGGACGAATGCCGCGTCAAAATCGACTGTGGCTCTTTGTAGAAACGTCGGA
AAAGTGCGAGGAGTAACAAAGGGGTATACGCCGTCCTAGGTAAAAGGCAGTTGGCTAGTG
ATGATGGCGATGCAAGATCTGGGCGAATGCTGCTCTGCGATTGCAGACCGAGTCGAGAGA
GGGAGAATACGGAGGCGTTTGACACAAAGGTGACCGGATGAAAACTAGCAGAAAGCGACG
GATCGCACAGGACAATTGTGGACTCGTGAACCAACTGAGCAGACAGCAACCAATGAGGTT
GAGTGGATGTCACTTGGACTTCGGCTAGCAGCAAGGAAGCCGGTCTTGTCCGTCTGAACG
CACAGAGATCAAACTGCGCCTGTACCGTGCGTCAGGTCGTGCGCTGATTGAAGTGATGCC
AAAGAGAGACACAAAGGGGAGGGACAAAGGCGAATCGTTGGATACAAGTCGCCGAGAGTT
CTTGTATGCAGCCACGAGAAAGAACAAACCCGTCGCCACGTCGTGCGTAGTTGTGTTGTC
TGCCAATTCACAATCACGAATCACGAATTGGTGATTTGATTCGTGATTGCGAGCACTGTG
AACGTGCGGGAAGCTTTTTTTTAGTATTCGCCAATTTGCTCGTTGGCCTTCGCGCTTCTG
CGCTGAGAAAGGGCAAGCAGAGTCGTGAGTAACACACACACGACTCAAAAAACTGAAAGC
AAGGTGAGGCGTTGGGGTGACACCCGTGAGCAGGTGGATGGCAAACGCGGCGGGTTGCGC
GTACAGGACCGTGGGAGACACGAGATTCACGATTCACGATTGGACAAACCTTGTTAAATC
TCTCTAAAGCGATCAGAATCGTGAATTGAGTGAGATATGATGAGAATCACGATTCACGAA
TGAGTGAGATCAGAAAGGAGATTTGGAAAAACTGCAACTGCAGGCCAGTCTAATTGATTT
GTTCCAAATCCCAGACCAGCTTGCAGCGCATACATTCACGATTATTCTTTTCGGAAACCA
TTCGTGATTTGATCCTAAGTCTCTTGACATCACTATATTCTTAACCCAATTGTGCCCTTC
CATCACAACTGAAATGGTACGCACTAGTGCTCGACAAGCCTTGCTCAATGAGCTAAAGAA
GAAGCCATCATAGATGCTTTTATTATTTCAGCCATCATGTCTGAATCGTCAGACAGCGAC
ACAACCGATTCCGACTCTACAGACTCAGACACCTCAACAAGCAGTAGCAGTAGCAGTAGC
AGCGACTTGGATACACTTCTCGAGATATACAGCAAGGTGAAACAGCAGCGCTACATCACT
GACAGATCAAGGAACCCACGCCGATCAGAGCGTATGATTGACAGACTGCTATACTGGGAG
CAACGAAATCCGCTCCGGTTCCGCGGTCTAATTAGAATGAAGCCAGCTGCCTTCCGAGAC
CTTGTACACAAGCTTCTGGGCACAAAACCATTCCAAACTCAAGACAGAGCACCACGCACA
TGGGATTGGGCTGCAGAACGAGTAGCTGTGGCTCTATACAGGCTGAGACGGTCAGGAGAT
GGAGCAGGTGTAAGGGACGTTGCACTCAATTGTGGCTGCAGCGAGGGCTCCGTTGTGAAT
TGGACACGTATGACCGTTGATGGCCTCAATGAGCTTGCAGAGGAAGACAATGAGCTGGAG
AGTGCATTGAATGGAAGAGATTTGCCCTCTTTGGATCAATTGGCAGCCAGCTCTCAGGCA
GATTCTTTGAGCAAAAGGCTGTTTAGACCAGTGACACCAAATGGCTCTGGCCGTCAAAGC
TACATGGAGGATGAAGATGCGGCAGAAGAGGAGCAATTAGTAGCTGGCAGACAGCAGTCG
GAGTCTCAGTCAAGCTCTCGGTCAAGAACACCCCTTCGTCCAGCAGCAAAGAGAGAAAGG
ACTTCACCTGCGAAGGCAACAGAAATAAGGGATGCATTGGCTGCAATACTTGTACAGTCC
AGCCAGGAGAGGAATGAGGCACGTATCAAGAAGGAAGAGGAAAAGACACAGCGAGTTCTT
GCTCGGGGGCAATTGGAGAAGGAGAGGCTTGACCGTGAGGAGGTAGACCGGCAGGAGTGT
GATCTTGGTGACACTGTTACTTACTTGTGCCAACTCTGGTTGCCTTTGCAAAGGATTAGG
GTGCATAATTGGCATCTGCAAAGGCTGTGAAGACCGCAAGGCTTGCCTTTGCCCTTGGCG
GCGAGCCTGCTGTGACTGTGATGCAGTCTGTCGGCGACGGCTTGCAGTCTGCATTTCCTG
ACTGCGGGTAGCCTCAAGATCAGTAATGGTCCGCTCCCTCCTCCCTGAGTCAGCGTTGTG
TCTCTGAATTGGAGACCATGGTCCTCAAACAAAGCGGCAAACATCTCCTCTCGCAGATCC
AGAGCTCTATTCTTCCTGAGCCGGTCCAATGCATTCACGATTCTGTGTGTGTTGAGTGGC
TTTCATTAGCTGTATTCTCTTCATGAGAATACATCAACTCTGGAGTTTCTTGAATTACTC
CAGCCGGGATGAAACCCCGTAATTCGTGTATCGTGAATCGTAAATCGTGGTCAGGTTCAA
GCTTGCTCGCACGTTCCTCCACGTCAAGTCACGAGCAGAGGCAGCGCATGAGTCGTGAGT
CCAACATCAACCTACAGCACGGAACGCTTTCCACCAGTCGTGAGTGAGTTCAAACAAGTA
CGAAGCGTTGACATCGAGTCTCGCCACCCATTCAAGGTTCACCTCGCCCTGCTTGTATCT
CGAAGAGAGTATTTGCTCGGTCGTTCCATTTCCAAGACCGCTACAGTAGAGCGCCAAGCC
AGCACACTTGTCGCTCGACTCGTCCCTCAAAAGTCACATCTCGAAGTTGGCGAGACTCGA
TGCCAGCAACACCTCTCGTCATGTGGTAAAACCGTAACGACGTTCTCTCAGCATTCACCG
CAATGTCATCTACAGAGCCTTGCGCATCCTGCTTACGACCTTCGCAAGTGGTGCTCGGCA
CCACCGACTACTCTGACTCCCTCCCACAAGGTTCACGTCACGCTGCGGTGCGCCATCGCC
TGCAGCTAAACAATGTTACTTATCTTGCTGGGAGAGAGTCTAGAGATGCCCTCATTGTTC
AAGCCAGCTTCGACCAAGTGTGCATTCTCTCACGCCAGCAGCGCTTCGACCAGGCACTTC
CATTCTGGGACGCTTTCTCAGGCTCCCAGAATACCGATCAATGCATCTCTTGCATCGCCG
TTGCGCTTTCTGCCGAGAGCGATTACATCCTGATCGCTGCTGCTATGGACCATCGAGTGG
CCGTATGGACTGCTTCTGCCTCTGCATCAACCCTGTCACGCAAGTGGAAGGTGCATTCCA
CGCTCACCATCAATGACGGCATCGTCACCACCCTCGATGTCAAAAGTGGTCAGCTGCTCA
TCGGAACCACCACCAGCCTGGCCCTTTGGAGACTCGACTCTTCCGAAATCCCAATATGGC
GCCGTTTCTGGACAAAGACTGTTCCCGCCCCGATCAGCATCGCTCGATTCTCGCCTGACG
CTACCATCATTGCAGCCGTTGCCCAAGGCGGTCAACACATTCTCTTATGGCAGTATCAAC
CCAGAGCTACCCAGCCACCCATCTTGCAACAACGCCTCTACCATGCACGTCCCGTCACAG
GTCTTACCTGGAGGCAGCCGCCAGAAACTAGCAGTCAAGCTGACGTCTTGATCTCCAACG
CTTCCGATGGCGTTGCTCGCATCTGGGCTCCCGTCATTGATGAACCAACACAGCTGCGAC
TTTGGTGCAGCGTCCAAGCTCCGCGCCCAGCAGCCGGTCTCGGCGTCGTCTCAGCCTTCT
ATCTCGATGCGCATGTCGTATCTGCAGTATTACGCACGAATATTGACATTCTGCAAAGGG
AGATTCAGATGGTGGAGTTGGGTGTAGGCAGCTCGAATGAGCTCAACGCACACACTCTTG
AACTCAACATGGATCTAAAACGCACCAGGTTGCGCCGACTCGAGCAAATCGTCAACGAAA
CTCCAGATATGTTTGTGTCGGTGGAAAATGATGGTTCCCTCTTCATCACAGCTGTCGCCA
ACATCGATCGTCGACCTCCCACACTCTTGCAGGCGTTTGACGTGCTACGCATCCCTTTGC
CTCTGTCTCAAGCCGTTGAGAGCATAGGATCAATCAGTGTCCTTCCACTTCACACTTCTC
CAGACGCTCCCAGTACTGCTCCAATGCTGATACTCCTCGTGAACTTCAGCAGCGGGGTAT
CGACAACATATTCGATCAACCCGGCAATATTTTTTGATGGCCGAGGCTCGGGTATTGAGC
CAGACTACTCGCATCCCTGCGGTCCATCCATCCCCCGCGGCATTTTTACATCGTGCAAAG
GACGGCACACAAGCAGGATTGAGTACTTGCAGAGGTCGGCTGATGGGAGCCTTCTGATAA
GCACCTCCGCGAAAGAGTCGATAGCTTGGACTTCACACGCCCCACCGATGCGGTCTATGC
GATCTAAGAGCAGCCTGTACTGTCAGGCAACAATGCCGTCTGTTTATCTGACGGCGGCCT
CCTGGAATGGTTTGCTCATGGCGCGTATATCAAGAGATGGAGCTGGAGAGGTTTACAGGG
CGTTCGACAAATCCACAGCGCGCTTCAGCTGCGGTGAAGATGTCAAGCACCTTACTCTCA
GTTGTTTCAGTGGCGTCGAGATCCTTGTTGTCGTGATGGCGTCTGGTCTTGTTCATGCAT
GGGCACTGGCAGAGGCAGGTGAGCTCCGTCTCACATCATGCCCACCTTCGCGCTTGTGGC
CTGATGAAGATACAGGCCGTCGCCTGACCTTGGTAAGTTCATCTTCAAGCGCTCCGGATC
AGTCAAGGAGTGGGCTCAGCCTGGTTTTTGCTGACTCTTCCGGTCGGATTGAAGCTGTGC
ATGCAATCCAAGATGCGACTGGACAACTTCGATGGACTACTATCGCCGCATTCCACGAGC
CGTTAGGTACTCCAACGCTCATAAGTGGCAGTGCGCATGGCCTTGTCGCACTTGTGACTC
GCGACAAGCAAGAGAAGGAGACCTTGGTAATCTTGGATTCCAAGACTAGTTCCTTCAGTT
CAGGAGAGGAGCACCGTCAGTGTTTTTCATCCGAGGAAGTCGTCGTCGCGCTGGATTGGT
CTCCATCGCCATTGTCGAGCAATGTGCTAGCTGTCGCCTTTGAACATCACGTTGACATTG
TCGCTTCAAGGCGCTCATCACCTTTCGACCTCAATCAAGCGCGATCAAGTCCACAGTGGC
AGCTTCTAGTCCGGCTTGATCTTCGCATCTGCACTCCGAGCATGCTTCGGTCTGCTTGCT
GGCTGACCTGCGAGCAGCTCGTGGTCGCTTCAGGTTCGTTGCTGCTCATCTACGGCCCAT
GGGTGCAGCCATGTTTGCCCTGCACGGAAGTGCCGAAAGACATGCATCTAGCTGAGCTTG
TCGCCGAAGTTGGCGGGCCGGTAGTGCAGTACCACCCCACATTCTTGCTTCAGTGTGCCA
TCTGGGGCAAAATAGGCTTGGCAAGTGCCATCATCGGCAACTTGGAGAAGGCTCTGCTCG
CTTGCAGCGCCCAAGATATGGGCGAGACATGGGCGTTTGAAGAGGTCTCCCTTGACGCTA
TGCTCAAGGATGACCGAACGGCAGACCAGGGAGCGACCAAATTGGTGCCATCTACACAGA
AGAACACACTCAGCAGCATATTTGACGAGCCCGCTTCTGTGGGTGATGCACGAGACACTG
ATCTTTTTGCGATCGACAGGATCAATACTCTCGCACGACATCTTCAGGAAATCAAGCCAC
CGCATGTTTCAGCTGCAGACATTGAGGTGCTTGTTTGTCTGATCAAGACAATCAGCGAGG
CAATACGAGAACACAGAAGTCTGGACGCATCCGGTCTGCGGTACACTCTCGCTCTCCGCC
AGATGCTGAACCGCTCTAGCCCTTGGAAGCAAGCAAAACAGGCATCGGCAGTCTCGCTCA
CGTATCGTGACTATCTATGGGCTTTCCACAGTCACAACCAAGAGACGTTGCTCTCTTCGA
TCGAGTCAGTCTACCACAATCAGCTAGATTGGCCAGCAGCGCGAGCGACTGGCCTCTTTA
TCTGGCTTCAAAATCCATCAATGCTGCGCAACCAAGCCGAAGCGGTGGCTAGAGCGCAGT
TCATGTCGAGCGAGGATCGCGATCCTGTCAAATGCTCGTTGCTCTACTTTGCTTTGGGCA
AGCGCAAGGTCGTCCAGGGCTTATGGCGACAGGCGGTATGGCATCCCGAGCAGAAAAAGA
TGCTGCAATTCCTGTCTCATGATTTCGATGAGCAACGCTGGAAGACGGCAGCGCAAAAGA
ACGCATTTGCTCTGCTCAGTCAACGACGTTACGAGTTCGCTGCTTCGTTCTTCATGCTCG
GTGAAAGCTTGCGGGATGCGGTCAATGTTTGTGTCCGCAATTTGGACGATCTGCCGCTTG
CCATCGCTCTAGCCAGGATCCATGAGGGTCGCGATGACGGACCCGTGTTGATCGATATTC
TGAAAACCCGCGTGCTTCCACTTGCTTTCGAAACTGGCGATCGCTGGATGGGCAGCTGGG
CTTTCTGGATGCTGAAACGTCGCGATCTGGCGGTTCGCATCATTGTCACACCTTTGCGCG
ACTTACTTGCCGACAAGGATGTAGCAGTGTTAATTGGCTCTTCCATTACGTGCGGCAACG
ACAGCTACAGTGATCCCTCACTGGCGTTGCTTTTCCAGCAACTGCGAGCCAAATCGCTTC
AGACCATCAAGGGTTTGTACGACATTCCCGAGAAAAAGGTGTTTGACTTTGTTCTCAACA
CCAATCGAGGCTTGTGCCGCATGGGCTGTCATTCGATCGGGCTGAGTTTGCTGCGAAATT
GGCAGTTCGAGCCGGCATCGGTATCTAGCGCTTCCACGCTGTTTCACCACGTCTCAAAGC
ACGACCTTGAGACGCTCTCTAGGGTGGATCAGGCAGTGTTGGCCGAAAGCACTGATGTGT
TCAGCGAGTCGAGTCTGCACGACGGGCGCGTAGATAAGCGCAACACTAGTCCGACAAGCC
TGCGTAGGCGGACGTCGCAAACCACAATTTCGCCCCCCAGCAGCCCGAGAATGCAGCGCC
GCCGCAGCAGCTTGCTCCGACGCAGATCGAGCATCATCGACGATCTCGACATCGGCGCGA
CAGTGTCGGCGCACAACGGCAAGCAGGACGACCAAGTCGTTTCAGCATCAGATGCGCTCA
CTTCAAAGTCTATATCAGCAACTCGCGAGCAGGTACGTGCTGAACCAAACCAGGACGCTC
TCACTACAGAGTCTTGGAACGTGAGTGATTCCGACGCTCACAAAAAGCAGGATGGCGGCG
CAAAAGGAGAAACAGCACCGCAACCCAAAAAACACGGCATCAGCATCTTCAAGAGCGCCG
CTGCTAGCAACAGCCAGCAGGGTGCACAAGAATTTGACTTTAGCAGCTTTGGCTTTTGAT
CGCTTGTTCTCGAACAATCCAAGTTCTTGTGGTCCAAATCCACACCCGCCACAGGAGCGA
TCTGTTGCCGTGTGAAAAACGAGTTGCCCGAATAGCATCGCGTGTAGAGAAAGCAAGTGT
GTGTCAGGCCTCTGGAGCGTGCGATGTCAGAATCACGTGCATGCACGCGTAGCAGCGCAG
ACGAATGGTGTAGGCTGAACCAGTATATTTGATTTGCAAAGCGAGTGAATGCGGCGCTAA
AACCAGTGTTGGGCGAAAAGCGAAGACAAGGGTTTCTTGCTGATCAGTCGGGAAACATTG
CAAACGTGGGGATGTGTGTGATCTTGTGATGAGAGCGACAAGCAAAGTTTACACGGCCTC
GGGGGTCTTGGCGATGTAGTCGATGGCTTGTTGAACGGTGGTGATGTTGTCAGCCTCCTC
GTCGGGAATCTCCTGTTGTATAGGGTGGTCACAGCCGTGCAAAGAGAACAGAGGGTAAGC
GTGTGCAAGTGAGGCAGGAGCGAGTGGGTGTGAAAGGATGCTTACAATGGTGAACTCCTC
CTCGATGGCCATGACGACCTCGACAGCGTCAAGCGAATCCAAACCCAGGTCAGTGGTGAA
CGACGAAGCGGCAGAGACCTTCGATACAGCAGAGCACGAGCGTAAAGCAACCAATATCTT
GTCAGTACATCTGCGATCCTACTTTGCGCTTCAACATCCCCAAGTCAAGGAGTTTTCCAG
AGATCTCCCGCAAAACATGCCGGAGACAACCTCCAGACGCCAATCTGATCTGCTATGCTG
CAAAGTGGAGGTGAATGGAACGCACCTTGCTGGGATCAACCTTTTCGAAAGTCTTCAAAA
CGTCAACGATTCTGGTCTCGATGTCCGACTTGGAGAGACCTGCCGAGGCGGCGTAGAAGC
GCACAGGTGCGAAGCGGGGGGTGACGATGGCGGCACGCGCGACAGGAGTAGCCTGGCGGG
CAATGGCCAATGGAGCACGAGCTCGGACGAGCGAAGAGACAGCAGATCGAAGAGCGGCAA
CCATTGTGAATGTCGATACAGTTGTCAATGTGTCGAGGCGATGGAGGGATGATAGAGGTA
GTTCAGTTCGTTGACCGACGATGACGATGATCATCTAACTGCGATGGCGACGGCATGCCA
AAAACTGGAATATCTGCGCCAAAGGCGGCTTTTTGGGTTTTGTGCACAAACAATCGGGGA
CTGCTTCCCGATCTTGGTGTTAGCCATTGGTGATTGCCACATGTTCAGGTTGATCGAGCT
GTGCTGCGTTGCATTTCCAATCATCTTGGAAGAAAAACACCTTCAGCTAAGCGGCACGGC
GCAGCAAAATCACGAATGTTGGATTCCGTTCAAGCCCGCGAATCAAAAATAAGAACCGCT
TTTTCTCGACCGAGAATATTCACGATTTGGTGCAAGTCGTGAAGTTGAGAAGAACTCGAA
AGCTCCTTCAGACACCGTCAACGCTGACCAGCAAAGCAATATCTGTGTCAATCTCGTCCA
CTCGGTCGTGCACACTATCTGAGCCCCATAGCATCACAAGTTCAACTTGGATACTGACAG
CAAGATGAAGGGCCTTGCATTCCGAAAGCTATCAAGAACATCGTCGCACCGCAACCATTT
ACTTCGAAACCTCGTCTCGTCGCTCATCCAACATGAGCGCATCTCCACCACGGTAGCCAA
AGCCAAAGAAGCTGCACGCGAAGCGGAGAAACTCATCACACTTGGCAAAAGAGCCACCGT
ACAAGCTGGATACGGAGCGCGCGGCTATCTCTTTTCACAGCAAGAGACATTGCCAAAGCT
GCAAGAGCTGGCGCAAAGATACGCCAACCGTCCGGGTGGATACACACGCATTCACCTTCA
CGGCAACCGCAAAGGCGACCACGCACCCCGAGCCATTCTGGAGCTGGTCGACAATCCGTT
CGACTTGCGCATGCAGATGACAGCGCGAACGCTGGCAAAGGAAGTGTATGATCGCATTGT
AAAGCGAGGTGGAGACGACATCTTGACAGGACGCCAGTTTGACATCATGTCGTTGGAGCA
CGATGATCGTTTCAACCCAATCACACGCAAGAACATTACCAAGGTGGTGCAATACGGCGG
AGTAGAAGCGAGGGAAAAGCTCGTGAGCATAGCACAAGAGCATCTCTTACGGCTCAAGGC
GACTGTGGCTCTCGAAGGCCCGAGACGCATCGATGAGGTCAAGATGGAAAGCTTGGGCGA
TAACAAACCTCGTGGCCGTCTTCTGACAAAGCCATATGCGGGATTGAGGCCATTGGCAGG
ACAGGAGAATGAGTTTCAGCCGACGCCGCTACCGGGCAAGAGCCGTAACTCGGTCATTCG
GATCGGAAAAGGCGCCTTCGCAAAGCGTCTCTCTTATCGCAAGGTGGCCATGCCCAACAC
ATCTTCCTCAAGGAGCCGAAGTGTCCAGGCTTAAGACACATATATGTACGGCTTTTCCGT
AACTCTCGTGTCGTCCGTTCACTACTGCGTGCATAGCAGCAAGAGGCCCCTTTCTACCAT
CAGCTTCATATTGCTTCACTCCCATTGTAATCTAGAACCAGTTATCTCCACTGACAACGG
GCTTGGTCATCCGAGCATGTACGGCGCATCGAGTGAGCTTGTGCAGGTGGTCTCGGTGGC
GTCGCGCACAATGCTATCAAGAGGCGCCAGCCGTGCGTGTCAAGCAATCTCGAATGAAAA
GCGAGGGACTGATGAGCCAAAAGATGACAAATGCTGCTTTGCTCCAGTTTTGAGACGCAC
GATTCGTGATTTGTGGATTCGTGATTCGTGATTTTCGGTGGAGCGTGGGCCAAAAGAGAT
AGCCAAGGAAAGGCACAAAGGCAACGGAAGTCACGAGTGGGTGCAACGCGACCACAAAAA
AATCATCGTGAATCACTCCTGCGAAGCTTTACGAGTCGTGATTCTTTACCGTTGGAAGTT
ACATCATCCTTCGCGACACTTTGCTGCCTAGCCATCACATTGAACCAGACCTTTTACTCG
ACGCTCGACTCTAGCACACTGCGCCGTATGGACAAAGCATCAAAGTCAGTTTTGGCCGCC
TGCTAGTTGGTAACTTACGAAGCGGAGCGATATTGCTGCCAGTTCTGGAGCTGCATGGTC
TGGCCCTCTGTCGAGCGGTAGCTGGGGCCGAGATGCTCGGCGGGTCTCGAGTAGTCGCGG
AGGCAAGCGAGAGAGCGCTTCGAAGTAGCTCGAATGTGCTGTTCCGAGCGCAATGTGTGC
CGCTCGAAACGCTACCGCCGCCATTTCTGTGTCCGACCATCGAGGCTCACCCATTGAACA
AGGTCACAGTCACAATGGCTCCTGGGTCGTCCTCCTCCCTGTCAGTTTTGTGGCCCACTC
CGCCCAAGACACAGTCGAACATACGGAAGACAGCGGTCTCCAAACCCTCGTCATTGGCTT
TTCGCTCTCAGTCGGCTCGCAATTACTCATCTCGGGCCGCCGAGCGCACAGCACTCGACG
AAAATCGGCCCATGGACCGCCATCTCCAACCACAAAGTGCGCCCGACGTCTGGACTCTTG
ATCGGCATCGAGAACACACAGATCAGGAGCATTATGGCGCAGCTTCCAAGCAACCGAACC
CAGCTCGATCCTCGGTTGCGTCATCCGACTGGCGCAGAAAATTTCCCAGCACAAAATGGA
GAAGAGAGATGGACTTCAACCGGTACAGTCGTCCATTGCGACGGCGCCAGCTACCAGAGG
ACGCACCGGCGTTATACGAGGACGAAATCAAGGCATCTGCAGCCTGGCTTGCAGGATCAC
AGTGGACTCTGACAATACCGGACAACTACCCGCTCACCCACGAGCTCTTGCTCATCCTCG
ACAGCTTGGACGACATTGTCCATAGCGCATCTGACCCCGACTGCGCCGAGCTTATTGTGG
AGACACTACGGCAAGCACGCGAGTCGATATGGTCCAACCAGTGTAGAGCACTTGATCGGC
TTCAAGACAGACACGTTGCCCTTTACGTCGCCGGAAAGGTGGCAGAAACCTACATCAGAC
TGGACGCAGAGGACTCGATGGACCGGCTCATGTCCTTTCTCGATTATACTCAGGCGCACA
TTGGCGTGCTTCCACTAGCATGCTTTCATGTTCTTGCAGCACAAGCAGGGATTTTGCGAC
GCTATGATGCGGTGCTCAAGATCTGCGCAATTGCCCAGTTGCATCACGGCGGCAAGGCGG
ATGCGGAGCTCCTTCACCTTCGTTTGCGCGCTCTCATCGCCCTGTCTAGAGATGAGGATC
TCAAACGATACTGGCACTTGTTCGATGAAGCCGGTGTTCCTGTTCCACGCAAGACGTTCG
ACCTGCTTTTGCGAACGCACGTGCGTCGGCAGAACGTGGAACAGCTGAATGAAGTGCTGG
AAGTCATGCCAAGGTATGGGCATGAGGTTGATGCTAAAGCGTGGCTCACCATCCTGCGTG
GCTTTCAGAGTTTTCGACCGACACTAGCAGTGATGCTCCGACAGGATGCCAAAATTGTAC
AGAGGCCAACGCTGAATGTGGTCAACCGACTTCTCGTCCTGCTGTCGAAGGAACTGGATA
TACACGGCGCGTTGATGGTGCTGCGTATCTTTCGCATCCCTTCGATCCATTCAGCTGGGA
AGACAGCTGGTGTGTTGACGCAGGCAAACAGATCCTCGATTATTCATGGTCCCTGTCCGG
AGCCAGATGTACACACTTATGCGGTGCTAGCGCACATGTTTGGCCGCCTTGGCCGTTGCC
ATGAAGCGCTCGACTTTTTCCGACTAGCACTTTGCACTATCGGGGACCAACAAGATCTCG
CGACTGATCGAGCTCTTCAGAAAGTCTCGTCAGATGTGATGAAGGCCTATCTCAATGCTG
GTCATCCCGTGCGTGCTATGTGGTTTGCAAGCGAGGTTCTCGGACTTCCGTATTTTGGTA
ACGCTGAACGCAACAGCGCACCGTCGATCGACTTGGAGCTTCCGACGTTGCAGCCGACCC
GCATTACAGCCACGACAATCCACTACCGAACGCTGCTCGAATGCGCCTCTGCGATCGGAT
CTGCGGATTCTGCTAGACGGATCGTTGTCCATCTTTTACAGCACGGACATGCGATCGATA
GGCAAGTGCTTCGCGGACTGGCGCGTTTGATCTTTTCAACCATCGATCAGGATGCGCTCG
AGGCGATTCGGGTGATCCGACGTCTCTTCCCTAGAGGCAAATATGGACGCAATGAGAAAC
GCGACCAACGTCTTGGATCGTTGGTCGATCTCTTGCAGCATCTCGGTGCATCTGAACGAG
TGGTCCTTGCATCGCAAAACTCTACAGATCTCCACCGCCGCATCGATCTAGGCGACAGCA
TGTGGAAGGCTCCTTGCGGATCAGCCTCGCCTCAAAGCGGCAGCAGCAGCATCGCCACAG
CTTCAAAAGACGAACTGAGGGAATGGCTCATCACGCACTCCTTGTTCCCCTTCCGTGGCG
TTTCATCAACCCACGAAATTCAGCCGGATGCATCAACCGCACTCATACAAGATCTAAGCC
GACCCTTATCAGCCGCGGCGTACGCCATGCGAATTCGCGTCTACGCCAGTGTGCGACGCG
ACTATGAATCGGCGCAGAAAGTATACCATGCGATGCTATCGCATGACGTCAAACCCAACA
TGATGCATATCGCGCCTCTGATCGAAGGGCTCACGGCGGTAGGCAGATTGGACGATGCAC
AACGACTCAAGCGCAATGCTCGGGAAACAATCCTGCTCGAACCGACGCTGCGGATCCACA
CGGCGTTGATTCGAGGCTACGTTCGCGCTGGTGACTTGGATGCTGCTCGCAGAGAGATTC
AAGAGCTCACAAGGAACGGGTTTAAGATTGATGATACTATCGCCAACATCATCGAGGCGG
CTCATTCGGGACGGAGCATGTTTGCGTTGGTGGATCGACCTATTTCTGCGAAGGACAGCC
ACAGTGTAGCAACGAGGTTCCATGCGCTGATGCGTATGCGGCGGTACTTGGCTGCGCAGG
AGACGTTGCAAACTGCGCTGGATGCCGGAATGAGGTCTGATAAGGTGTTGCATGATTTGG
TCCGACGTTCCGTATCGTATGTCTCCAAGCAACATGCGAAAGCGCTCGCTTTGGCTTCAG
CCACCGGTGATACTCAAGATGCTCCTGCCGCTACTGGGGCGCGGCTCGCCAAGGACGCAG
CAGATGCAAATCCACACAGCGAAGGCGAACGGGCAAGAGCCAACACAAGGAGCGATTCGC
ACGTTTTCGAGTTAGCTCAAGCGTTGCGTTTGGCTCAAACCAATCGCGAACGCATCACCA
AATGCATGCAGAGACGTTCCAAGGCCAAACTCCAGCAGATCAAGCAACATCGCAAGAAGG
TGGTCTCGCTCGTGTTGGATTTTGCGGATGGAAAACTGCACCAACAGGCGGGGGCGCGCT
TGGCTTCTACCTGATACGGTCCGACGTGCACGGCTGGTCAGGAAGAGATGTGATGGCTTA
CAAATACATGTGCTCTTGTGATGCTTGCTGGGCATGCCGGTTGAAGCGGGTGAGATGCCT
ATCAGCGGTGATTGGCAAGCCGGTCTTGGCGATAGCGCGAGTCGAAGCGAGGCCAGACCA
GGGAGCGAAACCCGAGGCATTCACCCACGTATCTCATTCTTCGACAAGTTGGTCTTCATC
TTGTATTGTCTCGGTCGATTATGAAGGTTCGATATTGCATCTCGATTGCGCGCCGTAGCG
ATAAGCGTGCAAAGGGTAATACCTGCGAGAAAGCTACGTCTATGCAGCGACGCAGACAGA
GCAAAATGAGACGGTGGGAGAATGAGAGCAAGAGGGTTGAATCGGAGAAAAAAGTGGCGC
CTACTGATCCGCTGATAAGGACAGCGGATGGATAAGATGCAGGAGTACATAGCGTGATAC
TCGGAGAATATGGCGAGGGGGACGCAGATATATGAAGCTCTTTCTCACCAAGTCTGCGGC
TTGGATACATACCTTGCCTTTGCACTTGGACGCATACCCAGCCACCACTCACAGTCATCA
TTCGTGATCGCAGTATGAAGCTCAACATCGCTCAGGCACTCACCTGCCTGACGCTGGTCA
CATCCTGGTCGGCTCTAGCCGCTCCAGTGCCGCTACAGGCAGAAGTGTCGCTATCTGACT
CGGTGAAATCCTGGCAGAGTGCAGTGACGGACATCGATGACAAACTCCAAGAGGCGATGG
AAGAACACAAGGCGTTTTCAACCAAGGAGAAATGGGCAGCGGGGGTGGTAGGTGGGTTGA
GCTTGTTGGGAACGGGCGGATATATCGCCAGTTCGGCTATTCCGGTAGCAAAGAAGAAGC
AGCAGGCAGAATATCTGAGGGGGCTACAGCAGGCAGTAGCTACAGCAAAGGCGAATGCGG
CGGTCAGCCAGCTTGTCGGATCGAATGCAGAGAAGGCGTTAGATGGTGGCATCGCTACTG
GAAAGGAGACTCGAAATTGGAGAGTCAAGAGATCGGCGGAGGAGGTGGTAGAGACGGCAT
CAGAGGCGGTAAAGACTCACGTAGAAGAGGATGGCGAGAGCTTCCACAGCGCTACCAGTA
GGACGCCTAGCCTGCGACTGGAAGACTTTGACGAGGGCCCAACGAGGAACAAAGCGGCTT
CTGCGCTCGCAACATCACCTGGGCCACATCTTGAAAGCCAACTTTCCTTTTTCGGACACG
AACACCCAGGCCCCGAACAACACTGGAAGGCCAACGTCGAGGATCATTTATCAACACTGG
TGACGTCGGTGATCGAGCTCAAGCAACATCAGCACGACCAGCTTCGAACCATTTCGCCTT
TCACCAAGACAATCATTGGCTTGGGGCTAGTCAATGCTGTCGGCGGAGTGGTATCTGCCG
AGCTAAGTGTGCAAAACACGGTTCAAAGTGCGATGAGGAATCATGATGGGAAAGACGCCT
TACCAGACGTCAGTGTCCTCGACCCAAAGACGTGTGAGCCTTTCGCAAACGAAATTGAAG
GATTAGACTGCTCCAAGGCACATGGTGTGGCCAAGTCGTAGTCACGAGTTGCGAGTTGCG
AGTACACAGGTGGTGCTTACGACGGGTGAGCCAGACATGTAGGAGGGGAGGGCAAAAGGC
GTATTCTAGAATGCGACTGTTGGACCCTCAACTAGTGCAGGCGTACGTTTCTGTGCAGCC
CCGAGAGGGTCGGATCGGAGTTGGACCATCGACGCTAACTTAATCCCCGCCCGTTACAGC
GAAATACGTGTAGGAACAATCAGAATCGCAAAAGGCGCAGCTTTTCGCATCTTAGCGTAA
GGACATTCCGCGAGCCGTGTGCGCCGCAGAGAGCCACGCTTTTGTAGTCAGTCGAGCAAA
GTCTTGTGTTCAGGACAACCAAGTTACCCGAGATCTTAGCAAATATTGATGGTGCAGATG
TTATGCACAGTCACAAGGCACGAGGGAGAGCGCGCTTGAAGAGGATATTGTGCATGCGCT
TTGTGAGCCTAGAGCAGCGTGCAGCAGAAAACGATCTGTTTGTAGCTTCGTCGTGTGTGC
TTTACGGGCACGTTCACAGTCGTCAGTTCACGCTTCACCACGCACCACCGTGCACGCACG
CGCACGGTTTGTTTGTTTGTCCACAGCTGTGAGTTCGTGGTTTGATTTTGTTTGTTTGTA
AATTTGTGTCAGTTCGGGCCGTAGGCCTGTCAAAGGGATTACCGCACTGAATATCCGCCA
GACCAAAGAGAGTCGAATTGCTCCGAAAATCGAGGCAACCCGAGCGAGCCGACTTGTATT
ACTACTGTATGTGGATCCACTACATTCGTGATTCGTGATTCACGATTCTTAATTGCGCCG
ACCTGTGACTGCAACGCTTGGCGTGCAGCGCAGCGCAACTCGGTGTTCTGCACAACACGC
ACACCAGCTGCGAGCTCTGGTCGGATAGCCGAGCCGGGCCTAGCCGAAATCGCTCACGTT
TTTCTTGCTCATGTGCCATATTCACTACACGAGTCGGGAGTTACCACCGCGAGCTGTGCT
CGGAAAACAAACACACTAAATGCTTGATGCGTGGTGGAATCCCATGAATCGTGAATGTGA
TTATAGAAAGGTGACATAGCGATACCGGTGAAAATCACGAATGTAAGAAGAACGAGCTGT
TCTTAATTCAATCAACTTTATGGAATGACCGAGCCGAGTCACGAGTCGTGAGCGAGTGAG
TGAGTGAGTGAGTGAGTGAGTGAGTGAGTGAGTGAGTGAGTGAGTGAGTGAGTGAGTGGC
TGGCTACTTACAACGAACGGCTCACAAGAAAAATCTCACAAGTCACACCGTTGGTTCGTG
TGGATTTAGCGTGACTGTCGACGTACTGTATCTCGAGGCTTGGTCCTCCAGTCACCATCT
TACTCTGCTGCTGACGTGACTTGGGCGAGCCTCGTTTGCTACAGCTCTAGCACAGCCTTC
TTGTCATACTTTTGCTTCCCTTGTTCACCTCATTGGCTTGGAAACAGCTATAACAAACCA
CCATATACCATCTTACAGGCCGTCTCTCATCCTGCTACACCATTCCTCCCTAGCGTCTCT
AAACGTTGGGGCGACAACTTTGACATTCGACGTTCGGCAGCATGCAGTAGCCTGTAACGT
CTTTGGATCGAGCCGCGAGTTGGGCAACCCTAGGTTTTCGTTTGTGAGCGACGCATCCCG
CGCCTTTCTCCAGCACAGTCTTCGCAATGACGCCAAATCCCGTCGACGTGCGCTTACCAT
GCTTCGAGGGCCTTCTGATCCTTAACCGAGCCATCCTGTCAGAGGGCCCCCAGACTAGCA
ACGGTACTGCCTGGACCGAAACATGGTGCAGCCTCGAAGATGGCAAACTGCTTGTCTACA
AAGACCGAACCGCAGCGATCATCAGTCCAGAACACACAAGCGCTGTGATCGACATTGGCA
GCTTTGCCTGCGTTCAACTATCGACCGCGTCTCCCGAGCATGGCTGCGAGCTGGTGCTCA
GCACGGCTCTTCCGGAATCAAACAAACTTAGCCGCCTCTTTCAACCAAAGTCGGCTCTGT
CTCTCAACCGACTTCATCTCGACTCTCCACACGACGATAGCAGCTACGAACCACCATCGC
GAACGTCCACCACATCTTTTGGCCGTGCCAGCTTTCAGTCACGTCCTCCAACCGTGAGCG
AGCTTTCAACTTTGCCAACCAACGTCATCGCCCATGGTCAACAATCTACGAGAAGCAAGC
CCTGGTCCAAGATTTCTTCGGGACCTCGCAAATTCTACTCCAAAGTATCATCAGCTTCAA
ATGGCAGTTCTCGCTTCGATCAAGACCCTGCCTTTCGTTCCGACTCGACGCCTTCGAGCA
GGTCCTCCATTGCCGACACAAGGGCATCCACCGACCTCGCATCCATCGGCGACGCCTCTC
CTTGCACTACCTTTTCTACCGGTTTCAGCCATAACCCTGAGCGTGTTGTTATCCGTGCTA
CTACGCCTACCATTTTGCGCAGCTGGTCGAATGCTTTCGCATTAACCATCAAGATGCACA
ACGAAATCGGCTCACCACCTCCACCCATGCCGGAACCACCCAAGCGTGTTTCAACGCGCC
CTTCTTTGGGTAACCTTCCTGGCTTTCGAACGAGAGCATCTCAGCCACAGGGCCGAGCCT
TCCCCAGTCAAGAGGCAAGCTACGGTGCCTGCGTGGAGGACGCTCCTCCGAAGGTGGCGC
GCAAGCGTCAATCTTCCTCGACAAGCTTCTCTCCTGCTTTACGTGATTCCCAAAATCCGC
AGAACCAAACTGACGATGATTCCAGCGTGCCTGTTCAGTACACTAGATGTCCTGCTTTCA
AAGAGCAGGGCGAGAGCGTCGCCAACTTGGAGCATGTCATCGCCAGTGAGCGTCTTGATC
ACAGTCTGGATACGTCAAATGGATCTCTGTACTCGCACTCGCACACCTTTGGACCTCACG
ATACCAAGCGCTGGCAATCAACACGCAGTTACAAGCGTTCAAACTCCACGACATCCTCCC
CCTTGCTGTGCTCAGCTGCCGACATGCTTCCCATCAATCGACGCAATAGCGTATCGGTCG
CCCATTTGTTATCGTATAGAACCAATGCTGGACCGACAGCTGAATCATTTGACACAAGCT
TCGACGATACCTCGCCGTGTTTGCGATCATCAAATCGAACAGCAACACGTCCGCACAATG
TCGGGATCACTGAAGCCTTGCTAGTGCAGAACGGGTGCAAATTGACGCCGAAAGGCACCT
TGCCAGCTTCCAGGCACCGACGATCCGGATCACTGTTGCAGTTTGGTCCATCGCGCATCT
TGGCTTGGAAAGATAGTTTTACCCCGATCGAGTCAAGCGCACCGACAGACACAACTGCAC
GCTTGCGTCTCAAGGTCAATCAAGGCAAGGTGAATGAATCGAGTCAAGCTAGTGGTAGCT
CTGATGGACAGCTTCAGAATCAGACTGTAAAGCGTTTCCCTAGATTCGTGTCGCTACGTT
CGTTGACCGCGAGTAGGCCGAATGGTAAAGAGGATCCTATCGGATCAAACGCACGTCACG
ATGTCAGTAGATGGTCCTCGTCGACGTCCGAGCCTCGAGAAAGCCAAGATATCTTGAATA
GCCGTACGACCACGTTGAATCCAAAAAAGACAAAGGGAAAGCCAAGAACGGCGTCATTGC
TCACCATCACCAAGAACACGATCAACTCGTTGCGCCAAAAGTCGTCTCCCAGACAGCAAG
TCGGGAGCGTCTCGGAAGCTTGCCCAGCCCAAGACGATGTGGGCGGAGAGGACTGCCAGG
GTGCTGGTGCAAAAATACCAATCCTTACCTGTGATCCAAGTAGCGAGTTGGTTACACCGA
CACACGAAGCGAGCGCGAGCGCGAGCGCGAGCTCGGGCCAGAGCCAGAGCCAGATGCAGT
CGGCTGTGTTTGGAGCTGCTATTCGGGCAGGAGGCAGATTGCCGGTCAGCATCGCGGACG
AAATTCATAGGTCCGAAGCGGCAGCGGAGGAGTGCACTGCGGATGCCGATGCGACACTTC
CAGAGGAGATGGTGCGATTGAAGCTCGACCCTGCATATGACGAGGGCGACTACGGCGACT
GCTTGCCGAGTGTTCGCGTCGAACGCATCCTGCCTCCCGAGCAAATCATCAAAACATTCG
ACGAGCTTCGTGCGGCGTCGACGACTCCGGCAACGTCGAGCGGCGAGTGGTTAGATGCAA
ACCGCGGTCGTGACAGCTTGGACTGGGGAGCCGCAGTGGCTGGGTTCAGAAGGCCGTCTC
TTCGACTAGCTGCTTCACAGACGTTCCAGACACATGCAACGGGCGCGCGTCTACGCTCCA
TCTCTACTCGCCACTGGAACGCCTCGGATACCAGACTCTGTGAACTAGTATCCGCAGATA
CAGACAAGGCGCTTTCCCAGCCGCGTCTATCTGCCGATGCTGCACGCCCCCCGCACTCCC
TACCCGCGCCTCCGCGAGCGCTCAAACGCCGCCCCCGCTCGCCGCACTTGCACCTCATCC
CCCCTGTGCCCTCCAAATGCTCCTTTGCTCACCGCAACTCTTCCCCCCACGTCGACCCTG
CCACCACCACTGCACAGCTCACCCCCCAAACGTTGACCGTTCCACCAGCATCACGTTCGC
CCCCGCGACGACTTGGCACGCCCGTGTCCAAGAGCAACAAACTTTCACTTACTGCGTAAT
CACTTAGGATCTATAACGTCCGCCCAACATGTATGAACGGCTGTATTTGTTATGCATAAC
GAACACGGACGAATGGGACGAATTCTAATATGATACAGAACGATACCAGTTGCTGCGCGA
GAGAGACTGATCGGTATGAGGAGACACTAAGCATGGACGCCCACGGCGCCTGGCGAATGC
GCGCCTAGCATCGACGCGACGACGACTGCGGCTGTAGCGGCGACGAGCACGCCGCCCACA
ACCGCCATCTCGCCTCTCACCCAGTTCTTTCCCGCCACTTGTGTGTGCAGCAATACCGCA
CTCGGCCTCGGTACGTTTTGCTTGGGTTCGGGCTCGAGCTCGAGCTCGAGCTCGTGCTCG
TGCTGCGCAGACATCCTCAAATCTGCCGGCAGCAGCGACTCGAACAAGCTCGTGTTTAGG
TCAAACGCTTTGTTTGCCTCCGCTACCACGCCATCAATGACGATCTGCTTGTCACGCAAC
GTAGCGAGGCCCGCTTCCATGGCCAGTCGGAAGTCGGGTTTTAGCTGGCTTGAGTTGTGG
AAATCGTAGAATGCGAAACCGTCGGTGGATGAAGAGGCGGATGGAATGGGGAAACGTTTG
GCCACTTTTTTCAGAATGTGTTGTCCACCAGAAAGGTCGCCTAGGTAGCGTGTGTAGGCG
TGAGCAAGCAGCAGACCCGCTTGGTCGTCGGACAGCGTAGCGAGAGTCGAGACATACTTG
AGCGTAGAGTGAATTTGGGCTGGCGTGAGAAGTGCAATGTGATCTTGCGTCAATCTGACG
GTCGAGGTGTTCTCGGGACAAAGTTGCATAGCGGTAGGAAAGGCTTTGTGGACCAAGTCG
AACAGCGTTCCCCTAGAAATTGAATTCTCCCTGTCCTGCTCCTCGCCCGCATCGCTCGGA
GCAAAGGCTCGTTCCTCGCTCGCCTGTTCGGCTAGGTCCACCAACTCAGAGCCCGTATGA
CGCTCGATTGTCTCCAAATGCGCCTCGATGTCGCGCCACACGGATGCGGATCTAGCCAAG
TTTCGCATCAGATTGCCCTGAAAGAGCGGCGCAATCAATCTTGCCTCCCTAGCGGTGAAG
AGGCTTGCTTCCAGTACAACGTAGACGCAACCAAGCATAATTTGAAATCGAACATAGTCG
AGTCTGTCGAATTTCAACTGTTCCGACGTGCTGGCCGAGGAGGAGGGGACCGATTGAAGG
AGGAGAGATACGCCGCGGGATTTCTCCACCGCACGGTGCGAGGCCGACGTTCCCACACGG
AGCGCTTCCGAGAGGGTGGGTGTGAAGTCAAAGGAGGAGGTGCTGATGTTGGTAGTGTGA
AGGCTGTGTGCGGCGTGGAAAGCGTGTGACTTGGAGGAAGGCGCGATGGGAAGGATGCCA
GCCAACTTGGCAAATGGGCATGTCATCCTGGGTGCGAGTGTACAGAGGTGGTGATGGCTG
GTGGCTGAAGTCGACGAGAGCGCGCAGAAGAGGTGGCTGGTAAGCGAGTTGCAGTTGCAA
TTGGAGAGGGATGAAAGAGGGATGCAGTGAAGCTGATTGCGTTGCTTTATAAAGACGTGT
CCTTCGGCGGGGTCAGATATTGTGCGCGTGGTGTCGAGGTCGTAGATAGAGGTGAAAGCT
TCTACTACACGCTGAGGGTATGAGAGTGTCAGTCACAGAGTATAACCTCCAGCGCAGCGA
ATCGCGAATGCGTTTGTGAGTTAGGGGCAAGAATGCGGGAGCGTAGCGTGATTGAGAGCA
ACAAGGCCGACGCGGACCATGGTCAAAAACAAAGCCAAACGTGAAATGAGTAGCTCCGTA
AGCCATACGCAAACACCGAGGCTAGGTTTGCACGTTTGAACTTAACTTATCACCAGGGTC
TTGCCGGGATCGAATCACGAGTATGTCATGATTGAATTCAATAATAAAGTCAAATGAAAA
GTTTGAGTTTTTTCTATCTTTTTTTTTTTTTTTTTTTTTTTCCCCCTGAGGCTGAGTTCC
ACAATCACGACTCGTGATTGTGCAACTTATTCGCACTCGCACAGCGTGTGTGTTCAAGCT
TGATTTTCATTTTCTTATCAACAGATACAGGCGCAATCATGAATCAAGAATGACGCGCAA
AGAAAGTTCGTACCTATCCACCTCTGCGTCGACTGCGGTGGTGTGGGACGCGAGGCCACT
TCCATGTAGACCACACCCTCTTTTGTCTTGCATGCTGCCAGTGACAAACGTGAGTGAATG
CCTGACCCTCGGTATAAATCTGCTTGCCGATCCCTTGGCTTTGTTCCTTGGATACCCCAA
GCTCAAGCCCATCACGATGTGGTGAGTTGATGATGATTTGGGTTTAAGTTGCAAGTGGCT
CCGCGACGAGAGAGGCAACACGGGAGAGAACGGGTGAGAATGTACAAGGCCAGCACCTTC
AACCTTGAGCGCTTCCTTCAGTGGGACCAATGGCATCGGGGGACAAGACGCTACTGCAAG
CCACATGACTTAGCTTGGCACTGATTCCATGCAGTCATCGAGCAGTCACGCAACCGGGCG
AGGCACGACAACCACCTCGGCTAGAGAAATTTTTCTTAGGGGGCAAGCTCACTGCCAATC
TAATCTGATAATTCTCGAGCTGGCTGCACGGCTCTCGATGCAGTCACGAGTGCGTGAAAA
AAAGTGTGTGGTTACTCTCTTCGTCTCGCTAAAGCCCGCGTCACAAAGTTGCACGGCTTG
GCTGATGTGTTTGCGATCGCGCGCCAAGAACCACTCGAGTCACCTTCGCCTTTAAGCTGA
CGCAAATGCAAGTGACTTGCCTTCCTGGCTTCGAAAGGTCTCTTGTCGTGCACCATTGGT
TGGCGCGTGTGATGATGGTGCGTTGCGCACCTCGGTGCGGCACGCGAGGCTTGCTGTACA
CGTAGTTATCTGATTAGATCAAATTGTGCTTCCAAGACAGAATCGCCTTGTCTGCGTCAC
AACCGCACCAGCCTGGCAGATATCAACCAGTGGTCGCTAACAACAGCTCGCGGGGTGATC
ACGCAATTCTCAAAACGCAGACACACGCGTCTCTTCGGACCAACTCCGTTCAGAATCAAG
TCGCCGACGCGTCCGCATCACTTTCTAGAAGACAACAGGAAGGATCAAGCAGAAGAGGCA
GATCGAGCCACCCACGCAATCGGCTCGAGCTTTTGCAAGACGCTCTCCTCCAGCAACCTG
GACACGAGACGCGCTTTTTCTTGCGGCAAGGATTCTTTACGGAACACTTGGAGCGGCCGA
GAGAATCCGAATCCGACGCCTTGTCCAATTTCGGCTTGAAAGGTCAGACCCAACGTGTCG
AGCCACCAGTCAAAGTCGCCACCAGGTCTCAACTTCAAGCTCTTGATCTTGGACCTCATA
GTCGGATCGAGATTCTTGGCAGAGTGGTAGCTGGGCCATTCCTGTCGTTCCAGAAATAGC
AGCCCACCCCTTTTCAAGGTATTGGCGATGCGTGCAAACAGGAGCACAAGGCCAAGGTCA
CCTCGTTGGATGTGGATCCACTTGGTGATTGAAAGGGCGAGAACAATATCGAGGCCAGCC
TTCTCCATGCATTTGAGAGTTCTCAAATCGCTAGGCTCGTATGAAAAAGGAGCGCAAAAT
TTCCTCCGCTCGATTTGTGGATTGACCCAATCAAGTGCGACAAAGCGGAGAGTAGATGAA
ACAAAGTGGTCGCTTTGGTCATGTTGATCAGTGCCGCGGTGCGCAACAGCGTCGTCTTGT
TCTGGTGTCACTACGCTACTGCCACAGTTGATCTCCTCTAGGTGCCGCTTCACACGGCGA
GGCCGCACACCTTCATCGGCCAAGCTCGGGATATTCCCGTACAGCGATGGAAAAACGGAT
GGAAAGTAGGCGCAGTCGTGAGGCAGAGAGTCATAGGACCCTGACCCATGGACGTTGCCC
TCCGGGGTCGCCGTCGCAGCAGGCGTATAATCTGGTCGATAGCGAGAACGGGCGACCGCT
GCAGCCGTTCTAGCTTGCCGGACCAATAATGGATCAATGTCGACGCCAAGGATATCAACT
TGTTCCGGTAAGTGAGCGCTCTTCGATCTTGAGGAATCACTGGCTTGTAGTGGAGGCTGA
CCACACTCGCGAAGGATCCCAGGTAAGGTCTGTGCGATCTCGATGGTAACTTTACCAGAA
TTGCAACCAACGTCGAGTAATCTCATGTACTGAGACGGGTAGGCTTCGTTTGCCAGTGCG
GTCTCATGATGAGCGTAACAATCGCGGAGGTATGACAAGATGGCAGAGGTGCGGCTGTCA
AGTGCTAGGGCTGGGTGGGTCGAGCTTGTCAAAGTGTCGTCCGAGGTGGAGTTGGCGGGA
TTCCGAATGTGATAGTATCTTTGGAAGTTGCCATAGATAGGCCGATCTACGCTCTTAGCT
GGGCGCTTTCTTGGGTCGATTTGGCGACTAGTCTGCCCATCGTCATCGTCATCGTCACTC
GATCGCTTGGCTTGCATGGACGCTGACTCATTGGATTGTTGTAGCAGGCAGTATCGAGAG
GAGGAGAGGATGGCACAAGGGCGATGAGCGACATGCGAACGTCGATACCATGTTGAAACC
GACGGGATGACACTTTGATCTGAGCGACGTCGTGGAAAGTGCAGCGTTGAGCAAGGAAGT
GGAGAGTGGAGTCACGTGGAGCCACAAGCGCACGGCGCACGGCGCATAGGAAACGTTGTT
AGGTCGTTCGTGCTCAGCATCCATGTTCAGTAGACGTGGTTGACTGCGCTTACACTCAGT
CACAGTCACGAGTGATGCATCAAGTTGTGCAAGGTGTACTCACGACTGGTTCTGCTACGC
ACTAACCATACCGTACTGCTACACCAACATGCGTGATTCATGTCGAAGCCACATGTCATG
TGCATCAACGTGACAGAACAACGATGCTCGTCGGCCGTAGACGGTTGTCTGTAGCATATG
GACTCACAATCGACTCACGACTGGTCAAGCGCTGTAATCTACGCGCCGCGTAGACATGCA
GCAAGTGCAACCACGAATAGGCTTCAGGCTGTAGGCGCATGGCTGCCTTACTTGTCTTTG
CACTGCAGTCACCAGGGCTTAGCTACAAGCTTCATTCAAAGCTTGGCTTGGCTCTTTGTC
TGCCGTGTGCAGCACCAATTCACGATTTGTAATTTGTTTGAGAGAGTAACTCAAACGTGA
GAATCACGAATCACGAATTATAATTCAATTCAATCCGAACGGAGCTCGGCCCTGAAATTC
TGATTCGTAATTTGTCGCCAAACATCAGCCACCGCCGTGAGTGTCACGAGTGCGACTTAC
GATTGAATTTACAAGTGTCACATTCACGATTAACGATTCATATTCACGATTCACGATTGT
GCGGAGGACAACGTGCAAGGCTTGTGCGCGCGTCCCGTCGCTGCGTTCAACCGACGTGAC
GGCAGCCGACCTGCTGACGTGTTGGCCATCATCGTCATCGCCACCATTACTCCCACCACA
TCCTCCTCACCTCCCTCCCTGTCTTCAATGAAGTAACTCCACTCCTCTTCGCTCTTCGCT
CTTCTCTCACCTCACACCCTACTTTCGGCTCGCTCCTGTCGTCCGTTCTCTGACTCATAC
CCCTACCAACACATCACAGCACAGCACAGCACACTTTGCTCCGGCCCTTCCAGATTCTAC
TTTCCAGATCCACATCTTCCATCATTTAAAGGTCTTCACCAAGCTCTCGCATTGCTCGCA
AGCAAATCAGTCTCACAGCTGCATTCCGGTATCTCTCCGTTGTATAGTCTTCGTTGCCAT
CACCACACCATACCCTAGAACACTTCGGCATACCAACCCCTATCACCGCTCCCTCGCACG
TCTTTCTTCACTGCTCTGCCTTCTCTGCGCTCCGCCTTATACACTATCACTTCACAAGGC
TTCCGTTCAAAACTACAACGGATCCAATCCTCGCTTCACCCTCCGACATCACCTGCCATC
TCATACGCATACGCATACGCCCCCCATGTCGGTAGCTTCAGCCTTGCCTCTCCTGTCGCC
TCTCGTGACCCGCATCCTCCAGCTTTCTGGCATCCCTCCACAGCTCAGGACAAGGGATTT
GCAGCAGGTCTTTTCCGCATATGAGGACGACAGGGGCGGCTACAAGATCAAATGGGTCGA
CGACACCACCGCTTTAATCATCTTTGCCGACCCCGCCACAGCAAACAAGGCCTACCTGCG
CACCATCATGGCNNNNNNNNNNNNNNNNNNNNNNNNNNNNNNNNNNNNNNNNNNNNNNNN
NNNNNNNNNNNNNNNNNNNNNNNNNNNNNNNNNNNNNNNNNNNNNNNNNNNNACCACATT
CTTGCACAAGATCACACACCACCTTGTCTCCCGTCTTTCTTGTTTGGAATGCCACTTTTT
GCGCACCAACGCAGCGTGGCTGACTTGATGGTTGCTTTGCACAGTTGTTCGATTTTCTAA
TATACCGTTTGTTATATATACTCGTCGATGTTGGAGTTGTACGATAACTTACTTGAAATG
CTAGGCTCCGAACAACTCCTGATCCCAATCGCCACGGCTCTTTTTTCGAGACGATCTTGT
TTCCTTGACCCGTTTTTCTCCACGACCTGCTGACTGTAGACTGCTGGTGAATGCATCTGC
ACCGTCGTCTTGTGCGTCAAGTGCAGGTGGGGAGGGTAGAGGTTGACGCGTATTCACGTT
GGTCTTGATGTTTGCGAGTTTGGCTGCTTTGGCGGTGGAGATGGTGTTCCATTTTTGGGC
GTAGTTGATGTTGAGTCTTTTGATTTGTTTCTTAGTGGGAGTGATGAGGTTTGGTGAAAT
GAGCCGGTACGAGGCGAGTGCACGATCGACATTGGACAACTTTGAGGGGACGAGATCTGG
CATATCGTCGAACAGTTCAGCTAGGATGGAATTTGCGTCTTGATCCGAGTCGATTCCGAT
GACGTCGAACCGAGCTGGATTCGAGGCAGATCGAGTGGTGGTGAGTTTGCTCGGAGCACG
AAGCGTCAGATTCTCCAACTGCGCTGCTTCTCCTTGCATCTCCAATGCAGTGACCGGGTT
GAGCACTTTAATAACATTGCGACTACGACTCGAATGCGGGAACAGATCACCCCATTTCGC
TTTGCGCGCGTCTTGGTACGCCTGTTTGCCACACGCTTTCGAAATCGTGAAGCGCTCGAT
GTTGCCCGTTGCACAGCACGCATCCAGCGTTACGTGACCACCTTTCTTGAGAGGCGAGCG
GATCAGTCGTGGCCATGCGTACGATTCGAGCCGCATGGCCAGCTCCGATGAGGCCGAAGG
TGCAGAAAGCGTTAATGCGGTCGAATCGTCTTCGGACACCTCGATCGATGCGGGTGTGGC
CGAGGTAGAGCCGATGGTCGAAGACGAAAGCGTCGATCGTACAGATGCCATGATTGAATC
CAGCTGTTCCGGCGTCAAAGACGATGACAAAGAATCGATCGAGTCGTTGTTAGCAGAAGC
GGTGTGTTCAGCCTTGATCGCATCAGGCAGCATTCTGAGCAATTCATCCATCGCTTGTGA
ATCCGACATCTCCGCCTCCGCCTCCATCGGCCCAGCATCGGCGTCAGCAGCAATCAACTG
TTCGCTTGAAATGAGCTCCTCGGTCGAGTCCACTTCCAGCAACGTTTTCCTTTCCGAACT
TGCCTTCTTCGCGTTCCTCAGCAGATCCAAAATTCCGGCCTTGGTTTTACCCGCTTCCAC
CGTCAACTGTTCTACCATCTCCTCCAACCCGTCTTGATTTTGGCCGCGTTCCGCAGCGTC
CAACCTCCTCTGTGCCTCACCAACCAGACTCGGCCTAGATCCGCGACGAACGACGACATA
GCTATACCCAACGTTCTCCTCTCCTCGATCCGAGTGTTTGGTTCGTCTCAAAAACGTCGG
TGTATGATACCTGGCAGTAAATGCGCAGACGTCGTTGCTCTTAGCCGGATTTCCGGTATC
AGAACGAGCGCCCACGGCCGAAGCGACCGCAGAGCTGATCGTGAAAGGATGCAGCAGCGG
ACAGGGTTTATCGTGCGAACAGGGGGCGACGACATGTGATCCTTCGGACGACTTTCCCAA
TTGCAGCAGCTGGGCACGCGCAGAAGCGACGCTGGCGAATCCTCGTGGTGTAGCCTGGTC
GATGACCACGATCACTTGCGCGCCGGAATCCCACATAGCCTGCACCGCCTCGAACCGATT
ACTATCGTTGGTCATCAGGCTCAAAGCGAACGCCGAGAGTGCGAGTGAGCGAGACGAGCC
GATCGACGCCAGATCGTGCGCCAGAGGTACGGATTGAAACTTTTTCCAGACCGGAGCCAT
CGCCGATTTAGGTCCGGCAAAGTATTCGAGTGCCGGCTCGTCAGAGGCTTCAGTTGCCTC
TTGAAGCTCGGCTTCGGCGTCTTGTTGCGGTACAGAGTCCTCTTGCTCGTAATACGTGAT
GCCATCAACGACGATTTCTTCGCCCTCGTCTTTGAGCCTGACCTCTCGTCCAGCCTTTGT
TGGCTCGGCAGGGGAGACATTCGACGATGAGCTCTGCGCCACCTTCTTGCCGCTTTTGAG
CAGGTTGGGCCGGCGATCGAATCCATAGTACTGATGCACAGAAGTGGGACTGTGCGGATC
TGTATCGTCTTGCCTGAATACGTGTGCTGCAGCCCATAGCCCTTCGCCAGCGGCGCAGTC
GAAATCGAGCACAGTGTCCGGCGTCCATCTTGGCAGCGCTGTTTCTAGATCTGCACTATT
CCCTTCTGTCAAAGCAGATGTCGATAGTCTTTGATGCACTTCTGACAACACCGCAAGAAT
CGCAGCATATCGGTGTGGCGACACCGTTGCCAGATGCAAGAGTGATGATCGTTTCGGTGG
GATATGCGCTGCTTCAGCCATGTGCTCTTGTGGATCCGTCAGATGTGCCAGCTTTAAATG
ATCGGATCGGAGGAGCTTGGGATCGTTGGCGGCAGTGATAAGTTGCGAGATGGCCCAAAC
GACGTACTCGGGCAAGTATATAGAGGATGTAGAGGTGCCTGTGGGTGAAGCATATGCTAG
AGCAAGTCGATCTCGTCCTTCTTGTTCCTCTGCTGCGGAGCCTGAAACGAAAGAAGACGG
AGAGTAGGTGGTGTGTCGACTGGTGCCAAACCGAGCTGCTCTAGAGCGACGCGCTTGAGA
TGAGCTCAGATTGAGATGAGCGCTTGCTTGATCGTGGTCTGAGAGGATACGATGCGCAGA
GTCGAGTTTGTTGGCGTCTTGACGAGAAGTGAAGGACGGTCCCATCATGGGTGGTCCTCC
TGCTGCGAGTCTTTCGGAAGCTGTGGTAGAGACCTCAGCTGCCCTTGCCAGAGCCGCTGC
TCTGGACGAGCTGGTGGAAGAAGTCGAGGATACATGACGAAGGTGTGCTGCTTCTCTCGG
TTGCAGCCTCGCCACTGATGGTAGCAGAGTCGTCGAGCGGAGAACTGCCTTCATTCTGGG
CGGACTACGTCGGTTGAAAGTCTTGCCTCTTGAGCGTTAACAATGAGCAACGAACGGTCG
ACAGGATAGATGGTGGCAAGCCAAAGGGGAACGAAAATATACAACACGAGAAGAACTCAA
AAATTTCAACAGCAAGACTCACGACTCACGACTGCAAAATAACTCAACTTAAGCGCGAAT
CCGCCCAATAATTGGTGACTGGACCCTGAATAATCACACGAGCCGACCAAAAAAGTGGAT
GAGTGTGTTTGGATTGAAAAGCATCCAACTCTGATTGGAACAACCATCTCCACCATCATA
AGGTCCTGCCACTGCCACTGCCATTGGTCTATGGTCAGCACTCACAAACACTGCGCTCAA
TTGGAGATAATGGAAAGAGATTGACAGGCAGAGTGTCGTACTCGGCCACCATGTGGAAGC
CTCTGCCATGGACCGCCAGGGCTGCATCTGGCTATCCGCAACGAGAATGCTTCTTTTGCT
GCACCACCAGCATCATATTGCCGCCTTACAATCCGCACAGCGCATATGAAGGCAGATCAA
GTGATACACCTCAACCTCCACACGCCGTATCAACATCGCCTAGCACTTCAACTATCTCCA
CCGGCACACCTGCGAACTGGTTCTGTTCGAACTGCCAGTGCCAGAATGTCGCCAATCAAG
ACGGAACGCCAGTCGAGCAATACACTAGACCAATGTGGGACGAAGCCTGGAACCGCGACC
GAAGTCTGTTGCTGCGTCACACAAGTCCTCAGACTACCATACCCACCTCAGCATCGCCAA
GCTACCGTCCGAAGATTCCACAGACGGGTGCCAATGGCAAAAGCACTTTCACGTTTTGCC
ACACGTGCCGGACAAACCAGGTTCTCACCCTCAATATGCTAGCAGACTATTTGCCAGGTG
AAGAGGATCCAGAATATGCTGAAAAGCTCCGATGCCTTCCTGAATACGAAACATCACTAG
TTTCGAGGTACCCGCCAGTCTGCTCTGACTGCGCACCCGAGGTGCAGCAGAGAATCACGG
AGCGCGATCAGTTTGCTCGCAGTTGGAGCCTCGGCAAGTGGCTCGACCTCAAAAAGGAAG
TCTCCAATGGCGACTCTGTCGATCCTTTTCACCATTCATCGCCAGTTCCGGACACTCGAC
CCGCCCAAGCAATCCCAGTGCCTCCGCCCTCTGTCGTCTCACCAAGGCGATTATGGGAAA
GCGTGAGAAGTCCTATTAAGAAGTTTGTCCGTTTAGATAGCGGCTCTCCGTTAGCGATGG
GCTTCTTCGTACTCACCAACACCTGTCTATGGATGGTGTATCTATGGGTTTTGCTGTGGC
CCAACAGCGCTGCCACGAAAATGCACCGAAAAGCAAAGCACATCGAGGAAGAGCCAGCTT
CAGTCTTGAACGCTGCTGCTACAATAGTATGGCTACTTCTTCTACTCGGGATCTTCGCCG
CATGTTCCAAACCGGACCCCCTCAGACGTCGAATCGATCGCGCAAGAGCACGGCAGCTGC
GCGTTCAGCCTGTGGGCCTTGGCTTCTGGTATGCCACGCAGTGCATAATCCTCGCCCTTC
GCCTAGCTGTGTTTATTGTCTCGCTCTCATCATCTCTGTCGCCCAGATTGTTCATGGTGG
CATTGGAGTGGATCGAATCTGGTACGGGAAAGCGGGGGCTGGAGCTTTATCAGCTTGCAG
CTGTGTCGATGTTGGTGAGCGAAGTAGGCTTGACAGCGCTAGCCACGTTTCAGATTGGAC
TTCGGACGCCGACGCCTCTGCAGCTCGTATCGCGACCGATCATTTCAGACGAAGTATCAT
CGAAGATGTCGGCTCGAAATGACGACGCTTTGCTTTTGAGCCTCAGCTTGGACGACCAAG
CTACACGACCATCTTTGGCATTCGATGCAGCACCGGACAATCATCATAATCCTGTCTCTG
AAAAAGAAGTCACAATACCTCGGGTGGATCGCGATGCAGATGGCGATGCTGTCATGGAGG
ATGCCGCAACGTATGTGGCTCGCCGAACATCTCAATCTTGGGAAGACGAGTCGGATCAAG
ACCCTATCCATGTGGGTGGGCAGCCCGCTTCCTCATGGTCGAGCCAGTTATCGCAAAGAG
CAGCACTCAAGCAGCCCAATCTCTTCAATGGTTCCAATCAAACCCCATCTTCAATGCGGA
GCGGTGCAGCTCGCTCTTCGAGATACAACGACTTCCAGCTAGGTCCGCAGAGATTCTGGG
AGCCACAAAAGCCGACTGGTTTGGAAGACGTGTTTGTTCGAGCAGTATCGCTCCATGACA
AACCACAACCCAGCGAGCATCACAAACACAATGCCGGCGGCTCTGGCAAGTGGAGTCAGT
GGTTCGGCTTCTCCTGAAGCCGGCAGTGGCCAACTCGTCCGCACCATGTAATCCCATCGT
AATTTCCATCAAGTGCGCACGTTTTAACATGATATCACGAAAACGTGAAAGCTGCCTAAG
GTATGAAGATGTTAGACTGCCTCTGCCAAAAATATTTAGCCGTCTCGAGCAAGTGGAGGA
TTCTCGGTCTTAACGATGCGGTTTGGGCTCGGGTGCGCTGTGCGATGTCGGAAAATCACG
GATCAAAGCAGATTTTTCGAACGTTTCCGTGTGCCCAAATTCGGTGCTTACTGCGCGTGC
TGCGCTATGAAAGAGTGCGAGGTGAGGGGGAGCATGCGTACGAATGTGTTTTGCACTCGG
ATCCAAGGGTGGGGACACTAATGAAATGAGTCGCTAGTGCACTCGTGGCCATGGACGCAG
TCGTGGAGTGCTGAAATCAAGAGAGAAGAGTGATTGCGGCGTTGATGATGCTGGAGTTTG
GCGGTGAGCAGCTGGTTCGCGCGATGGCTCTCACATGTACACATTTGAACTGGCTGGCAG
AAGGACAGATCATGGGACCGGCAACCAGACGGGAACAAGTTAGGTGCGAGCTCTTTCAGC
GAACATCTGCATTCAGCAGAAAGGAGAAAGAGTGCTTCCGAGGAGTCGTGAGTGTGAGAG
CGCGGCTTAAGGCTCGCACGGAAGACCTTTGCTGCTTGGTTCCGATTATCTCCACCTTCT
TTCACTCGTGTCTCTTCTTTCTCTTGATCCATCTCCTCCATCCTTCTTTCCGACCGCTTG
CGAACACCACCTTCCCGCTCACATTCAAAATGGTTGCTCGATCTGTGGCTCTTCGATCCC
TCAGGGTGAGTACGAAGCTCTTTTCGCTGCAGCACGTTCGGAAACTCAATCAGCAGATAT
AACAGCAGCGATAGCAGCAGGCGACAGTTGCAGTCGCAGCCTGGGCATTGGAAGGAGCAT
TCGAAGGGTAGCGAAGCACGGCGCCGCGCCAACATTTGTCCACCTCAGAGCTCGCGGTGA
AAATTGGATCAATTTTGGAACCGATAAATGTTGCCCGATCTCGATGCACACAGGCGTCCG
CTCTTGAGGCTGGCCAAAGCGCCAGCGCCAAGTCAGTCGGCACTTCCGGCTGGTACTATC
CGCAGCAGCAGTCATTCTCTTCCTTGCGATGCCGCATGTTTTCTGCGATACAACTTCATG
CATGCGGGCACCTGAATCTGTGGAGTAGCAAATGCGGCAATGGCGGAGATCCCAGACTGC
AGAAAGGGCGAAGCACTCCCATCGGAAAGATGCGGCAGTGCATGACACTCTGCGGAAAGA
AAAGGGCGCGAGAGGATGTGGACACATACACAAGGTCACGGCTTGGCCCGTTCGCTTACT
CATGCCGCTCGAGCTCGCCTGGCACTGTTATGAGCCTCGTCCATGCCTTCCTCTGCTTCT
CTTGAGCTGGCTTTGTTTGAATTTCGCTACCATCCCCGCGTCGTTTCCCATCGTCCTTTC
CTCGCTGACACCCCCTCGAACTCTATTCACGTTCCCTTCTGCCTATTCTCGCATTTCTAG
GCATCTGCTCGAGTCGCACCGCGTCTCGCTGTTGCCTCTGCTACTCCCATCGTCGCTCGA
GGATTCGCTTCATCTGCCTTCATCATGTCGCAGGGCAAGTTCCGTTCTGAAAAGGACACG
TTTGGTCCCCTCCAGGTGCCCGCCGACCGCTACTGGGGCGCTCAGACCCAGCGATCGCTC
CAAAACTTTGACATTGGTGGACCTCAAGAGCGCATGCCCGAGCCGCTGATCGAGGCCTTT
GGTGTCCTCAAGAAGGCGGCTGCCACCGTCAACAAGTCATTCGGTCTTGACCCCAAGGTC
GCCGATGCGATTTGCCAGGCTGCCGACGAGGTGATTGCCGGTAAGCTCCACAGCCACTTC
CCCCTTGTTGTCTTCCAGACCGGTTCAGGTACCCAGACCAACATGAACGTCAACGAGGTC
ATCAGCAACCGTGCCATCGAGATCCTCGGCGGGGAGCTCGGCAGCAAGAAACCCGTCCAC
CCTAACGACCACGTCAACATGAGCCAGTCGTCCAACGACACCTTCCCCACCGCCATGCAC
GTCGCCTCGGTCACCCAGATCACCAAGTCGCTCCTCCCCGCTCTTGAGGAGCTTCGCGCC
GCGCTCGACGCCAAGCGCGCCGAATTTGACGATATCATCAAGATCGGACGTACGCACTTG
CAGGACGCGACGCCCTTGACGCTCGGCCAGGAGTTCTCTGGCTACGTAAAGCAGGTCGAG
AACGGTATCGAGCGCGTCAAGGCGGTTATTCCTCGTCTTTCGCAGCTCGCCCAGGGTGGT
ACTGCTGTCGGAACTGGTCTCAACACCTACATCGGTTTCGACAAGAAAGTCGCTGCCGAG
ATCTCCAACATCACCGGCTTGCACTTTGAGACCGCAGAGAACAAGTTCGAAGCGCTTGCA
GCTCACGATGCGATCGTGGAAGCCAGCGGTGCTCTCAACACAGTGGCTGTGTCGTTGATG
AAAATCGCTAACGACATCCGATACCTCGGCTCGGGACCTCGTTGTGGTCTGGGAGAGCTG
AGCTTGCCCGAGAACGAACCGGGTTCGTCGATCATGCCAGGCAAGGTCAACCCCACGCAG
TGCGAGGCGCTCACCATGGTCGCTGCTCAGGTCATGGGTAACAACACCACCATCTCGGTC
GCCGGCTCGTACGGTCAGTTTGAGCTCAACGTCTTCAAGCCGGTCTTGGTCAAGAACCTG
CTCCAGTCCATCCGTCTGCTCGCTGATGGCGCTCGCAGCTTCACCAAGAACTGCGTCGTC
GGTATCGAGGCTAACAGGGACACGATCAACAAGATTCTCAACGAAAGTCTCATGCTTGCT
ACCATCTTGAACTCGCATCTCGGCTACGACAATGTCGCCGCGGCCGCTAAGAAGGCTCAT
AAGGAGGGCACAAAGTTGGTCGACGCTACCGTCGCGTTGGGTTTCATGACCGAGGAGGAG
TTCAAAAAGATCGTCAGGCCCGAGTTCATGCTTGGTCCCACCGAGTACAAGGCCAAGAAC
TAAGGCAACCTTGGACTGCACACGATCCTGTCCGTGCACGTTGTCGAGCTAACTGTACTC
CAAAGCTTGCCTGCTGCAGCGTTGTCCAAAATTTCTAATACAGATGCAGCAGCGTTTACA
AGTATGATGGTTGTATCGACTCTTCGATCAGGTGTGATGGAATGTGGTGTGAGTGTACGT
CATCGCTTTCGGCTCTTCCCATTGGCGGTTCCGCTTCTTGGCCGCTTGGAAGACTTGCGG
GTGGCACCAACGGCGATACCTTTGCTCATCAACTTGCGTTTTCTGGCCGAGACGTCGGAT
GCTTTTTGTTGTTTCTTGGCTTGCGTCTTGCTTGGTCCTGTTCTTGCACCGTCGCGGTTT
TCGCTGGCTACATGTGCGCCTGCAGACGTGATCGCAGCAGGTGCAGCCTGAGTGACTTGA
GCGTTGTTGAAGAAGGCGTGAATCTTTGTCTGTATCTCATCGGCATCTTCGGTGTTCAGA
TCCAATTCGGTGTTGCTGTCCAATTTGCCCAATCTCCAGTGTTGCAACATGAAGTGCGCT
GCTGCATCCAGATCTCTGACGTTGCCTTTGCGCAGTGAACCGGGCGCTTTGGCTGCGACA
TGCCAGAGAAGTTCGTGGATGGAATTCGTTCGACCGTGCGGATCATCACATGTGGACAGG
TAGGTAGGGACGGATAGCGGTAGGTTACGGATGTACACCGGGAGTTGATCCGAAGTAGTG
CTGCGAGCACGAAGATTGAGGCGGTACAAAAGGTAATCGGCGAGAAGCTGGATGTCAAAC
AGCGAATCCTTGATGCCTGCTGTAATAGCTAGTTTGAGCCCTCGCTCGGAGCCGTCCGCG
CCGTGGCCGAGGAATGGGACCATCACACCTGGTGTATCGTAGACGTAGATCGGTGGATCG
GTGGGTTTATCCGCCTTGCCCTCCGTATGCTGTGGCGTCGAATCCGGATTGGAAATGACA
AACCCTCCGGTTTGCAACTCTTGACTTATGGATTCTCGATCGTCTTTCAAGTCTCTACGA
GACCCTCTAGCTCGTACTGGTGCGTCTTCAGCTTCGACTTTGGACGGACCAGCTTTACTG
ATCCTAACCGTTCCGGTGAGTTTCCTCGTATGACCGGGATGCGGTGCCGTACTCGCCGCC
TTACCTTTGCCCACACCGACCCTGCGGAGAGCGTTCAACAAGCTGCTTTTGCCCACGTTG
GGCATCCCAAGGATCAACAATCTGACCCCCTCCTCCGGCGTGGGTGTGTAACGGAACGCG
CCCGAGAGACCCTTCCTTGCTCTGCGCTCTGCCTTTTCAGAGACCGGTGGACGGTGCACT
GAGTCGTCGGCATGGACGAGCCTCGCTTGACGGTGGACCCAGGATAGAACCTTTTTGATG
TCGGAATCTGAGCGCGTGTCGATAAAGAGGATTGACTGGTGCGGTTCAACCTGCTTCATT
GAAGACAGGATCGCTGCTTCAGCGGTGGGTGAGATGAGGTCGCGTTTGAGGTATACGATC
AGACGACGCGAACGCCATGTTGAAGTGAGCGGTGAAGGCGTGTTCAGGTGGTCGTTTGCG
GTGGGTGCTTTTCGAAGCAAGCGCTCGAAGACCGGATTGATCGAGGTCAGTGGTAGACGA
GCATCGCGTGCTTCGATCACGAGCGGCGGTGGATAGCGAGCGAGCAGATACGGCATCGAT
CGAATCGCTCGTGCCATGTGCCCTGCGTACCAGGAAGGCGTGGTCGTCGGCAGAGCAAAC
TGCTGACGCGGTGTAAATCCCGATGCTTCCCCCACTGACGACGTGCAAGAGGTCACAGTC
GACGTCTCGGCCGTTGATCCACATGCGATTTGAGTACCTGCAGACGTGCTCGAAGCCGCT
CGATCTCCCATCCTCGGCACGCACAACGTGAACCGTCGGCACGCTACCAACGACGTTGAT
GGCCTCGACTTGGACACTACTAAGGCTCCACCAGCAATTGTCGCAGAACACCGTCCAACA
GAGTACAACGAGCTTCCTACTCGCCTCCCGGCCAAACTCGACACAGCTCCGTTGAGACTT
GGCAGCATGTTGACGTCCGACGGTAAACGTGTTTCCTTCTCGCGCTGTCAGTAGCTCTTT
GCACCGCTCAAGTGCGTTCCAAGCGTCGATCAAGTCAAGCGTGGGCCATAGAGACAAGGA
GTGTAGCCGCGACCCAGTCACCAGTGATTTCCCCAAGGTGTAGAGGAGCTTGAGTTGGAA
CAAGTCGTTGAACCCTGAAACCGGCAAATTTTTCGGCATTCACGATCGTGATTCGTGGTT
CGTGATTCACTCGCGATTTCTCGCTTTCGTTTCAGCTCCTCAGTCACAAAAGTCCTGAAT
CGAAAAAGGCTAGTAATAAATGTGGCCGTAAAATCACACCCAAACCGAATAACTTACTGT
AACGTTATACGATTTACGATTGTTGACCGCTTCGACACCGTTCGACAAGTCTGTAACCCA
TGTGTCATCACACGTCACACACCTCACGTCTGCTGCGATTGTCAAAAGATTCTATTATTG
TGCAAGTCGACTTTTCTGTACAGAGCCAGAAACCAACGCCCGGATGGCTTCTTGAATCAA
CGCGGGCCTAAGCCTTGCTTTTAGGAGCCTCGTTCTGCTGGAGTCTCAAGTGAAGGTCGC
GCAGCTCCAGGGCAGCCTCGTTGATGTAGTGTCGCAGGTCAGCCGCCCCCAGCTTGAGCG
AAGTGAGGGTGAAAGTCAACGAGTTCTCCTTGATGGCATAAGCACATCCGAAGCCTTCCG
GTGTAACCTCGCCGAAGCCCCAGGAGGCGAACACCTCGGATGAAATCTGCGAGGTGGACA
ACTTCCACGTTGCGCTCAAACCGTATGCGGGGTCCTCGTAGATAGCAGGCACCTTTTCAC
CTTGCTTGAGCAGCTTCTTGAGACCAAACAGGTGACGGTCGACACCTTGACCATCAGCAG
CGGCGGTAGCGTAGGAGAGGTGCTGCTTGACAGCCGCCTGGAATTTTTCAAATCGTTCGG
CATCCGAAGCGCTGTGCGATTCCATGGCTTTGCAGAAAGCCAACGACTCGACACTGGCCG
AACGGATGGTCTCGGTACGTCCCCACTTGAACTTTCGCGTCTGCGCTGATTCGTACGTAG
GACAAGGCTTGCCGAACATCTTGAAATAAGCCAGCTGGATCACCATCTGCACCCAGGCGT
CAGGTGAGCACTTGAATTTCTTGATGGCGCCTTTACCGTAGCCTTGGAAGTCGAGGATTG
CAAGGTCGTGACGTCCCATGAGGTCGTTAAACTCCTTGATGCTCTCTTCAATCTTTGCCT
CGACGGTCTTGTCCGTCTTGAACTGGATCTGCTTAGGCGCAGGCAGGTCAGTGCGGTTCG
AGCTGCCGAGGTCGATTTTGCCAGCTTGCAGCGCTTGGAGGGCAAAGTCGTTGAGACGCA
GCGTGGGCGTGCCATCCATCATCGAGTGCTCACCCATGAAACCGGACTTGCCGTTGGCAA
ATGTGATAATCTGCTGCTTGTCATAGAAGCGGTTCTTGCCGTCACCGCACCACAGACCCC
ATGCGGTCGACTCAAGGCTATGAGGCGCGATCTCGTCGAGACAGACCACAATAACCGAGC
TGTCGATACGCTCCAACGCCTCTTGGTTGCCAGGGAGCGCAGCGAGCGCCTTGCGCGAGT
CGGTCCACTTGTCACGATTGTTGGACGAAAGAGCACCGATGGGCTGGCGAGCGGGCTGGC
TCGAGGCAGAGTCGGAGAGAATTTTTTGTAGCTGCGACTCGATTTCGGCCTCGCTGAGCT
CCTGTCCGTTGTGAACAAGGTCAAACTCGTAAAAGTGACCATTGCGAAGCACGACGAGGT
GGTTGTTGGCCTGCCAATCGTACTTGACTGCCGTATCAGACGGCTTTTCGGGAATGCGGT
TCGAGTTAAACATCCATTTGTACGACCTCATGCAGAGAGGACCAGTCTTGCCCTTTTCGG
GAGCGAGCTGCTCAGTCTCAAGCAATCGGCGAAAGGCGAGGAAGGCCTTGAGCAAACCAG
CGGCACGCTTGGGACCGGTGCGGCGCGTCTTGTCATCCTTGTGGGCGTAAAAGTAGCTAA
CGTAGGGAACAACCGGATCACGATACGCCATGTAGGCAGCGTCGTTCCACCACTCGCTGA
GCCAGCTCTCGCGGCCTTCCTTGGTGGCTCGGTCCTCAAGACGCTGCTGGAGCGTCTGGA
CGAGCTTGGCATCGGCTCCCGTCAGTGCCGATTCAACGGCAGCTTCGGTCTTGGCGAGCG
ACTCGCTGGTCTGATGCGGCACAGTGCTGCGGAGGTACTTTTTCAGGGTCTGCTCGAGAG
CCGGTACGGGCAGGTGAGGCATGGCGCTCTGACCCTCGTACATGGGACCATTGCCAAGAG
CATCGCTCTTGGTCGAGGTGGAAGAGTAGCGTGACATGGCGACGGCAGCGGCAAGAGGAT
TGCCCGAAGCAGCAGATGTAAGGGAAGAGGCAGAGAAAGCGAATCGGGTAGCAGACGAGC
GTGCTTGTGAACGACCCAAGCCGATGAGTGTCATAAGGAGCAACGGCTGACGTGAAAGAG
GGGAGCGATCCAGCGACTAGAGCAGGTGGAAACGCGAGGTTTGGTTTTGGATCGCAAGTG
CGTGGGGGTGCTTGATTGTGGCAACGATGATGGTAGATTGAAAGGAAGGGTAGAACAACC
AGGACCAGTATCAGGTAGGGCGAGATAGTGTAGTATCTGCTTGGGGGCGTTAACGCGGAG
ATGAACAACGAGCTAAAGCGGTCCTCGACCGGCTGGGCCGGTTCGGTTCATCTTTGGATC
CGCCTACGCAGCTGTGCTGACTTGGCTCAAGCGAGCGTTTGGCTTGTGCCAACTTTGATT
GGATCCACAGTCATGAATCACGGATGATTTTCAATCGCTCTCCATAAGATTCAAGCCGAG
TGACGCACGCAACGAGCGGGGAAGCCGACGAGACCTTCGAACCGGCCAGAAAACCGAAAT
CCAATTGTGTGAATCAATCGCGGATGGTTGACCGGTATATGTCTCTTCCACTGCCTGTCT
CGCTCGTTGTCGCTTGAAAGCTCGAGCAGCCTTACTTTATCTCAGCTCCACACCGACCAA
AAAGAAAAAGAAAAAAGGGGATGTGACAAATTCCAACAAAAGGCGATTCAAGCACCGTCG
TTTTGAGTATCTTTCCTTTTGCTCTTTCAGAGCGTTTGCTTAGCGTTACCAATCGAGAGT
TTTGACTGTCAAGAGAATGATTGACACCTTGTCGTCATTCAGGCCGTTTTTGATTTTTGA
GGCCGAAGTCTTCCGACAAGTCCGGAAACATCCTTTTTCGTGCAAGACCGCAAGCACTCT
ATGACTACTTGCCATTGCTGTGCAGCCAGCCGCCTTTCACCACCGTTGCCCATAAAGAAA
CTCATTCGCAACGTTTATTTGTGATTGCGCTTCTGCCAAGATATCGTCTAACTCATTATG
TCACGTCTATGTGTCACAAATGTCACACCCGTACGCTCTATGGCACGAGATGAGTACAAA
GGTAACAACTAGATTGAGGAAAGCAGGCGAAGACTAACTGCGGCTTTAAGAGCAGTCTAA
GGCGCGTCAGCGAGCGACTATAACAGATGTAAGGTCGAGCTGGGGAGACAGTCGCACATG
GACGTACATGGTAAGACCAAACCTCAGCTGCCACTGCAGTGTGCGGACGACTGCCGCTGG
TGTGGTGTGTTCCTCATGCGATACTTGAAGGGCACGTTGGTCATTCCATTCTCGCTCGCC
CGGGACAAGCGAGGTTGTGACCCGGTATGCCTCGAAGTATTTGGCCGAGAAGTGGTGGCA
TTCACGTTTCTAGGCATCCTGCGCTTCTCCGATTTCCGCGTGCACCACGCAGCAGAACTT
CACGATTCGCGATTGAGTTGTCATGTCAGCTAAGGTTACAAGGCCGAGACGGTGCTATGT
TGAGCGATGTCTCGCGCGAAAGAGGAAGAGAAATTTTCGGTTGCAATCACGATTGGCGGT
GGCAAAGAGCAAAATGTTACGGCGACAAACCCTACAAAGGATGATGTTGTGCAAAACGAT
GTTAGATGCAGCTTCCATTCGTGATTCACGATTCACGGTTTTCGTCTCTCTTGTTGCTGT
ATTCGTGATTCGTGATTCGTGATTCGTGATTATTCGTGATTCACGATTCGTTTACGTTTT
GTGTAAATCACGAATCGTGAATGTTCCGCGTGGCTGAAAACGCCGGCGTCCTGTGACGAT
ATGAACCAGCGTGGCACCCTCTTTGTGCTTGCAGCCAATCCAGAGGTCGCTCTGGCTAGG
GCTGACATCTTGCTCTTTGGTCTGTCCCTTGCATCCGTCGAAAAACGTTCGGAATCGGAT
GGTGGAGTTGATGTGTGCCTTTGGAAGGTCTTTGGTCGCCGTGCGTGGCATGAGATATTC
ACGATTACCAAGTCCGTGGCGGGCGAGGATCAGTTACCTGGACTTTGCATGATGCACATG
CTCCGAGAGGCCGAGCCGGCACTTTTCAATTTACTTAATTAGCCTGCTGTGTCAGAGTTC
AGAAGTGCATGTCGACACTCACGACTGTGCTATCGCTTGCCTCGTTTCTTTCATATTTGG
GCAACACCTATCAAAATCGACTCCTACCGACGCTTATGCCTGCAGAAGCTGTGCGCCGGT
TGAGAGGCTGGAGACAGAAAAGAGCGATTCAACACAGGAAAACAGGAACATGTGTAACCA
GGACCGGGACGGCTTTTAGCTGAGCGTATGGCAGGTAAGGGTTTTTTTGCTCCCGCTTTG
TTGCAGCCAAGCGGCCTCAGCTGTCTTGCAGTAGCAGCACAGGATCAGTTGTCGAGTATG
CAAGAGCATCTTCTCGCAGTTGGTGTCGCCAGCGACGTCCTTGAGGATGATGGGGATGGG
GGTGGGCTGAGGGGCTCGCTAGGGGTCTGCCGAGCTGACGACGATCTTTGCCAGATGTGA
ATCAATCGAGCACTTTGACAGTGTGCAAGCCAGACAGACATCAAGAGCCCGGTGCATGTC
TGTGGGCTTTTTCGCAGGGTCGCATTCACGATTCACGATTTACGATTCACAATTTGTGAT
TTCTCAAGTGGTAAGTGGTGAGTGGTGAGTGGTGAGTGGTGAGTTTTGTTTTGTTTTTCG
TTCCTTTTTGCTTTTGTTTTGAAATGAACCGCGAGCATCGGCGGCAGAACACAGCCGCGA
TGAGTTGCTGATGCAGCGTCTTGCCGATTTGACAGGACTCTCTGGTCTCGGAGTACAAGC
GTGAGAAATCACGAATGTGGTTGACTGGATTTCATGACAGCCAGCCGTGAGTCGTGATGT
GCAGACACGCGCGCGCAACGACAACGAGAGATCCAGAGGGGCAGAGGGGCAGAGGGGCGC
CGCGTGCATCTGCTCCCTAAGCTGCGTGCTGTAACATGCGGTACGACCAGGCCAGCAAGA
ATCACGAATCGTGAATTCCAGCAGATTGAAACACTCACGACTGGCGCCTCACCACACAAA
CCACAACCACGCCCACACTCTGATTTTCTCTCACACAGACACACATACACGCACACACAC
AAACACTCACACACGCTCACGCTGTCTCATCTCGCCATTCACGATTGGCGCTCCCTCTCA
GCGTCTGCCTGTCCTGCCGAACATCACACTCCGCAGGCTACTCAAGTTTTCGCCATTCGC
AAATGCAAACCGGCTCGATCTTGTGTCACACTTGATCCTCACTCGTTGTACCTTTCACCT
TTGTTCTTTCATCTTGTCATCCTCCTCTGCTCCTCGTCGACACAACTTGTTCAACGCTAC
GCCTTCTCTAGCTAACTGGACACAGCCGATCTCGTTTGGGCGCATCACCTTCGGATGACT
TTTTGCATTGCGACCTGTCCGATCCAACGTATATACTCAGCCTGATTGTTCCCTTGCCTC
GGATCCTCCGCTTCAGACAATCTCGTAGCCGCTCTGCCGTGCCCACCAGATTCGCCTTGA
TCCGATGCCACGCTAGGCTAGCACGATCGACTTGACGGAACTTTTGCGCCCAGCATCGCT
AGCTTGACTCACGGCGTCTGCCAACGCGTGCTCACCCAAGCACCGCTCCAAAAGCTGTCG
CACCTTCCGTTCTCTGCTCTCTGCTCTCTGCTCTCTGTTCTCTGTTCTCTGTTCTCTGTT
CTCTGTTCTCTGTTCTCTGTCTTCCCTTCCCTCCCGTCATACGCTCCATTGCGCTAGGGC
CGGCCCAGCATGAGCGCCGATTTCCCCCTTGGCTTCTTGTATAGCCTGCCAAATAGGCCA
AAGACAAAATCGCTAGGTGATCACATCGCCGAACACGTCACAGACAATGGCAGAATCTCG
ACGCTGATCGACTGTCTGCCTTCCACTTCCAACCCAGCCCTCTGGTCGCCGGATCTCTCC
CGCCCACCGTTAGAGCATCGTCACATCAAATCTTTCGTTTCCAACTTTATCCTACCATGT
TCCTCCACTCGTTCTCCCCTCGGCCCCAACGACCGTGTCATGATGGCGCTCCCAACCGGC
CCCGAAAACGCACTCGCGCTTCTCTCTGTCGCCGCCTATCACACATGTGCCCCCGTCAAC
GCCAGTTGCACGGCTGGCGAACTGCGTGACGACGCTGTCCGCCTACGCGCAAGAGCTGTC
GTCACCACCAGAGACGCCGTAGAGCGACTCGAGTTGCACACGCTCCGCGACCAGGACAAC
ATGGAAATCATCTTTGTAGAGCCTCGCTCCTCCGGTCCGGCTGGTCTCTTCGACATGCAT
TTGCTCGGCGAAAAGGCCATTGCATCCACCGCTGGCCGACGTCCCTCCGCTCCCCACGGT
CTCGAACACCAAAGTCTCGTTCTTCACACTTCCGGTACCTCGGGAAAGAAAAAGGTCGTT
CCATATTCGCTCCGCCATCTCATCGTCGGCACGTGCTGTGTCGTCTATTCCTGGGATCTT
CGTCCAGAGAGCGTCAACATGAACATGATGCCCCTCTTCCACGTTGGCGGTATCGTCCGC
AACCTCTGGTCTCCCGTATTTTCGGCCGGTAGCGCCATCATGTGCGCTGGCTTCGATGCC
AATGCCTGGTGGCCGCTTGCCAAGCAGCTCGGCGCCACCTGGTACTATGCTGCACCCACC
ATGCACCATGCTATCCTCGCTTCCAAACCCGAAGGCATCGACGCCGCCAAGGAGACCAAC
ATCAAGATGATCGCCAACGCCGCAGGTGGTCTTTTGCCTTCGCTCGCAGTGCAGCTCAAG
GAGACTTTCGCCGGCTGTGCTGTGCTCCCTTCGTACGGAATGACCGAATGCATGCCCATC
GCCTCGCCCCCCACCAACTACCAGCTCGACCGTCCAGGCTGTTCCGGTGTTGCTTGCGGT
CCAGATCTTTCCATCCGAGATCCATTCGACAAGGAGCGCGAGCTGCCCGTCGGTCAAACC
GGTGCCGTCTCTGTCCGAGGTCTGCCCACCTTCTCAGGCTACGAAACATCGCCCGACCCG
TTCGAACCGCTCGACACCTCGGCATTTTCAAGCGAAGGCTGGTTCGACTCGGGTGATATG
GGCCACATGGACGCCGACGGCTATCTTTACATTACCGGTCGATCCAAGGAGATCATCAAC
AAGGGTGGTGAAGTCGTTTCCCCCTTTGAAGTCGAAGAGGCCATCACGCAGGCCTGCTCC
GATCGCGTCAAGCAATGCCTTGCCTTCTCCGTCGAACACAACGTACTACAAGAGACCATC
GGTATCGTCATTGTGCCAGTTCCCAACCAGCCCCGCGTCGGTCTCGCTGAGCTGCACAAC
ATGCTCCGATCTCACCTCCATCCCTCCAAATGGCCATTTGCTGCTGTCTATATGGACGAT
CTTCCCAAGAATCAAGCCGGGAAGCCGCTGCGTATCAAACTCGGCACACGCCTTGGCATC
GGACCGCTCTCGGACGACGTTCCACCGCTGCAGCGTCACTTTGAGGCCAAAGCCCCTGGC
AAAGAGGTTCCACTTTCCGAGCCCATCCCCTGCAACCTTGTAACAGTTGATGTGCGAGCC
GTCGAGCGCGCCTGCTACCGCATCCCTGGCATCATCGAAGCTGCTGTCCGCCAGCGTCGC
GATGGTTCTCCCGAGGCCTTTATTCAAGTGGAGGAGGATGCTGACTACGATGCCGCCGAC
ATCGACCGAGCGCTGGCACAGGTGCTGCACGGATACGTGGTACCCAACCCTCTGCACGTC
TTCCGACAACCTTTGGCCAAGAACCACGGCCAGATTGACTTTGACACCATGGAGGCCGAG
GTCCGAAGACAGAACGCTTCCAGCATGACCCGCACTGCACTCATCGTCCGCGACATTATC
GCACGTCTGCTCGATACCGAAGCTGGATCCATCACCGCCGAGTCCGACTTCTTCCTGCTC
GGCGGCAACAGTCTCTTGCTCGGTCGTCTCGTCCATCTGATTCGTAAAGAAACAGGTGTC
TCGCTCGAAGTGGCGACTCTCTTCAACAACTCGACCATTGCGGGCATCGCTGATCTGATT
GATGACGAGCAGGGCGACGTAGACGAAGACGAAGACGACTTTTACGACGGCTATGACGAC
AAAAACACGCTTGGAGCAACGTACGCCGCGCATCGCTACGAGGACGACGAGGATGTCGCC
TTCCAGAGCCACGGCTACAAGCCGCGCAGCCAGACACATCCCTGGGTTCTCCTTATCCAG
GCCATTCCGTTCCTCTTTTTCTACCCCTTCAAGGCTGCTTGGACTTGGACCGTTATTCTA
CACGGACTCGCCTTTTCTGCATTTTACATCCGTGACATTTTCTGGGAGCGAGTCGGTGCC
CTGCTAGCTTCCATCTTGATTGCTAGACTCACCAGTCGTATCATTTGTCCCATCACTGCC
ATTGCATTCAAGTGGGTCGTCATTGGCCGCTACCGACCTGGCAAGTATCCGATGTGGTGC
AACTACCATCTCCGATGGTGGATTGTCAACCAGTCGCTCAAAACCGCCGGTAAAGGTCTG
TTTGCAATGACGCCCGGCCTGCAGAAGACCTACTACCGCCTGCTCGGAATGCAGATCGGC
TCGGACGTAAAGATTGACCAGTTTGCCAAGATTGGCGAGCACGACCTGATCACTATCCAC
GACGGTGCCCGCATTGACAAGTGTCTCCTTCGAGGGTTTTGCGTCGAGCGCGATGGCTAC
TTTAGACTCGAGCCCATCATCATCGGCCGCGATTGCGTCGTCAACACGTTTACACAGATC
TCGCCTGGTGCCAGGTTGGCTGATGGCACCGTGTGGGGCCCTCAGTCTTCATCTCACGAG
GAACCCTCTTCCGACGCTTTCGCTGCTTACAACCGCAACAACGCGCCTCAGCCGCACTGG
GCACTGATGGTGCTGATCGGTTGGCCCATCATCTTCCTTGTTCGTTTCGCCTGCTATGTG
CCCTGGTTCGCATCTCTCTTCATGCTTCTCTCGCAACCGTTCGCGTTCGACCATCACGAC
AGTGTCAAGGGTGTCATCGCCTGGTTTGCCTATCCGCGTCGTATCGGCTGGCATTACGTC
GCTCGCATTGTACGAAACGGTATGCCGCCGCTCATCAATCTTGCGCTCGGCATTTGCGTC
AAACGCATTCTTGGCCTCAACAAGGAAGGTTCGATGCGCAACGCCACGCAGTATGCACTA
TTCCGTCGTTGGATGAACCAACAGCTCCTCTCGCAACCACGCGTACGTCGCGCTCTTGCC
ATCTTGGGGACCCACTACGAAATGACCTCGGTCATCTTCCGCGCTATGGGTGCACGTGTT
GGTAAGCGGGTCTACTGGCCTGGATCTAGCATCTACTGTCCCGACCCCGAATTGCTTGAA
ATTGGCGACGATGTAGTGTTTGGATCGCGTTCGGAGGTCTTCACCTCGGACAGCATTGGC
TGGGCGCGTGTGCGGGTCGGACGTGGCGCCATGATTGCGGATCGAGTTGTGCTGCTTCCT
GGCACTATTATTGGCAAGCAGTGTGTCATGGGCTCCGGCGCGTTGGCTCGTCGAAACGGC
CATTACGAAGAGGGCAGTGTCTGGATGGGCTGCAAGCACGGTGAAGCGGTCAGCTTCGGC
AAAGCTGTCGCCGAGAAAAGCGAAGGTTACACAAGCGATGGCAGCGAGGAGACCATTACA
CCATTCGGACGCGCGTTCTACAAGCGACAGGCTAACTTCTTTGTGTTCCCCTACCTCATG
CTGGTGGTTATCAACGTAGGCATGACCATCTTTTCCTCGGCTTACTGGGCATCGGCAGCT
GTAGGCACAGTGCTGGTGCTCAACGTTCTGCGCAAGCACTTTGAGTTCTCTCCGATCGGA
TACCTGTTCGACGACCACTGGTGGCGACCCGGTCTGATCTACGCCATGATCGCCATCTTG
TTTGTGGTGATCCTGACCATCCAGGCGCTGCTGGCTTTCATGTGGACGATTGGAACCAAG
TGGGCCGTGATCGGTCGACGTCGCGAGGGCCGCTACGATTGGGACAAGTCATCGTACTGC
CAGCGTTGGCAGCTTCACCTCACATTGCAAAAGCTTCTGGGACGCGGATTCGGCGGTCAC
ATTTACGGCAATATCTCTGGCACGGCATTTGCGGTTTGGTATCTACGCGCGCTGGGCGCC
AAAATTGGCAAGGACTGTGCCATCTGGGCTGGTGGCAAGCCCTCGCTTCAGCTGACTGAG
CCCGAGCTGGTTTCGATGGGCGATCGGGTCAGCATCGACGACTGTTCGGTTGTAGCGCAC
ATCAACTCGCGAGGACGATTCAGCCTGAACAAGCTGCGTATTGGCGATGGATGTGCTATG
CGGACAGGCAGCCGTCTGCTTTCGGGAGCCAGCATGGAGCCTCGATCGATGCTGCTCGAA
CACACGCTGGTGGCATCGGGCGAGATTGCCGAAGCCGGCGCCGTCTATGCTGGATGGCCT
GCTCGTCAACTGCGCGTGCGAAAAGCGAATCGCGGCGCAGGCGTTCATGGTGAAGCCTCG
GCGATGAGCAGTACGGCTAACCTGCACATGCCACAACAGGTGCCGCCTCCCGGCTACTAT
GGTCAATGATGTGTCGATGATAACCTTTGTCACTAGACGCAAGACCACCTATTCGACATG
AAAATCGAACACTTTCATTTTTTCCCCCTAAATTCTCGTTCTTCAATCCATTCACTTTGC
ATGCGTTTCCTCACATCACGTTGGCTGTAGATGCATTTGCTCAAACTTGTTTCTAAAGGT
ACTTTCAAAGCAATGAACACTTCCTCTCCCTGTGCACGCTTCGAAAGACGGATAAGGGCA
ACGCCCAGCTTGCGGAAGAGAAACGTAAAACGGTGGACCTGGACAAGGTTACAGGTTGGA
AGCGTGCTTTTTGATTGCTGAATGTGCTACCGCTGATAGGCTGAAAGGACCTTGTGCGGA
ACAAAGGCTGCCGTGTACGCAGAACAAGCGAGCGTCGTGGACTGCGTTTGCCGAAGCAAA
AGTTTCGCGGCCGGCGACATGGAGCTATGGACTTGTGACTCACGCACGACTCACGACTCA
CGACTCACGACTCGGTAGTCTCTCTGTTAGTGATTCACGATTGGATCGGGCGACCTTGCG
CCGAACATGGGAGTCACAGAGTGCCGTTGGACGCGAGTTCCATTCGTCACGAGTGAGACA
ATCAAGATTAAGCAAAGACGGGAGAGAAAGAAACACACTCACGACTCGTGACTGCACCGT
GCACCAGCACAGTTCGTGCAGCGCAACTCACGAATCACGAATCGTGTAGGCGACTGAGCT
TTTCTTGTTTTGGTCGGAATCCAAAATCTGACAACAGCTGAATTATGCCTCACGCCTGTG
CCACACACCTGAGCTGGCGTAGCAGGTGTCGTCTGCCATTCGTGATTTGCTTTCTGATCG
GATTGCTGTGTTCCGGCTTGCCAGAGCCAACTTCTCTAAGCGTCGTCAGCGTCGACACAA
ATACCCCACGTTGGAGCGCCTGATGATTCTGTGCTTCTGACCACCATCGTTCTTGAAGAC
CACCATCTCTCAAACGCACACCAGCCTTCGTGATTAGTGCTTGTGGCGTTGGGTTGTTGA
TTGCTGCTTGCTGCTTGTCAATTTACTTTATATAGGTTGCGCAGGTGCCAACTCTTAGAA
CGAACGCGCCTTTTCCCTCTCCACATCCGCAATCACGAATCACACAGATCACGGACCACG
AGCCACGAACCACGAACCACGAACCACGAACCACAAACCACAAACCACAGACCACAAACC
ACAAACCACAAACCACAAACCACAAATCACAAACCACGCACGAATCACGGATCTCTAAAG
TAATTTGGGTGCGTTTCTTCTCAGCTCTTGTCAGGGTTAACACGATGGTGATTGAGCAGC
CTTCCGCCGAACCCCGTCTAAAAATCGTGAATTGGCCCAAGACTAACATGCTCAATTCCA
ATTCGTGAATCACGTCTCACGACTCACGACTTTGGTTTTCGCTTTCGCTTTCAATTTCGT
TCTCGCCTTTGCTTTTTGTTTTTTTGTGCACACCATCAACCGTTCGCAGATGAGATCATC
CTCACTTTTTTCTCTATCCGCTGTTCGAACCCATCTTGTTCCGCGTTCCCACCTCTCCTC
ACGCACGCTCCGCTTCACGCATCTCAACGCCGTGCCCACCTCCCCACCCAAACGCAGCGC
CGCGCTCTTTCATCCATCTTCCTCGTTCCAGCTTGCAAAGGTATGCATACACCTCTCACC
TCTATCGCGACACTTGCCACGCTTGACTGTCGTCGATTTCTATCTGCTTCCGCTCTTCCT
TGACCCTCGAGGAAACGCAGAGACATGCGTGCTCTCAGTCTGCTTGTCGGCAAAAAGACT
CATCTCATTCTTGCAACTTCTCTCTTCGCTGCCTTCCTTGCTCTTCTTGTACCTTCTGAC
GCAACTTCTTGGCTCTGGCAGTCGCTCCGTGCAGCTACTTGCTCCCTTTTCTCTCGTGGA
CACGCCACCTGTACGCTTGCAGATCCCGCTTTTGCTCCCGTCTCTTCTGTCATGACCGAC
GCTACCGAAGCTTCCAAGTGGTTCCGCTTGCCCCGCAACGTGGTCCCCACTCACTACGAC
ATTACGCTCAAGTCGGATCTCGAGGCGCTTCAATTCAGCGGAACGGCTACCATCGATCTT
GATGTCCTCGAGGACACCGACTCAATCGTCTTCAACGCCGCCGCCAAGCTCCACCTCAGC
AAGTCGCTGGTGCTCAGCCAGGCGCTCAAGACTGACAACAAGAGCATTGTCACTCTCGAC
ATCGACAGCAAGCATGAGCGAGCCACAGCAAAGCTGCCCAACTCGCTCCCCAAGGGCTCC
AAGGCACAGCTCGTTGTGGCTTTCGCCAGCGACATCGACAACAGCATGATGGGCTATTAC
CGCTCCACTTGGGAGCACGAGGGAAAGAAGGGCTACTACGCCCTCACCCAGTTCGAGCCT
ACCGCTGCCCGACGTGCCATCCCCACCTGGGATGAGCCCAACCTCAAGGCCACCTACACC
TTCCGCATGATCCACCGCAAAGACACCACTGCGCTCGCCAACATGAACGTCATCAACTCC
AAGGACATCACTCAGATCGAGCAAGAAAAGCTCCTTCGTGCAGCCGAACTTGGTCTCGAC
CACGCTTCGCTTGCTGCCGGAAGGACGGAGGGTAAAACGGAGGGCAAGACCGAAGGCAAG
ACTGAAGGCAAGACCGAAGGCAAAACTGAGGTCTCTTCCACCGCCTCCAACGACTGGACT
CTTACCGAGTTTGCCACCACCCCCAAGGTCTCGACTTACTTAGTTGCATGGGCCAACGGT
CCCTTTGTTAGCCTCGAGAGCAGCTACACCAGCCCTCTTACCGGCAAGGTTATTCCCATG
AAGGTATACACTACGCCCGAGTACATCCACCAGGCCCAATATGCGCTCGACGTCAAGGTG
AAGGTCTTGCCCGAGTACGAGCGCGTCTTCGACGTCGCTTATCCCTTGCCCAAGCTCGAC
ACGCTCGTTGCCTCGGATTTCGATGCTGGCGCCATGGAAAACTGGGGTCTCATCACCGGG
CGAACCTCGGTGTACCTCTACGATGCTGAAAAATCGGGCTTGCAGGGCCAGAAGCGAACC
GCTGGGGTCCAGTCGCACGAAGTGGCCCACCAGTGGTTTGGCAACATCGCCACTCTGGAC
TGGTGGGACAACCTGTGGCTCAACGAGGCTTTCGCTACTTTGATGGGCGAGGTTGTCATT
CTTGACCGATGTTTCCCCGAGTGGGAGTCTGCCTCCGAGTTCATCAACATGCACCTCGAC
CGCGCCCTCGACCTCGACGGCAAACGCTCCAGTCACCCCATCGAGGTGCCTCTCCAAGGT
GAAAACGTCGAGGATGCCATCAACCAAGTGTTTGACGCCATTTCTTACTCCAAGGGCGCC
AGTGTGCTCCGCATGCTCTCCAATATGATCGGCGAAGACGTCTTCCTCAAGGGTGTCTCG
ATCTATCTCAAGAAGCATCTCTACGCCAACGCCGTCACTAAGGATCTTTGGGACGGAATC
AGCGAGGCTTCTGGCCAAGACATTGCTTCGATCATGGCCAACTGGATCTTGAAGCAGGGC
TTCCCCGTCCTCACTGTCACTGAAGAAGCCGATGGCGTGCGTATCAAGCAGAACCGCTTC
CTTTCCACTGGTGATCCCACTCCCGAAGAGGATGAGACACTCTGGCACGTGCCTCTGATG
CTCAAGACCGTCGGTGCCGATGGCAAGGTCTCGGTAGACCGTGACGCTGTGCTTAAGAGC
GAGCGTGAGGTCACGCTCCCCCTTGCTAACGCCAAGGACGCCACTTACAAGCTCAACGCC
GAGACCATTGGCGTCTACCGTGTCGCCTATTCGCCCGAGCGACTCGCCAAGCTCGGCGAG
GAGGCTGCTAAGCCCAACTCGGCCTTCTCGCTCGAGGATCGCGTCGGTCTCGTTGCGGAC
GCGTTCACGCTCGCATCCGCGGGTTACGGCAAGACTTCGGGAGGTCTTTCGCTACTCAAG
GCTCTGAGGAATGACCCTACCTACCTGGTCAACCAGGCGTCGAGTGTCAACCTCGGCACA
CTTAGCAGCGCCTGGTGGGAGCAGGACGCCAAGGTGCAGACCGCCATCAAAAAGTTGCGC
GCCGATATCTTTGGGCACACGGCCAAGAAGCTCGGGTTCGAGTTTGGTGCCAACGATTCA
CCCGACCTCAAGCAGCTGCGTGCCACCGCCATCGCTGCGGCTGCCAACGGCGAGGATGAG
TGGACGCTCTCTGAGATTAAGAAGCGCTTTGACCAGTACATTGCGACTGGAGACGAGAGC
CAGATCCACCCGGACTTGCTGCGAACCGTCTTTGCGCGTGCGGTCGAGCACGGCGGGGAG
AAGGAGTACGATTCGGTGCTTGCCATCTACCGCAAGCCGCAGACACCTACGCATAAGATC
GCAGCCATGCTCGCGCTTGGTGCGTCTTCTGACGAGAAATTGCTCGAGCGCACCGTCGAG
TTTGTCTACAGCTCCGAGGTTAAGGAGCAGGACTTTATGTACTTCTTTGCCTCGCTCAGT
GGAAACCCCAAGGGTCGACGAATCATCTGGGACGCTACCAAGTCGCGCTGGGACACTTTG
TCCAAGCGTTTTGCCGGCAACTTTTCGCTTAGCAGACTCATCGAGTACTCGTTCAGCGCC
TTCAGCTCTGAAAAGGATGCACAGGACGTCGAGGCGTTCTTCAAGGACAAGGACACGGCG
AAATTCAGCATGGGTCTTAGCCAGGGTCTCGATGCTGTCAGGGCCAAGGCTAGATGGATC
GAGAGGGATGCCAAGGATGTTGAGCAGTGGTTGAACGCGAATGGCTACCTCGCTTAGGTT
CGCACGCGATGCGCGGTGAACTGGTCGTGAATCAAAGTCAAGATGGAAGAGTCATTTTGT
TTGTGGTGCGGTGCACGGTGGGTGAATGTGGCTGTTGTGAGTGGAGGCAAGTTGAGCGTC
AAGTGTGAGTCACAGAGTTTGCGGATGAGATAAAAAACGGGAGAGAGAACAATCACGAAT
GGGTTGTTTGACCGTGAAGCAGACACGGGCGCGAGCAGATGCAAGCACGAAAAGATAAAA
GAGAGTTGATTGAACCGACCTCAGCGTTATGAGCTGGGGACGTTGGGTAGACAAGCAAGG
AGAAGGAGGAAGGATCAAGTCGAAAGCGAGCGTGTTGAAGCAAAGGGAACACGGAGGATG
GAAGGACAAGCATTGGGAAAACTCGGAAGTGGAGCAATGGAGCAATGGAGCAATCACGAA
TGGAGCGTCTAATCGTCTTTTGATACGGGCAAGCACTTGTTGTCGACGTCCTTGATGTCG
TAGCACTGGATGTACGCGTTGCAGCTAGTCTGGGTGTTGATGTTATCATCCATGATCTGT
GATTCTCAAAGCGTCGACGTACTGATCAGTATCCACAATTCACGACTCGTTGTGTCTCGG
CAATCCTCTCGCACCTCAGAACTTACATCACGGATGTCATCAGCCGTCTTCTTACCCAGC
TTGCTTACATCGCAATCCGCCTTGGTCCGGCTCACATCCGACTGCACATCTGCGACGTAG
AACGTGTTGACAAACATCCCGTGCCCATCACTCCACGGCACAACGCGGTTCCACATGTTG
CGCAGCGGGCCATTGTGATGGCACGTGGTCACGTTCAAAGCTGGACTGTACGTCACATCG
CTGGTGAAGTGCGACGTGGATTTGCAGCTGGTCGACTTGATCACGCATGCGTACGCGGCG
TTCTTGGGGGGCTGCGTGTGTTCATCAGTGTCGATCTCCATTTCAACAAAGCCCGCATTG
ACCGCAGCGGAGCTCAACGTGGTAAGTACCAGAAGTGCCGAAAGCGAGTGGAGGAACAAC
GAGGATGACTTGAACGAGACCATGGTGAAAAAAGGGAGTTGGGGGGAAACAGGCAAAGTG
AGGTAGAACGCGGAAAAAGGGCAGGGGAAAGAGGCAGTCGAAGGGATGAAGGCGGAAGAA
GGCCACTTTTACCAAGCTTACCAGCCTTATATACCTCCTGCGGGGGTCTCACCGTTGCCT
GTTTCCACACTCACAATGCCTGGCTTGCTACACTTGCATTCCTCGCAACGCCGAACATCG
AAGCGGTCGGTCTCGTTTCATTGGCTTTGCAGAGCAGCTTTGAATTGCTCTGCGATACAA
AACCTCATCGTACTCTCCATCAAGACCGCGTCACAGTGCAACCGGCATACCTGCGCTCGC
TGCCGTGGTTCCTGATTCAGTTTGTGACTGATTCCACCCACTGTAAAAGCACCACTGTGC
ATCTTCAACTTGGTGTTTACATGCGACATCAGGGGTCCTATGCAGAAGGTGGGTGACGCG
GGGTTGTCAAATCATTTCGATGAAGCTCGTTCAGAATGCATCGCATTCAGGGCCAAAATT
ACGCAGAGTGAAACACACTGATCGATGCACTCGTTGTCAAGGACTGCATCCACTCTGCGT
GACTTCATAGACAAACCGGCTTGGCATCAATCGTGTGCTGATGAGTCCACCGCGCGTCAC
GTATCCTGGAATGACATGGAGCGATACCACGACCCCCTATCGAAGCATCATCCGAAGTGC
AGTGGATGTGGTGGCCTGCGGAAGAAGCATTTAAGCGCCGACTGCACTTTTCTCCACTGC
ATCACCGAAGCTCACCTCCCTTTGCCTCTATCAGCCCGTTCAGCCTCACTCTTGATAGGG
ATTTTTCGTGCTGACTTGTTCTAAAAACACTATGTGGTTCAATCAACGCTTGACTCTGGC
CGCCTTGCTGGTCGTCGCCACCGCCTCGACCACGGTACTCGCTGAAGAGACGGCCACACA
CGAAACCATCCGTGACGTCAAGGATTCCGCTGGAAAGCCCGTCAAACCTCTGTTCGCCTG
CTGTGAGCTGATGCATTCGCTTGTTGGTTCCCTCTCGTTGTTCGGCTCACTTACTTTTCG
CACATCATCCATGTTTGATGGCATTGTTCCATTCTACAGCCGTGGAATCCCGCACCTGTC
TATCCGAAGACAACTTCACTGGTCTTCCCTACCTGGGAAAACTCAAGCTTTCCACCTGTC
ATCACGACGGCTTTTTCAGCAAGAGCTTCCGATGGATGTTCCACAAGAACCACAAGTTCA
TCAACAGCTTCTACGTCTATTGTGATGACAAAGAAGGGTTCTGTGACAAGTACGTTCAGG
GGTATCAGGGACATCTGGACGAGATCGCTTCGGTAAGTTCGAGTGTTATCGAAGAAATCA
AAACGGAAAATGTACACTGACCAACGAATTGAGATCTTGCACGTAACGTTGTAGGACATG
GAGCAAGCAGTGGAAGACCAGACTAGCTGCAAGCCCACCTTCCGCTGCTTCGAGCTCAAG
GACGCTGACGAGAACTGCTTCTGCAACAAGTAAGAGCTTTTTCAACACTTCGTCTTGCGC
TGAGCTCTCGGCTACTGTTCGTGCTTCCTGCGGCCCTCTCGAGTGCCTTCCTATCAAACA
CTCCTTGCGCACCCTAGTCATTCTCTCTTTCTTCTTATCTGCCGATACAAAAAACCCATC
TGTGAAAAGTTCGATCATCCAATTCAATTTGCTGCAGTTACTTCTTCCCTTTCATCACAT
CGGGTAAGGGGAGAGGCGCAATGGAGTGATGAAAACAATCGTGAGCAGAGCTCAGTTAGG
AAAAGACTGGTAGCGAGCCCAAGTTTATCTGCTTTCAACTCAAGGTCGATACATGACTAT
CTAAAGGATCCTAAGCAGAACTGAGAATGGATGTGTTCATTGACAGGGTAAAAATCGTGA
AACCCATCCAGGAAGGTGGCGGATTCGGTTCACTGCTGGTAGGACTTAGATGACCGCTTT
GACGCCAAAACACACAAGGTGCTAGCGAGTCACGAGTACTGTTGTTCTTGGTCACATTGA
AGAAGCAGGTGACTGCAGAAGGTGGATTGTGAGGTGTCGTCCCATGGGCCTACCACCTTA
GCTCGTTCGGGATGCAGTATGTACGGACTAGGGAACGAAATGTGGGGCAAATTCAGTGAC
AGCATTCACGATTCGTGATTCACGATTCACGATTCACGATTTACAATTTTCGCGACTTCA
TATGGTGACATCGGCGTTTCCCTCACTGCAAGTCCAATAAGAGAGCTACGCACGTCGCGT
TTCATCGATTGTTACTCGCGGCTGTGTCGCATCACAGCGCACGATCAATGCATTGCCTGG
TGTGGTGAATAGCATGGCAGGCGCAAGAGCGAGCTAAGCGCCGACTGCACTGGATCACCA
AAGCTCACGTAGCCGTTTCTCGATCATCCCTCTCGAAATGCCCTCGAAACTTTGCTTCAC
TAACTTTGCTCGACGAATCGTGAATTTCTTCACGCTTTCGTAGACACGATGCGATTCGCT
CAACACTCGGCTTTGGCTGTCTTGGTGGCGATCGCTACAGATCGACCATCGTGGTCGCCG
AGGGAGTGGTCACGTCTGAAACCATCGCTTACGTCAACGATGCTACTGGCAGACGTGCGA
ATCCTCTTTTCGCCTGCGGTCAGCACATATGACCGTTTTCACTCGTCCTCAGTCCACTCG
CTGACCTCTCACACTTTGCGTCGCCAACAATGTCGTTAGGCGCAGCCGTGCAGTCTCGCA
CCTGTCTAGCCGACGATCACTTGACCGGTCTTCCGTACCCTGGAAACATTAAGCTTTCCA
CTTGTCACCTCGAAGGCTTGTTCGGCCAAACCGGCCTGCGATGGCTCTTTAACAAGCACC
ACAGTTTCATCAATAGCTTCTACGTCTATTGTTACGACAAGGATGAACCTTGCAACAAGT
ACGTTCAAGAACATCGCGGTACACTGGACACGGTTGCTTCGGCGAGTTTGCTTGAAGAAC
AAGTGGCGAGAAAAGAGCGACAACGTGCCGACAGATGCGAGACGTCCTCACTTGGTACAT
AGGACATGGATCAAGCCGTGAGCGACCAGACTAACTGCAAACCAGCCTTCCGCTATTTCG
AGCTGAAGGACGCCGATAAGAACTGCTTCAGTAGCGAGCAAGGAACCTTTTCAACGGCGT
GTTTTACGACGAACTGTCGATTTCCAGTTTGCGTTTCCTGTGGGCTTTTGAATGCTTTCC
CGGCCAAGCACTCATTCCACACACCAACACTGGCTGAGTGTGCCATACGGACAAACAAGG
AGGAAAGCTAGCGGATGTTCGTCTTGGTACCCCGTATTTACTTGCTGTTGTCAAGTTGTT
TTCCACCAATTCGGGTGATGACAGAGGCTTGATTGAGGGTCGATGATGACCATGAGGAAA
GCTGACGAACGAGAAACACGGTGACAAGGCCTAACGTTCTCGGCTTCCGCTTGAGGATCG
GTGATGATCCGTTTGGTCTCAAGGAGCCAGTGGCACCGAGCGTGGGTTTGCCAAGTGGGT
TCTCTCATTCCTCTTGAAGTGGCAGCACACACCCCTTGAACGGGACAAATTTTGTAGAAC
AACATGGACACAAACAATGCTATCAATATCTTGCGTTCTGGGTCGCATTCAAGGCTCAGA
TAACCATCAGAATTGAGTATGTCTAGATGACACAACGAAAAAGTGCTTGATGTCGAGAGC
GTTACATGGGTGCTTGATCTGAGCGTGGAAACGTTATCGCCAAAGAGGCAGGAGACCAGC
ATCGCTCGTATCTTGTTGATCCGCTTTTGCGCCCTTCTGCAGAGTGCGAGTGGCGGTAGC
GGGCTTCTGCTTAGGTGCATGTGGCTGTAGGCCAGGCCTACTACACCCCTTTTCAGGTGC
TTCCCAGCACTCGGTGTGAAACCCGTTGAGCTGCGGCTCGAGATACTATCATCAAAGGAA
CAGTCGAGCTCAGCTTTCGTTCTGGTTGCAGACGTACAAATCGACCTGAGCCGATGGGTG
GAGTAACGTACCTGTCTCAACCAGTACGGATCGAAGTGGTCACCACCGATGTCCCAGAAT
TGCTGTTGAAAGCCGGATTCGGGGGAGATGGACACCAGCGCATATTTGACTCCGGCGGGA
GGAGGCGGTGAAGCATTGGAGCAGCGCGAAAACGTGATCCCTCGCGCTAGGTTGGACACT
GCTGCTGTACTGATCTTGTCCGGCAAAGCTGCCAACAGGCACGAAACAGAAGCGTGAAAC
AAAGGTGAGACTGGGAGGATCAACTCTTGCAAACAACGGTAGGATCAAATCGGCAAAACA
AGTGCTTACTACAGACAGCAACGTTGGTACCCGAGTCACGTCTAGCGGCACTTAGTCCTG
CGACGAGTGTCATCAGCATCGACGAGAGAGCGAAGAGCGGTAGTGGGGAAAACATGTTCT
GAGCCCTGAACATCATCGTGTAGTGTGTCGCGTGAATACAACAGAAAGGACGAAAAGGTG
GGAATCGAAACAGCAAAGGGTGTTGTCTTATAGTGAGCCCACGAAGCAGGCTCGTCTCAG
CTGCTCAGCAACACCCAACGCGCCTCACCAGTGTCATTCGCCTGGTGCAGATGAAGTCGA
ACATAGCAGTGGGCCACGCTCCAGTCATGCGGTCCTCATTCGACCAGCCATCTACTGACC
GATGCGATGTGCCACCTCGACCTCATTTCATTAAACCTTCCTCTCAGCTTTAAAGCTGCT
GAACGACAGACCGCTCCCACGGACATTTCTTCCCATTCTCACAAGGTTCGGATCATCAAC
CTTTGTCCGATTTCCTGAAACGGCATATTGAGCCAGTGCAGCCATGGCGTTATCTGGTTG
GCATACATGCATACCCGACCACCCTGTGACAACAACCGAGATTATCACGGTTGTCAGGCA
CCAAAGCTGTTGTGGATGGTCTCCCTGCTGCGGCTCGCATTGCATGCGACGTTGATCCGT
TCATTTTGCCATGATACCAAAAGGGGGTCGCGTGGTGCTTGATGACACCTACTATCTGGA
CACCATGCGGCACGGCGCACAGCGCATTGTCTGTCAAAGAAAGCTCAGACAGGGACAGAG
ATGCTGTGCAGACTGACTTGTGACTCTCGACCAAGGTGCGATTTTAGGTGATTAGGGTTA
CATGGTATGTATTGAAGGAGAAAGTAACTACATTTACAGACAAAACATTCAAGCGAGATT
CTCTAGCGAGATCCTCTGCTCGAGCTGTCGACTCAACGACGGCCACGTGACTCTTCCGCA
CCGGCCTCGGACACGTTATCCACCTTGAAAAGGGTCCTGGGAGCAGGACTAGCAGTGCGT
GATTGGTCCCTTGATGTAGCGCGAGCACGCGATCTTGACCTGCTCGCTGAGCCTGAGCGC
TCAGCAGGGATGATACCGTTCGGGTAGGCACTTTTGTTGTGCACGGCTTCGTTGTATTCT
CTCTGACGTTCAGATTCAAGCTGCTGCGAGAACTCTTTTTGCTTTTTGCTCGTCTGGCCT
GCTTGAAGGAAGAGACTGTCCCAGGTAGAGGGGCGCACTTTGGCCTGAAGCTCATCGAGT
TTTTCGTCGGTAGTGAAAGTCAGGTAGTGCTCACGGTGGCTGTCGATGGCAGCAAACAGG
ACTGCGACAAGGTATGGAATGGAGAATGAGCTAGGCAATGATGTGATGGAAGAGTCAAAG
TGAGCCACGGTAGCTTGCACTCCCTTGATCAGCTCGACAAGGGTGGATTTCTGGCCGTCA
GCGTTGCGGCGCAGGGCGACGTTGAGTCCCTTGAGGGATCCTTTGATGTAGAAAGAGTCC
GAGCTGGGATTGTTAGGGGACGATGCAGATGCTGAGGACTCGGCGACGCTAGTGCTTGGG
CTGGACCTCTCGAGGTGGTATTTGTTTTTGAAAAAACCTTTGGTAGAGATCTTGGTGCAC
TTGCCCAAGGTTCCGTCTTGCTCGAGCTCGATGACTTCATACGTGGAAGAGGCGACATGC
TTTCGAACAGCAAATGGAGCGTTGCTGTCGGCGGAAACAACAAGCTTGACTGGCGAGGAA
AAGATTTCTGCTGCTTTGCCGACGAGGTCATCGTAGAGCGAATCGTCGAGAGCGGAGTTG
CGTGAGTATTCGAGCTGCACAAACTCAAAGACGACTCGGCCCTGCGCGGCATCGTCGACG
AAGAGGATGGGGTCGCACTTGCGATCGATGTTCTTGAGGGTGAGTGAGCATGGAAGCTTG
GAAGGAAACGGCGTAGACGTGTTGGCAGCGTTGTACGAAGGCACAGTTTCGACAGTGGTG
GTGCTGTGGGCGTATCCCGGGAGGGGTGCGGAATCGAAATGTGTTGCGGACATCTGGGCA
ACGGTAGCTTGAGATGGTAGGAAAGAAGATGATGATGGAGAAAAGACAAGATCATTCGTG
ATGGACAAACGAGAAGACTGCTTTTAAGAGCAAACATGTCCCTAAGCGGGTCAGGTTGGA
CACCGTGGACATCAAAATTCACGATTCGCCAGAAGATCCGAACTCAATCGGCCTTTGTGC
ACACGATGAGGCGGGTGCCTCGGCTAAAACACAGGCACAAATTCGGCGTTGAGCCTTCCA
ACAAGCACGAAGCTTATCAAGTTAGAATTTCTTGGCAGTCACAAGTGTATGCACTTCTTC
CCTCTTCCATGAGAGAGATTGTTTGGAGAATGAGCATGTCCGCCAACGATGCCAAACTCT
CATCCATGCTCGCAATGTGAACGACGACGGAGGTCGGAGTTGGGCGAGAAACTTCAGGGT
CTTGAACTTCTCGGAGAAGGCCGACGGGCCGACGAGCCGATGTTGACGGTTGGATCGGAT
CGGATCGAATCGAATCGAATCCAAAATCAAATCGATCGAATCGTATCGAGAAATTCAATT
GTTGGAAGCTATCGGGCAGATGCGCACCGGATCACATCAAACGCACGTTTCTTGCCCGTT
TGGCCGTAAACTCGAGCTAAGTTACTCTGCAGGAAGTATGTATCTACAGTGCAGGTTGAG
TGATGTTACCAATCACGAATCACGAATATTATAATAATTTTGGATTGTATTTGTGATTGA
CAAGTAGAAGCTTATCCTGGACTGCACATGGGAAAATGAAAGCAGTTGGCATGCACTTCA
ACCTGCGGTCGGTACAGACTCGCTACCGCCGCCTGAGGTTCAGGCTGGTCGCGCTTCAGA
CGCGCAACTGACCCTTGAATAGGGGCAGAAGATGACAACACAGGAACCCTGCTGCACAAG
GTAAGCTTGGATCTGGCTGTCACTCTGAGCCGCGCCACGCTGAATCACACAGTGGAACCG
AAAATAAAAATGCTTCCGCTAAACAGCCTCAGAACACTCGAGTTGCTAGGTTTACTATAG
CACTCGTGTCGTGAGTGGCACGGTCAACCTTGGGACGTGAACGCCTGTGCTTACCCCTTT
TGCCCCCCGGGCCGTCTTTTGCGCAACCCTTGCAGCAACACATTCAAGATTTTGAGACGC
CATTCACGATTCACGATTGATTTCGACGCCATTATGGGCCACTTGCCGCGGCGCTCGCAT
TCCGGACCCTCCAGAATCGGCTGTGCACGCGTAGCCTTTTGTCTTTATCATGTAGCGCCT
CTCGGCCAGAGTGACAGAGTCACGAGTATAGCGCTATATCTTTGATTCTAAGTTATTTAC
GATTCGTGATTTGCGCCGTCGAACGACTCACGACTTGTGCCTCTTCGCGTCCCCTGGGCT
CCGCCGACAGAGAAAGGATAGAGGAGCCAAATGCGACCCAAAATTGTGTAGTCACGAGTC
CTACAAGTACTTCTTTCTCCAGCCGAGATGTCACAGTTCTCCTCCGAGTCGGATTGGCCC
AACCTGTTGGCGTTACTCGTGACTGTAGTAGTCAGCCAGCATCTGTTCTTTGTGAGTTGT
ACGCAACCTGTCAATCTGTTCCAAGTCACTCAGCCCTTAGAGACAGGATGCCGTTTTTCG
CAACCCGACGGCACACAATCGAGCATTTCTTGTACGATTGATTCTCCGCTGCGTTGCACG
ATTTGTGCCGCGCTCATGTCCATCATTACACTGCGCTGACACTTTGACGAAGCTTCCGTG
TCCGTGTCCCCCTGATCTTGTATATCCTGCTTGCCGCCCTGGACTCATACACTCGTGGAC
CCCTCGAGTTTGGCTACTCGCACCAGTGTTGGTGGCTATAATTCTCGGCTGTCCGCTTTC
GCTCAGCTTGTTGGGCCCTATCCGCTACGCCCTCCCTCACTCAATGCGTGTGTGTCTGGC
TTGCCCGGCTTGCCCTCCGTCGCTGTCGTGAACCTGAACCTACATGTCTGTGGCCCTTTC
CATTCTGGCCCGCTTCATCTTGCGCCCTTCCTACGCTCTTCTCCTCCCTCCACCGCTCCC
CATCTCTTCAACGTTCCCAGCGCTGGACTACGTTGGCGTAACTTGATTCGCTACAACGGA
TCATCCAACTCAGCGGCTGCGCCTCGAGGGGCTCTTGTGTTTCTTAACTTCACGTCGACC
ATATCCGCGCCATCTGTCTCACCACAGCTCATGAGTCGGCAAGGTGGTGATTACCGCAGC
GTTTCCGGTACACAACCAAAATCGCAGGGCTTGCCGTCGTACAAGCAAGTCACTTACCAA
CCCTCAAGTGCCAGGCTTCCAGTACATAGTGCCATCAACTCGGACACGATGTCAGGCTCC
ATCTCGAGCGGCGACAGCGCCTCGTCTGGTCAGAAGCAACGCCTCTTGCCCACTGCCAGT
TATCAGCCTCATGCCGCTACCCAGCAGGCTATCAGGCTTGAGGGCAGCAACACGCGTGCC
AATACGTATGCCTCGTCNNNNNNNNNNNNNNNNNNNNNNNNNNNNNNNNNNNNNNNNNNN
NNNNNNNNNNNNNNNNNNNNNNNNNNNNNNNNNNNNNNNNNNNNNNNNNNNNNNNNNGAT
CACGATGAGCTGCACGACTGAAAAAGGAAGGTCACTCGCATAGCGTCTCGTGGCGTGGTC
TTGCGAACGTCTGTACTTTGCTTTTTCTGGTAGTCGGTCTCGTCGCTCTCTTTGCCGGAT
ACCCCATCATCTCGCACTTGGAAAAGAACAACAACCAGAGCAAAAGTGGTTTCAATCTCG
GCGGTACCAACGGCTCAGGCCAAGTGCCTGATCTTCCTCTCTTTAGCCTGATTGACAAGG
ACACGCCCCAATCGGCTCTCTCACGCGTGTCGCCCGCCGATGGCAACTCCTACCATCTCG
TCTTTTCCGACGAGTTTGAACAGGAAGGCCGAACCTTTTGGCCGGGTGACGATCCGTTTT
GGGAGGCTATGGAACTGTACTATGGTGTCACTGGCGATTACGAGTACTACTCGCCCGAAG
CTATCAACACCACTGGCGGTGCACTCTCAATCACCATGACCCAAAAAGCTACACACAACC
TCAACTTCCAGTCTGGGATGCTCCAATCCTGGAACAAATTCTGCTTCCAGGGCGGTTACA
TTGAATTCTCGATGCGAATGCCCGGTGGACCCTCCACTTCTGGCTACTGGCCCGGTCTTT
GGCTCATGGGCAACCTCGGTCGACCAGGTTACCCCGGCTCTACCGACGGCATGTGGCCCT
ACTCGTATCCTGGCTGCGATGCCGGCATACTGCGCAATCAAACATGGGTCAATGGTACTG
GTCCCGATGGCGCTATCCACTCAGAGGGTACCTATTCGGTCGGCGGCCAGGTTTCTTTCC
TCTCTGGCATGCGATCTCCTGCTTGCACCTGCCCCGGTGAAGACCATCCTGGACCCAGCG
TCAACATTGCCCGCTCATCGCCAGAGCTCGATATTCTCGAGGCTCAGATTCAGAATCACC
AAGGTGTCTCTCACGGTTACGCCTCGCAGTCGTACCAGGTAGCGCCGTTTGATCTCAGCT
ACGAGTGGGTCAACACGTCAGATGCTGTCAAGATCTGGGATTCGGATGTGACACAAGTCA
ACTCGTACAAGGGCAATGTCTATCAAGAAGCTGTTTCGTCGCTCACACGGATTCCTGACT
CGGGCTACGTTGACAGCAGCAATCAGTACCTCACCTACGGCGTCGAGTATCATCCTGACT
GGAACGAAAACGGCGGCGGTTCCGTCACGTGGTACGTCGATGGCAAGCCTTCGTGGTCCA
TCAACGGAAAGTCGATGCCTGCAAACCCGCCGATGGACATTGGCTTGCGAACCATCTCGG
TGGAGCCCATGTCGATCATCATAAATTTGGGCATGTCGCCGACGTTCCAGCACGTCAACT
TTGGCAGCGGCGGTGTCGTGTTCCCAGCTACCATGTCGGTCGACTACGTCCGTGTCTACC
AGCTAGACGGCCAGAGCGACCGCATCTCTTGCGACCCACCTGACCACCCGACCGCCCAGT
ACATTGCGGACCACATGGATCTCTATACGAATCCAAACTACACAGTTTACCCGCACAAGT
GGCCCAAGAATAAGCTCACCGGTTGTTAAGCGGTCTGGTCGGCGCAAAGTTTCTGTTGCT
CTTTCCAGTGATGGCGCGTGTCAGTGGCGCTGTCTTTTGTGTGCTTCTTGTCTTTGCTCT
TGCTGTTGTATTTGTAGATTTGAAACATTCTATTTGACTGACGTTGACTGAGTATGGTCG
CGCATGTCCCTGAAAGCGTTGGGTGTTGAGAATCGGACCAAAAGAGGACCAAGAGGCGAA
AATAGGCTTTGGTCCAGAGAGATGAGAGACATGAACCGAAGGAGACGCGTGGATTTGTGG
AATTCAGGCATCACAATTGCGGCTCGAGAAAGTGTCATGGATGTATTACAGGCATGCGCG
GAGGTAGTCAGAATGAAAGAGGGAGAAAGGGGGTGGGGTATGTTGAGCACCCTGGATGCG
AAATTTGAGGACAGGAAAAAAGGACCAGACATGTATGGGGGGGTAGGTGAAGATGCTATG
TTGAGAGCTTGGTATGAGATACAGCGAGCGAGACGGAAGATGTAAATTAGATGGCAATCT
AGATGACGTTTTCCTTAGGGAACTTGAGGATGGGACCGACCTGACCGATGCACATGCCAC
CGAGCTTGTGTCCGACGTCGATGGCTTGGTCGATGGACTTTCCAAGCACGAGCGCGCCTA
CGACACCACCGGCGAAAGCGTCACCGGCACCGTTGGTGTCGACAATGTCGGCAGGGTTGA
TCTTGGGTGTCTCGTGAACCTTTTGCTCCTTCTCACCGCGCTTAGCGACAATCGTGGGCT
GCGAGCCCTGGGTGATGATGACCACTCGCTTTTGCGCCTTAGTGGTAACAGCATCAAAGT
CGGCGATGGCCTGGGCGATGGTCTTGAGATCCTTGGATTCCAGCTTGTGTGCCTCAGCCC
ACGCTTCGGCCTCGGACTCGTTTCCAAACACGACATCAGCATAGGGAACCACCTGATCGA
CCTGCGAGGTGAAGAACTGCGGGATGAAAGGCGCCGACAGGTTCATGGTGAACGAAACAT
CGCGCGATTTGGCTTCCTCGGCAAGCACCAGCGCCGACTCGACGCCGTGGGTGAGGAAGA
AGCCACCGAGGTAGAAGATTTTGGCGTTCTTGATCGCCTGCTGAGCTTCAGCGGTTTCGA
GGTGCGACTTGGTGAACTTTTCGGCCGCACCCAGGTTGGTGCACAGCGAACGGTTGTGTC
CGGTAATCACAACAGCGCACGAACCGGTGGGCTGGTCATCGGAAAACTGGTAGATGGATT
TGAGACCTTCCTTGTCGTTGGCCGCCTGCAGTTGCTTAGCGAGGTCATCCTTGCCGACGC
ATCCGAGGTAAGCGGTAGAGTTGGCAGGCAGAACGTACTGCGCGCAGCGAGCAGCATTCT
GCGCAGCACCACCGGCAACGTAGGTAACGTCGTAGTTGTCAACAATGTCCTTGTAAATAG
CAAGCTGCTTCTCGTCAGCCAGCACGGCGTCATTCGCTTTGAGACCGTACTTCTCGAGCA
TCGCCTCGCCATTGCGGATCTGCATGTCGAGCAGTGGATTGCCGAGAGCAACCAGTTCAA
AGTTTCCGCCTGCCATTGTCAAGATGTGTATCAATGTGGAGATGAGAGAGTTGTTGATGA
TGGAAGAGAAGAATGCAAACAGTAAAGCCAATCACGAATCAGCTGTCTTTTGTGTCCCTT
GCACGCTACCAACATTCCCATCTGCGAAAACGTGCGTGCAGAGTTTGACTTTCAGCCACG
AGCGTTTTGACTAAGTCAGATTTCTTCCAGGCCTGCGCACCAGCCAATCCTGAATTGGCC
ACGGGCTAGACGCGAAGAAAGGTACAAATCGATCGGGGTTGTTTTTTGAACATCGGCCGA
TCGTGCTAGGTGTTGCGTGTTGGAAAATGCGCGTGCTGTGTCGTTTACGCGTAGAATCGC
GGCGCGGGTTCAGAAACTGGACTTTTGTCAGCACACGCTGCAGCAGAGAAGCGTAAATTT
GAGTTTTTTTATTTACTGCTGAGTTGTTCTCAGTGCTCCACGCTCGTGTCTTGTTGATGT
TGGACAGCAGCTGAGCTTGTGTGGCGACAATTGCCCGACTTGACACTTGTCACTTGGAAC
TGTGACTTGCTTGCCCGACTTAGCGAAACGGTACAACGCCAGCGTCGGAACTTGCGTCTC
TTCTGACCAATCTCATCGACATCCAACCAGGACGTGGGACTGTGCGGAACGCTCTCGACA
CAGTCATGACAACGCAATCGAGCGCCGGTCCACAGTCTCAACCATCGCGCGATTTCTTTG
CTTCGTCACCTTCCGCAACCCCTGGTTCACCCAGCAAACAAGCTTCTCAAGCGTCCAAAC
AGCCAGACGCTCTGGTAACACCATCATCGGTCACAGCCAATACCTCCGTCTGTGCGGATA
ACCTCTTGGACCACCACCAACATGAGCCGCAGCACGATGCTGCATCGGTTGTCATCGGCA
TTGAAGGCTCAATCAATGATTCTGCTGCGATCCACCGTCGAAGGCAGCAACCACGCAGAG
CTGCTGTGCAGAATGCAAAGCCCCTATTTCTGGCAGAAGACGAAGACGATGCTATCAACT
GGCCGGTAGCGGATCAAGAAGAAGGAGACGACTTCTTTTCCACGCAGCTTGCCGACCAGA
AAGTCAAGAGGCCAGCTCGTGCAACTGTGAATAGCGACGAAAAGGATTTCCAGCCTAGCA
CATTGTCGTCTCTATCTTCCCCTCCATCAGAGACCGTATACAAGCGATCGCCTCCGTCAG
ACGATGTGCAAGCGTCCAACGGACCAGCCAAAAGACCAAAAAAGTCTTGGTCGACCCCAG
CTTCAGTAGCTACTACGAAAAGCGCGCCGCGGCATTGCTCACCAACACCCGACCCACGTC
TTCGCCACGATGCGTTTGACCGTCGCTACATAGGCACTTTTGTGCTTTCAGCTTGGTCGT
TGTCCAAAGGCTCATCTTATGTGAAACCAGGCGATGCGGTCCGCATTTTTCGTCCACGCA
AGAAACATGCCACTGCTGAGCCAAAGATTGCCTCAAAACTCACTAATGGTGGCATGCAAA
AAGCCAAGCAGACCACGCTCAATTTTCGAGGTGCCTCTGCAGGCCCCACCAACTTCTTTA
CGTCCAAGCAAAAGTCGAAGGAAAAGGAACACTTTATCGTTCGTTTCAGCAACATGCGTG
GCTTTGAAGTGGGTCGTTTGCCTCTTGAGGTGGCTATCTGGATGTCTAAGCTCATCGATG
CCGGAATAGCCGAGTTCGAAGGTGTGGTGGTCGATTGTCCGCCATCACTCACAGTCGGAT
GTGACATTATTTTACAGGTCAAGGCGTATATCAAGTTCGACGCTTTCTTCTCGACCCTAC
TTGGCAGCCGCGAATTTGACGATCAGAACGAAGCGCTACGACCAGAGACAGCCGAGTCAG
ATCTGGAAAAGACTCTACGAGAGAGAAAGATCAGCTTACTTCGCATGTTTCGCGTATGCG
ACCTCAAGCCTCGCCTAAGCAACGCGATTCTCAAGTCGCACAAGGCCAGCGACGACTTTT
CCAGCGAGGCCATGCTCGATCAGTACGGCGGAGACATTCAAGGTGCTGTCAAGCATGCAG
GAAGTGATCTAGCCATATCGACCGAGAACGGTACACAGCTTCCTCACGCTGGGGAAGATG
CTTCATCTACCGCTATTGATCTAGACGTTGAAGGTGATACCGACGCTGTCGCTCATCTTG
AAATAGCCGATCAGTTGCAAAGTGCAAAGCGGCAGACAGATGGCGATGCAGATACCGAAG
AAAACGACGGTACTGAGCTCAACCTCAATCAGCTCGACCAAGTCTATCGCAAGGCTCAGG
CGAATGATGCCCACCTTCCTGAGGTTGAGCCACCCGAATCGTTCGTCCTCACACTGCGAC
CTTACCAGAAGCAGGCGCTGGGCTGGATGAAAAACATGGAAATGGCGCCTGGCCAATCGT
CGTCTAGCCAAGAGCAAAGCGTAACGCAGCAGGGCAACGGCGACACTGGCGAACGAAACG
TTTCGCTTCATCCTTTGTGGGAAGAGTACGAATTTCCACTTGACTATGACAATCCGCAAG
CAAACGAGCGTCTGATTCTCAGCGCTACGCGCTTGTTTTACTTCAACCCGTACACGGGTG
ATCTCAGCCTGGACTTCCAGCGTGCTAGTAAGGGCTCGCGCGGCGGTATTCTGGCCGACG
AGATGGGCCTAGGTAAGACAATCATGGTGGCGAGTCTGCTCCATGCTAACCGCACTTCGG
ATCCAGGAGAAGAAAGTGAAGGTGAGATCAATGCAGTCGACGCTGCAGAAGGAGACGTTT
CCACGAAACGCAAAGGCTCGGCGAAGCAGACTTCGCTGGCGTCGGCGTTTGCTGCGTCGA
CTTCAAGTGTAGATCAGCGCAAAGCTTTGCTTAAGGCATCTGTGTCGAAAGGAAAAGCAT
CTTTGGTCGTAGCTCCGATGAGCTTGATTGGCCAATGGCGCGACGAGCTGATTCGCGCTT
CGGCTCCTGGATCGCTCACACCCGTGCTCTACTATGCGGATACCAAGGGCGACTTACTCG
CGCAACTCGAGTCCGGCAAGGTAGATGTCGTCATCACATCGTACGGCACCTTGGTCACTG
AATACCGTCGCTTTCTCGACGGAGGTGGAGCCTCTAATCGGCACCTGTCGGTCAGCGCTC
CACTTTACTGCATCGACTGGCTAAGGGTCATCCTCGATGAAGCGCACAACATCAAGAATC
GCTCCACCATGAACGCTCGTGCCTGCTGCGACCTTGTCTCGCGGCGTCGCTGGGCGCTTA
CAGGTACGCCGATCATCAACCGTCTCACGGACCTCTTCAGCCTACTCAAGTTCCTGCGTG
TCGAACCGTGGGGTGATTTCAGCTTTTTCAACTCGTTCGTGTGTAAACCATTCCAGGCGA
AATCCACCAAAGCGTTGGATGTGGTACAGGTGATTTTAGAATCGGTCTTGTTGCGCAGAG
AAAAGAAGATGAAGGACAAAGATGGTAAGCCGATTGTCGAGTTGCCTCCGAAGACGATCG
TGGTCAAGGAGCTCGAGTTTTCCGAATTGGAGAGGAGGATTTATGACAATGTCTACAGGA
GGGCGTACTTGCAATTTGCGAGTCTCAAGGCAAATGGTACGGTGACAAGGAACCTTTCGG
TGATTTTCAGCGTGTTGATGCGGTTAAGGCAGGCGGTGTGTCATCCGAGTTTGGTATTGA
AGGCCGGTAGCAAGGTGCAAAGTGGCGGAATACGGAAGGATCATGTGGATCGGAATGGCG
AGGTTGGAGTGGGCGAGGGGGATCATGTCGAAGTTGATGCGGATGCGGTCGAGTTTGGAC
TGGATTCAGACCATGTAGGAGGGAATGGCACGCCGAGTACGCAAGATCTGCGCGAGTTGG
TGGCTCAATTCCAGTTGGACGAAGCAGGTGAGGCGGGTGATGATTCGACCGAGAGCTATA
CGAAAGCGACGGTTGAACGGCTCATCGGCGAGATGCATGGTGATCAAGCGACTGTGCCAC
CAGTTGTTAGTGATGGGGAAAACGAATGTCCGATTTGTTTGGAAGAATCGCAAATTTCTC
CATGCTACTTACCACGGTGCATGCACAGCGCTTGCAAAGCGTGTCTGGTGGACTATCTTG
GGCAGTGCAAGCAAAAGGGAGACCAGGGTGCTTGTCCGACGTGTCGTAAGGGGCCGGTGC
AAGAGACCGACTTGATCGAAGCGATACGTACACGACCTGCTACTCGAGCTGCAAGTGGTG
GTGCTTCGCCCACGGACCGACCCGGAAAAGCCTGCACATTGACCAGTGTACCATCCGTGA
TTTACGTGCGTAACAACCTACGTACATCGACCAAACTCAGCGCGCTCATCTCGCATCTCA
ACACATTGCGTGCAACTGAGGCCGCATTCAAGGGCGTCATCTTTTCGCAATTCACCTCGT
TCCTCGATCTGATCGAACCCGTACTCACGCGTTACCGTTTCCACTTCCTCCGCCTCGACG
GCAGCACCCCGCAAAAAGTACGCGACAAACTCGTCCTCGAATTCCAATCTCCAAGCCCCA
CCAACCACGTCGTCCTCTTCCTCATCTCTCTGAAAGCCGGCGGCGTCGGACTCAACCTAA
CCGCTGCAAACAAAATCTGGCTCTTGGACTTCTGGTGGAACTCGTCCATCGAAAACCAGG
CCATCGACCGAATTCACAGATTCGGCCAAACAAGCCCCGTCAGTGTTTTCAGGTACATCA
TCAAGGACTCCATCGAGGATCGCATCCTCTTAATCCAAAAACGAAAGGACATGCTCATCA
AACATGCATTGAATACCGACAACCATCCACATGGTACCAAGCCCAACAGTGAGATGCTCG
CCAACTTGGACTTGTTGTTCGGCGAATAGGCGTGTCTAGTGCAGCAAACGAATCACGAAT
CACGAATCACGAATCACGAATCACGAATCACGAATCCGTTTAGCCCATCTCACAATCAAA
TTCGTGTCTGTGTGCGCGTGTGTGCGACGTGTTCCAAGACTGATGTGTTCGTTCCGTATG
CACGAGAATGAGAAGAGTACAGCTCCGGTTGGAAGCGCAGCCGGGCAGGAGAATAAAAAA
CGTACTGTTCCGGTCGCAAGCGGAGCAGGCAGCGTAGATGAATCACGAACGTACAACGAG
CAACAAGGTGTATGCGATCCAAGCGGATTACCACGGCACGTCTTCCAGTTCGAGATCGGA
AGATGCGAGATGGTTCGAAAAGGAAAATGTGTCGGATGGTTGTGGGACCGATGGCTGGTC
GGCTGCATCAGCTGAGGCGTTGGCGCAGGGCTCGGCCTGCTTGAGCTTCTCCCACCAGCT
CGGGCCGACATGGGCTTTTCTGGCCTTGGATGCCGCTGCCAGCGGATTGGTGCGCCGCAG
AAGCGCACACGTGGCACGCCGTGACTCCTCGAGTTGCTCTACTTGCTTCAGACTACTATC
AAGCAGATCCCGATCGAATCGACCCAGACGGTCGCAAAACAGTTCAAATACGTTGAATCC
TGCTCCGTCGCAATCTTCTTCGTCGTCGTTGACAGCTGGCTTAGCTGGCATGGAGATCAA
CGAGGCGACTTGACTTGCTGGGGCGGGGGCAACGGATCCAGCATCGGCAACTGTGGCGTC
GGGCGTGCTTCCGCCACGTTGCACCTGCTGGCCTCGTTTGAAACCGGACAATTGATCCGA
TTTGTTCTTCATAAAGTCCAACACGATGCCGAGTTCGGCAGGAGAGACAAAGTTCTGCGT
CAAGGCCACTGACTCTTCGAGGTTGATGACGAGATGCCACCATCCGCTGGGGACGTACAG
AACCTCGCCTTCTTCGCAGACACCCTCCAACAGCAGCCGGTCTTCCTGTCGTGATGCTTC
GGGTCCGTACAAGCGACGTGTTTCCTGAGCGAACTCGAGAAGCCATTCGGCGATGCTGAG
AGGAGCAGTGACTTCGGCCTCGTCTTCGCTCACGTAGACGCCTGGTGGAGTCACATGAGG
CGGCAGCATCATCCACGCCTTTCGACCGTTCAAAACGGCGTTCCAGGCCGAAGTGCCGTT
CGGGTCCTTGTGCCAGCCACTGCCGCTGCGTGGGGGACCGGCGATGATCCAGCGATGATC
GGGTCTCAAGAGTCCGAGCAGCGAGAACAGATCCGATCGAACGGCCGACATGTCGTACTG
CGATGCGGCGTCTGCATGCGTCGACGAGATTCGTTGAAAGAACTTGGGCACCCTCCATTC
GAGCGACGCGTGTGGGTCATCAGCGAAGCAAGCATCAAAAAGATAGAAGGGCGACTCGTC
TGGGACTGCATACGGGTCAAAAGTCGAGTCTCCTTCGTCGATGCTGGCCGAAAAGAACAA
GGACCCGACACGTGAGACTGTGTTAGGGGTGTCTTTGAGTGGCGGGGCGGACAAGTCGCG
AGGCCCGAGCTCGTCCGATGGAGTACCAGAGCCGGGTACAGTGATGGAGGGGGATAGCCG
CGGAGCCGTGCGTTGGATTGAGATATCGTCTTGGTCGGCCAAACGCTGCCAAGTCTGCTC
CTGGAGGTGTTGCATGCCTCGCGAATAGCTAAAGTAGGCAGGCAGCCGCGCTCGCACAGC
CTCGCATTGGAAGAATCGATTCGGCCAACGTTGTGCGAGCTTGTCGAGTGACCAATCGCG
ACAGGGCCAGTCTTTCGGAGGCATAGCGTTCTGCACAATGGCAGGTGTGTTGGTGTATGC
AAATTTGTCCTTAAAAGTAGCAATTGCGCCTGGCTCGTTCAAATCAATCTTTGCGATGGC
GGTGTAGACGCGACAGGCTGGAGCGACGAGATGTTCGAGAGGCGCCATAGCAAGACGAAA
TGGGTGGTAGAGCGTGTCGGAAAAGATGTAAGGCGACTGTATGCGAGGTGCGGGAGGGTC
AAGCAGTGCAAACAGGGCGCCATCAGTGGAATTCTTGAAGGTTTCATCAAAAACGGCACG
GTCCATCTTGTAGTGCCAGATGAAGGTACGCTTCCAGCTACCACACCATCGTTTCATCTT
GCCATGGAATCCCAACAGGAAAGCCTCACGCCAGATAGAGTTGGTGGCGTTGATAAACGT
GTAAAAGCCATGGCTGACAGCCTCGAGCTTGACTAGTGTCGCCGGATCCTCGGCAAAGCC
GGAGAGAAAGTTCAGAAAAAAGTCGTCCTCAAAGCGCGCGAACAAGCCCAACGAAGCAGA
GCGATCATTGCGGTTCGAGAGAAATGCGTTGCCGAGTGGCTTAATGCCTAGTGGGTGAGC
TACCTGAGGGCGACCAGAGTGCGACTGTCTACGAGCGTGAGAACAAGGCTCGGCTGATCC
GATCCGGACGCGCTTGTTTCCCTTGCGGGCGGAGCGCACAGAACCCGAACCATCGCTGCT
GCTGCCCGCTTCGTCTGGCGTGGTAGACGGCTCAGTAGACGGTAGCGACGTAGTGCCATC
CGTATTGGAGCCCGAGTCTTCAGAATCAGCCGCAAAACGCTTTAGCACAACAGAGTCGGG
AGAGATGGAAGAAAACTTGCGGTTGGTCTCTTCGACATCGATAGTCATAGGACTGTCTTG
AATGTGGTCGTCTAAAGCAGTGACGGAAACCTGGACCGGCCGAAAAGCTTCCGTCTGAGT
TGTAGTGCCGTTTACTAACGCGGTGGTTGATGTGTTGGGAACCGGCGACTGTTCCGTTTC
AACATGTCGGTCGTTCGCATACAGTTTGATTTGCATGGTGCTGATTTGATTTGATGGATT
GTCGAGAGGTAAAAGGGTGAAATCGCGCGATGACTTTAAGAGTAGTAGAGTGGCGTTGCA
AGGGGAGATTGGACGACCAACAGACAGGTCGAATCTCGTATCAATCGGTCAGCTAAAACA
CCGAGATACACAAAGAGATGTTTGCAAAGCTAGAATGGGCTTGAGACCATTCGAGCGGTT
AGAGTCGGCGCTGCAAGCGATGTAGCGCACAGCGATAATGACCCGTTGGGAATGAGCAAA
GCCCCAACTGGAGAATACCCCGAGAGACCTGAAGGGTTCGCCTACGTGGTGAAGGTCTTG
CTCACAAGACGATCAAGCGTCTCTGGCCAGCGAACGGTGGGAGTTTTCGCAAAGACCGAA
TCGGTCGATGCATACAAAAGCCCACAAGCCAAAGTGAACCTGGCGGTTGACGAGATTGAG
ACTGCTAGAATTGGCTCCGAATGTTCGTCCGACGGGTCGGCTAGAGGAGCAAATAGCGAT
GGTTTTTGATGATTGTAGGAGTGCGCAGAGTGTCGAGGTCGGATACGGCGATGGTGCGAT
GTGATCAACGAGCACCTCGACGCGTTGACTTGGTTGACTTGGTGAACTAACGATCGAGTG
ATCACACGAACGATTCAAGTCGAGCGGACTGGGTTGGCAGTAATCACGAATGCTGTCAAC
CTTTCGACAGGTTACACCACCTCTGTCTGCATCCTGGGAATTATTCACACGGGACTTGAA
GACAGTCGAAGCAAGACCGCACGCCACTGTACCAAACCAAACCAAAAAAAAAAAAAAAAA
AAAAAAAAGGGGGGGACATTCATTGAGGCGTGCTTTTCCGATTTGTGAATACAAACTACG
GGGAGGAGACCCAGAGGTCAGGAAGACTTCAAAAGCCTCTCCGTTGAATGGGCTACATTC
ACGATTCACGATTACAGCGCTCCTGTAATCACGAATGCCAATTCAAAAAATTGGAACTGG
GCAACTTTCGTATTAATATATTATTAATCATAATGTTGATCTGAAACGCTGGCGCACAGT
CTGGGCGGAATCAACCTCAGCCTCGTTCTGGTTCACTATTTAAGTTGCGTGCTTGTGTAT
AACGTTATAGTACGCGGACCGACTCGTGCACAGCGCGACAGACACACGTCAACTAGCTGA
TCGCAGAGGCCGCTGACACTGTCAATCGATCGCTTTGCTGTGTCTCGACTGTTGGAAGGG
GTCATTAGCAGGCGGCTAGAGACCTTTTCGTCTCAGTGGAAGTTGCGAGTAAAACAAAGT
TCGAGAGAGGGCGGAGTGTCAGTGGCTTGATCCCTGTTCGGAAGCAAGTCGGAATATGGG
GAGAATCTGCAAACAAGTCCCGCTCGCGCGCAACTAGTCACGAGTGTATATTTGCACAGG
TAGACACAGAGCTTTGGTCAGCCAACGTCCTTCGTAGACGATCGAGGCTGGCATCTTCCC
ATCGTGCATGGCTTGAGCTGGTTCTATACTATTTCATCAGAGCTTCTGGATAGCGGATAC
ACATGATTGGATCTTGACTCGATTGAAGGCCGCCCTTCTCCGTTCATTCACGTACCGAGG
TTTACGCCACGTCAGCGGATCGTGAATCCTTGCTCAAGCTTGCGTCGAGCGAAAAAGAGG
CGTCTGTGCTTGGCGCTCGGTTTCGGTTTGGATATACGGAACAATCACCATCACGGCGCC
TCACTCGCAACGCAGCATCCTGCCACACAACAATGAACAGGGAAGGCCATCTCGCTTTCT
TGATCCGAGGTCGATGGCCACAGAGACAATCGTGAATGACTCGCCTGGTAGCAACTTACT
TTGCTCCGCGATTGCACAGGGTCGGACCAGGGCGTACAGGTGCCGATCTTGAAGATCCAA
ATTCTGAACCCTGGTCGAACCCGATCCAGCCGAACAGGACGCCACCCAACGCCAAAGGTC
CGATCCTCACAATTTCGCGCTCCCGCTCGTAGCTCGTCCCGCACGCTGTTTTTGAGGTTC
GGTCCCGCGTTCCCTCAGCCAGTGTCATGAGTTCTGCTGAGTGTGTATAGCATTCGTGAT
TCATCATCATTCACGATTCGTGATTCTTGGAGTGTAACTTATACAATTTTCTCACAAAGA
AAGCTTCATTAATAATAGGTCACAGCTGCAACTCCAGATAGGAATCCAGTTCCTTGTTGC
TTTAAAGTTCCGCTCTGCTGCTGCCCTGAGAATGTCATACCAAACTAGTCCATGTAGTAA
TCACGAATAAGCTGCTGGAGCTGGCTTGGACGACACTTTAGCACAGAGGTGCCATTGAGC
GAACCATGGCCTCCGCTTTCACGGTACGTCACGTGGTTCTCCCTATACACCATAGTCGGA
TCGACTCGATCAGCATGACATTCTGCAACACCTCAGAAACGGCATTCTAGGCGGGAGCAC
TAAATTAGTTTCGACAATACCATACTCACAGACGCGCGATTCGCTGCCGTGTTGCGAGAA
GAAATGCAGGCCTTGAGAACGTGGACAGCTCGGCTACACTTTTGGCTCCAATTTAACATA
CCTTAAGTTAGATTAACACGTTAGATTCGTGATTCGTGATTCACGATTCACGATCTGAGT
TGACTTCGTCCTTCTTCTTGGCACGTGGCTCAACAGTTTAAGCGCGTCTGTATCGACAAC
TCACAAGCAACCACCGTTTCGCAAGCTCGTGTATAGGTGGAGAGACCATATGGCGCTGAC
GTGCTGCAAGAGTGACTGTAGACCCAGATGACTTGCGGTATCCGAGACTTTACTCTGATG
CTTTCAGAATCGAACACAGCAGAATCACTTAAGCACGTGCTCAGGTTCATTCACGATTAC
CCTTCTCGATGTAGCCATTTGCGCAGCTCATTTGCTGTGTGCGCTTGCCTCGAAACGGCT
ACAATGATATCGGGCCGCGTTCGGCCACAGGTCTCGCTTGCAACGAGGTGCGTCTCGGAT
GCATTGTTAGTCCCCTCATCGCAATGGTACGTGTGGAAGTTTTCTGTACTCAACAACCTT
CGCAATCACATTGAAGAAGGAGATCCTGATTATTAGTATTCTTCCCATACCCACACATGC
GGATCCAGAAAGGTCGCACGTCAGCCCTATCTGACAGAGCTAGCCCACAGCCCACAAGCG
TGTTCCTTCGTAGGTTCTCGGCGGAACCATTGTGCAGGAAACCGGCGGCCAACGGCCAAC
TGCTACACATGGCCTTATCGTCTTCACAGTTGACGTCTGGCCCGTGGCGCCAAATGAGAC
AGTCTCTCGGCTTCAGCTCTAAGTCTCTTTCGTTGATCGTACCTACCTGGTGGTAGCCGA
TTGTTGTACCCTGCACCCTCTTCTTCTAAACCCGCCGCCCCTAGACCAGGTGACAGCCGG
CCGACCCTGGTCGAAGGCGAACCTCACCTTGCTTGATCCGTTGCCAATCTTTCTGGCCAC
CACCAATTACCATTGTCCAAGCATGTCCTATACCTAACGGCCTTCCATCTAAGCGCTGCG
CCAGCTTGATTCAATCCACCATACCCCCATACTCTTTAGTGTAGCCGCGGAAACCAGCTC
GCCAGCCTCAGTCATTTCTCATTTTGTTGAAGCTAAACTCCCAAAAATGCCATTCGGAAC
TTCAATGGATGCCTGGGCATCCTTCTACGACTATGCCAGTGACGATCTCGCAGTCGCAAG
TGCTGTCGGATCAGCGCGTGCATCTTCCGAGCTTGATCATGCCGAGCCTCTGCCCATAGA
TGATCGACTGGGCGCTTTACGTCAGTCAGCACTCCGCCCAGATTCAGTCGTTTTCTCAGC
ATTGCAACCAATGCAGCCCGAGAATAGTCCATCTTTTCTTCCAAGCTGGCACAATCATAA
GTGTACGAGCACACCAACCCATCTCAGCTCGGTAGCTCTAGATCATCACCATGATCACGA
TCCGTCTTCACAGCTTCGCTATCCGCGTTTCGATCCCTGCTCGCGCCTTTCTCACAGCCA
AGAAGTACAGAAAAATATGCTGCAGCAGGAGACTAACTTCAGCTACAATGTCACACCTCC
ATTGGCGCTAGTGGAACGGCATATGGCAAGAACATGGATCGGTCTTACATGGGGTGAAAT
CAAGCTGCTCGCCCTTGCGGGTGCCGGATTCTTCATGGACTCATATGATTTGTTCATCAT
CAACATGGTTTATCCAATCCTCCTATTGGCGTACTACCCTCTGGGAACAAGCAATATCGA
ATGGGGCTTGTCCGGTGGAGTATTGAAAGCGTCCGCGAGCATGGGAAACGTCGTTGGCCA
GCTTCTTTTCGGCTTTCTTGGTGACTTTTGGGGCCGCTCGGTACTCTACGGTAAAGAGCT
TATGCTTGCGATGCTTGCCATCATTCTCATGATCTCAGCTCCTGATACCCTTCGTGGCCA
AGGCGTCACTATCTGGATTGCAGCTTTTCGATTCTTGATGGGTATCGGAATCGGCGGTGA
CTATCCTCTCTCAGCGACTGTGGTTGCGGATCGATCAAGCACCAAGACGCGCGGATTGCT
GCTGTCGCTTATCTTCAGCAACCAAGGATGGGGTGCTCTAGCTGCGGCGCTGTCTGCGTT
GGCTGTTATCGCAAGCTACAGCTCGTCAATTTTGTCTGACAATCTGTCCGAGCTTAGTGG
AGCTTGGCGCATTCTTCTTGGCCTTCCACTCGCACCGGGTTTCGTAGTACTCTATTTCCG
CTTGACCCTAATCGAGTCGGCTCGTTTCGTGCAAGCGCGCTATCTACAAGATCACGATGA
TGTGGCCATCCGTGCCGCTGCTGCAGGGATCGATCTTCCGGAAATCTCGGCAACGCGAGG
GTTAGTGAGGCCAACAAGCGCCTATGCAGGCACAGAGGTGGCCAAGCAAGCCCATCTACG
ACGGAAACACTCTGAATTGCCGTCGTGCCCATCGTCCTTTCTCGGCTCAAACGGAGCAAG
TACAAACAGTGGTCATGGGGTAGCCAAACATCATTTCCATTCAAGCTTGCCTCGGCGGCA
ACTGCCTTTCCCTCGAGAGCTGCGTGAAGCGATGCGAAAGGCCGCCACGCAAAGCAAGGG
TCTTTCTTTCAACTCTATCGGTGTGGCACGCAACGACTTTTGGGAATACTTTAGTGAATG
GCGACACCTCAAAGTCCTTTTGGGCACATCCATCTCGTGGTTTTTGGTCGACATCACTTT
TTATGGCATCAACCTCAACCAATCGGGCATCTTTGCGCTGATTGGCTATACACAGGGCAG
CGCATGGCACCGCATCTACAAGCAGGCGCTAGGCAATTTGATCGTGGTGCTGGCGGGTTT
CCTTCCGGGCTACTATCTCACTGTCGCCTTGATCGAGGTCATCGGACGCAAGAAGATCCA
ATTGTTTGGCTTTGCGGCCAATGCATTGCTGTTTCTGGTGCTGGCTCTTAGCTACAACAC
CATCATCCACCAAGCGGCCCCCTTCTTTGCCGTGTTTGTGCTGTTGCAACTCAGCTTCAA
TTTTGGAAGCAACAGCACCACGTTTGTAGTCCCGGCAGAGGTCTTCCCCACACGCGTTCG
AGCTACTGCTCACGGCTTCTGTGCAGCTATGGGCAAGCTGGGTAGCATTGTCTCTTCTCT
TGGATTTAGCATACTGGCCACCAGTCCAAGCTTTGGACACACGGGCATATTTTGGATCTT
TCTCGGCGTGAGCTTGCTTGGCTTCGTCGTGACTCTGCTTCTGGTGCCAGAGACAAAGGG
TTACGATGCTGATATGGTGGATCGACAAGAGATGCTGGACAGACCAAGCAGGGCCTGATT
CCGTGCTTGCAGACCTTCTCTTCACGCTTCGTCTAGCTTGATTCGTTTGACCCGTTGGAT
CAGGCTGAACATCTTTCACACCTTATGTACCATATCCTGACACACACACTAGAAAGCACT
GTACCCTACTCCTCGTGACTGTATTGTATCACTACACTAATCCGTACTGTACCTGGCTCA
TGTTTACCAAATTTTTCAATTCCATACGGTGCTGTACATCGCCCGTGAAGGTAATCAGCG
TGAGTTCTGGTGTTTGATGATGCCAAATCACGAATGACGACGAGTCACGAGTCGAGAGGG
TCACTAACGATCTCACAATTCGCCGCCAGAGACACAAGCACGAAGCGTGAAGACGTGGGA
GGTCAGAGGTGAGAAATACTCCGCAGTCATGACCACGCGCTAGGTCACTCACGACTCGTG
ACTTGATTTTCAATCACGAATTGTGATTCATTTTCGCCATTTTCTAGCAAGAAATCCGAT
CAAAGCAGCACAGCGCGGTCTCGCATCTGAGCCCACAGCGCGCTCGGACCCGTCGATTTT
CGTACCTGGACTCAGTCCATTCGTGATTCACGACTTGGTACCAAAATTACGCTTCAACCA
TCAAGCTGTTTGGTGCTCGACACGCCGACTGGAAACCCCTTCTTGCCATCATCCATCTTA
CTGCCTACTCCAACCAAGACGATCAACACACAGCATCTTTTTCAAGCGACGCCTTTTGCA
CAGCGGTCAAGCGCCGTCAGTCGTACGGTGTTTGCGTTTGTGTCTTGTTGGAACACCACG
ACAACACCCTCAAGCGACTCTGTCCTTGTGATAGCCGCAAGCCATCAGCCTTCTCTCAGG
CTCGACTTTCATTGTCACTGCTTTCGCATCCATATTTTGAATGCAGCTCCATCGCCTCCC
CTCCATCAATCAGCATGGCACACCTTGCTGCTCACATTGAGCAACCCGAGGCGCGCCGTA
CTGCCTTCACCTCATCCCAGCCCCCTCATCCCTACATGATAGATGGTAACGGCCGTACGG
CTTCCGCCTCGCGCGCATCACATCAGCAGCAGTATTCATTCCCACAAATGTCCGACCCAG
GTACGCTCGTTCTCAGCACCAGCACCAACACCGGCGGCCAACCTCGTAACAACAACGGGT
CCTTGCTCAACTCTACCTCCACGCTCGAGGCTGATACCGACGCTCAGCAACTCACCACCG
AGCCTGAAGAGGAAGACGATGCATCGACAGCGAGCGGCAAACGTCATGGTGCGCTCCTCG
TCGAGGAGGCCAATGAGTGGATGCTGCAGCACTCCTTCTTCCACTGGGGCCTGAAACGCC
ACATCACCCACGGCAACCCCAAATCCAGGGACGAGAGAGATCTTCCAGATTGGCGGATGC
GCGAACGTCTACGAACCGTCACGGCTGCTCTCGTCATGTGCCTCAACATTGGTGTCGATC
CTCCTGATGTGTCCAAAACCAATCCCTGCTCCAAGCTTATCTGCTGGATGGACCCCAGCT
CACTCGAAGTATCCAAAGCACTGCCCGCCATCGGTCGCAATCTGCAAGCCCAGTTCGAGA
CGCTCAGCACCAAGACTCGTTACAAGCAGTACCTCGATCCTATTGTTGAAGAAACACGTC
GCTTCTGCACAACATTGCGAAGGGCAGCCAAGGACGAGCGCGTGCTCTTCTATTACAATG
GATATGGTGTGCCCAAGCCAACACCGGGCGGCGAAATTTGGGTGTTCAACAAGGCCTATA
CGCAATACATCCCCGTTACCCTTTACGACCTGCTCACGTGGCTGGGGAGTCCTTGCATCT
TTGTATGGGACGCCAGCTCGGCCGGCAACGTCGTACTCAACTTCAAGCGTCTACAAGAGC
GAAAGGCGGAAGAGGAGGCAACTCGGTCCAATCGAGACAGGGAAGGTCATAACCGCTCCG
GCGATCGTGACCGTTCCAAACCACATGCTGACGCATCCTCTTCGACAGGAAAGTCCAGTG
CACAGTCTTCGTCGACGGAAGAGCCACATTTCCCTTTGCGCGAGTCTATCCACCTCGCTG
CTTGCGGTCCAGATGAGGTGCTTCCCATGAATCCAGATCTTCCCGCCGATCTCTTCACTT
GCTGTCTCACTTCACCCATCGAAATCTCTCTGCGCTGGTTTGTGCTCCAAAATCCTCTCC
CGTCCAAGCTCAATGTCGACATGGTCATGAACATTCCCGGTCGCCTTCAAGATAGAAGAA
CTCCTCTCGGCGAACTTAACTGGATCTTCACCGCCATCACCGACACCATCGCATGGACCG
TCCTACCACGCACCATTTTCCGCCGTCTTTTCCGAGACGACCTCATGGTAGCAGCGCTTC
TCCGCAACTTCTTACTTGCCGAACGTATCATGCGCTTCTATCACTGCACGCCTATGAGCC
ATCCTAAGCTTCCGCCGACTCATAATCATCCACTTTGGGACAGCTGGGATCTCGCCGTTG
ACCAGTGCCTGGCACAATTGCCCACGTTGCTTGCAAAGGAGCGAGCACAGGCTGAAGCTG
CTGACGGCGGACCACCTGTTCCCCCCCACCTTGCGTCGTTTGAGTATCGTCACAGCACCT
TTTTCAGCGAGCAGCTGAAAGCTTTCGAGGTCTGGCTGCAGCAGGGCGGCGTTAGTCGAA
AAGGAAGGAGGCGTCGTGTAAACGCTGCGATCACTCCGCATGGCAACCCTTTTGCAGGCT
TGTCATCCGCAGCGACCGGCGCCGATCCAGAAGCATTCGACGATGACGGTGATGCAAGCC
CAGTTCGCGAACCGCCTGATCAGCTGCCGATCGTACTGCAAGTGCTGCTGTCCCAGGCAC
ATCGCCTACGTGCTCTCATCCTGCTCAGCCAATTTCTCGACCTCGGGCCGTGGGCAGTCA
ACATGGCGCTCAGCATCGGTATCTTCCCCTACGTACTCAAGCTTTTGCAAAGTCCGGCTG
CTGATTTAAAGCCTGTTTTGATCTACATTTGGGCTCGAATTCTGGCGGTGGACCGGAGCT
GCCAGAATGATTTATTGCGAGACAATGGCTTCATCTACTTTGCAGGTGTTCTAAGTCCAT
TCCAGAACAGCAATGCGGGTCAGAACGCTGGTGCCAACGGACCCTCGATCCCTATCCCCA
ACGTCTCGGAGCACCAAGCCATGTGTGCATTCATTCTTGCCGTCTTCTGTCAAGACTTCC
CCGCCGGGCAGGCTGCGTGTCTCGAGACAGACGTCATGCACTCATGCCTTGAGCATCTCG
AGGACGACGACTTTTTGTTGCGGCAGTGGAGTGCACTTTGCCTGGCCCAGCTTTGGGATG
ACAACGAAGCGGGCAAGGCACGCGCCATCTCGCTAGACGCGCACGGAAAACTCTGCTGTA
TGCTTGGCGATGTTTCGCCCGAGGTGCGGGCTGCCGTTCTCCATGCTCTCGGCACTCTGC
TCGGTGCCAGTGGATCTAGCCAAGACCAAGTCGACGTTGTCTCGTATGTCACGGGCGAGC
CAGTGCCTGTCTCCAATGCTAACCGGCCCGCTTCGGCGAGACGCTTCTGCCCTGGCACTG
GCGCTGTTACAGGTCTGCCGCCAGCTAAACAGCGAGGTCTCGAAATCGGCATTGCCATTG
CTTTGCTTACGACCAAAGGAGACTGTAGCCCGCTGGTTCGAAAGGAACTGGTTATCGCAC
TCAGCCCTGTGGTGGCTGAATACAAGGGATTTTTTGTCCTCGCGGCGTACCTGTACTACT
CGAGAGAGGGCAGCTTGCAGAATCCACCTTCACAACAGGATCGGACGTCAGCGGCAGGCC
GCGCTAAGACAGCACAATCGTCTGGCGACAGTGATCGACGCGGGTCATTGGCATCGTTGG
GTCAAGACAACTCCAAAAAGAGCGTCTCAGGACCGACGACAGCTACACTTGCCGCTGAGG
AGGCCTTGCTCGCGCGTCTCGCATCCAAACTTCTGATCGAGGAAGAAATTGAGGAGGAAG
ACATTGCCAACATTCCAGCCTTTATGACCATCTTCGTCGCGCTGCTTGATCTCAGCGTTG
ACTCGAATCCGGAGGTGGCGAATCTGGCATGCACGGTGGTCGATTTTGTGATCGCTCTTT
TGCTCGAAAGCGATGTGTCGAATGCCGGCGAGAGCGTCCTACGAGGTCTTGGCGCTCAAG
GAACTCTTTCGCGCTTCACTACGCCCACCAGCACTGACGCTGCATTAGAGGGATATTTTC
CACTGACACCCCGCTCTACTGGAACGACACCAGGGTCGACCGACGAGATGTCAACGTCAC
AGATTGCAGCCATGAATGGAGCACATGTACCCCCCTCTGGCTTTGGCACGGGTGGTTCTG
GGCCTGCCCGTCCGGGCCATTTGGTGCGTGCACAGTCTCAAGCAGCACCCAAGCGTACTT
CGACGCTTGCACAAGCGGTCAAGACGCTAGCTACCTTGGGTTATTCGCGACCAGTGTCAC
CGGTCGGGTCGGATCACGACACCTTGGGCCGACCCTTGTACGGCGAAGCAGGGCCATCAG
GCATTCCGCCCCCTGGTCCAGCTGTGCTCGCACCGCGTCGCAGTCCAGGCACCAAGGCAA
CCGCGGCCCAGTACAGCTCTCCCTATCTTCCAAAGAGTGGTGCAGGTGGTCCGACAACTC
CTTCACACGAAGCGCCGTCCACGCTATCGATGCCCTCGTCGCCGCTCAACCCGGCCGCCA
AGCTTGGCAACCGCTCGCAGAGTGCAGAAAGTCTGTCTATTATCAACGGAAGCGCGGATC
GCAGAAAGCTGTCGGCAAGCAGCAGTGGCTTGATTCAAGCTCAGCAGCGCCCCAACGGCA
ACGGCCATGGGAACGGCAGCTTGCTGGACAACAGCACTGAACAGGCCAGCAGTGGTATGT
ACGACCAACAACGCTTCTATGGCGATGAGCTGGATAAGGATCCACATGTAGCTGTTGATG
ACCATGTCAAGGTGGGAGACACACTCGCTGGACTCATCGCAATGGACATGTTCCGCTTCC
GCTCGCGCTTTACGGGCAGCGCCGACGGCTCGACGCAAAACACGCCGGCTTCCTCTCCTG
CCGTGAGCCGTGCAAATCGGTGGGGCTTTATGCCCACTCCGGGCAGCAGCGGAGTCAGCA
CGCCGTCGGGTTCGGTGGGATCTGGTGGCGCTAGCAACGAACTTCGCGAGACACTGCCGC
TCAAGAGCCGTCTATTTGCATGGTGTAGCGAATACTACATCGAGCCGCAGATGAAGCAGG
CAGAAAGCGAGGAGCCAGGCAGCATCAAGTACAATGTGCAGCACTGGAAAAAACAACGCA
ACAGCCGCCTCACTGAGCATTCTCTGGAGATTGCCGACGTCGCTGCTCAGTCTGCCTGGT
CAGAGCATGGTGGCTATATCCGCAATGGCGCCGTCCCATACTTGATGCTTTTCCATCAAT
ATGAGAACCACCTCGTCACGGCTAGCGATCAGGATACGGTCGCTGTGTGGGACTGGGAAG
AGAAGCGTCTGCTCAGTCGATTTGCCAACGGCAATCCGAGCAGAACCAACATTACATCGA
CGCTATTCATCAACGAAGACAGCGACGCGATGCTGCTAGTCGGCTCGGCGGAGGGCAATG
TGCGAATCTACAGGCACTACGATTCTCCTGCGCATACGGCAGGCTTCCGAGGTCCCAAGC
TCGCATCGAGTTTCCAGGCTCTTCCGGATTTAGTGAGGAGCAAGCGACCCAGCGGTCTAG
TTGTCGACTGGTTGCAAGGATCTGGCCACTTGCTCGCAGGTGGAGATAGTCGGGTGATTC
GAGTATGGGATGCGCATCGCGAGCTTTGTGTGGTCGACATTCCCACTCGAGCTTCGAGCT
GTGTGACGTCGATCTCTTCCGAATCCGACTTTGGCCATCTTTTTGTGGCTGGATTTGGAG
ATGGCACGGTCGGTGTATATGACAGACGCAATCCGCCTGAAGCGAGCCTGGTGCGCTTGT
GGGAGGAGCACCAGACGTGGGTGCAGAACGTGCATCTGCAGAAGCGTGGCTCGCGAGAGC
TAGTGACTGCCAGCGTCGACGGTCAAGTGCGGCTGTGGGATATGCGTGTACGATCGTCGA
TCGCAAAGTTGAGCCTGGGCGGTAAGTTGGGCGGAAAGCTGTCGTGTATAGCGGTGCACG
AGCAAATCCCGTTGTTTGCGGCGAGCTCGGCACCCAAGCCATTGCGACCGACAGCTTCGG
CTCAGACGGTGCTGCTGACACACCTCGAAACGCTGTCGACGCTAGGCAAGCCGATCGTTC
GTAGTTTTGCACCGATGGGATCCACGCAACATCTTGGCAACAGCACGCTGCTGTACCCGC
CCGAAGCGGTGAATTCTGGCGTACATCATCACCATTATCTGCACCACCTGCATCATCCTG
GCGAGACACATCATGGCGGAATGGGTGGAAGCGGGTTCTTGTCGATGCAGCACTCGGCAT
TCTCGGCTGGCAACGGCGGGGCTGGAAGCGGTCTTGTCGCAGGAATTAGCGGGACCAGCA
GTGGAATGCATCATGGTCCCCATCTGAACCCAGCCAACCCTTTGCACGCGCTCATGCCGC
CCGCCACCGAAATTGCCCCGTCAGGCTTTACACCTGCGATGGGAAGTATGGCCTTCCATC
CGCACCTGCCAATATTGGCGTTTGGTGGTCCGGATACGCTGATCGAACTCAGGGAGTGGC
CTGATTCCAGTTGATCGGTGTGCAACTACATGTAATGGATGCGTTCCCAGGTCGAAACTC
GTGACTGGCAAGTGCGTGTGCAGATGAACAGATGATTTTAAAAACACGATGAAAGAGCGT
TCGAGTTGCACATGACCAAGATGCGTGTTGGTCTGTGCTTGTGCGTGGAAAGATTTGGAT
AAATCGTCAGCGGTGCTCACGAACGAAAGACGGATCGCACATGCGGAGTCAAGACACTTG
ACGGTCTCGGGTGGGAGATGAGAGGGTACAAATACAGCGCCGAGGCATATAAGATTAGCA
TGGGAAAACAAGAAAAGTGGATCAAGAGGTAAATCAGACCGAGATGGTCTTGAAGAGGTT
GAAGCCATCCAACGAGGTAGTGGCGAGCATTCCTGGGATTTGCGGGTGCCAATGCAACTC
CTTGCAATCGGTCAACCCATGGTGGCAGAACAGGAGTTGAGGAGGAACATCTTTGAGACC
TTGGACGCCGACGCCGGCTGCGGCTTGTTCGTCGTCGTCGTGTTCGACCGAGAGATCCCA
AAGTGTAACTTGGTCGTCTCGACCGCTAGCGGCAAAGATCGAGTCTTCAGTAGGGTGCCA
TTCAACCGAAGAGATAGGCGCTTTGTGCCAGTCAAAGTGAGCGACCGCCGAGGGAGCCGT
GCTTGAGTTCGGCTTAAAGTGTCGAAGATCCCACACTTTCAGTGCACCTTCGTCTCCACC
AGAAACGAGAAGGTAGTCGGTTCCTCGATTCCAGGAAATCACATTGACATCTTGCACATG
CGCGTTTTCAACCGAGATGACGCTGCGTCGGTTTTTCACTCGAACATCCCAGACACGGAT
GGAGCGGTCGGCGGAACACGACGCAAATACGGTAGGTTCCTTTGGTGACCACTGCAGGTC
TTCGACGGAAGACGTATGCGACGTGAATGGTGTTGGGTTCGTCGTGAAACCTGCATTGTT
CGCAGTGGTAAGGAAGATCTTGCTGTGGATATCACCCGTCAACAGCCTCAACGACGAAGC
TTTTCCGCCAGCCGAAGATCCGCCATTTACCACGCCCGCCCAATCCATAGCATATCCCTC
TACACCATTGTGCGCCTTGACGGTGAACATGGGCGTGTTGACTCTGCGCGCATCGTAGCT
CGTTCCGGGACGATCGAGCGAGTTGAGCAGAGGACGAACGTCAAAGATCTTGACATCACC
CACTTCGGACCATGCTGCAACTGGGTACGCGTCCAAACAGGGCTCGAGGTCTGAAACAGG
CGTGCAAGTGGGCGCGGCGCGAACGCGGTTGATACCACCGACGACAGGGATGGATTTGTA
CTCGAGAATCGCATCGTCGTCCAGATCGTTTTCATCGTCTTCGTCTTCGTCATCGGACAG
ACCTGTAGCAGAAAGCAGATACGCAACGTCGCACTGACAAGTCAGCAATCTGATTTACAC
TCGTGAGGCGTAAATAAAGCCCGATCAGGATATCCAAAAGGTTGCGTTCTTGGCTCAGAA
AGAAAAAAAATATAGGTAGCTGAGATGTTGTCGGCATCGAGCTATCTCCCAGCCCCACGG
GGGCAGGAGACAGCTCATACAGCCAAATGCCTCAAGGCATCATTGCCAATACTTGCACCT
TTTCTGGGAGCATCCGTCGGTCTGTGTGGATTCGTCAAGATACTTACCATCGTCATTCTG
AGTTTTGTGGAGTGAACTTGCCTTCATCACGAGGATCTCGTTGCGCGAAGCTGTGTCAGC
CTGGGTACCAGCAACCATGTACGAGGTGTGCGGGTAGCTCTGCCTGTCGTTTCCAAGGTG
GTCCTTGAGATGGTCAAACGAGAGACAGGGCCATGTTACGTTGAGACGGTGAAGCATCTC
GTAAGCGCTTTGATCTGCTTCGAGCGTCTGACCCTCTGCGAGCTTGCTAACACCTGGGAT
GTAGACTTGCGTCTCGGGCTCCACAGCGTCGGCTTCATCATCCTCGGGTCGTTGGATCTT
GCCGTCGACTTTGACACCGTCGACCTCCATAGTTTCGGCGTCGTCGTCGTCGTCGTCGTC
ATCGTCCGAGTCTTCCGAATCGCGAGTGGCCAGAACAGCGTCGGTGTCTTCCTCGTCAAA
CTCGTCTTCGAACTGGTCCTCGAACTCGCCCATATCGTCGTCGCCGTCGGCATCCTTGAT
ACGATTGAGTTGGGAAGGGGCTGAAGCCAAAGCGGACTTGCCCTCCAACGAGGGCGAAGA
GGGGCGTTTTGACATGATGTAGAGGTGAAAGAGAGAGAGAGACAGGGAGGCGAGGGGGAG
TACAATGCGATGAACCTAGGTATAATGCAGAAGAAGACCAGGAATGAGAGAGTGGGTATA
TTTGTGAGCCAAGCCAAGTAGCTGGATAGAAAGAGAGAGGAAGAGGAAGAAGAGACTGAC
GTGCAAGCAAACTTTATGAGGAGCACAAACTCAAAAAAATTCTTCTCGACCGGAACCTTG
AACAGCTCTCCTTTTGCGTTTTTTACGTCTTCTGCGGTCACGAAAAAACAAAAATCAAAA
TCAAAAAAACCTGACTAAGCATTTCTAAGTTGACCATCCGTGATTTTTATTGGCATTTAC
AAATGTTAGTATAGTGTTCTTCGGTGTTTGAAATGGGATAACCGGAAGGGTCCCCTCTTG
TCCCTTAGGGTTGGCAGAGAGGTCTTTGGCGACACAAGTTTCGTTGCTTGGAGAAAACTA
AAAATCAAAAAGATGCCAAATCTCCCTGAACGCTTGGCATCTCGTGGTCTCTCAAGTCAT
AGAGTGTGCAGGCTACCGCAACATTACTCACAAATCACAAGTCAAGCATGAGCCAGTTGT
TATTAATCACGAATCAAGAATGGAAGCGCAGAGCGAGCCAGGAGCATCCATAATTCACGA
TTCCTGCTGCTTAATCAAGAATCGTGAATCGTGAATCACGAATGTGACTGACTTATCATG
GATTTGGCTGTTGGATTCGCTCTGAGGACATGTGCTTGACCGCAATCGATGCGACCGTTC
CAGTCAGACGCATCGCAATCCATCGTGGCATCTCGTCGGCATTCATGATTGATTGGCCTT
ATCGCTGCCCACCGCCACCACCATCACCATTGCTATCATACCGAAGCGGCTTCAAGCGAT
ATTAACCCTCTTGCATCGATGAAGCTTGGATCAACCCACACTCAATCGACAGGCGTTCTG
CAGTGAAACCCGTTCCGCTTGTTTCGATACCGCTACCGCTGGACGGGTGTCATCGTGAAC
AATGTCGGGCTTCATCGCGTTTTTGCTGCTGGTGAGCGGTATGGGCGTAGGGACGCTCGT
CTGTGGACTTGCACCGCTCTCGCTCCCACTGTCGCATCGGATGATGCGCGTGCTCGAAGT
GTTTGGAGCTGGCTTACTCGTCGGAGCTGCCGTCACAGTCGTTATCCCTGAAGGCTCGAG
CGCGCTCTTCTCCAATGTCACACCGCCATCGCCGTCGCCGTCGCCGTCGCCGGCCAGTAT
CTATTCAAGTGCGCTGCATCCCACAGCGGCCTACAAGCCCGTCTCACCACTCGAAATACC
GCCAGCATCCCACCCACAATCTTCGCAGCCGCTATGGGCATGGTCCTTTATCACTAGGCG
ATCGGAAGAGCCATCGCAAATTCACGCGCTCAAACACGATCCGCATAATCACGACTCGCC
TAGCGATCACAAGCCATTCACACAGTCCGACGCAGCACACCGTCTTGGAAGCAGCATCCT
TTTTGGAATCGTTCTCATGTACATAATCGACCAGCTTACTTCCAGCTCGACAGCTTCGTC
CCACAATCACCATCCAGACAAGACGCAGGATCACCATCATAGCCACGAATATCTTAACTC
GCCCGTGCGGCCACGTCTCGAAGCGCACCGCCTATCCAAATCGTTTCACCAGAGATCCGA
CCCAACAACGACACCCAACACCATTCACAAGGTCAGCAGCAGAGCGTCGTTTACCATCTA
TGACCGTTCGCAGCATGGCTTCGATGAGGAGGCTCAAGCAGGAGCTTCTTCGGCAGGCAC
ACAAGCACCCTCGACGAGCAATGAACCGCACAGGCGTGTTGAAAGCATCACCACCGCTTC
CAGCAGCAGCNNNNNNNNNNNNNNNNNNNNNNNNNNNNNNNNNNNNNNNNNNNNNNNNNN
NNNNNNNNNNNNNNNNNNNNNNNNNNNNNNNNNNNNNNNNNNNNNNNNNNGATTCTCAAA
CGCAGCAGATCCATGTCGTCGTCGCATACAGACCATTCGAGTTTCGGTCAGGCTTTGACG
ACCATCGTCGGTCTTCTGATCCACGCTGCAGCGGATGGCATCGCTATGGGCGCCTCAGCT
CAGTCGGGCGATGAGACGCTCACCATGGTCGTCTTTATCGCCATCATGGTGCACAAGGCT
CCAGCTGCGTTTGGTCTGTGTGCCATGCTCATGTCACAGCGCCTGTCACGCACTTCGATT
CGCAAGGCCGTCGCTATCTTTGCCTTTGCCTCGCCTCTAGGCGCGCTGGTCACCTACGGT
CTGCTCGCTATGTTCTTTGACTCGGCCAACACAACCGTGCACCGAGCCGCAGCAGACGCA
CAGGGTGGCATCGACGGCAAAAGCATCGGCACAGCGCTCGCATTTTCGGGCGGCACTTTC
CTCTTTGTCGCTTTCCACGCCGTGTTGGAACTTGCCGGAGCCGAAGCGGATACGCTTCCG
TCACTCGTCGGCAGCGCAGACGCGGCAGGCGAGACCCAGATCTTGGGCAAGTGGCTGAGG
ATAGCACTGTTGATCGCTGGCGCTTGCACTCCGAGATTGCTCCAGAGCGTGTTGGCTAGT
TTTGGAGGCGCACATCATCATTGAGCTCACCTTGCAAATTGTATTTGTACTCGTTCACCT
TGGACATTGAGCGCGGTAAGGTCTATGTTGATCGCGTGGGAATCATGAATGTTGTGTGAT
CCGAGTCTTGGAGCAAACTGAATGAGTGGTGGTTTTGGAGCGTCAGAGTTCGTGCTTCTC
CGATACGGTGGCAGCTTTGGCATTGGTCCTTTTCCTCGCTTGTGTGTTCTCTCTCTCTGC
TGTCGGTGCTGTGGTTGTCGAGCGTTGTTCTGCCGGCTTTTCCTTGTCCTCGTGGATCTC
GTCGATCTTGGCGTCGCCCACTGGGACGACGATTTCGTGCTTGGTTCCCGGGATCAGACT
CGTCAACGCGCCCCCGATAGCAATCAACGTTCTTGAACAGACCATCTGCCAGACGGTACT
GCTTACAGCACCTTTGGGCGCCCTTGGAAGTGCCAAGAACCAGCCCGCAGGACCAAACCA
ACTATGCTGTCCTGGCGGCAACCAAAAGATGGCGGTCTTGCTGTACCAACTTGTGACCAC
AAACGGCATCACTGTAGTTACGATGAAAACGAGGCCGGAGACCACCATGTTGAAGCGCGA
GCGCGAGCTGGCAAGAGTCGAGTTGATCGTCTCGAGAGTGCCAAGTTGCTTGTCGACGGA
TCGACGCAGTTTTGCCCATTTGGCGAATTGATCTTGAGACGATGTGGCCGAGAGCTGCTG
TTTGGTAGTCAAGATTTCGCGACGCAGCTTGCGTTGCTGAGAGAGGGTAGAGCGGTGAAA
CACAGCTGTGTACAGCAGCCACAGCTGTGAGACCAACCACAACGTGATGAGATGAACAAG
TCGTTATGTCAACCAAGCATTCTATACACTACAATCCAACGTGTAGAGACGAGAGATTCG
TCAACTTACGATGTCCTGCAGCCTTTGCTTGCCCATCAGCGCAATGGTCTGTACGACCAC
GACCGAGAGGAAAATGACTATGGCTGGATGCATTTCGTGCAAAGCGCGCCTTGGGCTTGA
TGCGACAAATGTGGATGCGAGATCGTGGATGATGTTGAGGATCCAAATAGTTGCGCAAAG
CGAGTCCTTCAGGCACTCACATTCACGATTTTCTTCGCGTCGCTTCTCAGCAGCACTTGG
TGACTGTTGCACTGTGCGTCTGCCGGCCGAATATCTCAGACGCCTCCACACCAACCCTTG
CTGCTCACCATCGTGCCACCTTGACAGCAGCAAATATGTTGCGTTGACAGCCATGACGGA
TGACAAAGTCAACACAAGACCTCAAGTACTCGCGTGGGGTAGCAATCTGTTTGCTCAGCT
TCCTACTTGTCCACACGATTATGATGGCGACACCCGGCCACGTCGGACGCTTGACGCCGC
AGCATGCATTATAGCGACGTGCTCGTATCAAACCGTCTTTCGCAGTCCAAGTGGCGAACT
CAGGGCTCATGGTGAATCACCGCATCTCATCGAACACGTCTGTCAATGCTTGCTCCAAGA
CCGTCCGAAAACCGACACGCTTGTCTTTGTGGGCAAGGATATCTTCGAAGCGGTACTGGA
TGTGGAAGGCGGAAAAGCGTGTTTTCTAGACTACGCTGAGGAAAGTGAGCGAGAACAAGC
TTTTTGCACGATAGAGGGGAGCAGGTGGAAAACCGCAGCTGTTGATGGGAGGGGTCGATG
CATGGCAGTGGACCTAGAAGCACACGTATATCTGTTTGGCTCGGTTGCCGACTTGAAAGC
TGCAACTCAAACAGACGAGGCTGCGGTCAAGCTCAGACAAGAGGCGAGATTCCAAGCTCA
CGTGTACTCGAATGACGGCCTAGTAAGCCCTGTACAAGCAACTTCGGTTGCAAAGCTACC
TCGGTTTGACAAGGTCTCTGCGGGAAATGCGCACTTTGTGCTGCTCTCTCGCAGCAACAA
AGAGGCACATCTCTCGCCAATATGGATCTTTGGCGACGCTCGATTTGGTGCTGTTCCGAT
CAAGCCGTTTGACCATACCATTGTTGTGGGCTTGCTTGTTGCGACCTCTGAAGCAGCATC
GACTTCGCCGACTGACATAGCGTATCTTATGCCAGTGACGCACTTTTCAACCCACGAAGG
GTTTCCTAGTGGCATTGCGGATGCCTGCGCAGGCTCTCGACACACGTTGGTCCTCACTTG
CGACGGCGACCTCTATGGATGGGGCTGGAATGAAGACTCGGCTCTCCTGCCCTTCGGTTC
TGACGAGAATGGGATATGGGAAAACAACATTGTCTACGAGCCAACGCTCGTCCCCCTCCC
TCGGTCTGGCAATGACAGCGACGTCTCTATCGTGTCCATCAACGCTTCCAACGGCCGCTC
ATTCGGCATCACCACACAAGGACAGCTGCTTGTAGCAGGCTCAAACGAATTTGGATGCCT
AGGTCTCAATGAAACCCTTTCCGGCCTCAAGAAAAAGCCAAGATTCGAACGCGACTTCAG
CCAGATCAAGAAGGAGTACGATTGTGTCAACGGATGGCAGATGCATCCGGACTGGACGTT
CGAAGGCGATGAGCGGGTGGTGGATGTACATGCTACGATGCTAGCAACTCTCATCACAGT
TGAGACTACTTGCTAGAACAAATTGTGGCCGGTGTGAACCTTGCACGAACTTATAGGACA
ATATAATACAACCATGTATCACAAGCAACAAATGTGTGCGTTGGTGGAAGGGCAAAGGAG
GAGATGAGCCGTTTCAAGCATCTTTCATCTCAACGTCGGCTCCCGCTGGCGCGGCTGCGA
CTGGATGCTCGTCTTCGAACGTGGTAGCAGTAGCGGTAGCGGCAGCGTTTGGATTCGTCA
ACAAGAGCTTCTCTTCCTCCGCTGCTGGTTGCTGTTCGGCTTCTGCCCCAGCTGCCAGCA
CTGCCAAGGTAGCATTGTCCGTTTCTTGGCCAAGCACTGGTTTGTCGTGCAACTGCGATT
CGACCTGCGGTTGAATCTGAGGTGTGTTTGAGCCTGTAGCCGTCGCAGTGGCTGGTTCGC
CTTGGGACGACGGCGCTTGACTGAGAGGTACGGTCTGAGAAGCCATTTCCGGTGCGGAGG
CGGCAGGTGTGTGGGCAAGAGAGTCGCTGGGAGTATTTTCCCCGGTAGTGTTGACGCCTG
ATGTTGGTTCTGAGATGGTAGATTGTGTGACATGAGCCGGAATAGCAGAAGCCGGAGCGA
CATTGCTGGCTGCTGTTACTGGTGCTAGTGCGGGAGCAGGTGTCGATGGTGGTTCTCTTG
GAGCAATAGTGCCCAAACCACCGCCTGCACTCGACAGAGATCCACCGCCGGCAGGCGTTG
CTACAGCCGGCGCGTTGTGAATGCTCTGAACAGGTGCTTCTACAATCGCTGCATCATCTT
CTACTCGATCCTCCGCCAGAACGTCCTGCTCCTCTGGGAAAGTTACGAATTCGTCTGGAA
CACGAACCCATTTAAGGATCTTGATGCCAACGCCGGCTGAGCCCGAGGCAGAAGATGCGA
CATCCAGGGCTGTGCCTGTAGGTACGACTCGTTCTTGACGCCACTTGACAATAGGCTCAG
TCGCCTGTCGGCGTACCTCTTGCTCAATGTTGGGTACGAACCGACCTCCAAATCTCGACA
TGATTGTTGCAAGGCGGAGAGAAAAAGAAGAAGAAGAAGAAGCAGCAGTTATGGTTGATG
GTGGTGGTGGTGTGGAGGGGAATGAGGTTTCAAGATTGCAAATTGCAAATCTTTACGCGT
GGATCGTGAATCGTGAATGTCAGAACGGTGTTGGATCAAAACGCGTTCTTGCAGCTCCAT
GGGCCCCCTTTCAGAGTCTGAGTGTAGTAAACAACGGATATCATGTGCCACATTTCGGCT
TGAAAGTTGGCGATGCCTCTGTCGCCGTTCACGATGTTCCACGCCAACACTTGATCCGTG
TTGGTAACTGGTAAGCACAAGAGAGCCAAGACGGTACACTGGGTGGTGACAAGATGGAGT
ATGCAAATGTGAATTGGCGCAAGCAATGATGTCGTACTAGTACACGAATGAATTGAGTAC
ATGAATGGATTGATGGTGAAGCCCAGCTAGTGCCAGAGTAGAAATACACGCATCCGCGCC
GTGCCAATGCGGATCGATCGTATGGCTGTGGTGGCAGTAGAAGCTTCTTGCACCGATCAT
GCTCTCGCAAAGGTGATCTAAAGGGGAGAAGAAGATGAGACACTCATCATTGAAGAGCAG
GTCAGTAACGAAGCACAACAGCGTGCGAGACCATGCCAAAACAACGTATCACTTGCCTTG
AGCTTGTCACCTGCTCCGAAATTGTAGCCATTGAGGGCGCCACGAGCTGTAGCGCTGGAT
GGGATATCTGCAAACTCGACGAAAGCAATTTCGGCCTTGCCAGGGATGGTTTGGACATCG
ACATAGCCTGGGTATCTGTTGCAACAAGGCACGTAGCAACAAAAGCAAGCCAAAAGGCGT
CAGTCAAGCTTGAGCAACACATGAGTCGACATTCCAAAGAGGCTACATACGCTGAGAACA
AGCTCTCGAGCTCGCCTTTGCCGACTCCTTCGGGGATGTTTTGCAAAAAGAGCATCTTGT
TGGGCGGGAGATATTCGTCGGGCATCTGTTGTTGCGTCCTCTTGGGAGCCGCTTTCTCGG
GCTGCGAGATCTCTCCGGTCGCAGCTTTTTTGGCTCTGATCTTCTTCTCCAGTTCCTTCC
TCCTCAAGACATTGTCTCGTCTCGCCTTCTTCTTGTGTTGCAGCCTTTGCTCTTTGTGCT
GTTTAAACATTTCTGACTCGTGGCCTCCCTCGTCCTTAAGCTTCTGCAGCACCACGGCAT
CTGATTTGGACTTGGCAAAACTGATTTTCATCGCTTTACCGTACAGCGGAAAAAGATGCG
CTTCTCGTCGAGCCTTGTCTGCTGCGTGAACGTCATCGAGCGAGACAAACGCTTGGCCGC
GCATTCGAAGATTTGTATGCGCCGTTACCGAAAGAACGGTGGCATAGTTGGAAAAGAGGT
TGGTGAGCGTTGCTTTCATTGTCTCAAGCTTGACCTTCTCGTTGAGATTCTGGACATAGA
GCGTCTGACCGGCATCCGAAGGCAGCGGTGGAGGATCGTCTGATTCGCTACTCTGATCCA
TGGGCACCCCAATTGGTGATGGTGGTGGTGGTACCGAGTGCATGCTTGGTGGCACCAAGC
CAGCGCCAAAGGGTTGAGGTGCCAGCGAATTTGACATGTCTATCGCCTCAACTTGCGCTG
TTGCAATTGTGTACAGGCAATGATGTGAAGCGAATGATGAGGATGGGGTTGAGTTGTGTG
AAGAAGTCACTCACTCTCGTCACTTGAATAAGCCAAAGCGCGCCGAAACCCGAACTGACA
CGCCTCTCTGCTCGGAAGTCGGTTCTGAGTTGGCGTCAGAAAGCGCTCGTGACTGTATCA
CGTATGTGAGAAGCCCCTCCAAAAAAAAAGTCCAAATGCAAGCTGAAATCACGAATCACG
TATCGAACCCTGAAACGCGCCATCTTTGAAATTGGTAACTGTGAACCACACATCCGTGAA
GCTTTGTCTTGAGCTCCGTCATCATCCATCCGTACGAGCCATCACGCATCCTTCCCTTCA
CTTCACTTGGGCTCGCACTTGCCATTCCTGAACCTTGCTGCAAGGCGTAACTCTGACATT
TTGAGCACGCTCGTCCGCCCTCGATCCCTCGGCAAAGGACTGTACGTCTCCTTAGGCGCG
TTTCACCATGTCGTCGCGTATCGAAAAGGGAGGAGCTCGGTTTAAGCCATCCATCGTTCC
TAGAAAGTCGACCGCAAGAGCGACGCCGGCCAGCGTACCAGCGACAACAGCTTCGCAGCA
GACATCTGCACAGTCACAAAAACAGACTCCAAACACATCGACAGCACCGCCACCATCGCC
ATCGCTAGTTGCGGTTGGGACAGATCGGCAGTCGCGTCCGCCATCCGTTCGTAGCAAAGC
TTCAGCTGCTGCCGATACAGCTGCTACGAGCACATCTCAGAGCTATGCGTTCAACGTAGC
GCCTTCCATCATCTCCCAGCCAGGCACCGCCACGACCGCTCGCACAAGCATCACCGCAGT
ACAGCCCTCATCCAGCTCCATCAAGCCAAAGCCAATCTTCCGCAAACCTTCCATCTCCAA
ACCTCGTCCGGGTTCGAGAAACTCGCTTACTCCGGCACCTCATCATGCGCAACCAACCGC
CTCGACGTCTGCCTCCGCAACCCAGCCTGTACATGCTGGAAGTGGTGCTGACGTCCCCAT
GGCTGATGACGAGTCTGTGCCTCTCCATGTCCGCGTTCCTCCTAGCATCGGTGCCTCTTC
TGGTGCTAGAAACTCGGACGCTAGCTCCTCACATGTCGACGCAGAACGTGTTCCGATTCA
AACTGACGTCTCAATCGACAAGGCTTCTCAGCCTGATCCCGTACAAGTACCGCTCCGATT
GACAAGATCCAAAGGCGCTAGCACAGCTCCATCCGACACTACGGCTGTAGTTAAGCAAAG
TGCTTCTCAAGAAGAGGCCACACCGGCCTCACGCCCGCAACGCAGAGCTGGCACCAGCTC
AACTGCACCACCTGCACCTCTGGTCGAGCGGAATGTTAACGCTAGCTCAACCCAATCATC
TAGAAAGGGCAAGGGGCGAGAAGTTCTTGTGACAGACCAACAAGCAGATAGCCTTGAAAT
CCCCCATACCCTCAAATCCAGTCCGCAAACTACTCAGGCCAACGCTCCGGAGACGGAAAC
TGAGAAAGCTGCCCGTATCGCTCAACGTAGGATGGAAGCAGCTGCACGTCTGCACAAACG
CCGCCTGAAACGTAAAGAGCTGTCTACTGGTAAGCCCAAGCGGCCCCTCTCGGCCTACTT
GCTTTTTGTCAACTCTGTGCGTCCACAAAGACAAGCTCAAAATCCAAATGCACCCCTCAC
AGAGCTCACGGCTGAGATGGCTGCCGAATGGCGTCAGCTTGCACCTGCACAAAGGACCAA
ATGGGAGACCGAGGCATCCCTGCTGCGCCAGCAGTATGATTCGGCTCTGGAGACATGGAA
GCTCGCACATCCACAAGGCGTCACGCTCGGCCCAGAGGATGAGAGCGATATGGAGACCAC
CTCAGAGCTCGGTGATGACGGCGAGCGCATTCGTCGCAAGAAGCGTCGCACCACTTGTTC
TCGCAAGCCACATACCGTATCGGATGATGAGGAAGGGTATCGCAAGCAGGTTTTCCATGA
AGGCGAACAGCTCACAGCTAGTCGCATCGATCCCTCCAACGTCACAATGGCCGACATCAG
CGCAGCAGATTTCAAGAAAGGTCGTGCAGGTCCACGCACATTCGAAGCCGAGCGCGTCTA
CACCAGGCTCGTACACGATAGGCGTGCAGCGGCAAAGTCGGCAGCGCTGGGCGAGCACGT
GTTGGGAGAAAAAATGCTTCATGCTTCGCCTTCGCCTGCACCAGCTGCAAACATTATTCG
CACAGCAAACGGAATGCCAATCGCCACTGGTCAGCAAGAGTCACTTGAGGGCGAAGAAGA
GATTGTTGCGGACCAGACGGGCGATGACAACGACGACGACGATGGTGAGACCGACGCTGA
TGGCACCACGGATGGAGAAGGTACTTCCAACAGTCGTCGTGCACGCAACAAACGAGAAGC
GTCGGTCGCTGCTACAGAGGTCTCGTTCCGCGAGAACCGTTTCGCGGTTCAAACGCGTAT
TGTCGACGGCAAGATTGTGCTTGACGAAACTTCGCTTTTCGCCAACTACGGCAACGGTGA
AGACGACCGTGATAACATGGAGGTGGTCGACGAGCGAGAAGGTGATCGTTTCGTCAATGC
CTCGACCTACTCACGCAAGCTTGGCAGGAACAGAAAGTGGTCCGCCGACGAGACGGCCAA
GTTCTACCACTGTCTGCAGCAGTGGGGAACGGACTTCGAGATGATCGCACGTCTCTTCCC
TGGTCGGGACAGGGTCATGATCAAGAAAAAATTCAACGTGGAAGAGAAGAGCAATGGGAA
GCTGATCGATGAGGCGCTTAGAAGTTCGATGCCAGTCAATCTCGAGGCGTATGCACAAGC
AATCGGTGTTGATCTGTCAGGACCACCGCCCGAGATCAGGGCTGATCTGCAAGACATTGA
GTCGCTCACTGCAGCTGCTGCAGCATCAGTTGATGCAACTGTCAAGAAACGCGAGGGTAC
AGCTCCCGCTTCTGGTCGCAAGGGCGAGCTGAGCGATGCTGAGCAAGACGATGACGACGA
TGGCTACGGATACGAGGAAGTAGTTGAGATCGACGACAATGGTAATGAGCACGTGATCCG
TCGTAGGTTGGGTAAGAAACAAAGTCGCAAGCCAGGCAAGAAGAGACGTAACTCGACCAG
GAAGAATTCGGTCTCTACGCATGCGCCATCGGAAAGCGCACACGCGCCAGCATCACGCGC
CGCGATCAACGCCGACGCTTCGGTGACAGTCGACGCAGCTCAAGTAGACTCGAGCACAAA
CGGGCAGCCCGAGACCAGATCCGGTGGCCCTCCTTCGATCGGTAGCCGCAAGAGCACCAG
AGCGACGCGCAATCGTGCCGCTTCGATCAACAGCAGCAAGCACGCACCGCGCGATCGAGC
CCAAGTCGAAGAGATCGTTGGCCAGCTGTAGCGGTGATGCAGAATTGGGTTTCCTGCTTT
CCCTTTGTCGTTGGTTGAATGCAATAGCACACTTATGCATATTGACCAATGAGGATGGAT
CTCCGGCGTTGCTTGTGCTCTCGAAAATGTGCGTTGATCATGCGATCTAGAAAGCGACGA
GCGTCGTCGGCATGGAATGCTCTACACACTGCGTACAGACTCTACGCGTATTCTGGGGGC
GCGCGGTTGTGGGTACGATTAGACAAGCGTGGTTCTGACGCTAGCGTCACTGTTCGGGCC
AATGTTGGGATGCTCAGCTTACGTCGGCGTTTCGATCTCTGCCGCTGTGAGAGCGCAAGC
TGAAGCGCAGCAGCGTTTGCTATGCATCACGCAACACAAGAACACAGCGTGGATCCGTGT
TTGGCAGTTGGCGCTGCACGAAGCCGTCGCTCTCGTGTTTGCGAGCCGACCACCAACGAG
CACGCTCGCTTCCGTCGTCTCGCGCCCTCGATGTTTGGAGCCAAGCCTCGAAATGGCGTC
TACAAACGGCAAGCCGCGCTCGCATCTCAGACACCTAGCAACTTGCGAAATCGCACACCG
AGGCCCAAAGCATGCTTCTACAACAGGCTTGTGTAACGCCGATTCGCCGTCAAAGACCTT
GGATGCATCTCGGCTAACCCTTTTTCACTTGATGCTTCCATGCCATGCCCTAAGAAAGGC
GCTTACTTGACCGCCGTGCATAGCACAAGCGAACAGAAACGTGCCGCTCTGTGCAGAGCA
AAGTGTCTATGCGACAACGGTCCAAGCCGCATCGATTGATTTCAGCCAAGGACAATGGGC
TAACAAGTGGATGGCCGTTCAGATGAGCGTTAAGTATGCGGTGAGATCTTTGAAATTTTG
AGGACAATCGCTCGCTAAGAGTATGGCGTCAAGGGTGGTGACGAGCAGTTCAGTGCAGTA
AGCTGATCAACGCGTTCCAAGTGATGTAACTGTGTACCAGCCGAAGGATCAAGGATCAGT
CGTCTGGTCATAAAGGACTGCTAGGCTCGGTATGTAAGCACCACCTGTAAGGCAGCAAGC
TTAATAAGTGATACAGATAGCCCAACATCGCACAATGCTCATCTTTCAGAATCTGCTCGC
CCTTCTGCTGCTCGTCAATGTCGTGTATGGCGCTTCAGTCCGGCTGAGCTCACGCCAGAC
GGACCGCAAAAGTGACAACAGCGATAATGCCTCAGCTACCTCTATTTCCAAAGACGCTGG
ACCTCTTGGTCTCGACAATGCGCATTGTGAAAACGTCAAGCTAACGATCCCTGTCAACGT
GCAACTAGCCAACTTTACCAATGTCGATAACAGTTACTCGAACCAGTCCTATATTACTCG
GCTTTGGATTTCACCGAGGCTCAGGCCAACTGGACCACCGAGCATGGCCCGAGTAGGGAC
GCTTGGTTCAAGTTGAACCGCACTTTCTCGATCAAACGCTTACTACTGTACGCCGATGCG
AGGTGCTAGGAACAACAGCGCGCTGTGGACCTTGGTGCACGGCATCGGCTTCGATTCGAG
CTACTGGGACTACACGTTGTCGAAAGAGTACAGTGTGGTCAGGCATGCTGCTAGTTATGG
ATACAGCACCTTGAGGTAGGACAGGCTGGGAACCGGTGCAAGTGAGACGCCCCGAACGGG
AGGATTCGATGTCGTTCGTGCGCAGACCGAGGTAGCCATCTACCAAGGTGTGCTGAAACA
GTTGAGCAACACAACCCGCGTCGGCGGAAAGAGGCACAACAGGATTGTCGGAATCGGACA
CTCGCACCGCTCCGTCCAGACGCAGGCTGTGTCGATGATGACCACGGGGCTGCTCGATGC
CGTCGTGCTAACCGGTTACACAACCAACTCTACTAACCTCCCCGGCTACCTTCACGCCGC
CTCTTATTCCATCGCAAATAGAATCTTCCCGGACCGCCTCGGTAACAAGTCGGACATCTG
GCTCGCCACCGGGAGCAACGCTTGGGACATGCTCGGCTTCTTGTACGCTCCTTACTACTC
GGAGGCATCATTCGACCTCGCTCGCAGTACTGAGCAGGCTGTAACCGTGGGATCACTGTT
CACCGTTGGCGCTGTCGGTGGCCCGTCTAGCTTCAGCGGTCCTGTGCAGGTAGTCAACGG
CGCCAAAGACTTTGTCTTCTGTTCGAGCAATTGCTGGGCCGGTCCAAACGGTACCGACAT
CCCCAGTGGCGTCAAGATGCTCTACCCGCACGCAAAGAACTCTACCAGCTACATTGCCGA
AGATACCGGCCACCGCATCACTGCCCACTACAGTCAGCCCATGGTCGCCAAAGAGATTTA
CAAGTGGATTGCTGCACAGGGTCTGTAATCACATGATACTCTTGCATTTGTAGTGGATTG
TGTTTTACGTCGTTGCGTATATCGATGATGAAGATGTGGCTCGTGGTTTCGTCGAGCTCG
GTATGGAGTGGAGGCAAGTATGTGTGGCGCACACGGTGAGAAGCACAGTGAAGCGTTGAG
CGATTCGGGAACTAGAGTTTTGAGCGTGGCTCTTCTGTGTCGACGAACAACGTGGACAGA
GGGACTCTGAACGATTTTGGGATGGTAACGGGCGTTCTGGTATGACGATCGACAAAGACG
TGGGTGGAAGTGATGAGTGCGGCTGTCTGTGTTGCGTTTTGTTCGCGGATCGATACCTGA
TATGTCACTGAGGAGTTGCCTAGCTTGACGACCCTGAGTGCCACAGTGAGGGGAGAGGGA
AACGAGCAAGAAGCAAAGTAACGGCAAGAGTTGGTGATGACGAGGCCTACAATGTGTGCT
CGAGGCTTTTCCGAGTCGGACGACGGCGCACGGTGTGCAGATGACGATGCATGAATGTAT
GGCTCGAGCCCACACGCACTGATCAGGTACGCATTGATGATGCTATCAGCAATCAGGTAG
TAAGACGAGTTGTTCAGGTGCCCGTACTGGTCGTTGTCCAACCAGCGAGTTTGATACGTG
ACTGCATATGGCCACGCGCCTTCGGGTTGCGACATGATGCGTGAGGTGGAAGGGTCCGAT
ATGTCAAAGCCAGTGTCCAGACGCGGACGAGAGCAACGCCGAATGTAGCTCTGCAACAGA
TGGTGCGTGCAACGATGCTCGAATTGCTCCAAAGCATCAAACTAGACAATTCCTCAATCA
CGAATCATCGCATCGTGAATCCGGAAACCGGCGTATGTGATCACTCCGTTAGCCGCCAAA
TGGATCACGAATGTCAATCACATTCACGATTTTAGCGAACCTGCGAATATTCACGATTCA
CGATTGGAGATGTATTCACGATTAATCGTGAAAAAGCACGAGCCTGAAAAACGTTGAAAA
TCACGGACCAAAAATCGGGAATTGCGAATGGTGAATTACGAAGGCTTTCTCATCCTCAAC
GCAGTCATGAGTACCATTCGCATCTTGGCAAGATGATTTCGCTCTATGAGAAGCATGGGT
TTGGCTTGCATATGCAATCCTCATGTGACGATGTGGGTATGTATTTATAGCACCGCCGAT
GAGGGCAAACATGCTTGCTTAATCCAAGTATGCCTTGAGTTGAGCCGCGGATTCCAGAGT
CGTTTCTTCATCCAACGCATTCAACGGCGGGGTCACCGCCATGGTTGCCCTTCCTTTCCT
GGCTCCACCTGCCGCTGATGACGGAAGAGCAGACCTAGCCGTCCTGGGATGAAGCGACCT
GCTTGCTCCCGTCGCTAACCTCCTTGATCCAGTCGCACGCTTCAGCAGCTTCTGCACTGC
ATCGTCCAACTCAGTCACTGCATTTTGCAGTACCGTGTACGCTCGCAGTTCACGCTGCGC
GTCGAGATCGTTCGATGCTTTGGGTATCTTGTGCGATTTGCACTTGACATGGACGAGTTT
ATGCGCAAGGTATCGCAGCCAGAGCACGTTAGTCGTGGGGCAGTAGGCTTGCCACGAGCC
CTGCGTGGCGATTCGCATCTCGCGATAGACTTCGAATTGCGTATCACCCGAACCTTGAAA
GAGCGACTCGTCGTCGAAGGGGTAGTACAACACCTCGGTCTTCTTAGACCTGCTTTTGGT
GTTGGTGGCACCCGACGTCGTGCAAGCACGCGAGAGGGTAAAGTCGATCACCGTAGCCTT
TACTCCAGAAACGCTCGGGTTGAGTAGCCAACTTGATACCTTGTCCTCGACGCGAGTCTC
GGCGCATGCATCCTGCACAACAGCCTGAACGAGGATGTTGCCCCAATGCAAATCGCGGTG
CTCAAACTCGTACTTCGCCTCCATTGTGCCCAGCCCGCCGACGACCTGCCAAAAAATCGA
AGCTGCTTGCAGCCAAGACTTGATCCTGAGACTCTCCAGATCCGTTCCGCCGTCGGTCAT
GACAAGCACAGCATAAACTTGTTGACGACCCAGAACGTGAGGTCGAACGTTTTCTGCGCC
TTCACCAGTCTTTGCACGGCGTTTGGCGTCCCATCGGTCCCAAGCTTGCAGCAGAGCGGC
TGGATACGCCCCTCGCACGACATGCGCCGCACGAAGCGAGACAAACGAGTCCGAGGCACG
CAACTCGCGTCCAACGAGCTGCATTAGGCGGATCTCTCGTTCAACGTCGGCAGCGGATGA
AGTGGATGGCAACTCGTCATTTTTGACGTTGCTGCTAGTTTGAGCGCAAGTCGGCGCTGA
GATGGGAATGATCTTGAGCACAACTGCCTCTTGACCATCCTCGTCGGCTCGGCATGATGC
GGAGATCTTGAAGACCTCGCTATAGCTTGCTTCGCCAATCTTTTCCACTCGTCGGCACAG
AGGAGTCGCTTTGGTAGAGGTCGAGCTTGAGCGCAACTGTTGGACGACGTCCGCGAAGGA
TTTTGGCTTGGTCTGAGAGACGGAAGCGAGCAGATCAGAGAGGTGGTCTTCAGTTGAGGT
CGCCTCGTCACCGCCCGACACGTCTAGATCAGCGACTTGAGCAGCGAGTTGAAGGGTAGG
ATCTTGGTCATCTGAAGCTTGCTTTTCGGGCTCGTCATCCTCGTCATCACTGGTTGCAGC
GATACGGCGGGTAACGCGCTGATTCTGCCTAGCTTTGGCCTTTGTCACAGAGGTCGATTT
GTTACTCATCCCTACAAAGGAGTCATCACTGCTGGTGCCGACCAGGCTGAAAGACGACTG
GCTGGTGCCTCCAGCGTCAAAAGATGAGTCTGAAATACCATTGCACGAGGATAGCGATGA
GTCCGAAACAGCAATGGCAGATGACGGTGCCGATCTCCGGGTAGTTGTGTGCCGTGGTCT
CGAGACTGTGGACCTTCGAGGGGGTTTGCGAGCTGCGTTGGTTGCTGTCTTGCGTGGACT
TGGGCATTGATTCTGCTGCTGAAAGTGCTGACCCTTCTCTTCGATCGAGAGTTGGGCCAG
CTGTCGAGCCTTCTCAGCAAAATACGACTTGGTGGGAACCGGACGACGAGGTGTCATGTC
TCTGTCGGTGAAGTCATAGTCTTGGATGGCCATACGTGCCGCTTGAGCCGCTCGCCGTGA
CGTTCTGCCAGCTGGCTGAGTTGCTGGTGACGTCGATCCGGTTGGCAAACTGGGCACAGC
GAATGTGGGTGCTGTGACTGCGGTCGACTTTCGGAACGTTGGAGGGTCGTCGACGGCATC
CTTACTGGTCTTGCTCCGACGTTGCTTAGGGGTTGCGTCAACAGCACTTTTGGCGGGGGC
TTTTGTAGCAGCCTTGTTGGGGCTGGAATGAACAAGTGATTTGGCGGCCACCGCGTCATC
TTCGTTGAAGATCTTGTCGGAGAGCACATCCCTTTTCCGCCGACTATGTTTGTCCTTTTT
GACAGGTGAGGAGCGGATGTAACTGGGTGAAGAAGCGGTAGGAGAGCTGGAAGCTGGCTG
AGAGGAAGAGCTAGAGTCGCAAGTCTGGGGTGCTGAGCTTTGGTTGGTTGCTGAAAGGTG
GTCGAAAGTCTCGTCGTCCGGCTCGTCATGTTTCAGACGTAATGTGGATGGCAGCACGGA
GGCTCTGGATCTGCCATAGGTGGCCCTTGGTTTCGTTTGTGGCTTGAAAAAGCCGAAAGG
GTCATTCTCATCCTTCTCGAGTGAGATGAAGGTGCTCTGTCGGTTTACGACCCTGACTTC
CGCTTTGCGGCCGTACACCGACACCTTTTTGGTGTTGCCCGAGAGGAAGGACATGTTCAG
ATGGCGAAACTCCTTTACCGTTGATCTAGATTACGAGCAACGGTCCACGTCAAGATGGTG
ACGATGTTGACCAGCACGGTGATAAGACTGCCGTGTTAGTTGAAAGTCTACCGCACCCGC
CCGAGGGAGAGCCAAAGTTGTGCGAAACAGCTGCTCTTGTCTCCCTGCATCACATTCACG
ATTCACAATTTGGTGATAATCACGAATCGTGCAACACCAACACATCACATCCTTCCACAA
TCACGAATATTCGTGAATCACACGGCCACAAATCGTGAATCGACGCGAAGCCTACACGTG
ACTTTGCACAATCGTCGGATTACATAAGCTGGTCGCTTTTAACAGTCGAAAAGTGTCAAG
GCGCATTCGTGATTATTCACGATTCGTGACTTGTAATTTCTTCCTTTGCCGACAAGCTGG
CGAAAGCAGCTTAGACTGGAGAAGGCGGGATTCATGGTTGAAGAATTGCATCTCTCGCAG
ATCGCTCGCATCGACTTGCTCCACCACCTTGTTCTAGGCCTACTCGTCTCTCTCTCGATC
AAACATGTCGTTCCTCATGCCCGGCACAGTGGTTCGGGCGCTGGCATCTGCTCCGTGTTC
TAGCTCTCGATGCTTCAGCACCTCGGCGGCCGCGTTGAAGAAGTCGAACCGTGCTCGTGG
TGCTGCGAGAAAATCGCCTCGTAACCAAGCGCTTTTCGCTGCGCTATCTCCGCGTCTTTC
ACCCAGACAAGGTGGTCTTGCCACAGCCGCTGTCAGTGCTGGCGGAAAGTCATCGCAAAA
GGCTTCCAACAATCTGGAACCGAAGGAAGGTGAAACTCTGCTCACACTCGAACAGGCGTG
CGAACAGCTTCAAGCACGCGGAGCTGCCAAGCGACCGCTGAATGCGTTCGAAGTCCACAT
TGTCACGTCGGTATCGTCTCATCAGACCAACGCGCTTCGAGGTCGCATCGCATATCCCAA
AGATCCACGAACGAAACAGGAGCGCCTTCTGATCTTTGCCGAGGAAGGCTCGGACGCTGC
CGAGGCTGTCAAGGAGATTGTGCAATCGGAAGCAGCATCGTCTTCTTCACCGTCAGAGCC
GGGCATCATCCTCGGTGGCTCGGAACTCGTCTCACAGGTGCTCAACAATCGCATTGCCGG
CTTTACCAAGGTTCTCTGCACCAACACTCTGCTCTCCGAGGTGTCCAAAGGCCTTGCAAG
GTCACTCGGTCCCAAAGGTCTGATGCCCAATCCGCGTCGTGGAACCGTGGTACCGTCGGA
TGACCGCAAGGCGATCCTCAACGCTATTCGCGAGTCCAAAGGCGCTATGGATTGGCGCTC
GGACAAGGTTGGCGTGATTCGAGGCGCGGTTGGCCGTCTCAACTTTGGCAAGCAGGATGT
CAGGAACAACGTCACAACCTTGCTCGATGCAATTGTTCAGAAGGTACCCACGCTCGGCTC
GCAGCAGGCAGTACAGGGAACAGGTCAAACCAAGCAATATACGCCGCGTGAAAAGCGGTC
ACCTGGCGAGCTCAAAAAGGCCGCCAGCATAATCAAGCAGGTCCACCTCAGCTCAACACA
AGGTCCAGGAATTAAACTCGACCTCCGTGATGTACTCGCCTAAGTCGGAATCTGCATCCA
CATCCCGTGAATCAGGTCCATGTAATCCTATCAGCTCTGTCGGTCACGACCGCATACAAT
TGTGGTGTGTGAGCACACTCGGCTTCCTATCAACCAGACGTCTGTCGCCAAGTGCCGACA
TGCGGCTTGAGACCGACGCCCAATCGCTGCTTGAGCTGCTTGACGTGAATGAAAGGTATC
TATAAAAACTTTATTTCTCTTTGCTATGAATAAACAACATACAAATCACAGAAGATCGAC
CTTGTAGGACGAGTAAATCTCAGAGCGACCAGCTTTGCAAGTTGATGTAGTGGACACCCT
CACCGTCAATCACACGGCCCATGACGACGGGGCGCTCGCCCGCCTGGCTGAGCAGACTCA
AGATCCTCTCCTTTTGCGCCTCTTGGACGATGAGCACCATGCCGATGCCGTTGTTAAATG
TCCTGGCCATTTCTTCCGGCTCGACGTTGCCTGTAGCTTGCAACCAGTCGAAAAGCGCGG
GCCTCTGCCATGATGCAAGGTCGATCTCAACACCCTTTCCGGGCGAGAGGATTCGCGGAA
TATTTTCTGTGAATCCACCACCGGTGATGTGCGACAGGGCCAGCAGGCCGTGTGGCTCGG
CAAACAGCGGCGTAAGCGCCTCAACGTAGATTCGTGTGGGCGCGATGAGCGCATCGCCGA
GGGTGGCAGCAGGCACAGAGCCGTCCTTCTCTGCCGACCAGGGGCAAGGCGCGGACAGCG
AAAGACCGGACCGGGCGAGAATCTTGCGAACGAGCGAGAAGCCGTTCGAGTGGACACCGG
AGCTATGGAGACCTACGAGCACATCGCCAGCCTTGAGCTGGTCGAGCAGTGGCAAAAGTG
CCTCACGCTCGACGGCACCAACGGCAAAACCAGCAAGGTCGTAGTCGTCACCGTCGTACA
TGCCTGGCATCTCGGCAGTCTCGCCTCCAATGAGACCACACTTGGCCTGTCGGCAACCCT
CAGCAATACCCGAGATGACTGAAGTGGCCACAGGGACGCTCAGCTTGGAGCACGCAAAGT
AGTCGAGAAAGTAGAGGGGGGCTGCACCCTGCACGAGAAGGTCATTGACCGACATGGCAA
CCAGGTCGATACCGACGGTATCGTGTTTGCCCATGTCGAGCGCAACGCGAAGCTTTGTTC
CGACACCGTCAGTACCAGAGACCAGCACTGGGTCTCGCATGCCGATGGCCTTGAGGTCAA
AGGTACCACCAAAGCCGCCGAGCGAGGCATCGCAACCGGGTCGACGCGTCGACTTGGCCA
GAGGCTTGATGGCCTCGACGAGCGAGTTTCCGGCATCGATGTCAACACCAGCGGCGGCGT
AAGTGAGACCGACACCCGTCGATTTGCCAGCCGCAGGCTTAAGCGCACGGTGAGCAATGT
CGCGACGGAAAGTCTTACCCTCAAACTGAACAGCGTCGACACCTTTGTAGGCGAGTTCGA
CGGCCTCTTGGAGCGTGTTGCCAAATGCTGAGACGGCAATGACACGGCCACCAGCAGTGA
CAAGCGTTCCAGTAGCATCAATCTTGGTACCGGCGTGGTAGACGGTGACGTTCTGGGGAA
CCGGACCAATGGTGATGGGGACGCCGGTAGGGTACTTGCCAGGGTAGCCCTGGCTGGCGA
GAACGATGCTGACGGCGTGCTGGTTGCGTACAACGGGCTTAACCGAGTCGAGTCGACGTT
GGACGCAGGCCAGCACAATATCAGCAAGGCTGGTCTGAGACTCATCGAGCAATTCGAGCA
CGGCCTCGGTTTCGGGGTCGCCGAAGCGGACGTTGTATTCGAGCACCTTGGGACCGTCGG
CGGTGAGCATGAGACCGACAAAGAGCATGCCGACAAAGGGGTAGCCTTCGGCACGCATAC
CATCGATGGTGGGGACGAGCACCTCTTTGCGGATACGAGCGGGGAGGTCGTCGACGAGAC
CTTCGGGTGCGGGGGTGTAGGCTCCCATACCTCCTGTGTTGGGGCCAGTGTCGCCTTCGC
CGATGCGCTTGTGGTCCTGGCAGCCGGGGAGAGCAGTGATGGTGTATCCGTCGGAGAAAG
CGAGCACCGAGAGCTCGGGACCGACAAGCCTCTGCTCGATCAAGAGCGATGAGCCAGCAT
CGCCAAAGACCTTGTTGACGAGAATATCCTCGACACCTACACGGGCCTCTTGGTCGGACT
CCGGGAGAAGAACACCCTTGCCAGCAGCCAGACCGGACGCCTTAAGAACGACGTGCTGGG
CACCGCCAAGCTCTTGGATGTAGGCGAGACACTCTTGCACCTGAGTGGCATCGAACGACT
GGAAGGCAGCGGTGGGAATGTTGTATTTGTGCATGAAAGCCTTGGCAAAGGTCTTGGAGC
CTTCCATCTGAGCGGCAACGGGCGAGGGGCCGAAGACGGGGATGCCGACTTTGCGAAAGG
CAAGCTCGACGCCATCGACGAGCGGCTGTTCTGGACCGGGGAAGCAGAGGTTGATGTCAT
TTTGAACAGCCCAAGCCGTGATTTGGCTGAAATCGCCGGAAGCCTTGGGCGAGTCGATGT
TGGTGCATTTAGGACCGAGGCTGGCGGTACCGCCGTTACCGGGAGCGCAGAAGACGTGCT
CTACGCGAGGCGAACGGAGAAAGTGGTTGGCAATCGCATGTTCACGTCCACCGGAGCCGA
GGATGAGCACACGGAGCGGCGCGGGCGATGGGAGCATCGACTCAAAGGGAATGTTGAGAG
TGGACGAGGCCATCTTTGCACGCTTGTGAGCAGGTTCTTGTTGCACGTGCATGCTAAATC
GCCTCTGTGATGAGACGAGATTCGACGCACAGGGAATGCAGGAGGTGCCAGCGATGACGA
GAGACTCGGACGAGCAGTGGAGAAAGCCGACCACCAAAGAAGAGGAAGAAGGAGAAACGA
AAGAAGAAGGCCGAAGACGCGCAGCTACCGATACCAGTTGCTTGCTCGTCTCGAGATGGA
CCCACTTGGTTGTGTACGACTCGTAACTGGTTGGCTAGCTGCAACACCAAAGCTGTCAAG
AGAGTAGCCACGAGTAATTTTCTTATCCTTTTTCTTATTTTTTTTCTTTACTAACCCTAA
CGTATGTACTTGTGGAGTCAGACCCAACACAAAATCACACAAAGGAAGAACAAATCGCGA
ATGGCTTCGCGAGCTGACCCTTTCTTTGCCGTATCAGACAGCCCGAAGCTCCAGCTTGGC
CTCACTCGCGACTCGCACTGAAAAGAGAAAGCGGGAAGCATAAATCACGAATAAGTTATA
AAGTTAACCACAATCGTGAATTGCAGAAAAAATGAAAAAAAGCGAAAAAACTTTGGACCT
TCGATAGACAAGAATACTCCGAAATCCGAGAATTTCAAAGCAGCATCTATCGGCCGGATT
TACAATTTCGCCACATTCCTCGGCCCTATCTATCAATCACGAATTTGACATTTTGAATTC
TGGAAAATCGTAAATCGTACAGTAAATCACGAATGCCAGTCACGAGTCATGAGGGGATTC
ACGCTTTCATGCAATCCTGTGAACTTGAGTGCTAAGGCCAGTGGTGCGTAAGCGAGGGTT
TGTACACCACATTGCCCTGTCGATCCCTGCCTGCACCAATATACGCCGAGCTTAACTTGT
TCCGGTCCGGGATCTGCCTGGTTTTGGCATACAGGCGGGTTGACTGCCTTTCATTCCAGA
CATGTATCGGCCAGTGGAATGGACTGGTGCCCAAAGCGGCTACGGGCAAAACCAGAAGGT
CTACAGTATCATGTATACAACAGGGAGGGTGCTCTCTATTGCGCAGCTGTGGCTGGATGC
ACCGCTCGGTTTCGGTTCAACAGCTCCGGGGCCAAGACGCGAGATAGCAAAGGAAACGCG
CTCTCTTGGCAACCAACCGACGTAAGATTGGTGGTTGGCAAGCGTGAAGAGCCGGAGCAG
ATGGACACGCATTCTAAAGATCCGAGTTGCTCCGCTTATCTGATTTCGCCGAGCGACCCA
CGACTCGCCGCAAACCAATTTTTTTTAGCGGCTTTTCTGCCACTCGAGCCTATCAGATGG
CGATTCAAACGGCGCCACTTGCCGCTCTCTTGGCCGACGATCTGCATGAGCTATTCACAT
TGTAAGCGTATCGGTGCTGTTGCATGCGTGGGTCGACTCGCTCAGCGCTCCCAGCACTGC
CGGACTTTTTCGATCTCCACGGAAACATCCTGCATCCTGCATCCTGCATCCGCCCTGAAG
CCAAGCCCAGCTAAGCCCAGCTAAGCCCAGCCAAGCGAAGCGAAGGGCGGCTGGGACACA
AGAAGAGCAGAGGCCAAAATGGCACATACAGTATATGCTTAGCTGGGGTTACGTTGAGGC
GGATGAACAAAGGGAGCGTGGAGGCTCAGTCATTCCTTCCGTGAGCATTCATCGATCCGG
CTGACTCGGTGCATTTTCACGATTTCGAGTAACTTAACTTAATCAGATGTGAATCATTCG
CATTTCACATTCGCAATCCACATTTCAGGCCAATCACAAATCACACAGCCTCAACACGCA
CCGCAAGTGGCGTCGTGGCGTGGCGTGGCGTGGAGAAAGAGAGAGAGACAAAAAAAGGAC
AAACAAAAACGAAAGAGAGGACACCGAAGACGGACGAGCTGCTGCGAAAAAGCGAAATTC
ACGATTAAATTCACATCCGTGATTCACGTTGAGTCGTTCCAAAATTTCACCTTCCCGTTC
GGTCAGACGCGGTGACTATGACGGACTTGGCACACTCACACACTGCCTCGTTCCCTGTGT
GCTTCTTCCTCGCCGCTTGTCGCTTATTGCTTGTCGCTTGCCAAGCCCTCCATCACCTAT
AGACAGTCACGACTGTGACTCTCCCCGAACAGCTTCCCCATCTCTGCAACTGTCCCACGT
CCGCACTCTCTCCATGCCACCACCATATCCCATCAACCAACTCACCGCTCAACCTGCAAG
CTCTCTTTAGCTCTCGACACCTTCCGTTGTCGCGTTGTTCACTTCGACGGATTCCAGCTT
GCCCCTCTAAACTTTAGGTCGTAACCCGCTCAACTCAAGTTTCATTGTGTTGCCAGCTTG
GTTGGCTGCATTGAGAGCGTCTCGCTCGCCACTCGTCGGCTCTCGCTCCACCACACCAGG
TGCTCCTCCTCTCTACCAATCGCGCCTACATTTCCCCTCAGTCATGGCGCAGTCGATTCG
CATAAAAAAGCCTGCCGCTTCGGCCGCTTTGGCCGCTTCAACCTCTGCGTCCTCGTCAAC
CCTCGCCGCACCCTTCACCACCAACCACGCTGGCTCAGCCGCCCCTGCAGATGCCTCTGA
AGCGCACACCCAGAATGTAGTCGTGCTTGGTGGCTCGTACGGCGGTATGCGTGCTGCTAC
TGTCCTGGCACAGAAGCTTCCTCCTACCCACCGCGTCATCCTCATCGAGCGCAACTCGCA
CTTTAACCATCTCTACGTCTTTCCACGCTTCTCTGTTCTGCCCGGTCACGAGCACAAGGC
TTTCATCCCATACACGAGCATCTTTAAGGATGCGCCTGCACGCCCAAACTCGCAGCTTCA
GCGCGGCCGTTCCACCGCATCTTCCGCCAAGCACTCGGATCCAACTCCAAAACTAGCCGC
AGCTGCGTCAGGTCCATCCAGCGTCACCCGTAATGCGCTCGAGATGGGCTCCACTTCCTC
TTCCTCTTCCTCTTCCTCCTCCTCCTCCTCCTCTGCCTCTGCCTCTGCCTCTGCCTCTGC
CTCTGCCTCTGCCTCTGCCTCTGCCTCTGCCTCTGCCTCTGCTTCTGACGCCAAGCCTGG
CACTTCACGCAGAGCTGCTGTAACCGCCTCCACGCCTAGCTCCATGCCGGATGTGCCAGA
AGATTCTCTCGTGACTGATGACGCTTTTGCCGCGATCGGTGACGAGGAGATCAATTCCTT
CCGGTCCGACTCGCCTGCATCTTCTCGTGGACGCTCTCAGGACAGTCGTCACTCTTCCCA
ATTGTCCGTCTCAACCGAATTCAGTGCTGCCGATTCAGACTCGAGCAGCTCCACCTACGA
CGTGCCCAGCACCGCCGCGTCTTCCTACATCGAAACCGACATCAAGCTCACCAGCTCCAA
AGGTATCGAGGACGAGCTCTCCCTCAATGCCGTCAAAGCACGGCAGGAGGAAAAACTCGG
CAGGCCCGAGATTCAGATCACCGAACTCACCAGTGCGGTACAACAAAGTCTCAATTTGGA
CGGTCACAACGCTGACGATCATGACCAAAGTGTCGCCGACGGATTTGAAAACTCTGCGCC
CCACATTGTTCTGCAGGCTTCCGTCACCGATATCTCTCCAACCCACGTGACTGTCACGCC
CACATGCTCGTCGTCCTCGCATCACTTGTCAGAATTCTCGCCGAAAAAGTCGCTCTGGGC
CATCGAGAGCGTTCAAATCCCCTACTCGCACCTCGTCTATGCGCTCGGAAGCCACCTCCC
AGATCCGCTGCGCACCGAGGCACGCTTCAAGGCGGACGGAACCGACTGGATGCGCAAGAT
CCAGGATCGCATCAAGCACTCCAACGAGATTGTGCTTGTCGGTGGCGGTGCCCTCGGTGT
GCAATTTGCCACCGACATTGCCTCTGTGCATCCGGGCAAGAAGGTGACGCTGATCCACTC
GAGAAAGCAGCTCCTCCCCAACTTTGACGAGCGCGTTCACCAGATTGCCTACCACAGACT
CACGAAGCTCGGTGTCAATGTTGTGCTTGGAGAGCGACTTGCCCTTACCGAAGGGTGTCC
GCGCGGCTCCACCGTACAGAGCTCGGCTGCGGATGCGGTGGGTGCCAAGGCCGAAGTCTG
TGTAACAGGTGATGCAAACGGTCAAGGTATCCAGGCGCATCAAGAGGGCATGTGCATCGG
CAGTGGACGCAAGCTCGTCCGCACTACGGGCGGCAAGTCGTTTGAATGCGACCTGCTGCT
TCTGTGCACTGGTCAGCAACCCAACTCGTCGCTCATGGCGAGGCTGAGTCCGAGCTCGGT
GGATCCGAGCAGTCGTCTGATTCGCGTTCATCGAAGTTTGCAAGTCGCTGTTCCCGATCC
ACGCGATGCAGCGCAGCAGCCGTTCGACGCCAAACCGCCGTGTGGCGATTGCGACTGCTT
TCTTGACAAGAAGGCGCACGGCGCCGAGTTGAACAGTGGACAAGAGCACCACCTCGTCGA
GCATCTTGGACACGAATCGCGCCGGCTCACAAACGTCTACGCTATTGGCGATGTTGCCGA
TGCGTTCGGAGCGTTAAATGCCGGCTACCAGGCTTGGAACATGGCGGATATCGCCGCGGA
AAACATCCTCCGAGATCTCGCATCTCACAACGCACATGCACCCCAACATGTCCAGATGGC
CCACTTCGAGCCTGCAGTCAACATGCTCAAACTGAGTCTCGGGCTGGGCAAGATGGTCTT
CCAAGGCCCCACGATCGCGCAACATGCACCGCACCCCGCGCAGCCCCACCAAACCGGCGC
CTTGGACGACACCAACGACCTCCCTCTCAACGGCCGCATCCCCGGCAGACCAGAGATCAC
CATCAAAGACGATCCCGACGACCTCGGTGTCGAGGGCGTCTGGACCTTCATGGCTAACGC
CGATACGAGCGATATGTACAAGTAGTCTCTCCTCCGCCTGCTCGCGTGCTATTGAGGAGA
TAATCGTGAATCCTCCTTCCTCCCCCCCTCTTTTTTTTTTTTTTCTTTAATCTCAGCTAC
CGGGTCCTCACGAGCACAGCATCGAAACGTGCATGTCTGAAATGTGTGGTAACGTCAAGT
TATGTGTGAACGCTTGAATCTGCATTTGTAATCTGAGCGGAAGCGGACGCCGAGGCACAG
AACAGCGACGACGAGCGGGCGTGCACCGTCAGCGCTGTCGAGAGTTCAAGGTACATGCAT
GTGCAACGAGACGGACGACTAAAGTTAAGTGGAGAGCGACGCCGAGTCCAACGTGGAAGC
TAGATCTGTGCTAGTCCACGAGTAGCGCAGTCTGCTAGCTGGATCGCGGAGTGCGCCAGC
TACAGACGAGCGCGATCCGCGCACCGCGGCTTCAGCCACATACTCCAATGACGTCACTGC
TTGACGCTGGTCCTGGTCGCAAGGCGCACACGCCCCTTCCTGGCACTCGACCGCTTCCGC
GTCTGCATCCGCGTCGCCGTCGCGCGAAGTCGGAAAGGGCGAGCGCAGGTACTTGGACGA
AGCGTGCAGTGCGGCTGATGACGAGATGCGAGTTGTAGAAGGCAGAGGGTTAAAGTCGTT
GGCGCGATGTTTGCCCCAGCGTGGCTTGAGAGGCGCTGAGATCTTCTGTTTTTTGATCAT
GGCGAGTTCCAGCGATAGCATGAGCAGATGCGATGAATTGCTCAATAGTCGGAAGCGCAA
AGGCTGCGGCGAAACACCGCCACACGTGCCACTCGAGCCCATTCGTCCACGTCCGCCTTG
CGCCGAAAGTCCGGACGCCGCCGACGTCGCCTCGTCTTCACCAAAGTCTGAGCCAAATCC
ACCTCCATCTTCCAGTCGCTCTCCGGCACGAGGTGGGTACGATGGCCCGCGACGCAACCC
CTCCATTCCGCTGAGAAGCAAAGTCTGCGGAGGTGGTGCACGTTGCCCAACCGAAGACGC
GACTACTTTCACCGCACCCCTACGGCCTCTGGAACCACGCGGTGGGGAAGGATCCTCATC
GATCTGGTTTGGACCGTCTGCACCACCTTCACAAGCAGAGCCGGCAGCAGCAGCTGCGGC
ATAAGTGAGGTCGGGTGAAGATCGCACGCTGCGAATCGGGCTAGACATGCTGAGGTGCGA
AGCTTCGCTGCGCCCGCTCCTACGCGATCGAGAGGACGACAAGGATGACTCCGGAAACGT
TGACGACGCAACCTCCGACATACCTCCACCAAACAAGCCTACGGCACATTGACGCGTCGA
TCTACGAGGCGAAGATGCACGTCCACGGCCACCTCGACCTCGACGAGCTGGAGTTGGCGA
TGGGGTCGTCTCGCCGTCCGAGTCAGAACCTTCTGCATGCTCGTTGCCCTCCTTGATGGC
AAAAGCAGAGTAACCGTGTGGAACCAGCGCTTCCACTTTGGGGCGAAGCGATCTTGGACC
AGATGACCTTCGACGATGTCGGCGTCGAACAACACGAAAGCCATCTGCATCTGCATCCGC
AATTGCGCCTCCATTGCTTCGATCGTGACTTGACGGAGATAAAGCACTGTCTGTGTCATC
GCCGCTAGTGGTTGTCGATGAAGACGATGTCCTCTGGCGATATGTCGGTGAGGTGGGCGC
AGATGCAATGTCGGTAGGTGCGCGGCCTTCACCAAAAACGTCTTGCCGTCCTCGACGCAG
CCTTGTGGCTCGTACTTCTATGCTTGGCGGCGGGATCTGGACAGTGAGCTGTCCAGATGC
TTTGGCCGCGAAAGTGGCACCCGTCATTTGTTGGCTAGTCGATTCCAACTCAATGGCTTG
CCCAAGCTTCACAGGCGGCAGCTGTGCATGCCTTTCTTCGTATCCACCAGGCTCGTTGGA
ATGACATGGGGAGGCGCTGCGTGGCTCGTCTGCAGCTCGATTCTTCTGGCTTGGATCTGC
GGGCCTACTCCTGCTACGACTACGAAAAGTCTGCAGTTGGACAACAGATGAAAGTTCGGT
ATCGGGATCGATAGGCTGGCCAAGACCAGACACGTAGGCAGACGGGTCACGATCGGCTTC
GAGCGGTGATGCAACGCCTCTGCCACTGCGCGAGGCCCGCGTCATGCTTTGCAACGCGCT
GATTCTCTCGGTAGTGCTTATGCTGTCGTTGCTACTCTGGCGAGAGCCCAGCAGGGAAGA
CGGGGGTGACGGGCTCGGCGATGGCGAGGGCGGCCTTCCGGTCTTGAGAGCGATCTGACG
TTGGGCTTGTAACGTCTTCTCATCCAGCATCCCTTGTGCAGAGCTTGCAAGCCGGTAGAT
CTGTGCAAATTCATTGTCCGAAGCCAAGGAAGAGTCGCCACCATCATTGCTGCTGTCAAG
GCCGTCGCTCCGTGTCTTGGACGCAGAGACGAGCGACTCGCGTGCTTGCCTTGCAGCAAG
ACCAGGTAACAAGATGAGATTTGGCAGTCGCGTTAGATTGCGCCAACTGGCGGACAAAAG
ACTGGCATTGTTCGAATCGACCTCCTTGGCTTCAGCTTCTGCGTCGGTGTGGTCCTCTGA
GCCTGCAGAGGTTTGGCGGGACCTTGGCTGAGCAGGAGGATCTTGTGTGCGAGACCAGAT
GCGTAGTTGGCTTTGGAGGCTAGCAAGCCTGGCCTGGTAGCTGCTTGGTGAAGATGATGG
CGGCGATATGCTGATCGCGGTGGCATTGCTGCGATTGACGGCGCTTTCGAGGCTAGCCTT
GGCCGGTTTGGGATCTTCATCGGTCTCGGGCTCGCTCTCAAAGTCTCCAATGATCCAGGA
AGAGATTTTGGTTCGTTTGGGCGATGTTTTGCGCTTGTTTTGGGCTGAAGCCAGCTGCGC
AGTTATCGCCTCTTCGGGAAAGAATTCGACTTGGTCTATCTGGATCATGTCTTCGATGCT
GGGCGTGGCGAGGCCAAGCAGAGGATCAGAGTCGGAGGTCACCGAGATGGCGGCGATAGG
TTTGAGCGTAGTGAAGCCAGAACAACTTTGTTGGACGAGCGAGGTGGAAGGTGTAGATGC
AGCGGGCGAGGGGTCGTCGCTGCCATCGGTAGAAGAAGGGACCTGGCCCTGACTAGATGT
TGCGCTGAGCGATGCATCGTGAGTGCTTTCGCTTGGACTGCTTGAGCGGCTTCTGTGCTC
CTTGATTGGTATGCCGATTGTCTGACCACGCTTAGGTAGGTAATCGAGGTCGCAGCTACT
AGTGCAACTGGACGGCAGGGAAGACGATTCCATGTCGGAGGCGTCTTCCTCGGTGGCGCT
CGTGACGCGATGGGTTGAGCGGGGTCGACCACGGCTTTGTGCTTTTGAACGAGAGACGCG
CAGGGTTGCAACAGAATCGTGAAGCTCATTGGAGGACTCTTGTAGGAGGATGCGCATGCC
ACGTGAACGGTCGCGCTCGACGCTAGACCAACGCCTTGGCCGACGTCGTTGCTTGGAAAA
CTGAGCGGTGTGACCGCTCATCTCTTCGGTGGGTGAGAAAGGCGGGGTTTCATCGTCATC
GGAAGGGAAGAGAGCCTCCTCCTTGGGCACCGATAGACGGCGGATGGACGAGCGGGAAGA
CTCTGCTCTGGGATTGTCAGCACGGACGCGGTATCTGGCGCAGCGATTCGCGTTCTCTGA
GTCGCTTGGCTCGTCAGCTTCGCCGCCACTTCCGCTTGCGCTAGCACCGCTCAGGACGGT
AGCACTAGCGCCGCGCCGGTCCCATCTGCGGCTAGGGCTGACGTTGGTGCTGCGGCCACG
ACTGGCCTTGTATAGCGAAGGGATCACGGCGCATTTGGCGACAGCCGAGCTCTCGTTTGT
CGGCGAAGAGAGGGAGGCGGAGACTGCGATGGGCTGACCTAGCAGCGAGACGAATTGAGA
TGCGCTGCCCGTAGTCGGCGAGGTGTTTAAGGCAGCGCGCAACGGGCTCGGGGCAAGGGA
GCGAGAAGGGCCCTCTCTTGCTCTTCTAACGCGTCGCTCTTGATCTGGCGGTCGAGAAGA
GGGCAAGGCTGGCGAAGTTGGTTCCACTTTGGCCGTTGAAGTCGATTTGCAGGGCAAGAA
ATCGGGCTGTGGTGATGGTGCTGATGTTGAACAGAAAGATGCACGACCAAAGGCGCCAGT
TAGGGGACCGATGTCATCGGACGGTGAAGCTACGTGCTTGTCCCGGCTGGCTGTACGCTT
GCCTTTGGCTTTGTAGCTGGCACTCAGATAGGCTTGCTTGTCGGAGTAAGAGTGTGCGCA
AGGGCCGCTGCAAGCGCGGCAAAGCGTATTCGTTGATGCAAGGGGAGTCGGCGCTGGTTG
TCTAGCAGTGATGGTGTTGTGGGGTGAAGAGTGTGAGTGCGAGTGAGAGTGCGGAAGGGA
ACAGTCGCAAGACATGTTGATCAGAACTGGGTCTCAGCGCCTCACTGAGTCGAGGCTCAA
AGATGAAGAGCCATGAAAAGCAATAACAGAGCGTGATTGACCGCAGATTAATCCAGAACG
ACTATGGGACGAGGACAGTTACAGCGAGGTGGTAGGCGAGCAGAGCTGAAAAGGCCACTG
CTTTGCAGAATATTGAAGCGTACTGATAGCTGATGATATGGGTGTGGATTGATGATGAGA
GATGTCGGTCTCGGTCGACGGTTGAAGGAAACGAATCTGGGGCTGCGAAGACGAATTAAG
TGTGATGATAGCAGATATACGTATGACAGGCAGTTGGACGGATGAATGCAGCCAAGCAAG
TGAAAGATGGTGTGGCAAGAGTCGAAGAGGGCAGCGAAACCCTGCTGCGTTGCACGTTGG
CTGCTGGTGTCGAGGATACGGCTATGGCGTAGATCACGGTCCAGTTGGAGGCTGGCGCGA
CGTGATGAATTGAGAATGCTGCGTCAAGTGACTGGGCTTTGACAACCGTGAGTGGCAACC
GTGAATGGCAACCGTGAATCGCGAATGGTTTCGTGGGAACAAATGAGGTGGGACGACGAT
CAATCGTGAATGAGCAACAATCGTGAAACCAATCAAGAATCGTGAATAGTCGTGAGTGAA
AGCAGCGAAAGTGCTATGCGAAATTTACGATTCACGATTCGGTGTTCTGTGTTCTGTGTT
CTGTGCTCTGTTCTGTGGTTCGTGGTTCGTGGTTCGTGGTTGTTGCTACGCCTCAGCTAC
ACAGGGTCTCCTCTCACTGTCCACCACTCGTGACCCACGCGGAAATTAACTCTATAATTT
TAGTGTAATTCTTGGCCGTGCGAGTTGAGCAGCACAGTCACGAGTGTAGCAGTCACCAGT
GTCAAATGTGGCTAAGCTGGCTAAGCGTGAACAAGTTACCGTTGAAATTCGCTGAGTTGC
GTGTTGGCGGGTGGTGCCTAACCACTCACGACTCGTAACCTGTACAAGAAAGCTCAAAGT
GAATTTATCTGCCTCCACCGACTTCACTCTTGGGCTGCACCACTCTGTGACTGTGATTTC
GAATCGTGAATGAACTAAAGTTAACTAGTTGTGACGGATTTTCAAGGTGCATCGCTTCGG
CCAGTCAGAGCGCCGCTATTTACGATTTCGCCGGCTCAAATCACGAATCGGATCAAGTAC
GATACTAACAGATTTCGTCCCAGTCTCACACCACACAAGCAGCCATTTGGGAGTCCATCA
CGAGATCATCACTGGAACAAGACATCAAGGTGAGGGCACATAGCGCTTCCTGCAGCTGTG
CTTCGAGTGCATGGCCTGGCAGAGTAAACGCCTTTTTGAACGCCTGCTTTTGCTTTTCAG
ACCACGACGCCACCAGCGACGTCGACGTCACGACTGTGTCTAGTGTCTACTCTAATTGTG
CATGCTTGAGATGGTCCGTCTTCATTCGTGGATTTTCGTTCGTCGTTGGCTGTTCAGTGA
CTTGATCCGCTGTAGTTAAGTTCGAAACGATGATGGTTCGCGAGATGGCCAGCCGTGCCA
AGACAGATCTGGAGCCAGCTTTTCGTTTAAAGGATCCACGATTACAAATCCATATCGTCT
AATTGCCAACCATGCTTAATCGATTCACGACTCGTAATTCACATTCACGATTCACATTTT
CAGCCGAGACGAACGGAAACACGAAAGGAAAGGGTTCCGCCGCTTGAGTTTCCCTTTGAA
ACTCCGCCATCATTCAGCGGTTCCTCTATCGTGTCGTGTGTAAGAGCCACACGGCTCGGC
TCGCCCAGCCCCATCACAGTATTTGATTCCATATTCTAGATACAATCGCAACTCACCAAA
ATTCAGCTTTGAACAGTCACGAGTCACGAATGGCCATGTTGCGCTCCTTGCCAGTTTGCA
AGAGACCGAAGTGCCCCATCGCCCCGTCATCGTAATCGTCAAATTCGTGATTCCATGATT
CACAATTGTTAAACATCACAACTGCACACCAACTTGCGCAGATCTCAAGGCCACCCCGCG
ACCTGAGTCACGAGTGCAGTTCATCGTCGCTTCCCATGACCCTCTCTCAATTCGTGATTG
TACCACTCACAAGACAAAGCCGTATCGTACTCGAAAGACTATTGCTATGATCATACAGTA
TGTCTAAATTTCATTCATCTTGTAGAAATGAGGGGAAGATTTTGTCACGGATACAATAGC
GCAATATGCAAAGCCGTCATCTATGGAAGCTGGTGAGCCCCAGATTCGGCCTCATTACAC
TGTTCTGCCAGGCACCTCAGCGCTACTGCTATCGCCCGACAGCGAGTTGGTCCTTGACAC
ATTTCGCGAAGCGTTGCGTGAGGCATTGCGAGAAGCTGCGTTTCGTGATGTGTAGTACGA
ATTCTGACGGGAGCCCAAACCAGTCACAGGTCGCTTGTGCGCTCCCGTCAGTCGTTCCTT
GTGACCATCGCGTTCAGGAGCACCTTTGCGCTCGGCGTCGAGCTGCTGTGCGAAGGGCGA
TCGTTTGCGTAGCACTGGTCCCTTCCAGTAAATCACATACACAGCTGCTACCAGCACTGT
AGCAATGCAGAACAGGATCGTCGAGGCGTACTCCAAGTTACGTCCTTTGGATCGGCCAAT
GTTAGTGTAGAATGGCGTGGCCGGTACCGTCAACACGCCCGCGAGAAAGTCTCGACTCCA
GCCGTTGCCTCCTGTCGCCGAGGCAGAGTAAGGTCCGTAGGCTGCAAGCATGTAGTCTAT
TGAGGCCGCATAGACGCCCAGGTTAGCTACGCCGATGCAAGCAGAGAATACCATGGTGCC
CATCCAGTGAACAGGAGGCCCGACTGACGTCCAAGCAAACCCAATAAGTCCTATCGGCAG
GAGAGGTGCCACGAACAAAAGCCAATAAAGACGCGACTCAAATTGTGCATGCTCGCTGTC
GGGCCTCGCCGCCCTCATCTTTTTCTGATGCCGGATGGCGACAATGTAGATGGCATAGCC
AACAAAGTATCCCACCAGCAGCGGCAAGAATGAGAGGCCAACTGCGACAGTGCCAAAGTT
CCACTGCTTGTATACCAGCGAGAACGACTGCAGGAAGATAAAGATGAGTGCGTCACTGAA
ACCGGAGAGGAGAGAAAGTGTCAAGACGATCGGCTCGGTTAAAAACATGTGGAAAGGTCG
GATCCAGGTGACGAGAATCTCCTTGGCAGAGAAACGCTCCTTAAAAGTTCGAAGTTCGTT
AGGTCCATAGATGTTGGGGTTCTTGCCCGACTTGCGCCACTTCTTTGCGATGCGATCCAT
CATGATGGTGGACCGAGTTTCAGGTACGAGCAAAAGATGAGCAATCTGAACAAACCCTCC
AAATATAAGCTGAATCCAGATGGTCCATCGCCAGTTCAGGTTAGCCTCGACAAAGCCACC
AACGACAGGGCCCAGGACAGAGCCTCCCACAGAGGAAAAGACGACATAGGCTACAGCGTA
CTGTTGCGTATCAGCGTCCCACATATCGGCAATCATACCCAGGGTGACTGAGCCACCAGC
TGAAGACAGACCACCAAGGAATCGACCCACCATGATCGAGGCAAAGTTGGGCGCGAGAGC
GACAGGGAGCTGCCAGATGTTGACCAAGAACAGACTGAGCTGCAAAATAGGCTTTCGTCC
TACTTCTTCGGACCACGGAGCCCAGAGCTCGCAACCAAACGCATAGGCAACAAGGAAGAT
CATGGCACCACATCGTGCCGCTTGCAGACTGACTTTGAACTCTTCAGAGATGCCGCTGAT
ACCGTTCGAGTAAAGTGAAGTATTGAAGTTCATTGACACTTGAATCCAGAAGATAATCGT
AAGAATCATCCACTTCTTCCAAGTGGGGAAGCTGAAGCCGAGCTCGTCGTAGCAGTCATC
CTCGGTAATCTCGATCTTGCCATCCGACCGCATACGAGTCAGCGTCTTGTCGAGCTTTTC
CGTATCAAAATGGGCGTGACCAAGGCGCGCCTCAGATGCATGCGTTTGCTTGTTGATCTG
GCTGCCATCAGGGCTTGATGGACGCGGTGTAAAGCCGATTGGAGCTGCTTTTTCACCCAT
GACTGCTTGGGGACCAACAGCAATAGATGAAAGATGTCGAGAATGTAGCAGTGAGCATAA
AGAGGTGAGCGAAAGTCGTGGTATTACTTCAACTTTCAGTCTCGAGATCCAACTTCGTAG
ATAAAGCACCGCCTCTAGTGCTCCCCAGGATCTCTCCGTTGAGAATGGGGCTTGTTTTGC
GGAGACATTCAACAGTTTGCGGGGTCTGAGTGCGCCATGGCCATAACAAGTGGTTTTAAC
TCACTCTCTGTCGCTAACTTACTCCTCAATTCAGGGATGCATAGGCGGCCGCAGGCTACC
AACGGAGTCCCGGGCCGCCGCCGCCTTCTCCGTGTAGAAGCGCCGCTCGAACCTTCACCT
CTCCTCTTTGGGCCCTTTCGTTTGTTCCTCGCTTGTTTTGGCAGTCACAAGTCGTGAGTG
TGTGTACGTGTGTGAGTATGTTTTTGTACACGGTGCCAATCGTGAATCGTGAATCGTGAA
TCTCGCTTCGAAGAATTTGAGGCTGCGCAAGGATTTCAGCGTGCAGCAGCTATAAATATT
CTATGACGTCAAGCAGTGCCGCGCGGATTTAATACATATTGACGCTTAACTTGACGTTAA
CTTAGGTAGAATTAAGAATTTTGGAATCGTGAATGAATGCATCATGAGCGTGGGAGCAGA
CCACATCGTTTGCTCAAGCCAAGGGGGAAAAAAAGAAGCGCTCCCAGCTCGTATTGTGGC
TTCACCAACATCGAGGCAAGCGAGCGTGCCATTGCTTTGCCATCAATCCGAACTGTTTCT
TGTCCTATCTCTCGTTCCCTATCGCGGAAAGTCGATCTGCACGCCTGTGAACATGCGACT
CTGCATCAAGAACGTGGGATTCACGAATGACGGCAAAACAAAAACGATCCAGGGACGCCA
CGATCATTTGCAGGACCGTGTCTATGACGACGAAGCATGAAAGATATGGGGTTTATTCAC
TCAGCTGCAAAAGTAGACGCAACTTATATAACACCTCTCGCTTGGCCCTGCGTCATGCGT
CAACTAGTTCATTGCACAGCAGTCGTGAGTGGCCAACGAGACCTTGCACCATTCCATTCA
CAAAGAGATCCCGATGCATCGGGTCCTGAGCTCGACTTTTATCGGTAACTAATGTTAGAC
GATCACGTGAATTCAATAGCTTCCGTTGCATCCCTTAATCGTGAATCTCACAAATTTCTG
CTGTTGTTTCACGCGGCGTTCGAAAGGACTCAGCTCTCTTGAGCCTGAACAACTCAAGAC
TGCTTTGACAAGTTTCAAGTCGTGAGTATCATCACAAAATGATTTACGAGCATGAAAGCT
GTAGCTCTCCTGAAGTCAGGCGTGAGGTTCACAGCCAATTCGACCTTCGGGGCATTTTCC
GACAAGCGATTCCAAGCACAACTCATGACTCACTTTCTGACGTGTGAAAAGGTATCACGA
TTGTGATATACAGTAAGATTGGGGGAACCCTACCAGTCTCTAGACAATCTCACACCCAGC
AGAATTTGGCGTGACCGTGCGATGTGCGCCGTGCGCCGTGCGCATGCACAATCAGGTGTC
TGTCCGAAAATCCCGTTTCCACTAGATCCTGATCGTGTAGATATCTGTGCCACTTCTTGA
CCGAACCTTTTTTCCCTCTCCAGGATCCCGGGGTTGTAGCAATCTGCGGATCTTTCCGAC
GCACTTCTTGGCAGCACCTTTAAACATACTTTTGGTAAATCTCGCCGAGACACAAACCGA
ACCCGCAAGTATGAGAAAGACTAGAGTAACACATTTGACTGGAAGGAGCACCGGAGCATC
TGCCGACTTCGCGCGTTCCATGTCTGCGCTTCTACGCGCTCCTACAACCTTAGCCGAGAT
CGATCGGAAGACTCTAAACTTGTTTCTTTGGAGTGGCTTGAGCGTCGGTGACGCCAAGGG
AAGAAGAAGAGAAGCGATGTGGCCCCCAACCAGCAGCAGAGACGCTCGCTCGATGCTAGC
CTAGCCAACCTCTTTGCGCTAAACATTGAGCATTTCCCGTTCGTCTCTGCAGCTCGCGCA
TTTCCAGGAGATGCAAACCTCAATGTAGCTGCCTTTGCATCTATCCCTACTATACGTGCC
CCAAATCTGCCCAAATCAGACAGTACTTGATGAAGTCGGCGAGCGTTCCGCCGTCGAATT
CGGACCAAAAGAGGCAAGTGAAGTGGGAAGAAAAGACAAAGAAGCCGCAACAATCACATT
TCAGACTTTGCATCGTCAGCCAAAGTATCTCTCAGCTTCTTCCAGTCAGTCGCGATCTGG
CCTTGGCCCGTGCGGTTACAGAAATCCGCTAACGCTACGGAAAGCGGCAAATGTTATAAG
AAGCTCCCACTTTCTCAAGCCTCCTTTTTCCTCGTTAACACAGGACCAAAGTCAACACAC
TCAAACATGTCGAGCGACAAGATCACCTTCTTGACCAACTGGCAGGCAGTGCCTTACCAC
CTCCCTGTTTACCGCGCCCAGTCCCAGGTGAGAATCTCGTTTTTTCCTTGATTAGTGTGA
TTGACGCGTAACGACTCTTTTTTACTCACCATCAATCGTTTTGTATCCACGCATTCCTGC
TTCGCTTCATTGCAGGGCTACTTTGCCAAAGAGGGCATCAAGGTGGCCATCCTGGAGCCC
AATGACCCCAGCGATGTTGTAAGTTTTGAATGTTACACGCATGGTTCTCCTGACAACCAT
CGAACAGCTTGCTGAAAGCTTTCAGTCCATCTTCATTACAGACGGAAATCATCGGCACAG
GCAAGGCCGACATGGGTCTCAAGGCCATGATCCACACGCTCGCCGCCAAGGGCATGCGCA
ACTATCCCGTCACTTCTATCGGAACCCTCATGGATGAACCTGCCACTGGTATCATCTACA
TCGACGGCAACGGTATCACCTCAGACTTTCAGAGCCTTCGCGGAAAGCGAATCGGCTATG
TCGGCGAGTTTGGCAAAATTCAGATCGATGAGCTCACCAGCCACTTTGGCATGAAACCCG
AGGACTACACCGCCGTACGTGTCGGAATGAATGCCACCGAGGCCATCATCGACGGCCGTG
TTGATGCAGCTATCGGTCTAGAGAATGTCCAGATGGTCGAGCTTGAAGACTGGTGCGAGC
AGCAGGGTCGACCGAAGGCGGACGTCAAGATGCTGAGAATTGACGAACTTGCTGAGCTCG
GATGCTGCTGCTTCTGCTCTATCCTCTATATCGCCAACGACAACTTTGTCAGCCAGCACC
CCGAAAAGGTGCGCGCCTTCATGCGCGCTGTCAAGCGCGCCGCCGACGACCTCTTCGACC
AGCCCCAGCAGGCTTGGGAGGACTTCAAAGTCTTCAAGAAGAGCATGCAGGGACCCATCA
ACGCTCGCATCTTTGAGCGATCGTTCGCCTACATGTCTCGCGACTGTGCCAACGTTCCGC
GCGACTGGTCCAAAGTGACCAACTACTGCAAGCGGCTCGGCATCATCGATGCTTCCTTCG
AGCCCAACATGACCAACAACTTCCTCTCCTGGAATGTTGATGCTCAAGATGATGTCGATC
CCGATGCCAAGCAGAAAGAGATTGCCCAGTACCAGGCCAATGACGCGCACAAGCTGCTTG
CTTCGGGTGGTGCCCACATTCTGCCCAGCTTTGGCTGCAAGTTCGCCAAGGCAGCCACCG
TCCAGGCATCTGCCTAGACTGTAATCTGCGATCCACTACCTCATTCTTACCCAATTATCG
CGCTCACCTCGCCTGCTGCGGTTAGCTCGAAATGAAATGACTGTCGTCTGATTTGTCTCA
ATTGTGCACGCATGAAGTGGATACGTACTGTATCTTTCAAGAGGTGAGAAACAGGATTCA
ATTATGATAAAATTACAGAGATGCAGAAACAACAGAAAGGAGACACAGATATGCAATTCG
CGATTCTTCTTAACGAAGAGATGGGCCCAAGCCAGGCGCTGTGCCACCAAGCCCTATGCC
CATCCGCAGAAAAGACCCGCCGAGGTTGGTACCGGACCCACTTCCGGCCCCGGCTGCATG
CTTAACATGAACCGAGGATCCAAGTCGATCCAGCTCGACGTTCCATTTGCCAAGGGCTTG
ATACCGCGGTTTTCCGGAGCTGTTGGCGCTGCGATCGAGTTCGACGTACTGTCCTACCTG
GTCGATCCGGGCCTTGATGATTTCGTCGAGGATGAGCGACATGAGCAGATCCTCAACTTG
ATCAACGCTTATATTGAGCTGCTGAGCCAGGTATCCGAGCTGCATGCGCGAATATGGCTT
GATCGTGTCGATCAGATACTGCGTGCGGAGTCCACGCAAAACGTCGTCAATGTAGGCTTT
GATGAACGAGTCTTCGAGGATGGTGCGCTTGTTCTCGCGCAGGATCTTTTCGGCCTCGTG
CACTTCTCGGCGCTGGTACGCGGCAACGAGATTGGTCATGGCAACGATCTCGGGATCGTT
CTTGTAAGGTTTGGTTTCCTGCGAGTCGAATGGGTTGATATCGCTCCCCATGAGCATGTG
AGCAAGCACGAGGTACTTAAGCACCTGGATTCGTTGCGTGCTTCCGGCCTCATCGTAGTT
GAGGAAAGCCTGGAAGAAATCGACCTGCGCGGCGGCCCAGTTCTTTTCTGACATGTGCAT
CTTGCCACCGCACTCGCGGATGACACCCATGATGCGCGGATGCGGAATGGCGCTCTTGAC
CTGCAGCGTAGAGTTGTAGACCTCCTTGAGCTTCTTAAAGTTGCCGACCTCGCCGTACAT
CTGGATCTCGAGAGCAAAGATCTCGAGCAGAATAGTGCCTTTGGACTGATCGTCGCTACC
ATCCTTGCTTGTGCAATAGGCGTGCAGCTGCTTGAGCGACTTTGCAAGACGGCCCCACTC
TTTACGCGCCAGCCAGATTCGTGCGAGCTTCAGGTCTGTCTTGACAGAGAGTCGGTCGTT
TCGGGCGTCCTCCAACGCAGACTTGGTGACGTCGTAGAAGGACTGCATCGTTGAGAGGCC
AACGTCGGTAGCATTCGAGACATAGTCGAGGATGTTGTTGATTGACTTTTCCGAATAGTT
GCGCGTGACCGCACTCTTTGTATATGAGAGCAGCTGTGTATACGTATCGAGAGCCTCTAC
ATGATGTCCTCGATGGAAGTTGATCTTGGTCATTTGTTTAAGAGCTTTGAAGCCCCAGTC
GCCCTTTTCCTTTTCAGCTTGGACCACCGCCTTGAGCTCCTGTATCGCGCCGTCCGGGTC
AGAATCTCTGATGTTTTTGGCGTTGTAGTAGCGGTTTTCGATATCTGCATCGGCATCATC
GAGGTCATCGTCTTCTTCGTACTCAAAGTCGTAATCCTCATCCGCCGCATCGTCCATGAT
AAATTCTTCGTCTGACATGTTTGCTATCGGTGTTGTCTGAGTGAAGCTGTCAGCTGCAGT
TACAATGCTTTGCTGGCTGAGGATGGTCAGTGTCGCGTGGAAATCACCAGAGCATGACTT
TAGCAAAACTCACGACCGAGCCATCCACGTTCGTCGTTCGTGATTCGTGTTTCGCGATAC
ACGATCTGGAGCAGCTGCGAAATCACGAATCACGAATGTGGAGTCGTGAAGTTAGGAGGT
GTGCCCCGTGCGCTTTATTTTCATATGTTACTGACGTTGCTCTAACACTGTCACGCTCCG
GCCACAGGTTGGGCGGGTCTGTGGTGGTGGGTGCGTGTCGTCCACGGTCCTGACGCACGA
CGTGTGATGTTCAAGGCACAAGGTAACTTACTGTAATTTCTTCAAAGCCATCTGCAATGT
GCTAAAAAACGCGAATCGTGTGAAACACGAATCGGAAGAGGATACCTTCATCGGGTGTCG
TAGGCTCGAAGCGAACGTCATAGTGGCAGCCTCTGGTCCCTCTAGTCCCAACTTACCTAC
ACAGCATCCATCACCGGCCTGCCATCGAGATTATAGAATCGTCTCTATACCCTCTTGTAT
CCATCGAGGCTGCAGCAGTTATGGGTTCACAATCGAGGAACAAGACTGCACTTCAACACG
TTCCCATAGCTGCAAGCGCGAGCTCCAGCAACGACGATGGTTCCGCTGCCACACAGTCTC
GACCGCCATCAGAGGAAAGCCTCCCTTCTGTGCAGCAGGAAACAAATGTCTTGTCCAAGC
AATTAGGCGACCTGGGTTCTGCTCGTCGCAAGGATCGTCATCTAACGGACAAAACAGGGA
TCTTAACCTCCGAGGAGCATAAGCTAGGTGATCTTAATGTGGTCGCCGCGTACAAAGCAC
ACTTTCGCGAATCTCCTTTCGAGTTCCTTCAGCAATTTGTTGCCTACGGTCAAGGCACCG
GCTGGCGCGGCTACTCCAACTACATTGGCGCTCCCATCTTGTACACCGGATGTTCAGAAG
AGAGTATCCGTTCTGTGCTCAATAGCGAGCAGGTGCAAGAACGCATTCGCAAGTTGGCTT
CAAGTAGAGTGGAACATATATTGCCAGAACAGCCGCCTGTCTCACCAGCCGGTCCAAACA
AGACGCAAAAACAACTTGCCATCTTCAAAGAACGCAAGAAGCGTCAGATTGAACAGCAGC
TTCGGGAGGAAGCGCTTGCCATCTTGCAGGTCAGCGTAGCTCGCATCGACTCGCTCTCCT
TTATCAAATTTTTTGCAGCTACGGTCAACAATATTCTCGCAAGGATGTATCATCAAGGTA
TTCACATTAGCGTGCCTCAGGTCCTCGAGCTTCGAAGGGTTGCTGCGTACGCCGCCGAAC
GCAAGCAAAGCATCCTCTTTCTTCCCTGCCACAAGTCCCACATCGACTATCTTACCGTCT
CCTGGCTCATGTTCCGACTCGGAATCGCACTGCCCCACATCATTGCCGGAGAAAACCTTG
ATCTTCCCGTACTCGGCGACGTGCTTCGCAAAGGTGGTGCCTTCTTCATTCGCCGTTCTT
TCTCGGGCGATCAGCTGTACCCTGCTGTCATCAAGGAGTACGTTGAAACGCTTCTCGCCA
GCGGCAAGAACCTCGAGTGCTTCATCGAAGGCACTCGCTCGCGCACAGGAAAGCTGCTTC
CACCCAAACTTGGTATTCTCAAGTACGTAGTCGAAGGTCTGCTCGATGGGCGCACCGATG
ATGTTTGGATCTGTCCCGTCAGCCTGCAGTACGACTCGGTCATCGAATCTGAGACGTACG
TTTCGGAGCTATTGGGCAAGCCAAAAGAGGCAGAATCGCTGCTTGGTCTGCTTTCAGGCA
GCTCTTCGCTGCTCCAGCTCAAGATGGGTCGCATTGATATTCGCTTTGACACTCCCTGGT
CACTGCAGGGTTTTATCAACGAACAGAAGGAACGAAGGGCCGCGCCTGGCTACAAGAGCG
AACGGGTGGAACTGGATCCGACCAGCAACGAGATGCACAAGGTGCTCTTGCTCAAGGCAC
TCGGCTACCGCGTGCTTGCCGACATCAACAAGGTCTCGGTGGTGATGCCAGCCGCGCTGA
TCGGCACGGTGGTGCTCACGTTGCGTGGCCGAGGTGTATCTCGTAGCGAACTCATCCGTA
GAGTCGATTGGCTGCGTGCGTCTATCAACAAGAAAGGCTTTATTGTTGCTGATTTTGGCA
CAATGAATACAGGCGAGGTGGTTGACCGTGCGCTTAACACTGTCATGAAAGGTCTCATCT
CGGAGGAAAGAGATGTCATGGAACCCACCTTTGTGCCGCAGAAACGATTTGAACTCAGCT
TTTATCGCAACCAGGTGATCCACATTTTTGTCTCGGAATCTCTCGCAGCCGCGGCACTCT
ATACCAAGGTCAAGCAAGGCGGTACTGCACCCATGCAGAGGATGACACGCAAGGATCTGC
TGAGCGAATGCCTGTTCATTTCGTCGGTGCTGCGCAACGAGTTCGTCTTTGGCATTGACT
CGCTCGAGGTCAACGTAGACCGCACCATCGATGGCATGGTCGCCGACGGTGTTTTGGAGA
AGCACCCAGACATCAAAGCTGAAGAAGGCGGCTCCATTGAGCTCAGCGCAAAAGAGCGTG
AGAATGGTCGCGAACAATTCGATTCGTTCCTCTTTCTCATCTGGCCCTTCATCGAGGGCT
ATTGGCTCGCTGCTGTGTCGCTTTTCTCTCTTATTCCGAAGGAGGCAGAGGCTAAGGGCT
ACCCCACTGAAAAGCTCCCCTGGTTCGCTGCCAAGGACTTTGAGAAGCACACACAGCTGC
TAGGAAAGACGCTGTACGCCCAAGGCGAACTCTCGTACCTCGAATCGATCAATGCTGCCA
CCTTGTCGCAAGCCTTTACACGCATGGAAGAAATGGGCATGATCTTGCGCAAGAAATCGT
CGCACCAGAAGCCTGTGCCCATCATGGCACTCCATCCTAGCTTTTGGCCCTCACAAACGA
CCAAGCTCACTGACTACATGGACCGTCTCTCGCAGTTCCGACGGGAGGGTAAGGACCGTC
GAGAGCAAAGCATTCGTCCCAAAGTGCGCCAGTACACGTCCACGTATATCCCGCCTGTCG
TCGAGGAGTCGGCCATCAAGCAGCGTCAAGCGCAACTCTGATGAGCAACCGCACCTTTTC
ACCCTGATCAGAGCCTCGTCACCCTTCTGTACCAGCGTACTTCCGTGTTCCCCCCATTCA
ACTCTGTCTTGCGTTGGCCAGCAAACTTGCATAGCATCGCAATTTTTAGTGCGAGGAGCT
TCAGAGATACTGTATTTCGTTCTACTTTTGTGGCCCATTTTGAGGGGGCGAGTTTTGGTA
GCGTTATTCGTGATTCACGATTTTTGTTTTTGATTTCCTTTTCATTCAGTCACGAGTGAG
TCTCTACGCTGCAGGGCCGACGTTTTCGGCAGAATCGGCTGTGGGCGTGTTCGGACGATG
TTGGTCCGATTTTGACAGGAAGGCTCTCTCGTATCTGCTTTGTACGTTGTGCTGGCGTGT
AGTGTTTGCACTCACACCTCTCACGCACGAGCCTTTTGTGGTTAACTTTTCCCAACAACT
TGTTCGCACGACATCCGTTCCTCCACCATCTAACTTAGCCTGGACCTTGTTCTTGATCAA
GTTTCTCCACATCTACATCTCTCACCTTCCTTTCAAGCATCCAGCATCCAGCATCCAGCA
TCGAGGCAATCCTTAGCTCTCGATTCTAGATTCCACATCACCAAACTGTCGGCGCACGTC
TTGTTCAAGCTTGTTTCTGCTGCCTCTCTCCGGCTCAGACAGACGAGCGTCGCTTCCCCT
TCGACTTCCAGCATGAGCACCGCTTCTTCCACCGCTGTTGCCGCTGTCATGGACAAGAGC
ACAAAACAGGATGACATTGCTGCGGCGCGTCGATTCCTCCGATACGTCGATGCCAGCCCC
ACCCCGTTCCATGCCGTCGCTACCACCTCGGCCATGCTCGATGCTGCTGGCTTTCAACGT
ATCAAGGAGAGCGAGCTATGGGACGATAAGGTGAAGCGCGGTGGTAAGTACTACTTTACT
CGTAATCAGTCTGCCATTGTCGCCTTTGCCGTTGGTGCCAAGTATGAGCCAGGTAATGGT
GTCCACGTAGTTGGCGCTCACACCGACTCGCCCAACTTCCAGATCAAGCCCATCTCTCGC
AAGACAAAGGAGGGATACCTGCAATGCGGTGTAGAGACCTACGGTGGTGGTATCTGGGCT
TCGTGGTTCGATCGAGATCTCGGTGTCGCTGGTCGCGTAATTGTGTCCGACTCAAAGTCG
CACGACAAGTTTACAGGCAGGCTTGTGCACATCAAGCGGCCCATCCTGCGTATCCCTACC
CTTGCTATCCACCTCAACCGCACGGTCAATGAGGCATTCAAGTTCAACATTGAGGACAAC
ACCGTACCCATCCTCGGTCTCGCCACTGAGCACCTCAACAAGCGCGCCGACGAAGCTGCC
GAGGCTGCCAAGGTCACTCCACAGGCAGTAGGTACACCTGTCATGGCGGAAAAGCACCAC
TCTGTTCTTCTGGATCTGCTTGCATCGGAGCTCGGTATCTCCGTAGAGCAAATCCAGGAC
TTTGAGCTCAGCTTGTATGACACACAACCCGCATCCATCGGAGGCATCAACAACGAGTTC
ATCCACTCTCCTCGACTCGACAACCAGATGTCGTGCTTTTGCGCTACTGAGGCCCTCATC
GACTCTCTTGGGTCGGCGGAATCGCTAAATGCGTCTTCCTCGATCCGTGCGATCGCGCTC
TTTGACAACGAGGAGGTCGGCTCGGTTTCGTCCCACGGTGCCGAGTCCAACATGCTGCCA
AGTCTCATTCAGCGACTGGTGGCGCTTCCGGTATCATCATCTTCGTCTTCGTCTTCTTCG
AATCCAGCTGCCTCGAATCTGTACGAGCAGGCCATCGCGCGATCCTTTCTGCTTTCGTCC
GACATGGCACACGGCTTCCATCCCAACTACCCATCCTTCTACGAGGAGAATCATCGACCC
AAGATCAACCAGGGACCAGTCATCAAGACCAACGTCAAGCAGCGGTATGCTACCACCGGC
CCCACCGCTTTCCTTATTCGACGCATCGCGCAGCGCGCACAGGTTCCTCTGCAGTCATTT
GTGGTCAAGAACGACATGCCATGCGGATCTACGATCGGACCTATGCTCAGCAAGCTCGGC
ATCCGAACTCTCGACCTTGGCAACCCGCAGCTGTCGATGCACTCGATCCGCGAAACTTGT
GGGACCAAGGATGTCGAGTACAAGATTCAACTCTTCAAGCATTTTTTCGATTCGTTCGAA
CAGATCGATGCCCAGCTTGTCATTGACTGAACACCAACGCTTCTAGGAGACTCAACAATG
GTCTTGCAGCAATAACAAGGTTGAAAACAGAGAGAGAGGCTTGTGGAATACGATTGCTTT
CGCAAGCTCACTACAGGACTAAAGGATCGAGTTGAGCATCGACGATTCTTCTGCGTTCAA
GTGAGGTGCGAGAAGAGACTCGAAAGAGGCACGCCCGACTGTCTGTGCAAGATGCTGCAG
GTATTGAGACAGCCAGGTCTTCAAGTCGATCGTGTAGGCAGGGTCAGACTTGAGATCCTC
GTCGTCTTCAAGCCCGAAAGCATCGTCGTCCTGCAACGCATCCAAGCCACCTGGTCCCAG
CATGTCCGAGAGCAAGCCAAAGTCGTCCTTTCCTCCAGAGTGCGGCTCGTACTCGTCATC
CCACTCACCGTCTTCGTCGTCTGTCTCGGGTGTACGCGCTCGGTCTCCTGCATTCAAACC
TCCCCGATTACCGCATCTGGAAGCACTACTCCATTCCTTGACAAGTACCTTGACGATCTT
GGCAAACATCGGCACACTGGTGTACTGGTGTGGCATCGTCTTTGCGCGTGAACGAGTCCG
GATGATACCCGAGTTGTCCGGGAGGATGTCACCTCGGACGTTGATCGTGGTGAGGAAAGG
CCGTCGACTATCTAGAACCTTGGCAAGCGCAAGCGCGCTCACTCGTTGTGCCCAGAAACC
CTGCAAGGTCTCGACATTGTCGACCCATTTCTTGCAGAGCACCTCAAGCCCGTTGCCGCT
CTCTGCAGTCGGATTCTGCACAGAAGGCGCCACCTGCATCGACTCGAGAAGATCCATGAC
CTCCTTTGCCTGCTCATCGTTGTCGTGTAGAAGATACGCAATAGGAACAATGAGAGACTG
TATAAAGCTGGCTGTTTGTGCTGTTGCAAGACGTTGGGCCATAGCGTTGAGCAGTTCTGG
CAGCACGTGCGCGATCTGATCGCGTGCCTTTCTCAGAAGCGCCACTACAAGGTCACCTAC
AGCAAGACCGCCGCTCTCGAAGTTGTCGGTAGGAACGAGCAGCTTGGCAATGATCTGGAG
CATAAGATCCACCGATGCTGTCTGCACCTTAGGCTCCTTCCAATCAACGAGCTCCTGAGT
GCATTTTTTGACGAGCACGGTTAGACACTCGATACCATTTTGCAGCACATCACGATCCTG
GCTGGTGGAAAGTACTTGGAAAAGATTCGGACAGAGCACGTTGACTGCGCCGCGAAGAGC
AGCAGAGTTGGCACCGTCGAGCACACTCTTGGCGAGCTCTATCGCAGTTTCCACAACAGC
GGAAGGTTGGTCATCTGCAGACGAACTTGGCTGGCCTGACAGACTTGAGCCGATGGCGGC
GGACAAAAATGGCAAGCTTTGCTGGACGATGACTTGGGAGACGCCGGTTTGCTTGGATCT
GGCGAGCGACTCAAGCAAGTCCGAGACCACCGAGAGAAGAAAAACATCTTGAGCATTTGG
TGCCCATACTTGAAGAGCTGCGCGGACAATCTCGCCAATGATGTCGGGCTCTACGTGGGC
CGCTGTCGTAACGTCGCCGCTTTCCGTCTCTTTGACAATTACCGCTTGTAACGTCTCGAT
AATGAGGATGAGCGTGTCGTCGGAAGCCTGCGTAAGAAGAGGTCCAAGTTTTTGCACGAT
ACGTGGTGCGTAAGGATCCACAATGTTTGAGGGCAAGTGTCGGTAGAAGTTCTTGATGGT
GCGGACCGCTGAGATCTTGACTGGCAGAGAAGCACTTTCGGAGTCGATCGCGTTGACAGC
TGCGTCAAGGAATTGAGTGGCCAGTTCGGAGGGGAGCGAGGTCGCAAATTGGGATGCGAA
AACAAAGCAGCGCCCTTGCAGGAAAGGGTGTGTATCATTGCCAACGTTGGGTAAAACAAT
GTTGGAGAAGATGGACTCGAGGCCAAGTGCGACTTTGCCTTCGGACTGAGTGTCGATAAT
TTCGCCAATAGCGTCTGCGTTGTTGCCGATGGCCGCCAGTACACCTTCGTGCGCCTTCCA
CCAATTCTCGTTGCCAGCAGCCTTCTCGGCGCTTGCCTGTGCAACGAGTTGGTGAACCTG
GTGTCCGATGGATCGAAGCGATGGAATCGGAAAGTCCTCGATGAGCATACCGAGCAAGTC
GGCAGCTGCAATGCGCAGGCTGTAAGCGAGAGTCTCGTCATCTTCATCGGCGATGAAGGC
GTTTGCGTCGTTGGCCCAATTGTCCTCGTCGTCGACGGTCATATCAATGAAGACGAGGAG
CAGACTGATGAGCTGTTTCAAGGCCTCAGTCTCGCATCCCTGCCCCCCTGTACCACCATG
GACAAAAAGATCGCGGGAGCGGTCTCCTCGGGACACTTCATTGATAAAATCGAAGATAGA
GCAAGCCAAGGAGGGCAAGTCGCAAGAAACATCTTCTTCCCCCTCTTCTGTTGCGGGTAC
ATCAATACCAGACGTGCTGGATAAATAGAGCTGCTTGAAGACGGGAAGAAGTGAGGCGAG
ATTGGATATGGACGACTGAATGAAGCTGTACAGGTATGATTTGAACTGAGCACGGAACAT
GGCAGCGACCTTGAGCGTCTTGAAGATTTCGTTGCGCAACGCCAATGTTGGCCACCCCTG
CTGTAAATCCGAAGCAAGCTCTTGAGCTGCATCAGTGGCTAGAAGCGTCTGCATCATGGA
AAGCCAACGTGGAAGCATGACCTGCGATGCTTGCTTGACCACATCGGGATACGACTCCTT
GACCATAAAGAGGGTCGTGAGGCATTGTCGGAAGACGAGCAGGCACCTAGCGCGCACATA
GGCACTGTGTTGCTGCTCTTGTGCTAGGACTTGCTCCAATGCAGGAAGAATCTCTTTGGC
TACCTGAATGAGCTGAATCTCATCCATCTCGACACGAACAAACTCGGAGAGGAGGGTCAT
GGCACCATGCAAGCCATTGGGCTCTTGTTGTTGGAGGAGGTGCTGTATATAGGGGAGCAG
ATCGGGGTATTCATCGGGATAATCGGGGCCAGCGATGGTAGAAATGGCGTAGGATGTGGC
GTTGCGGATCTTGCGAACGGGATCAGCGAGACCCGCCAGCAGAATTTGACGAATCTGCTG
CTTGACCGTCACATCGAGGGCGCTTCCGACGAAATTATCAAAGTAGGGCGACCAACGTGC
TGTGATGTACTTGCGTAGAGCGAGACCAGCAGACTGTCGAATGTGTATGGGCGTGTTCGA
GTCAAGCAGCACCTTGACAAGACCCAAGCCTGCCTGTCCTGTAGGATCGGTCTGAGGAGA
GCGTAACGATTCGAGTTGTGACTCTGCCTGAGTCCTGGTAGCCGCATCCGGTGAGAGCGT
TGCCTCGAGGCAAGCTGCTAGCTGCTGCTCCATGATGTGTTTTGCGCTCCAGACGGCAGC
TGAAAGGCTGTGTTGGGCAGACAATGATTAGAAGCGCAGGCCTCTCGAGACGATGCGATG
GAGTAAGGAACTGATTAGAACAGAGATGTTGGCGTTGCTTGGTAAGTGTTGGTCTTTCTT
TCGCCAGCCCAGTTCACTCACGACCACACCACAACCCAAAGAAAGGCGCTTTCGTGATTC
GACGCGGCATGCCCCAAAATTTCTCAAAAGGAGCTGTGCTTTCTTCCTTTTCTTTGCCAC
GCCATACGCAGGCCGAAACCCGAGAAGATGTTCTGACCTCCAATTCGTCCACAGTCGACT
ACCACCCACAATCACACTCACACTTAAACTGCTTCCAAGCTAACGTGGTGGGAAGGCTCG
AAGCTTATCGCTGCATCGAAACAGTGCCTTGATATTTAATCGAACAGGGCACCCGATTTT
ACGTGTTCAATTGTAAAGCACGCTACGACGATTGCTTGCGAACAGCTCACGCAGACCGCA
AGCAGACGCTGACTTTGTGCAACCTTCTGTGCGAATCGGACGTCAATGAAATATATCAAC
GTCGTCAAATTGGTCTGGTTCCAACGAAATGTACGATCGGAAAGAGTGTGGCTCAAGACA
GAGTAGATCTCGTACGGTGGGTAACATATGCACAAAGCACTGTAGTTAAGATTCCGAGAA
TGCGAGCGTGGGGCGCTGTGAAACTTGAACGCACCGTCGAAACGTCATGTTCCTCATCCT
TGCCGTCTTGTATATTCCCGAGGCTTGTCAGGGCTAAGATTATCAGCATGGCATTAGTAA
TCATTGACCTTTTCGCGCACAGCAACATACATGCATTTGGCTCCTCCGCTGAATTTTCCA
GGCATGTCGATTGGGTCTATTCCATCTCTTTGCGCGAGATGCCGTCTCTGGAATAAAACG
AGGTTCCAGACGAGCTGCGAGAGGAACAAGTCCACCAGGGAGGACAGGATGGCGAGAAGA
TCTCGACCAACACGGATCGGAGCGGTCGTCGGCGGTAAATTCGAATATGCATTCGGTTTA
TGACTGTCGTGGTGATTACTAGCCTAGACCCCTGCTCTCCTTTCCGACCCTACACCGCCG
CCAGAGCAGGGCGTAGAATCAGCGGTCCCACTTTAACGAGTCCGAGCTGGGAAAGCAAAG
CAATTGTGGTAGATTGCACCACCCTCGCTTCCTTGCTGGCCGCTTTGTGGCTTAAGGCGC
GGTAGTTGGGACATATCAAAGTGCGTGAGTGGGCGCAGCGACTCCATGGCAGGGATAGCA
AATTCACCGTCTTCTCGTGAACCTGACACCCTCCAGGACTTACTTGCGAAACGACAAATA
CCGAGGGAACTGGAGGCAAACACCGTCCGCGTGATCAAATTTCCGCTTTGAAAGTCGTGA
GTGGGTTTGGGCTCGAGACAGCTTCAAGTGTAGTACAAGTTACTTCTGCCCGACACAGCT
TCAGATCGAGTTTTGCATGTACAAGGCCGAGTCGCCTCAGGGCGGATCATGCTGCATCAG
TTGCTCGTAGCTCCGCACCACTTGTGGCTTCTCCTACGCTCAACGAGAGTGATTGGGCCT
CGCTCTTAACAATCTACCTTGCATCGTTCGGGTCTGAACCCTCTCGATGGGCCTAAACTG
ATGGCTCCGTTGAGGACGAACTTACGGCTTACGCGTACTTCGCTGAGTCCAGCACCAAGA
TGTGGGAGTTTACCACGGCCATCGGATCTGGCTCTACGGTCTACTGCGCTGAACTGCTTG
CCATCCGTAAAGCCCTCGAACACGGTGTCGCCAACGCGGACTCTATGATCTTTTGCAACA
ACCGCGACGCAGTCATTCGCATCGGTGCTAGGCACAGTGGTGACCCCGACATCTCCAGCA
TACAAGAGCTGACAGCGTCCCGACGCATCACGGTAGTCTGGATCCCTGGCCATCGTGACA
ACCTCGGGAACGAACGGGCAAACTTCCTTGCCCAAAGCGCTCCTGATGATGTGATCAAAG
CCCCAGCAGACCACCGCGAGGAAGCTGGCGTCCGGCTAGCTATCCACCGGAAGACAGTTC
AGGCCTGGAAATAAGACTTGGAAATCATCCCTCCGCGGTTCCGAGCTCAAGGCGATCAAT
ACACTACAATCGGGAGAAACCGCCAAGTTATGTAAACATCTCGAACGGGATCAAGTATCC
ATTCTGGCCCCAATTAGAACCGGTCATGCGGGTACATATTCTTACCTCAAGGCGCGCAAG
GTCCCAGGTAAGACTGACAAGTGTGATCGCTGCGGGTCCCGGGAGGACCGCCTCCATCTT
CTTCTCTGCCGCAACCTAACACGCCCCCAAAGAAGACCCGAGGGGCTCTTCCGCCAGGCG
GGCCACCTGACCCGCAACCAGCACATCACATTCTTCAAACCGATTGATTCTAAACGAGCT
AGAATTCGCTCTAGCGGTGACTACGTACCTGAGAGCGCGCTTTCCTGCGCGTGGAGCAAC
ACTGTCGCCCAGCACGTAACCATCCCGCTATCCACCACTTCCCCATCCAGCTTATCCTGA
CAAACTTACTTTAGACAACAATACCAGGCAGCACGGCTCATCGGCCGAGACGTTTTTCGG
AAGCTCCTGCTCTACTCATGTATTATGACTAGGCCGGGGCGGCTTAAACGTACAGTACAT
TACCCTTCATATGAATCATCTATTTTTCGCCTGTATCTTCGATTCGTAATTCTTGACTCC
CGCATAAGCCTCTTTCGGCTTGGGTCGGTGTATGAAGAAATAAAAATAATAATAATAAAA
ATTGAAAATTAAACAAATACCTGCTTGACAAATTCCCTTCAACTCTTGCACCGGTCGCTT
CATCAATCTCAAAGAGTTGCAAGGATTCATGATTATTTTCTTCCACTTCGTGATACTTAC
TCGAAGCTAATACCGATTCGAGTAGTATGCTTTGAGCAAGAAGGGCTGCTCAGGGTTGTG
AAAGATAAAACAGGCTAGCGAAAGCGGACGAGCTCGTAGAGGAGTTGTGAGAGGTGATAG
GAGGGCGTAGTAGTCGAGCCCAAGGATTGTAGTTCGTCCTGCACAAAGTAGCCCTTGAGA
CAGATACCCCTTGAGAATAGTCAACATACACTACGATTGACTGGTACTTTGCTCGATGGC
GAGAGGAAGATCCACAAAGGCTTCCTTCGCAGCTCAGAACCAAGCAGCCCCGCCTCCCCT
TCAGGCTACTATTTGGGGATCAAGCGTGCAAAATTTTACACAGTCCAGACGTCAGTGCAA
CCAATATGGCCGAATCGGTGCTGCGATTCATTGGATGAAATGAAAAAAGTGGTTAGTGTC
GCCGGTGGTCATTGAACCGTTCTTACACCATTCGAAATGTCAGCGGGATTGGCCGGCTAG
TGTTTAAATATGGTACTTGATGTATTCACGATTGGGCGCTGCTAGCGCCGAGTGCCGAGT
GTGTCTCCTTAAATAAACTTTGCACTTTATCGCGTTGTATAGGGTCAAAATGCGTATGTC
ATGTCAGGTACAGTATGTCACTTCGGCGATCTGCGGTGAAGGCGGAGACTGCTATAATCG
CGAATTTGGGTGGGCTAAATATTCACAATTACTGTAGGTTTGTAGTCGTGCGGGATTTTT
ATTTCTATTGTTATTATTAGTATTATAAAAATTTGAATACTGATACGAGACTGTCGGCTC
GGTGTCAATTCGGCCCCATCTTTGGCATTTCCAGTCGATCCGCTACCTTAGCATGAGTTC
CCATGGGGCGTTCCCGGTTTTCGCGACGACGGCGCCCCGTAGGCGTTAGACCAAACATCC
GAATAAACAAAAGTGAATAAGATCTCGAATTATCAGCTGTCCAGAATCGAGAGTCAAAAG
ACATGCAGCACGGCTCATCAATCAAAACAAGTCGATAGTCGATTAGCAATCACATTTATT
ACGCCGAGAACGGTGTCTCAGATGGGCAACAAGAACACATCCGGACCAAACACAAACAAA
CTTATTGAGATCGAATCTAGAGTCTTGTGCCTAGAACTTGTTTGATGCGTGGGGTGCACC
GACGCTCAATGACAAACAAACACATGCCCACGATAGTTTCTGCCGCATCGCCGATATGTC
TTTGCATGAAGCTAATGATTGGCTGCTGAAGCTGAAGATCGCAGACCCTGTCTGATCTGC
CGTCGGGCAGCCTTCGGGTACTTCGGCTTGCTATTAGGATCAAAAGCCACTGTCCTGTTT
GGAAATGGCAGGCGGGGCCTGACCTGCGCCCAGTCTGAGCTTGGCGTTTGCGGGCATAGC
GCCCACTTGCAGCGTAAAAACTCGATCGCAAGGATGCTTGCGGTCTAGGCTCGAACAACC
TTTTACACATACCCATTGCTGATCGCATCGAGTCTCTTGTACAACTGGTCTACGTATCGA
AAGTGTGATCAATGGTCAGCACGCTCAGCATCAAGGGGCTGGCAAGAACCTTGATTGATT
GTGTAGCAGACTGCATACGACTGTCAAAGCTCTGCAAGTCCTGTTGCTAGACTGATCCCG
CCTTTGCAACGAGACCACTCCTATTTTTGCTCCAAACTGATCCCTTCTCGAGAGGATTCT
CATCGAAACAGGAATGTATATAAGAAGCACAACCTTGTTACCGAATCGCTCATCTCCTTC
TCATCCATCAGTTTCCATCGTACCTCGTCTCTCTTCTGTTTCAAGACCCCTATTTTAACC
CTCCAAACCCGTACCTTGCGGCTTAATACGTTGGGCAAGATGAAGCTGTCCTTCAACCTC
CCTTTGCTGCTCTCAGCAGCCTTTATGGCAGCGCCTACCCTGGCTCTGCCCAACTTCGGC
GCCATGATGACTCCCGGACCCAACGGTGAGCCTTCGCACTTTGAAAAGCGACTGATTTCG
GCCAACCCCCTCAAGATTCAGGGCATGATCAATGACCTGAAGAGCAAGGTGGCCGAGCTG
AACAGCAACATCACTTTCCCCGATGCAGGAGACCTGCTCAAGGCCAAGATCACTGATATT
ACGCCCGATAGCATCTACAAGTCTTTTGGCGTGCGACGAGATCTCGGACTTTTGCCTCCG
GGTGAAGACAAGTACCACCCTTGGCAGGCTCCTCCAAGGGGCGCCAAACGTGGACCTTGC
CCTGGTCTCAACACGATTGCCAACCACGGCTACATTCCTCGCAACGGTATCGTTAACCCC
ATCCAGCTGATGGTCGGTACGTTCCAAGCACTCAACCTGAGCCCGGATCTTTCTGCAATC
CTTGTCGCTATCTCATTCGTTGGCTTGGGTGACCTGCTCCAGATGAAGCTGTCGATCGGC
GACCGATACGGATTGGGCAGCGGACTAAGCCACCACGGTATCCTCGAGGGCGATGCTTCG
GTGACTCGTGACGACAACTACTTTGGCAACAGCTGGGACGCCGATCCCAAGCGAGTCGCG
CAGTTCATCAGCGAGACCAACACGTACGGAAAGGGAAACGTTGACATTTGGTCGCTCGCC
AACTCGCGCTACCGAGCTTGGGATTGGAGCCGCAAGAACAACCCGGTCTTTGACTTTAAC
CCCTGGCGAATGCTTGTTGCCTATTCCGAGAGTGGATTCGTACACGAGGTGCTTCGTGGA
TCGTTTGTCAAGTTCGACGAGGCCATGATCAAGAGCTGGTTCCTTCAGGAACGATTCCCC
AAGGGCTGGTCCAAGAGGATTGTACCGTTCTCGACACCCGAGATCGTTGCTTGGGCGGGC
ATTATCGACCTGGCCAAGCCGACGATTCCTGGCTGGAGTGTGGGTAAGGGCGCTTTCATC
CCTACTCCCACCACGGACGGTGCTTACCAGGAACTGAAAGCGTTTATTGACCCTAAGACA
ACGGGTGCAACGCTGGAGGAATTCTTCTGCGATGCCGGTAATGCTGTCCTTGGCTTCTTC
CCGACCCAGATCACCAACCTGCTTGGCAACTTTGGCATCAAGGGCGTTGGAGCTACCTTC
AAATGCGCTTGAGCGGGTCTTGATCCTCACGATGAGATGCAGCTGGGCCTGCTTGGAGGC
ATCATTCTAGTTGCTTCCCGCTGTGGCTTCGTTAGCTACTTCTTGTCTAGTTCCCATCAT
GGACTTCCACTGTGCTGCTGCTCTCAGTTCTCCCCTCATTGCTTCGAACGACCACCCTTT
ACCTCCGTAACACCATAACAGCTCCTACCTTCCTCGCTCTATCCTTTCTGTTTTTCTTTT
TGTTTCATCTTCGGCGGATAGCATTTAGAACCTAACCCTTCTTTCACTATGCTCAATTTC
TTTATTAATAATTATTATGCGAGCGGGTGCTGGCAGGCCACATACCGCTCAATGTGTTCC
GAACGCGTATCTGCTGATCTTGCGCCGTTTTGTTTTCTCGTTGAAACTATTTTGAACTTG
GAGGCACCCTAACTGAGGGAAATGCAGGCCAAGACCGTGACAGGAGACACCGGTGTTGAC
ACCTTACTTTGAAGGCCATGAACCTCCTATTTTTGGTTCAGTGCCAACATGCCACTTGCA
CAAATTCCACATGTTTCGTTTTTCCATTGCGAGTTCTTCCTTTCGCCGACACTACATGCA
AAAGACGAAGTGACACCGAAGAGTCTTTTTACATCTTTTCCTTGTGGTTCATCAGTGTGG
ATCGAGCATTGTCAAGACGTGTCGCTTTGGGTACCCGCAAACAGGGTTTCAACGTGAGGC
GGGGAGCTAACTTCATCGCATCGAAGCATCCGCATCGGTGAATGCTTGCTTCAACCACAT
TGGATTCTGTCCGTGGCTTCTGCTTGACGCCGCAAAGTTTCAAGGTCTCTTCCAACGGCC
TTTCCTCCTCGCGGGTCAGCCTGATTGCTTGTGGGAACATCCATCTGTTGTCTGCGCTTT
GATACCTTCGAAGAGCACAAGCTCGCATCTTTCCTTTGTCATTGCCGCGGTATGTCTCTC
GAACGCAGGAGGACAAGCAAGGTGCTCAGCACGAAGTTTACCCGGCTTTTGAGCTTGTTC
GATCGGCAAATACAACGCACACCACAGCCTTAGCGAGTTCTTCTGCCCTGACGCTAAAAG
CAAGGTCTCGTGTGTGCACGGTGCACGCAGCGTGGACTACTGTTCTTCATGTGTTCTCTA
ATCACGATATTTGTTGCTGTGGTTGGAGGCGTGAACGACGTATCGGCTCGCATCAGGCAG
GTTACCGCGAAGGGCATCGGCTTATCAATCTTACGGATCTCTGATGCCCGAAGGCGAGGA
GGTGGGCCAGAGCCCTAACCCCCGGATAGTTCGTTACGTGGTCCGCAGGGGAGGCGCAAA
GGAACCAAAATACTCAGTTCTATTCTCTCACTAGTATGACCATATGACCTACGATGTCTC
TAAACCCTGTTTACCGTCGCTATAAGCAATAATGCCGCGTGCTAACATTCAAGCTTGTGA
CACCGCGACTGATCGCGCACACAAAAAGATCGACATTTTTTCTTATTAAGTTACATGCCG
TCCTGAAGAGGCCCAATACGACGCACTTGTCTGCAGTCGCAGGGCCGTCATGCAGTCTTT
TGGGCTAGAAACTTCTTAAGTAAGACAGAAAAATGGCCGTGTATGGGACTTTTCTGGTCT
GGACAGAGTGAACCCCGAAGAGGACCCTGCATATGATCTCGGCACCTTGTCAACGCGCGA
CCTGCACGCGTTTTAATTACGCGATTCAAGATCTCCATCTCTCTCCACCAACTGAATTGC
CGCGTAGCAATACCAACTCATGACTTTGCAACTCTAGAGGATTACAGTATTGTATGAAAA
AACAATGCCAAGATCATTAACACACCGAATGTTCTTTGGCAGTAAGTCGTGAGTTAATGG
GTTAAGTAATCCGACGGCTCTGCTACAATATTAGACTGCGCTTACCTATTCCAATTCCGC
GTCAGTGTGAGCGTGTGTGCCATGCGCGCACATTACTTTGTGATCTTTGATACCGAGCGT
GAGCGGATTCGTGCCCCTGAAATTACACACATCCGTGTTCTGAGCCTTTGTATGGTATCC
GTCGCCTAGGGGGATCGGAAGAGCGACAGTGTTCAACATTCATTTGATTCGAGAATCGCT
TTGGAGTCGCCCTTGCTCTGACAATTTTTACCATAGATTGAAATGCAAATGAAGTAGACC
CAGAAAGTTCGGGGCTGCCAGGTGGAAAAAGCGTTTGTCTACCGTATGGACCTCTCCCAC
ACAGCTAGAGCTCTCAGCTCAGGCCTGCCACGGTTCCTCACTGACACCTGTGATACATCG
CAAAATTTGCTACCTCTACTTCATCATGCTTCACCAAGACGCGCTCTCTCTCTCTCTCGC
TCTTTTACACCATTGAACCGTCTACTCAACTACCTCTGGTATCTCCGAAGCTGCACCGAG
GTTCCACGCGTCCTAACAGCAACGGCCGTGAGCGGCATCGATGGCACACTTCCGGGGACT
TTTCCCTCTTATGCTTGTCAATGCTGATCTCGATATGCGAAGGAAGAAAGCACATCTCGC
ACACGTGGAGGGGACACCGCCACTTTCCTATCACGAAACCTGCGTTTGCACCGCACAAAC
ACTTCACAGGTACTGTCAGTAACAGGTGGATTTCGTTGGACATCGACCCAAATGCCAACG
ATCTTCGATCTCTAGCCAAATTCCAGAAGCAACCCAGCTGCAGGCTTCTCATTCTGGAGC
GCTAATCGTAGACGGTCGAAAGACACAGCTCACATCCTATAATCTTGCCCAACTGTTCAC
TAGGATGAATTTCTGTATTCAGTGTGAAGGCCAACAAATTAGAGCTCCACAGATGACGAA
CCACAGGCCCAGTTTTTCGAGCCAGCATTCGTGATTCGCCTTCAGTGCTTGGGATTATTC
GCACACGAATAGTTGCAGACCGAATTCCCAAGCGACTTGCAAAATTATCCCAGCGACACT
GCAGCTAGGACCTAGCATAGTGGAGAGACAGATTTGAGTCATTAGGTCATCGATTGCGGG
CAGTTTCGCCACCGTGTCATCCTCTTCCCCCCGCTCAAGATGTTCGACTGTAACAAGATG
TTAAAAGTTAGGAAAGTGGTTCTGTCAACCAATTGCATCGCCAAGGCCTCGCTGCCAAGC
ACTTCCTCGCAAAAGCAGGAAGATCTTCCTCGCTCGCTCGAGGCGCTTACACAGACCTGA
GAAAGATAGCTCACCCCGTCGTAATCACCCCTCCATCGCTCTCTCGATGATTACGAATTC
GCTTGGTGGAAAGCCTTTGTTTCCGGCGACGGTGTAGTCCCTTCGCTATTCTATGCAACG
AGCAAACAACGGCCAAGCTGTGCATATGCCTCGTATACCCTCTTTATTGCCAACATGTAT
TCAGCCTCTCGATCGAGAAGCTTACCAAGAACGTCTCTTACTGCAGTGGCAGTGAAGTCG
CTTGGAGCTTGGTGTTCAGTCGCGATGCTACCAGACCGAATAGAGATATCACAGAGCATG
AGCGACAAGCGAGGTTTGTGCTACAATATGCTGCTTCGTGAAAAGTGAACGTGGCCGATG
CACGCCGTTCAGAAATGTCTAAGCCGGTCCAAGCCCATATCCGTAAGAGCTTGATACATG
GTCGGCTTTTACCTGCTAGCCCTCCATGCCTTGATAGTTTAAGTGATTGGGGCAACTTTC
GCCGCCACTTGCAATCTTACCCATACAGGAGAAGTTTTCAATTGTGACGAGCACCTGCCT
TGGCAAGTGTCAATGCGCGCACCCTGAATACTCCTCTTACAGGAAGATTGACATGTTGCT
GAGACAACTGCAGCTGCTTCTGCTAGTCGTAAGGTCTAACGCTATTCAAACGAGTGTTCT
TGATGCGCTGCGCTGGTCGAAAGCGCCGGGAGTGTTAACGCTGTGCCACGAGCGTTGTGC
GATGCGGGCGACAGTCTGGAGAAACAAGTTATGCTGAACTTCGAACTTGCGTGATTGGGA
AAGCCGGTTTGACTTATTTCCGGACTGAGCCTTGGGCTTCCGAGCCGAACCTTGATCTAC
ATTCTCCTCGACCATTCTGTATCTCGAAGTACCTCACTACCCTGATCCCGCCTGGTCCAT
TTCGATTCAGAGACCGATAGCCAACTCGAGCTCAAATTTGTCCATTCCTAGATCAACCTG
CCTCACTCAATCAATCGCATTGGAATTTGTGCACAGAGTCAATTCCGGCATGGATGCATC
TCGCTATGACGCCTACTTCCTTAGGTTGATTGGGCTGGCTCTTGTTACCGATATCGACGG
CGACAATCAATACCAAGTTTGGCTTGAGAGTGACCAGCCAGCGTTCAAAATTGGAAAGCA
AGCTGGCCCTGAGTGATGAGCTTGCTATCGTTGGTGTAGATTTGAGCCGAGTAACTGGGG
CCCGGGCTGTATTGGAATATGTCATAGGTGAACTGGTTGGCCAGATCCCAACCTGCCGAG
GAGGAGCTGCGGCGTACGATACTTTGGTTGAAACTGTCGCCAAATTGCAGGTTGTAAGAG
CCGGAAAAGTAGTGATCGCGCTTGGCGATACCGCGCTCCAAATCAGGCGGTCCAGATCCT
GCCCAACTGAACGACGAGATGGTGTAATTGTTGGACCCCTGTTTGGTAGCAATCACATCG
TGACCAGTGTGGTTGCGCAGTAAAATGCCGTATTCTGCCATTTGGTGAGCGGTGAACAGG
AGACGTCCGAGCTTGGTGCCGTTGCGTGCGAAAGTATCGAACGAGGTGTCGTGGTCTGCC
CTGACCGCCAAAACGTCGTTGTAATCTCGAGTTTGTATGCCTCTTGGGCAGTTGTATTGT
GGACCGCACGGTGTTGTAGAGACGTCACGCCCGTTGAGGCGCACAAGCTCATCGCCTCCA
GGGAACGCGCCTTGGAGTACAATGGTGAAGATGCTCGTCGTACAGTCAATGAGGCACGGC
GCCCAGCCTCCAGTCGAACATGCAATGGACGTCAATGAAATGGCGAGCGCGGACAATTGC
GCACTAATCCTCATTTTTCTGATAGTCCAAGGTAGTGTCGGACGGATAGAACGACTGCAG
ATTCAACTAACCAGAAGGCCAGGGTGATCGAAGTTGAACGAAGACGACTCGTTCGCTCGC
AAAGGTAAAGGAAGAGAGAGCCAGAGACAAGCAATAGACTGAAGGCGACAACGAGGTCCT
GCCAAGTGATGACGCTGATCAACTTGGACAACTAAATGCGCGAGTATTGACCCAGTGGTT
GTACAACCAACTTGTATGATCCACTGAGGTTTCTTTGAAGAGAAGAGTCCATGTGACGTC
CAGGGGAGGGGGGATGGTCTTGCTCTTCGGACTGACTCGAAGGGGGAGAGAGATGGTGGA
AGGGACAACTTGGATCCGATGACACTATGGAGACTGTATAGAAGTTGATAATAATTAGGG
GCATGGCGTAAGCACCTTGAACGAACCGCTCAGCGCGTCTTCAGGCTGAGACACACAGTA
GTTTCGCGACGCTGGTTTTGTGGTCCAGCTTGACTAGGTTCAATCACGACTAAGTTTCAC
TAACGCCGCCGTGCCTGTTTACTGTGTGAATAGTTAAGCCTGATTGCATTTTAGCATAAA
AATACTTGCCACCATCATCCCCAATCTGACTCCTCGCCGTGGCTGCCTTGCTCGTCAATT
TAGCCTGTCGGGCTCGAAATTCCAGCTTTGCAAGAATGTCGGCTTGGGACAAGAAAGTCA
TACTGACCGTAAAAAATCTTTCCGGTGGGACCACAGTGAAGAACCGCTTTCCGCCCGACG
ACAACGCAACGCCGTCCCTGACTCAAATACTGGGCCGCCTCCAAAGAGGCGACGTGAGCT
ACGAATCCATCATCATCCTCGTTACAGGCATCCAAAGCGAACAGGTACCTGTGCTCATCA
TGGGCGGGGAAGAAGTTGCGAGCAAACGCGAACTAGTCCCTTAACGCACTCGCGTTTGTG
CATGTAAGTCGCATTGGTGAATCTCATATCACAACCAGCTTGGTCTTACTCCAGACAACG
AACCCTTTGGCCGCTTCGTCTATCGATGTCCCGACGTTGACGATTCAGTTCCACCCAGCC
CAATTCGTGATTTCCCGTACTAGGCTCGACAAAGATCATCGTGATAATTTATTCATGTCG
TCTCAGCAAAAATGTACAATCGTGAATGGCGTTTCTTGGTGTTAAAGGATCTTGCAATCG
CGAGCTTACACTTCGCCCTGTAGCTCAAGCTTAACAGAACTATCCGTGAAGAGCGCTAGC
AGCGCGGAAGACAGCAAAGCGTTGGGCACGAAAGCCGTTGTCTTGGTCGGGCAGGCCTTT
CAACAGGTCAGGGACAAACGGTCAGAAGCATCTCGTCCAGCTTGTTCTCTTGCTTGTTCA
CAAATTTGGCCAGATGGCACTTGCGCAGCGCGTCCCACAATTCGTCCTCGACTCAAATAT
CCTCTGGGTCGAGATTCTCGCGGATCGTAGCAGCGAGGATCAGAGCGTTTTGCGGACCAA
TCCTCATCTGGGAGCGTAGCTTGCGCACAGGAATGCTTGTAATGTCTTGGCCATCGATAA
GAATTGATCTGTTTAGCATCTCGATCATACAGAACAGCGCAAGAAGCGTCGTGCTCTTGT
CCGATCCCGATCGCCCCACCAGACCTAGTCGTTGACCGGCGACAAGGTTGAAGCTTAGCT
CCTTCACTGCAGGCTCAAGATCGGCTGAATACGAGACGGTCACCGCTTCAAACTGGATAT
CGCCTCGAATCGCAGACTCGCTTACCGCCTCGCTGTCTTGCTTGCCGTCCTGCTCGGTCG
CCGCTGCGGAAATGCCTGACCAGCTGGTGATGAAGCGGCTCGCAAGAGCGCGTCTATAGA
ACTCAGGCTTGAGCGAGTCGATATCTTGCAATTCGAGGAGCTTGAGGAACCCGTTCCACA
AAAGAGGAAAGACCCAGAGGAAGAAGAGGCGGGAGAAGAAGTTGGCGCGCGACTCGTATG
TTCAGTTTAGATCGATGCTGCGGATGCCCTTTGCGATTTCGACGGTGAGCATCGTGGCCT
GGCAGGTGAAGGCGACTACTTAGATGCAGAAGAAGGAAGAGTGTCGGATGGCTGGGATTG
CGTTGAAGGTGCGAATGCGGTATGCGATGAAGAGGAGAGACGAGAAGAGAGAAAGAGGAA
GCACTATGTTGCCGCCTCGGGTCTTTCTTCGTTCGGCCACCGAGAGAGGAACGACAAGCA
GCGACACGAGGAGAGATAGCACTACGCCGGACATGCCAGTGCGGTCGTCTATCGCATGTC
GAAGGGGTCGATTGGAGGGAACCGCCAGATTGGCGACATGCACCAGGTTGAGTAGAGCAT
TGGCGGCATAGATAAAAGCGCTGAAGAGACTGATAGAGTCGGAGTGGGGTGCGCACGATC
GCAAGAGCGAGAGCTGAGGCTGGATCGAAGCAGTGGGAATGTCTGGCTTATTGCGAATAT
GGAAGAGCCTAGCCGGGAGAATCACGATGGCGATGCTCGAGGGCAAAATAGCAAAGATGG
CGTTGGAGAAGGTGACGGTAAAGCCAAAGAAGCGGCAATCGGAGACGGGCGTGAATACGC
CGTCGTTGCACGCGGCCATTGTTACCTTCGCGTTCGATAAGGCTCTCAACTGTCACTGGG
CGAAGCGATGTGGAGAATAGCCTAGATAGGATGGGGTCTTGGGAGAATAGGGGAGTAAGG
GTGGGTCGTGATCCAGCTCAAAGGGCACCAGCTATGAGCATTGGGAGTGAAGGTGTTAAG
AAAGGCTCGTTCGTGTTGCATCGAGACAGATGATATTTGCGCAAGGGTCCTTGAGAGAAC
TGTGGTGGTTTCGTGACAAGAAGGCACTGCATGCTACGCAATCTGTGACCCTTTCCAGCA
GAAGATGACGCTTCTGTCGCTGCAACTTCAGCATCCTTACTGAAGCACAGTCGGAGAAAG
CTGTCCGAGCATCGTTTACGACGCCGCCCATGTCGAGAGCAGCAGGCACCTTATGCGTCC
TTTTGGCAAAGGCAGCCTCGCATGGCTGGAGCTCGGATCATGCACCCGCCATTCGAAATT
CAGCACGATAATCTGGTTCCAGTCTCGTCGAAAGTATGGTGAGGCAGATCCAGACGGAGG
GAGTCCAAAAGGAAAGTCAAGTTTGAGACGACAAACAGCAAGACAGAGTCTGCTACGAAC
AACCGGCTCTTGCCCTCAAAACCTAACCGTAGACATGTTTGTGAAGCTACGTTTCATGCG
AACTAACTACTTAACCTCAGCCTTTTCTGCTGCGTCTCAAGAGCTAGCTGAGCGCGACTC
TGTCAAAAGGACGCGTAACGCCAGAGGTGCGTAACGCTGCTACCACGTCAACGAGCTATG
TCAGCCCGTTCCAATCGTGAATCACATGAATCGTGATTCTAGAGTGCGTCATCCGAGCTC
AGACGCATTTGTCGGCACAATACTACAGGTTCAGACGCCTCGCCGCGTCACAGGGCCGTG
CATAGACAGACATGACGGCTCACAGAAAGGCGCTTCGAACCTGTCTCGACTGCCCACATT
GCCTCCACCATCTTCTCGATTGCCACAAACAACTTCCGCCCACGCAACGGCAGATCCAGA
GCGCAGGGTGTTGCGACGACAGAATGCGGGGATACGGCTTCGGGCGCCTGAAATTGGAAC
AACGCCCTTTGCTCGAGCGATTCTGGCCAGCTGTATATAGGCGATTGGGAATCGTACATG
CGGGATAAGGAAGTTACGGCATCCAGCTGGACGCCGAGTACGGTAGATCAGGTAGGTGTC
CGGTCTTTGGTCGCCACAGAGTCAGGCTGTGAGAGACAACAGGTGACCAGACAAGCTGCC
GCCCTCGATCAATACATTACCGACGGCCGAATACAAAAAGAGCCATTCAGTCTGGTCTGG
TTGGGTTCTTTGACGGCTATCGGACAACTTTGCAGCGCGTACGACCTTCGCTTGACGAAG
TCTAGCCCCTTTGACTTGGATCGACAGGATCAAGGGCTACCCACCCACCTCTAATCGATG
GGCTGAAAGGCCTGTTCATCCGTGAGTAAAACGATGCGTTTTTGCGAATCTGGACTACGC
ACGGCCTTGCCTGCGCGCCAAATATCGACCCAAAATGCAAATCACCGGCTAACGAAAATG
CTGTGCCCTGGTCTTGGATGTCACCAGCATGACTCCAGGCTCACGGAAGAGTACCTTCCG
ACGGATGCAGAGCATCGAGGCGTGTGAAAATATCATGGCAAAATGCATAAAAGCGGCTAG
ATAAGCCAATTCTATGTAGGAGCAGCATTTACAGTGAGCGTCTGGAAAGGGCAATTTCCG
ACGAAGGCGTGCAACAAGAAGGAATGCGAGGATGATTGCTTGGAGCACTGAATTATTTAA
ACATCATTATTATAATCATCGACTCCGCCACTCGTTGATGACCAGGAAAGCAAATTGGAC
GCTGCAGTTGCAATGCAGTTGACCAGAGATTGTTCACAGCTGCAAATTTGAGTTTTGCGA
GCTGACTCTGGAAGGTCAAGCCTGCTCGGCTCTGAACTTGACCTGATAGGTTTGGCCTAG
TCTGGCGTGCATTGTTAACCGATTCCAGCCTTGCACCGTGCGCTCTTCCAATGACACCGC
TGCTTCCCTGAGCAAGGCCAATCCAAACTTGTACCTCTGCCTGAGACCCAAAGAGCATCA
GCCGTGTTGGAGCAAACATTTTTGGCGCTCAGCTTTGCCTGCCGTTGTACGCGCTGGAAG
CGGTCCAATAATGTCATGTGACTCACCGCAGCACTAAGAATCACAGCAGCGGTCATGTTG
ATCAAATTCCATGCATCGAAGCTCGTGATCCCGCAGCGGGTCCGTGTAGCGTGCTCACGC
GTTTCTATGTACCCAGTTATGAAAGATTTGGACGTGGAGGTGATTTTCTCAGCTCTTTTC
TCGCGCCAAAATACCTGTGAGGTGCAATTTCAAACACATTTGGTTCGGCGTCTTCCGACT
TCATTTCCGGGTGCCCTGTCTGCAGAAGCTGTTCCCTCGGCTAGGGTTCTAAGGCTGTCG
CATGCAAAATTTGGATTAGCTTCGGAAATCAATCGTCTAATTTTCCTCCGGTGAAGCGAA
ATCGTGGATTCGGCAGACTGATACCGACGGACCAGTGCCGACCAAGGAGGCTTTAGCTTC
CTGCAGCTTTTCAGTACCGTGCATCTGCTGAATTGTATTTGGACCATCCAGCGATATTGT
AACCTGTCGTGCCTTGCACTCTTACCGCAGAAAGGAACGAGAAGACAGGTGACACCTACA
CCATGCTTCTACTCGTGCGGCTAGCAGTCGCCATTGTTCGTTAACCCTACCATCCTTGTC
CCAACTTCAACCGGTGAGGAGACTGACGGCGCACACTGCCACGCCATCGTAACAGTGTCC
AGAGTCCAGAGTGCGGTCGCTGTCGTCCGACCCGCGGAATCCAAGCTGAACGCGAACCAG
GCGTTACGGTGCGTTTACCGCCTGTTTCCCACGACCCAACGCGATAAGACCCACTTATCG
CCGATCTCGCTTTCCCTAGCCAACGGCGCCTAACCGCCGATCTCGTTCGAGCCAGGCGAT
AGTGACTACCAATCGCCAATCTGGCTACCCTTAGCGAACCCTGTGACAACCCAGTCCTTG
AACGCGTCAAGGTCTTTGAAGTCAGGTGCGCTCCCAATCAAAGACAAAATTGTACCAGAA
GGATAAATGCGTAGTAAATCAGTTCAAAAATTCTCATCAATGGGCTTGCGAGGTGCAATG
CTGGCATCCCTTTTTTTTGCGCTAAATTGAGATGAAGTCACAGTCTACGTCTCTGGCCAG
CTCGGTCTCCCAGTCACATACAGGTGACAGGTCAGGAATGGGACCCGTGCTGGAGGCTCC
GGTACTGCCATATCCATCAGCATTGCTGGACTACTGCTGCTTTCTCCCTCTGTTACAGTG
GGCAGCAACACTACAATGCCATCCTCTGGCATGTCATCAATGTCCTGAGTTGTGTCCGTG
TCTGGCCGAAGCGGTGCTGGGTCAGGCTCTGCTGATGGAGGGAGAAAGGTGAGCATGTCT
CCATCCTCTGACTGTGCAGCTCCGTTAGTGAACTGCTGTGAGTGTCGAGAAGCGGTCTGC
TGTCACGTCAGTGCCGGTTGGAATTTCCTGAATTTTAGGCATTGGGCCAGGCGACGCGTC
TGGCAGATATCCTAGCCAAGTGCAGTTCAGGGTCCAGCGGCCTCGGTGACGGTGGCTCTG
TCTCTGTCTCTGGCTGGACCGCAACGCTGAGCCACAACTGACTGACTCTGTCCGCTCTGG
CATTTTCTGATCCCCTGGGGCCGCTTCAGAGCGATGACATTCAACACCACCTGACCGCAG
CTACAGGCAACCAGACCCACCGCTGCTGCTGCATCCTGACTGAACTGCTCACCACTGTGT
GCCTTGCGGATGTGATTGGTGATGTTGGGTGCTGCATAGCTGAACTGGCAGACTTGGACA
GCTAATTTGTGCCATGGTGAGTGAGTTGAGTGACGGAGCTGAAGGAGCACGGCACAGGGA
GATTCATACACCGGGGACATGGTGCGAGATCTCTTTATAAACTCACAGGCCAGCTACACG
GTTGTAAAAAGAGCTTTCGCTGAAACAATCTTATTGCTGTGGGAGCGCCTTCGGTTATGT
GAATCGGGTAGCCTAAATACAAACCTATTTGTGTTTTTCTCTCTTTCTGAAAGAACTTCA
ACGGAAATTTCGGTATTATGATCGTGAGGCCATATGGTCACCGGATTGCGACTAGTGCAT
GAGTAAAATCAGAATGCTTTCAAGTCTATACAATCTACTAGATTCAGTATTGATCAAACC
CGCAGGGCGCATGCAGGTGAACGAGACACAGAACAAGTTGAGGAAAGGTTATGGTCTGGT
GGCGTGCACTTGGGGACAGGTAGCCCTCAATGCAGTTGCACTGAAGAAGCACCAATGGAT
CTGTCACTGACATTCTGCTGCACCAGCTGTAGTAGCCGCACCGCACCAGGAAACTAGACA
ACGCCGCAAGCAGATATCCCAGTGGAGGGGCTCCGCTAGACACACTTGCGTTTGCTATCT
ACGCGAGTTCGGCTAGTTGTGTTCCTTGCATGGACACTCGTTTGTGGACGTTTTGTCTGA
CGGGGTCTACGTCCATAGGACTTCCACTGAAGGATCGGTGCGATCCGGCAAAAAGGAAGT
GAAGTTGGAAAACAAGTGTGATCAGGTGCGACAAAGAATGCAGCTTTCCGGAGTGATTGT
GGCCCTTTTAGCTGTGTTGCGGTCAGAACCCCAAATATACTCTAGGCTAAAGGGGTTTAC
AAGAATGATAATATCAATAAAAATTGCATGGCGCGTGTTTGTGCATGGCCCCCAGCCTTT
GTCTGCTTGGACGAATGTCAAACTCCTTTGTGACCGTGGAAGAAGTGAGATTGATTGCAT
GAATCCTTACAGACACAGTCTCCTCAGACTGAGAATCTGACTTGACCATGCGCTGCACCC
TTTCATTGGCTTCTGGTCACTTTGAAGGGGGCTAGCACACCGAGGGAGATTGAAAAGTAG
AAAAAAATGGACCGTCAAAGTTTTCCAGAACAGAGTGGACCCTGAAGAGGACAGACCCTG
CATAAGATTCAAAAAGCTTTGTTGCACTCCGAAAACCGAACATCACAGCAGACGGTCTAC
AGTAGATTGCCAGAGAGCGAGTGCAAATCTTGGGATACCTGCTGATTTAAGTGAACTTCT
TGTATCATAATTGTTATCCCGACAAGCGATGGATTTGGTGTGAAGACCCGAAACGAACCG
AAAGTGTTGTTGCAGGAGGGGCACAGTTTCACTTCTGCACCGTGTCTAACCTAACATTAC
TTGTCGTGCATGGCGCAGGTTCTGGGGGTTCGCACGCTGGTAAAAATGATACGCTTGGCA
CAAACTTCAACAGAACGGAACAGGTTACGGCAGGTGTAGTTCATTGCCCAGGCCAAAGGA
TTACATGGCGAGCTATGCTACTTCTAGAAATTGAGATTCAATGTCCGACACAATACACAA
TGAGACATGTTAAGTTGTAGATCATAATGTGGTAGTTGCATCACCTCTGAAGTTGCTTGC
ACGTCTTCGTTGCAGGCCGAAATTCCAAGCGATGAACTGGAAGCAACTTCGCGCACTGTA
GACAATTTGGAATCGTCCCAGCGACACTGTGTCGCTAGGATCCTTCATAGTGGAGCGACG
GGCTCGACCAGTCGTACAAAATCTGCCAAGCGATCCGAGACATGCTCTGTAGCAAGGGCA
ATACAGAGTTCATCTTGCTGCTGAACTCGGACAACCATGTGTCAACCGGCAGCTCGCTGT
TGCTGGCCATGGATCGAACCAAGCTTGGACATGGGTAGTACCGAGTCCGAGTCAGCATAT
GCTTGCCCACAAGAGATGTGTTGCTGCCTTCCTGCGTGATCTAGAAACGAAATGTCGCAG
TGGCTCCTCTTCGCCTGATACGGAAACTGTTGAATTGGGTGAATACTCGTGTGTCTCACA
CGCTGGGATTGGTAGGACGCGGTTTATTGTTAAGGAACTGATATCAACATGTAGTGACTG
TGAGATGGTGTGGCACTAAAGAAAGATGCAAACCGGCTGAGTCTGGTGCGTCCTACCCTG
TGAAAACGACTGAGAAACCTGCGGGTCTGGGACTCGGCCCCCCTCCCCGCGCCTCCCTGT
ACATCGGAAAGTCAATCTGCCGATACCCAACGCGATAATTGGCCTAGCCCAGCACCCAGG
CCTCCAGTATCACAATATCGACCCAATGCGAGCCGATACGGCACAAAGGAATCCAACACG
AACAATTACCCTAACCCTAACCCTAACCCAAAAGTGCCGAGTCTTTGTCATAACTCTTGG
GCAGAATTGCGGTTTGAAAACTATGTTTAATGCCCGGTGTAGGAATATGTCGGATACCCG
GCACAGACATACCCACCGGGAGCAACAATGAAATCGTGCGAGTCACCTTTCTGACAATTG
TGGTGTGGCCACTGTGTAAAGGTGAAACCAAATCTGTTTGTCGTTTCCTGAGCGCTTACA
CTTTTGAAAGGCTTGTTGATGATAGCGTTTCTGCAGTTGCCGTCTGCATAGTCATGTTCC
AATTCGTTACTCCCACTGCAGGTAGACGTATCTTCGAACAACAATGTGCTGAATATGGCA
TCGGAGGATCGTCGAGTTACCCGTGAGCCACCTCTGAGCCCCGAAGTTTTAGGTGTCGAG
GGGGGTGAGGTGCAAATATAAACCTTTTCACCGTGGATCCCAAGATCGTCTACCGGATGT
GACTTATCAAAAGTGGTATCATGCTCGCCGTGTCCAGTGATCGAGACTGAAGCTGAGACC
TTATGTTCAATAAAGAGGTCCAGGATAGCGCGGTCTTTCCCTTGTACGTCTGTTGGCCTA
GCTTCTACTGGCACAAAGGTAAGCTGGTCGTTTTCGTCGATATAGTAGTGGTACCGTTCA
GGTAGAGCCAGGACCGAGTTTCGGAGCCCAATGATCTGTGGGTCAACGACATCAAGGCGC
TTGCCCATTGTAGTGATGATGAGTGCTAATAAGGCTGCTACGATCCTTACCAGCATAGTC
CGGAAAATTGTACATGAGACCGCCACGACTTGTAAGGGCTGTCCGACGAAGAATCCTGAT
CGACTCCTAGGCCTTCAGTTGGAAGTCTAGATCGAGGCGTACCAAACCCATACGAAACGA
GTCGATTATGGAGTCTTGACAGATCGTGCGGTGAGGGAAGAGTCTTTATAAAACCCCGAC
GAAGACTTTATGAGCCTCAATCGGAAGGATGGGCGGCAAAAATTGTGGTGTAGCGTATTG
CACGAACAAGTTGACGGGGTGGTGGGGAAGAAGCAAAGCCGTCAGGTCGGCCCGCCCCCT
TTTTCTATTCGAAGCTGGTTTGAGCCGTGCGCGGGCCTGGTTGGGGCGCGCATGAGGCCA
GAGCCCGTGTGGCTGGAGGGGTTGAGTATTGATTTCACACGCTGAAACTGATTTTCATTT
CGGTACTTGTTTACTTCACTTATCGGCACCCAACGCTCAGCGCTCAGTGATGGAAACATC

>chr02 1 - 1879391
TTCTTGGACTGTTGGAACGTGGAGTAGCCGTGCAAATAGAGAACCCGGAGTATGGCCTCG
ATGGCATCATCCCGGTCTTCATAGGTCATCTCGACCGGCCCTTCGTTGATGGTTCGTCGA
CCGATGCCTCCAACATCACCCTTGAGCCCGGAGAGGCCGAGATGCACGCTGCGCGCTACA
TGACCTACGTTGCCTGGGAAGCAAAGAACCAAAGGGATCCACAGGACACCACGTTCCTTG
CTAGTTCAGCGTTTGCCATTGCTGGACCGGTGATCAAGAGCGCCTCGATGGCACCGCCGA
ACGAGAAGCCACTGACCGAACAGGCTCTGTTGAGCGTGCTTCTCGACCTTGGCACAAGGA
CCGGATTCAAACAAGCGCCAGACGGCTTACGACCTCAAGTGATACCTCTTACGGGTCAAC
AGTGTCCTCGGCTGTGCATTCGGGGTATGCTCGATTCGCACACTTACCCCTGTCTCGACC
TTTTCGAGCTCCGCCCAACCTTGGTGGACATTCTGTCGTCTAGCTCCGATTCCGCATTCA
ACCCTGTCAGCTTCATGAATAATCTCCTGTCGCATGGGTAGAAGCCCTTTTGCACTCCAT
ATCGATCGTGGGTTGATCATGGCCGCTTCGAGACCAATAACGGTCCAGCATGGACCTGGG
CTCAACGCGTCTGAACCCAGTCGAGTGAGCTCGATCCGCACCTGCTCTGGAGTCATCGCC
AAAGACAACGTTCAACACTGCTCTGCAGGCCCGAAGCGGCACTAGCACACTCGATTTCGT
CTCTCTTCTGACCCTTTCCGCAGCTCTCTCCTGTCTAGGTTTTCGTACGCAATTGCAATC
GTGAATGTATATGTTTTTCTTTCGCCAGGTTATGTTTTGCTCGAACCTTGCCCACCGCAA
ACAAACACAACAGAGACCTCGTGCGCGCGACGCTGACTGAGAAAAACTGTTAGAGGACGG
AGCGGTGTTTCGGCTCGCATCAGGCCGGCCATCGCGATGGGCATCGGTATATCGATCTCT
GATGCATGAGGATGAGGAGGTGGGGACCCGAGTCCTATTCCTGCATGCTTCGTTTCGTTC
TCCTCAGGGTAGGCGCACAAACCAAATGACTCAATTAGTTGCGTTCTATCTTGGGTGCAG
CCAAATGACCGTTTTTTGCCTGTACATCCCGTGCGACGTTGTTATCAGTAATATAGCCGC
GAGTTGAAGATTACAACCCAAGTCCGATCGGTTGTCGACCTGCCTTCGGTACAGCGGTTA
AGCTTCAAGTCCGCGTCCTACCATTCAGGCTTGCGTCACCGCGACTGATCGCGCACGCCA
GAAGATCAACGGATCTGGTCAGAATTGGGATAACTATTCACGATCGTGACAATCGCTGCT
TGAGAAATCTGAGTATGGTTGAAGCTCGGCAGATCGCATAATTGCTGCAACATGAATACT
AACGAATTACCTAAAGTCGACGCAATGCTGACTCTTCTGCATTGGTCTGATACGGTTGCA
GTAGATCATCATTCGATGGAGTTACGCTAGAGGTTGCCCGTTACCTTGATGGGTAAGTTG
GTCACGGTACCGCGAGGGACCGCATTCAGCTTCGAGGAAAACAAAATAAAGACAAACATC
AAGTCCAGAAATACGTGAATCCACGGTCAGTTGGTTTTTTGACAATCCAAGATCGACCAC
TGAGCGTTTAGATGGTTTGTTCGAGCGTCAACCGCGCCAAAGCTCAGCTTCGAACCACCG
TCTGATCCTCCACCTATGCCCACCCATCACCACCACGCCCCGACCATCACAGCTGGCTGC
TGAAACTGGCACAATGACTTTTTCGGCGGCCGAACAACCGTGAATCGACGCAAAACATGT
GGCACTCTTCACCACCGCATCGCGCCCATTCTCCGCCGACTGGATCGAGACGCAACGCCG
AGCCGCGGAGCGAGCCTCCATCACCAATGACAACCTCGACGACAAGATCCAGCTGACGCC
CATCTCGGGCCACTTCGTCGGCTGGACGCCGTACAAGCTCGGGCGCGACTACGTCTATCC
GGAGCTCTTCGAGAAGCGGACGACGCACGCGTTCGTCTCCTTTGTCGTGCTTGGCAACCG
GTCGCAGGAGGACGGCAAGTTTGTCATCGTCTGCGTCCACCCGGACTCATACAAAGGCAA
GCCGCTCGAGCTGAAGCGACGGTGCGGATGGACGTGGAGTTTGCCGTCGAAATGCCCATC
ATCTTCCATGACGGCCATCAAGGCATCTTGGCGTGTGGCGAGGCGGAGCCCTACGATAAC
GATGCCGGACGAAACTCCCCTTAGGCCAGAGCCATTGATGCGGCAGTAGATGGAAAACAA
GCAGAATATTGGCCAACGGGGTTTCCTGCATGTTTTGTCCTGGCCGGCATCGCACGGAAT
TGACTCATTTGCACAGGCAGATTCGTTGCAAGATGAGCACGAGTGGAACTTGTGAAATTG
CATTGGTAGTTGCAGATAGTTGTCCTACATAAATTTTTGATCCATTGAGAGTCATGGTAA
TCCAAGTAAGGCTCAATAGCGCAGAGGTGAAGGAAGCACGACCTAGTAGAAGACTTCGGC
GGCGAGTTTTACGGTCATGCCAAGGAGTACGACTGAACTCGTTGCCCAGACGGCAAATCT
GGCAGTGACCTTGTTGACGCTGACATGGATCAGACTGTGGACGACGCGCAAACCGACGTA
TCCCCAAGCAAGGCGAGTAGTGAGAGGGTCCTTGACGTCCAAGAGAGTCAGCCCAAGAAC
GGCAGCATAGAACTGCGTGGGTTGTTCCAAGAGGTTGTTGAAGTTGTCAGCAGGCCACTG
AACAAAAGCGGGAAGCTTGGTGGCCTTCTCCTGCTTGACCTTTTCGGGATCAAAGTCGAT
GTTGTACTTCTTGAGTGCTGGCGTCCTACGGTAGTAGAGAAGACCCTCGATTGCGAAAGT
CCAGAGGCTGAGACCGACCAAGGGACCCAGAAGAGGCTTGCTGCCAAGGACGACGGAAGG
CATGATGATTGATGGAGAATGGGAAAAGCTGGAGGCAAATGGACGAGTGAGGTGGGCGAA
GAACAAAGTAAGATGGAACGATGAATCGGTGGGAGCAACGCAGTTGTTGAGCAGAGACGT
AGGTGGCTTTTTACATATGAGCACGCCGTGCTTGCCCGCACGGACGTAACCTTGTCCAGA
GCAAACAAAAATCGTGAATCACAGAATCGTGAATGGCTAAACAATCACGAATTGTGAACA
CCTGCGAGGCATTCAACACGTACAGTGCAGCTACTGTATTTTTGGAGAGGGCGAGTTGAG
CAAGCCGAACGAGCCGAGCCGAGGTAGCCGATGTGACACTGAAAAGTGCGACTGTGGGCA
CTTGACGCAGAGCGTTGCAACCATGACGCAATCGTGAATGGTACAAAACGGAAACACGCG
GCTTTGATCCAGTGTAATCACGAATATGATCCACGACCAAACTTAAAATTGTGAAAGATT
CGTTTGCTGGCTACAATCACAGTTTCATAAATTCAAATCACGAATCGATGATTCCACGTG
ATCCGTCACACGTCATCGAGCACTTCACCTGTTAGCAGACTGAATCGAACACGATCCGAA
CACCCGCATGCCGCACGCCGCACCGTTTTGCGCTGCTAAACTCCGAAATCCAATCACGAA
TCCATGCCAAAGTTACAGAGTGGATGATTCGTGATTGTGGCTTCTAGATTCTTCCACTTG
ACGAACAACATAGTTTCCGCCGGACACGTCAAAGAGCAGCTCTTTGACTCATCCGAAGTT
CCGAGTTGACTTGCCCCTCCTTAATCTCCGAGTTTCTCTGTCGATGGGAAGTTGTGCTTG
ATGGCCACCATAGCTGGGTAGCGCCGACGTCGTACGCCTAAAGGTGTTGGAGGCAGTTAT
TGTGTGGGCGCGTATCTCCGACAGGTTCAGAGAATACTTTTAAACTCGATGCTCTCGATG
CTCTCCTCGGTGACGATCCCTCGCCGTAACATAACATTGTAGCCGCTCTTGACCCCCGGA
TCCCACGTGAATATGTCTCGACCCAAGTCCATCCTCATCCTCGGTGCCGGCGAACTCGGT
GATCAGATTGTCTTGAATCTGGCAAACCATCAAGCTCGTGCCGACACCGAGATTGTCCTG
CTCTTGCGCCCGTCGACCATTGAAACCCAAGACGAAGCCAAAAAAGCGAGGATTGCCAAG
TACAGACAGAGCAAGGTCTCTATTATTCCTGGCGATGTAGCAGCAGCCACTCAGTCAGAG
CTCACAGCTCTCTTCAAGCCTTTCGACATTGTGATTGGGTGCACGGGCATGGAAATGCCA
CCGGGAACGCAGACAAAGATTGCACGAGCTGCCCTGGATGCAGGCATCCCCAAGTTCTTC
CCTTGGCAGTTCGGCCTCGATTACGACGTCATCCAACGCAACACAAAGCACGATCTCTTC
GCCGAGCAAGTTGCCATCCGCGATCTGCTCAGAGCCCAGAAACAGACGCAGTGGGTCATT
GTGTCAACGGGCATGTTTCTCAGCTTCCTGTTTAGGAAAGATTTCGGACTGGTCGATCTC
GAGAATGCCAGATTCACCGCCATCGGAAGCTGGGACAACACTCTCACGGTCACAGCGGTG
GAAGATATTGGCAACGTCGTCGCCGAGCTCATCTTTGTCACTCCGCAAGAGGACGGTGTC
GTCTATATTTCCGGTGATTCCATCTCTATGGATCGGCTCGCCAACATAGTGCAAGACAAA
CTTGGCAGAAACGTCGAGAGAAGCCTCAAATCAGTCGATCAGTTAGAGCAAGAACTTGCT
AACGATCCCACCAACCAGATGCGTATGTACAGGATCACTTTTGCTTCTGGGCTTGGGACG
CACTGGGATCATGAAAACACCTATACAGCACGCAGAGGTTTGTCAACAATCTCTGTGGCT
CAATGGGCGGCGAAGAATCTCAAGTAACCCTGTATTTCGCCGTATGCATGTGCCCTTTGC
TCTCTTGTCTAAGTTGAATTGTCCCTAGAAATTTTGTTTGTCTTTGTTTGGTATCAGTGA
CTCAAAGCCAACCACGATACTCTCAGTGCGCTTCTGGCACGCCTCTATTATGTATATATA
TTTAATGTTTCTATTACATTCAAGCGAATCTAAGACCTGACCTTCTTTGATACGAGTTTC
GAGGACAAAAGCCGAGTGAAGGACGGACGTTGATGACAACGTCAACGCAGAAGGCGGCTG
ATAGATAACTTGGCTGCAAGGACTGGGTTTTAGGGCCATGCTAGACTTGTACGAGCGAAT
GTGAAAGAGGGTTGGAGTCAACACACAGGAGAGATGCGCTGTGTCACACGAGTCTAAGTA
GCAGGCAAGCAGAACACAGCAGACGACAAGGGGCCGACGTGGGATTAAGATGGCGAGCCA
CGTTTTAGGCCAAGGGTGCCTAGAGTGATTGATGAGCGGTACGAACAAGTGCTCGTCGAA
CAAGGGTAAGGGTCGAGCAAAGATACAAAGGCAGGCGTGATAAAGATATGCAGTGGAGAA
TTGCGAGTACCGTCAAGGACGGCTGAGGCAGGCACGAGTACCGTGTACGGATGCACCAAA
GGTCGACGGATTGCTGAGCGCATATTTTATTCAACGTAATACATGGTGAGTTATAACAAT
GCACACTAACACAGACACGTCCAAAGAGGTCTCCGAGCGACCTCAACTGGATGGAGGTTC
GTTCTACTTGCTTGTTTTACTTGACTCGAGGGCTCAATGTGGGGCGGCCGGTGGTCTGAT
CAGCAGCCTTGGGTAGTGATTCTCTCTGATTGGGTCACACCTAGAGCTCATTCTCGCGTC
GCGCTGTAAGCGTTGTGGCACTGATGGGGGAGTTGATGCTACGAGTGGAAGGGCTGAAGC
ATCTGGTGGATCAGAGCTTTCCCTGCCAGAACAGGATGCTGCTATAGCTGATCTCACTCT
GAACACTTCCATCGGCAAGACGAACCATGGCCACGGACATCCTTCGCTTCAGCTCGCCTT
TGCTTTTGTATGATGCGCGCTGGACTCGAAATTTATGGAGGACCGCACAGCAACAGCGTC
TGAGAGCACTCTTGACTGTCAGGACACGAGCGACTTTCGGGAGTCGGGGCGTTGAGGCTT
AACCACTGTGCCAACAGGGTGTCTAGACAACCAATCGGACTTGGGTTGTAGTCTTCAACT
GCTTTGTCTACTTTCCCAGCACCTCGCTTGCGCCAGATCCATCCTGCAATCGCAACGGTG
AATCGTGAACGTGAATGCGTGATAAGTTAAAGTAACTTAGGTTTCATGTCTGTCACAAAA
GATCGAGGCTCGGCTATCATTATTATTCGTGATTATAATCAAATCCATTTTCTTCAGCCG
AAATCGTGAATGAGATCTCAGTAACGTACATTCATGATTTCATGCGACACTCAAAGCCAG
TCACGTGGGTGGCGGTGCTGTTTCAAAGACAGCTTACAGTTACAGTGACTGCCTTGACAG
GCAGCGAGTGAGGGTGAAAGTGGATCGACAGAACGCAAGAAATGCTATGTTTTATGGTGC
GGGCCATACAGCCAAGCTCTGTCTCTTCTGGTGTGTCTGACTGCACGCCAAGTACACATT
TGTTCCTGACTAGTTAGCCGAGGTGCTCGCCTTAGGGTACGTGTTACAAGTGCCTTACTC
TGTCAAGTTGCAAATCAAAAAAGACAGCTTTCCTTGCAACTTTGTCCGGGTGCTGAGTTC
GACCAGGTGTGAGTTGTCCTGGCTGGTACAATTGTACTCTTCTGCGGACTTGACCTCACT
GATTCATTGTGCATTGGCGTGGAAGCGCCATGCTCACGAGGTCAATAGTGAATGTGTGCA
AACGAGACAGGCTCTTTGCCCATGCGCTGAGCGCTTAGCTCGACTTCATTCAAGAAAAGA
ACTCTTACGGACCGGTCCCTGTGCACATGTGAAAGGGGTGTCTTTCGTCTGCCACTTTGA
CAAAGGAAGAGGACACAGTATACAGTGTGGTTGGCGTCCGTGATGCACAGCAACTTTGTT
AGTGGGGTGCAGCAAAGCGGAGCTTGAATCAATCCTTTGGTTCGCGTTTCACCTTACCCG
AACCCAGGGTACGTGCTTGCAACGCTCACTCTCAACGTCAAAACGCCACATATCTGGCAA
GTGCTCTCAGACAGATGGGGCTGTGAAAACGAGTTGCACTGTCCAAGCTCTTCCCCCCAT
GGGCAATGATGTTGCAGATTGTAGCTCTATATATATACATACGTAAGCAGCAATTCTGTG
AGGCATTCAATTCCATCGACTTGTCGAGTTTCTCAACGGCCACTCACATTTGAACACAAC
TTCAATTTCGAGACAACGAACCCATTCAAAGATGCTGTCCACCATCGTCTTCTCACTTGC
TGTGCTGACATGCCTCTTTTCGCTGATCAGTTGGGCTATTACCGCAGACGTAAGTCCATA
ATCTCATCTTCGTTTGCTGTTCATCTTGGGTCGGAACTCTCACCTTCTGAATTCTCCTGT
TCCCATTCTGTGATTGCTATCTTCAGCTTATCCCGTTCTACCAGGCGTACGATCATCTTG
CGGTAAGCATCATCCTGCAGCATCAGTCCGTCACAATACACACCTTGTCTTGGGATTACT
GACCTGGTATCGACGCCACCTTTGTCTTATCTATGCTTAGTACTTCTACTATGGCTACGG
TTCTGGATACGGCAAACGAGACGGACGGAGTGGACCACTCGCAGTCAGTGCCGTCGAGTT
GGTCATTGCACTATTTATTTTCCTCCTCACCCCAGCTCTGGCCTTTTTTGCATGGCGCGA
GAGGCAGAGCGCAGGCATCATTCCACGGTGGCTCAATCTCAGCGTTCTTGGATTGAGCGC
GGTTGGATTCATCGTCGCCATTGCACAGTTTGGAGTGTTCAGCCACGAAGGGTAGGTTGT
ATATGCTAGCTCACCGGTTTGCGGAATTACTGACTGACACTTTGCGTTTCCCTTTCAATG
CTTCATCGCTATGCTAATCTTAGCATCCTGATTGGGGAGGTCGCAGGCCAGGCAGCCATG
TTCTTCCTGACCACGCTACTCGGAAGTAAGTCACAGTCACGAGTGGTTGTGCCGCTTTCC
TCGACTGTTGAATTTCATATAATTTAACGGCACAAACTGACTCGTGGTTCCTGCCTGTCG
TTCTTTCGCCTCGTGCATTTACATAGTCTCGGCTACGATCTTGCCTTACCTCCCCGCATC
GTTGATCGAGAGGATCAAGCAGACAGAGAGCCAGCATACTAACGCCACTCAAATGTCAGA
GGTGGCACCCAAATCCACTGACGTCGAGGCTGGCACTGTTACGCCCAACGCACCCGGTGC
ACCCGCTAATGCATAGGCTTGAAGAGCTTCTGAAAGATACGAGCAGGCTCCCGTTCCAGC
CCATTACATCCTCCATATACCACCCAGGGTCACCCCTACCTGCGCCAGACTATGTGTTCG
CAAAGTTCAACAGAGCCTTTCAGTGTTTCGAATGTCTGATAAAAGTTCGCGTGCGCTGCT
CAATGATACCACCCAATTCCCACCAACAATTGACGGCTTCGTTTTCATGGTGAGCTGTTT
GTTCCGTGGAAGCAGCCATACAGGTTGGTAATGAGACTGCGGCTAGCCGTGCAGGCTCCT
TCCCTTTCAGTATAGACAGCTTGTTTGATTCTTGTGGTCCTGTTCGGCATCCAACATTTC
ACAATTCGGTCTCTGGAAAGCCATGTGACGCTCATGATACATTACAAATGACTTCTGCGC
CCAATTCAAGTACCACACTAAGACAGGTCTCCCAGACGAAAGGATGCTACGATTGCTTCA
AAACCGTGAAGGTACTCGCAGCGCAACCAGCGAGTAAGTAAGTAGGCAAGGCATGGTTTG
TTGAAACATCGATTTTCGATTCGTGATTGGCTCTCCACATGAATTTCCTTGTTTCAAACA
TTAATTTGGTATCACCGTTCTTCTCGTCCTTCCACAGCTTCCCTGACCACGGTGACTATT
GCTGTCCATTGCAAGATGGCGCCGAAACGCATGCCAAAGGTGTCCAGCTCACCTTTACCA
TACTCAACCGGAACTTCGACCGCATCTGAGCCTGGTCGGCACGCCAACCCGTTCAGTCCA
GTCGATCCCAACGTCTATAATGATTACGACGAAGCAATGCAGGATGGCGTCGAGCTTGAA
GAAAAGGGCGAGCGTTTCCAATTTGGGCCAAAGGCTCAACGCTTCTATGTACAAGCTGGC
ACGCTATACGCTCGAGCGGCACACCTTGCCGGCGCCAAGATCGAACGACGTGCAGACGCG
CTGTACAATGCTTCACGAATCTACTTTCTGCTCGCTTCGCAATTCGCGCTGCCACCCGAG
AACTTGGAGACTTTCGTCCAAGCAGTCACAACAGCGCAACAAGCATTGCGTCTTGCTCCG
CCTCTTCCTTCTGTAGGCTCGACACAGACCACCCTTCCGAACCCGTTCACCCTCGATATC
ATGACCCACCTGGCAACGTGTTTGCAGACGCTTGCCGAGGCAGTAGATGAGCTAGGCTGG
CCGCATGGGCTCCAACCACCAGTCTTGATATCACAGGGTACGAACGAGCAGTCCTCGCCG
ATGCTGCTATGGAATGAGGCGCTCACGATCTTTCAGCAGGTCGCAAACGGACAGGACACT
ATCTTGCAAGACCAGCATGTTCATGACATTTCAGACGAACAGCCAGCCGATACGTATGGT
ATGCCCTCGACCAGCTCAAAGCTGGACGAAGAAGAGCTGCAGGATACCGGTGACGGACAA
GATGTGTACGGCTACACTTCCTCGTTGGTCACTCCTCCATCGCTGATGGAGACATATTTG
TCAATGCTTGCCTGCCTGACCTCTTTGATCGAGGCAGCTTCCACAATGGAAGATATTCAG
ACGCTGAGCGCTGCAGTAGACCGAACTGCTTGCAAAGCGGAAGTACTGGCTTCTGACTCC
CACTCGGTAGCAAAGCTGCCGGCCACAAAAAATGACGCGGCTAGAGCTTCTTCAGAAGTT
GCAGCAAGATGGGGCGAGGTTCAGCGGTCCGCCCTGACAGCACGAGTGCAATGTGTCGCC
AGAATGATCATGCTGAGCCCGGAACCGTCACAGGTTAGCAGCCAAGTGGAGACGCTTATG
CAGACAATCAATGACTGGGCGGCTCAACTGATCTCGAATCCTACTGCAACTGAAGCTATG
CCTGGTCGCAGAGACGCCAAGGTAGCAGAGCTTTGCGATGTCGGCGAGGCGGGGCAAAAT
ATGTGTCGAGCATCACTACGACTCATGCCGTCCGAAGCAGGGATTGCGGCGATTTGGTCG
CTCGCCACGTCGAGCACCAAACTCTTCCTGCAGGCGTTGGCTGCGCTCGACACCGGTGCG
CCAGGGGGAGGCTCAGCGGCTGTGCTCGGCCAAGCCAACACGTCGACGCCTACGTCTCGT
GCACGATGCCGCATACTGCTTGCGCTGTCCAGCATGTCCATATTTCGCTCCCATCCAGGT
TTCGAAGCAGCAGGCATTGCGGGGGCAAAAGGAACTCGAACCAAACTCATCGACAATGCT
CGACTGTACGCGCGCAAAGCCGTTACCGAGATCGGACTTGGATGGTTGCTGCAACCTTCG
CCCGCTCAAACGCCCAGAGCCGCTGTGATACCTCCTCCTGGAGGATGGGAAAGCCTTTCG
CTTGAGTCGGAAGCCACATTTCATCTGCTTCGAGCTATGCTGTTCCGAACCAATGTTAAT
GCCGCAGTGGACTCGAAAGCGGCCAAGCAAGACCAGGCTGAAATGCACAACCTCATACAG
CACATTCTACAGCTACGTCACAGGCCCATCCAAGTTGGTGCGACACCGACTGCCACCTCG
ATACAATTGGCTGATTGGTTGTACAGCCAAAGCGCTAAGTCGTTTGTCGATGATATCGTG
GATGACAATGGACGCAACGTTGTGCAGGACGAGATTACGTGGTGGGAAAAGCTCTTTTCC
GACCAGCTTGCACACTGATTAGAGTCGTCGCCAAACTTAGCAAGATGGAAAAAAACAAGG
CGCAAGAAGGGGCAAACTGGTCTGCCTGGGACTGATAGAATGACTGTGAAAGGCTGATGT
TACATGAGTGCGTGGGTGAAAAAGGACAGCAATAGAGCCAGGTGAAATTCATGAGGATCA
AGTGAAGAGTTTGTTAACCGAAGTCTCAGATGAGGCCTGTGCGCGGAGAACCTTGGCAAT
AGCAAGCTCAAAGTCTTCGTGCGAGACGTGTTGTCGACGCTCGCGCAACGCGTACATGCC
AGCTTCGGTGCAGATACCTCGAACTTCGGCACCAGAGCATTGACCCATCTTTTCGGCAAG
CGCGCGCAGATTGATGCCTCGTTGTAACGACATTTTGCGGCTGTGGATGCGCAAGATCGA
AACGCGGGCTTCAGGACCCGGGGGTGGGAACTCGATCTTGCGGTCAATGCGGCCAGGACG
CAGGAGGGCCGAGTCGAGAATATCGATTCGATTGGTGGCCATAATGACCTTGATGTTCTT
GGTGCCTTCGAAACCATCAAGCTGGTTGAGGAGCTCAAGCATGGTTCGCTGTACCTCAGA
GTCTCCACCGCCCGAGCCGCTCTCTCCTCGTGACGATCCGATACTGTCGATTTCATCCAT
GAAGATGATGGATGGCGCGTGCTCTCGAGCCATGACGAAGAGCTCTCGAACCATGCGCGA
ACCTTCGCCGATGTACTTTTGTACCAGCTCTGAACCAGAAACACGGATAAAGCGACAGTC
GGTGTGGTGCGCGACAGCTCGTGCGAGCAGCGTCTTTCCGGTTCCGGGAGGACCGTATAG
AAGCACACCCTTGGGCTGAGCGATACCGAGCGATTCGAAAAGCTCAGGATGCTTGACAGG
CAGCTCGATGACTTCCTTGATCTCCTTGATCTGGCGGTCGAGACCACCAACCATCTCATA
CGTCGAGTCCGGCACCTTTTCGACCATCATGAGTGAGACGAGAGGGTCAATCTTGTTGGG
AAGGACTTTATGGAGTGTGTATGAGTCGGAACGGAGGGCCACACGTAGTGTGGGTGTGAG
AGCGGAGATGTCGATGTCCGAGGCAATATCAACAACGTACTTACCCTCGGGCTGCACCTT
AACAAGCACCTTCTTCTTGCCCATCACTTTGACCACCTCGCCGACATAGGAACCTGGCTC
TTGGAGAAGCTGGAGCTCCTCGCGGAGGAGACGTACACGAGCATTGAGCGCATTTCGTTG
TGCTTCGAGACGACGGAGGTTCTGTGTCTTTTGGTTGATGAGGATTTCGTAGGAACGAAT
CTTGGATTGGTAGAACGACTGAATGCCGAGGGCGTTTGTCGAGGCTGCGGCGCCACCAAT
GTTGGCAAGGGACACTGTGTGCGCATGTCCGGTGGCCGATTCGGCTGCATGTGTTGTCAC
TGCAGCAGACATGTTCGCGAGACCGTAATGCAGAGATTGATGTGTATGTCCTCACTGCCG
GCACCTGTTTGGGCTCGATGGGAAGTGTACCGGATGAGAAGACTGATACTTGTTGGATGC
AATCGATGACTGAGTCGGAGAGGATGTTATTTTGAGACACGATGCAGAGTATATGAGCAC
TGGCGGCGAAGGCGGTTCGATGGTGTGATGTGGTGAACAGCGTTACAGTGCTTTGAGAGT
TGGCGCGCTGAGTTGGGTTATCTCTCGCCCGCTGTTGCTCCACTTCGTAAGTGAGTCGAC
GCGCCACCGCACGCTGGCCCGATCACCAACAGCACCGTGCATTTCTCTTCAATTTGTGAT
TACACCAATTCTAACATTCTTGTCTAACAAACACGAAACGTGAAACTCACGACTAGTCGT
CAGTCGTGAGTAACTCGTGACTGTGTAGTGTAACACGAGAACACTCTTCTCTCGTGAAAC
GTGAATAAAATCGTGAAATCGTGAAAATATCGGAACAGCCAGATCGGACAAAGTACAATC
GTTAAAGGATCCCCGATCTCGCACTCGCTATGGCTGCTCGCTCCTCCCAGCCACAGTGCG
AGTTCTTGCCTCAAAGTCTGCTCAAGACATGCGACCGAATTTGACATCTCCTGAAACGCA
TCTCGGGAAGTGCTCTTGAATGCGCTTTGCGACTGGCTCAAACTGACAGACAAGCAAGTA
GTGGATCGGAATCAACGATAAAGTGGCCTGATGTCTGCAAGGTAAACCAACCAATGGCAG
AGCCTGCAAATGTAAGGAAAATGTTCAGCCATGAAATAGCGACCGGATTTATCTATTAAG
TATACTCACACTGTACGGTACAGTAAAGTACAGCAGAGTTGCGAGTAGAGCGCTTTCCTT
TCAATTGCTGAACAGATTTAAAAAAGCCTGGCAGACAGCTCAGCTCAGCTCAACTCAGCT
TTGGTGACGTGTGAGTGGATCGTGGAGAAAATCCAAGTTAATTGATCCGACAGCCACCGA
CACGACCGTTCAGGGATCGGCGTCCATTTTCAGAGATTGTTGAGCAACCCAAGACAAGGT
CGGAATCAGACCTTACCACCATCCTCTTCGCCAACGAACAATTCACAACACCTGTCATCA
TTGCAACCGGCACCACAACCGCTTATCTTCCCTTTGATCTGACGTACAATAACGTCGATC
ATGTCGATGCCATTTGCCTCGTCAGCATTCCTAGCCGCAGCTTCTAATGCGGCGACGCTG
CCCTTTTTGTATCCAGCTGTCTTAAGAGGCAGCGCATCAATGCTTGTCCTGCACTTGGCA
TCGCAACCTACAATGTCGAGTGTCACCAATTCATCGGTGCGGGCGTCGTATCCGCGTCAG
ACTGTGCGCCGAGCGCAGGTGGCTAACAGTGCTAGGTGGCTTTCAACATCCGTTGGACGT
CAATCGTCTGCCACTTCGCCTATGGCACAATCACATATCGGTTCGCAACCATCAACCTCA
AGCTCTCCATCGCTCTATTCGGAGCCGCTTGTTGCAAGGTCCTCATCCTCTCACGCATTG
AAGGACACTTCTCGCCTCAGCAGCACCGAGACCGCCAGTGTCGACCTAGCTTGCGCGACC
CTATCGCCATCGTCGCCAGCCTCCCCCAAATCGCAAAAAGATCCGCGAGTCACGAGTGCC
ATTACGTCTCAATCTCCAGCAACGCCTGTGCCCAACGCTTCAGGTCCGGACTTGACATCC
AAACTCAGTCCCTCGAAGGCAGCGGAGCTTGCCAAGGATCCCAAAGTGGCCGCCACTATG
CCCGAAGCATCTTCACTTGCGCCTTCTACATCTTCTAAGAAGGCATCGGCAGATAGAGGC
ACCAAATTTCGCTCGCGCACGGCGGCGCTCAAGCTGACACCCACCGCTGTGCTGCGTCTG
CGCGCCCTCATGGAATCCGATTCAGGTCCCAAACTTATCCGCGTCGGGGTGCGCAACAAA
GGTTGCGCTGGCATGTCATACCATCTCGAATACATCAGACCCGAAGAAGCGGGTCGATTC
GACGAGAGGGTCAAGCAGGATGGTGTAGAGGTCCTGATTGACAGCAAGGCACTGTTCAGC
ATTATTGGCAGTGAGATGGACTGGCAGGAGGATCGTCTGAGTGCCAAGTTTGTCTTCAAC
AATCCCAACGTAAAGGAAGCCTGCGGCTGTGGAGAGTCTTTCCTCACCTAGACTACGTTG
TCTCTCTTTGCCAGTCACCACTCTGTCCTTATTCATTTCACTTGATCAAGCAATCCCTTT
GACGTGGCGAAGTGCTGTGATGATGCGGTGTCGACAATGAACGAGGTGCATGTGGCAATT
CTAGAATTACAGAACGAAGCGAGGTTGGTGGAGAGTGTTGCCTAAAATCTGGAAGATTGA
TCAATCGATTACGAGGATTGCAGGATCTGCTCGTCGTTATTGGCCTCCTCGGTGTCAGCC
GATTTGACCTGAGAATCCTCTGCGATGGACTCGGACTGCTTCAATGTGGTCTGGTTTTCA
CTCGTAGCGGCAACACCCGACGAGAGCAATCCCAGATCGAACCGTTTCGGAACCACCCCG
AGTCGCCTGTACACATTGGCCATCTTTGCTTCCGATGTCGAAATGGCAAGTTTGGCCTGA
GAGAAGCGTGACTGGCCCTGGACATCGGTTGGCATCGGCGAATGGTGAGGCAAACCGCGA
AGTAGAGTAACGACCTTGCCCGTCGCGGGCTTGTCGGGATCTCCGCCGACGCGTGCGACA
CGACCAGCAGAATGAACGTACTGCACGGCATCTATCACAGAAGCATACCCGACGAGAAAG
ACGTGCGAGAGCGACGGAATGTCAAGACCGCGTGAAGATGTGGCTTGCAGGAGAAACAGT
TCCGGGTTCACAGCAGCAGCGGAAGTTGGCGCGTTATTGCCGACCTGCGCTGCTGCTGGT
GTGGCGTCAGGCCAAGCGCCGACATCCGAAGCAAGTCGAACCGTCACGCCGAGCGCTTCG
AGCGCAGCACGCATCCTCAACAGGCTCCATCGAGCCGGAATTAGGGCGAGACCACGGTCG
ACGCCTTCCGAGGCAAAGCAGAACGCGAGCGCCTCGATCAGCGTCTGGTCCATCTCGTGT
TCTTGTGGTTCGTCCTCGGGTTTGATCACAAAGAAGTCGTCTCCGAGAGTACCACCAGCT
GCAGTCTCTGGCGAGAAGGTGGCATCAGAAGAAGCAGTGATCGTGCTGCTGTCTTTCTTT
CTGGCCAGTCTGGGCTCAAAGTTGCGCAGAGGAATGGCAGAAAGCTGTCGGGACAATGGA
GCCTCGTCGACGACAACACACGTGTGCTCAATCGAGGCGGGCATCGTCGAAGGCGTTTGC
TCGATCGACGATTGAATCAGCGAATCAGCCTGCGAAAGCTTCTTTGCTCCGAATAGCCCT
CGTATACCTTGTTCCACCATGCTTTTGCCGCTGAGTCCGGTCAGGTCGATCCAGCGACCT
ACTTGAGGTGAGAATGCCATCCCGCTCTCCTTTGCTCCTGTCCGAAGCCAACCGGTTCGA
GCAGCAAAGAAATGACGCATCACCGAATTGGCCGTAGCACTTGTGGCTACGAGCTGTAGT
GGCTGCGCACCGGCACAGCGTGGCTTGGCAAGCGCCAGTCCGGTTTTCGTATCAGTGCTG
TTGGCTGCAGATCGCTCGGCTGCTTTGTAGAGGTTCCGACGTATATGCTCTGGAGGGCGT
CGTTCGTCGCGTTTCTTGCCTGGTCGATTCTCCAGTCCAGCAGAAAGGTGCTTTTCGCCT
CCCGAAAAAGTAGGTCTTCGTTTCATTATCTCGTTGAGAACAAGAAGACCAGGCGCCTTG
TGCACTTCATGCTTCCACCGTTGCTTTTGCGAAGGAAATCGGCCGGGAAGTTGGAGTACT
GCATCTGCTTCATCAAGGACAAGCGTTCTCAACGTGTCGAGGCCAAGCAGGGAGGAGCCA
GCGGGGCTATCCAGAATGTCTTTGATGCGTCCCGGGGTGCCGATCAGAATATGAGGAGGG
CTGGCTTTCAAGCGCTCCACCCCTTCTTGAATTGTGGGAGCTTCCGTTCCGGGGAGGGCC
CCGCGCACTAAGCACTGAATGACTGGTTCCAGAGACGGTAGAACCGATCTTGGAAAGAGC
GATCGAGCCCAGCGCATGTATTGAAGAGCCAGCTCGTTGCTTGGCACCAGGATGAGTGAA
GCGATTCCGGTCTGCGGCTTGTTCCGCTTGCTCCGAGCGGATGGCAAGGAGCTCTGAGTA
TCTTGCGACGTCGGCTCACTGAACACAATGCGTGGCTTGCTGAGAAGCGCCAGAAGGATA
CCAAAAGACTTTCCTGTGCCGGTGTGAGCGCGCAAGATGACATCCGTGGGCGAGAGTATG
GCCGGTATGAGTGCAGTTTGTGCTTGTGTGGGTTGCCGGATGTGAGGATGCGTGAGTGCA
ATCTGACGACTGATGTTGGCATTCAATCCAAGACGACGGAACTTTTCTTGGACAGCTTCG
GAGCTGGCATTTTCTGCCTTGGTATATGTTTCACTTCGGTCGAACCGCATTCGTGCATCG
TTGTTGATTGTGGTTGTTGGTCCCGAGGTGGTTGAGTAGTGTGTTCGACAAAACGTGAAT
CTGAGAGCATCGGACCTGTGTGATTTTGCAATTGGGTCACATCGACTTTTTGAAGCTAGA
TTTGAGGATGTCGACAGTGAGTGAAGATATGAGCGTGCGAGACGGCTGGGGCTGTTGGCG
AAGCAGCTATGGCTACAAGAAGCTATGCCGTGGTGAGCACCCGAATGACCAGGACTTCGT
GAAAAACCTGGCTCAGCATGCCTGTAAGCACCGCGCGCGGCACGCAGCATTCTGGACCGT
GATGAGCCTCACTCCCGTGATGGTTCACTGCTACTTCTCTGTGACTACTGTGAGGATCGA
TGGCGATGCAAAGTGAAGAGATAGAGGTAGAGGTAGAGGCAGAGGTAGAGTTGAGACGCT
TCTCAGCATTGGAAACCCTCTTCAGGTCACTCACAGATTTTTTGCACAGTTGTGAGTCGC
CTCTCAGTCTGGGACTGCAAGGAAAAAAATTGCGAATTGGCTGAGTAAAAAGTGGAGCAT
GGTCGGATCTCGGCAGTGGCATCGGTACCCGATCGTGCCGCTCACATCGGTTCAGTGGCT
GCCAAGCTAGATAGACTTGGAGACCTCCACCTGACAGCGCTCAACTGTACAAACACACAC
ATACATACACCATTCGAGGGACAAGAAGACAGAATGCCAATATGCGATGATATGAGGTGG
TGTACTAAGCTACATGCTGACCCGGGCACCACTTTGGTATCCAAGGGTGCTCAAAGATCC
ATTCGGTCTGCTTCTTGAATCTGGAACCTGCCGAGGACGTAGCAAAAGCTGTGATTGCCA
TCCGTGAAGGCGAGTTGGCAGAGGCCTCCAAAATTTCGAGGTTGTGACGTGCTGTTGTCA
AGAGTGAAGCGACTGTATCGCTGAAGCCCGCTGCCCCAAGTTCTTGGTTCTGGTCGCCAG
CCAGCGAAGCTGTAAGCTGCTGAAGGTGCTGAATTGCTTCGTGCATTCTTTCGCGCGCAT
TCATGGTAAGGGTCGAGTCATCGGTGGCTTTAAGCTCACCCTGGAAAGCTCGATATTCTT
GCCAGAGTGTCTCGCCTGGATCATCCCTATTTGTTCCTCCGCTTAGCCTATTGCCGGCTC
GGACGTCTGTGCGCATCCATTTGATCCTGCTTGCAAAAACGGCACCTGCAAGTTCGGCAT
AACTCGCATCGTCACCTCGGCTTAGAGGCCAAGAACATCGCTGGACTGATGACTGAGGAT
TCTCCCGTTGTCCGTATCGATCGGACAGGTGTGCGAGCAAAATCGTACTGATGGCTAGCT
GTTCCAGTGCATGTGCGAGTAGAGCCTGGCGTGACAGATAAAGTATAGTAAGAGAATGTC
TGCGGGGTCTCTGTTCTCGCGGAATCTGTTCGAGCCACTTGGAGAGCTCATCTCGGAGAT
CGGTGGAGACAATTTTTTGCTCCACTTGGATGCGACTTGCGAGCCACCACATACTTTCGC
GATCGGTGCCTTCGCTGTACAGGTCGAGTTCGAAACCAGCAAGCGTGATCTGGGTCATCA
CTTCGAGCGCGAGGTGCTGTGTGGCTGCAAACAGCGAGTCGGGGAGATATCGTTCGCCTG
GTTCAAGGCATGTCTCGAGTTGACGTCCAATGTCTGCTGCTTCTTCTGAGGTACGTATCC
AATCGCAATAAAGCCTAGATCCGAGAGTACGTTTGCATCGAGCTCGGTTTTGCGAGAGCG
TGGTCAGATACTGCACGAGCTGACCTGCCACTCTCTGTGTAAAGTAGTACACACGCTGCC
CGAGAGGTGGCTGTGCGTCCCACCGGACGCGCGAGCCACCTTCAATATCGTTGCGACCGA
TTCTTGATGCACGGCGAAGAAGGAGCGGGTTGATGAGTGCCACCTCCTGAAAGAACGTTT
CGGCGATCCATTCTAGGGGCAGACGACCAGCAATCATGTTGCAGTCGCACACGGCAGTCT
GCAGTAATGATCGAGTGTAGGGAGTCGCCAAGAGCGGTTGCATTCTCTGGTAGTAGATGG
TGCGATGCGTGAAGTAAGCCTTCCAGTTCAGAAAGGCTGGAAGCTGCAGTACACGTACGA
CGTCCTGAAGCTCTTCCAGGATACCATCCAGAATGCGCCAGGTCTCGGTAGCGTTGGGAA
GCGAGATTGGCCTCAGCGCCTGGCACCAAGCTAAACGACGGCTGTAAGCTGGATCGAAGG
CGGCAGCAGACGCAAGCGAGGGCGCTGCGTTGCGATCTGGCGGCTGCAGCGGCATGAGGT
TTGGATCGCCAGCGAGCTCTCCGCTGATGGTTGCTCCGCCGTGAGACACCGTGGTTCTGC
TAGGCTCTTCTGCGTCCGATGCCGACGCCGGATGCAATAGCGCCCAGTTGCGCCGAGCAA
ATTTGGTATGCATCACAACGTCCAGGGGCGGTGCCTCTGCTGGACTTTGCAGCAGTCGCA
CCACGTATAGCATTTGCTTGCGAAAGCTGAGCCTCACTTTGAGTGACTCAATTTGACCAG
GGAGCAAGATAGCCTGCTGCGACTGTACCCACTGTAGCGCGTCGTCAAGTTCGTCGATGA
TGTAGCCGGTATCAGTGGTCTCGAGGAGGCTCAAGCCATTCTTGTTCGAGGAGAAATCTT
CACCGTCCTGGAGATGCTGCTTAGAAGTGAGCTCAGACCAAGCCACGTCGATCGTCTTCA
CCGTCGCGAGGATGAAGGCTTTCAGCACTTTGTAGACGAGCTGCAGGGGCTTCGCCTGTG
CATACCTCATGGGCGAAGCTGATATGCTGGCTTGGGGTGGCATACCAGACGAAGCGACCG
GAGACGCGTTTGGTTCCTGGAAGCGCGGATGCTTGGGGGAAAGGCTCTGGATGGCGTGAA
AATAGAGACAGGTGTACAGCGTCTGTGACAGCGCCGAACCCTGGTGCCACGCCGCCTCGC
ACGCCAAGAGACGGTCAATAATCCAAAGCACATCGGGCACATCGAGTGGCTTGAACGGGT
CAAAGACGTGCGTGTCGGACAGCTGGAAAGTTGCATTCAATCGATCCGATTCTGGCAGTT
CCGATGCCGGTAGTTCCATTCCCGAATCCATTCTGGCGTCCATGATTTTGACGGCGGCCA
TCGAATCCATCAGCGAAAACTTTGGTACTGCAACCATCTGGCCCTCCCGCAGATCGGCGC
ACACGGAGGACAGCAGTGCAGTACTATCTTGAAAGCCGGGCCGTGCAGGCACTGCAGGCG
TGGCATGAAGGTATGCCGGGCTGTCCATTGCACCGTGCGCCGCTCGATGAGTTTGTAGGG
CTTGCTGCTCAGATGCCGATGTAGCCGCGGAACACTTGGTCTCGTCCGATGTCGTCGGCA
AAGGTGATGTCGATGTCATGTTGACAGCATGGCGGGTGCAGCTGCAACGATTCACTGTGC
TGGCCGTGTGACACAGCGGATTTGAAAGATTGATGCTTTGATAGTCCAACAGATACAATG
AAAGCTCTTCAGGGTTGAATCTGGAAGATTTGCTTCGTGCTTTGATTGGCAGCTAATCGT
GAATCACGAATCGGCAATCATCAGGATTCGTTATGTTGGCAGTCGCTCAAGAGTGAGCAG
CAAAGCACGAAACAGGTCGTCTCAGAGACACGAGTGGAGGCGCGTTTGTTTTGGCTGGGC
GTGGGGGCGGAGCACAGGCACGTGCACGGTTGCAGTGTTACATCGACGGGGATGATATCG
TGATTCTTCTTTCCACACTCACGACTCCACATCCATCGTAGAAAGTCGAATTCTGACTAA
CTATCTGAACTAAGTTATGTGAAGCAGGAGTAAAACAGAACTCCTGCCTTAAAAGATGGA
CCAGGGTTAAGCCAGTTAGTGGTTGATTTCGGGTTGGCTAACACAGACTGGCTGGTTGTT
TTCTGGTTAAATTTATAATATCAGACGGCCTGTGTGAGCCAACCCGAAATACAGTTGTGA
GTAAATCAGCGGTTCTGCATCAATTAGGCCAGGCTCGAACAGATCGTCTGCTTCATCCAG
GCAGGTTCAGACAGTCAATCGAATCGGGTATGAAAAGCTTTTGTATTGTAATCGGCGACC
TCGACTTAGGCGCTCGACTGGCACACCCCATCCCACAGCCTCTTTTGCTTCGTCTTGTAC
TGCTGTGCTGACGGGTATCAGAGGCTACGCTGCTCAAACGTACGCTAATTACGAGTAAGT
TATACTAACTTAGATCAGAATTCGACTTTTTACGATGTGATTCACGATTCGTGTTTCACA
GTTTTCGGGTTCGTGATCCGTGATTCGTGATTACACGTTGCGGCGCGTTACAGACAGAAT
CGTGAATATAAGTCTATTAATAATTATATTCTATTCAAATACTAGTTTTGGAGAAATGTG
AAACACGGACAGATTTTACAACCTTCGACTCTATCGACTCAGGACTCGTACCAGGCAAAG
TACCATCGGGCGCGTACCAAGATGGCCGAATTCACGATTAGTTACCGTATTTCCCCGACT
CACGACTTGGCTATTATTCTCCATGTCATCAAAGCATGGATCCTCTGTGGTCGGTGCTGC
TGTTCTCCTGTGAGGAGCCCCACACAAGAAACTCACAAAGACGAATCTCGCGAGTGCGTA
GCTACAGTACAAGGGCTCTGTATCTCTCCAAGCAGACGCTTCGATCTCATTATAGTCAGC
TTGCATCATCGTTGTAGCCTTGAGAAAGGCTTCAGACTTCAGACATCTCGTCTGATCCCT
TCGTGATTGACATTCATGATTGAGGCGACGCTACTTTCAATGCAGATAAATCACCAAAAC
AAAGAGCGGGCATTGTCTTCACGATCAAACACGAGACCGGCGGGCCGATCCAAGCCTCAG
GTTTATAATCATGGCATGCTTCGTGCTCCGCAATACACTCGAGCAAAGCAAACCTGCGAG
CTTGATCCGACAAGGTTCCTGCCATCTTCTCTCTGTGGAAAATGCGCATGCCCGAGAGGG
TTGAAGCAACGCCCTTCTTTCTGTGCTTTCTCGCTATGGCAATGGACGTCCGCGACGCGG
CTAACCCCACATCGAGCCAACTCGGTTAAAAAGGAGCACTGTCGTCCGCTTCGCGAACCT
CTGACCTTCGTCTCTTTAACTGCATCGGCTTTCTTCCTTCTACCATAGTTCGCCGGTCAC
CTGTCTGCCTCGTCATTGCCTGTGTACCTCGTGCCTGCTTGTGTCGACTCCGGGATTTGC
GATGATAGAGATCCCCGAGCAGCCTTGCTTGCACACCCTTTGTTGTTACTACTTGCCGAT
ATCCAGAGCCTCGCTGATCTCTTGTGTCGCATCAAATGCACCGTCATTCTTGTTATTCTT
CCGCCACCATCTTGCAGCTGCACGACTCACATCGCTTTAGCCAAAGGCAGCCTCTGTCGT
ATACAATCACGAGCAGCGTACCAGCACCCCACAACCAAAATGCCGCCGTGCGGCAGGCAC
CCTCTCACTCCGTTGATTCGCCGCCTACCTCACGCTTCGTTCCGTTAGAAGGATTTCGGA
AATCCCATTCCTCGCAGTTCCCGCTCAAAGCATCGGCGACGTTACCATCAAATGGAACCG
GCAGCATGCCATTATAAGAAGCGTACATGCTCTGTTGGACCTACCGCATATCTCCCCCAT
GTCAACACGCATTCATATCTTCCAAAAACTCCATTCGCTCTCTACCTGCTGTTTCTACCT
TCCAACTGGAACGAGATGAAGTCTCTCAGCTTGTCTTGGGTTACCATGGCCCTGGTTTTA
AGTACCTACATGATATCTTCCATCAGCGCTGCTCCAGCTAGCTCTCCACCCGCCGATGCC
GCTGCTTCCATTCCTGCTGTTACGTATCACGTGGCAGGCAATCCTTCAAGGCAATCAAAC
TTTGCTCTCGCTGCTTTCATCGAAACCAATATCAATTCCGGTACCGATGGCGGCCTCTAT
GCTGAGATCATACGTAACCGTGCCTTTCAAGACAACGAAAGTAACTCCCGCAACAAGAAC
AATACGCTTGGTCAAGGTACCCTTCTCCACTGGTATGGCACCAGCAAGTCCACCAAGCTT
TCGCTATCGTTGGACAATTCTCTATCTTCTGCTCTGCCCCAATCAGCGATTGTCAGTGGC
GACAAGAGCCATTCCTGCGGGATTGAAAACGCTGGTTTTGAGGGGATCAGCGTGACCACA
GAGCCGCACATGCTCAGCTTCTATGCACGATCACCAACAGGTCAGACCGTAACAGTGCCA
GTCGAAGTTGGCCTCTATTCAAATGACTACTCCATAACGTTTGTCAGGCAGATTATGCTG
CTCGAGCTGACTAGCGAGTGGCAGCAGTTCCAGCGTACGTTGACGCCCACACAGGCATCC
AGCAACAACGACAATGTCTTTGCCATCAAGACTTCCGGCGCCTGCCAGGATGGCTTCCAG
ATCAACCTCGTGTCGCTCATGCCCCCCACCTGGGAGGGCACCGTAGCACGACAAGATCTT
GCCCAGGCGCTTGCCGATATCAAACCGGTGTTTGTGCGTTTGCCAGGCGGAAATGACCTC
GAAGGCAACAACATACCGTCCTGGTTCAATTGGACCAACGCCATTGGCGATAATAAGAAT
CGCCCGGGCAGAACCCCCACTTGGACCACAAGCTGGAACACAGAAGGCCTGGGCCTCATG
GAGCTCATGGATCTAACTGAAAAATGGGGTGCTGAAGCTATTCTTGGCGTTTACGCGGGT
TATAGTCTCGATTCCCAGGCCGTGCCAAAGGGGGAGCTTGGTCCCTACATCCAATCGGCG
CTCAATCAGCTGCACTTCCTTCTTGACGCTTCCGGTTCTTGGGCAGACTTGCGAAAAGCC
CAAGGTCGCGAACAGCCTTACAAATTCAGACACGTTGAAATCGGCAACGAGGACTGGCTC
GGTGCTGCTATCGACACCTACGGCGCGTACCGCTGGGCTGCCTTTCGTGATGCCATTTCC
AAGGAGTTTCCTCAATTGAATCTTATCGCGTCGACACTCAAGAAAGGTGTGGAGGGTGCA
AAGGCGGTCGACGACCACATGTACGCTACACCTGCCCAGATGCTTGACTTTGCCGAAGGC
ATGGATGCTACTTCGCGAGAGACACCGATTTGGGAGCTTGAATTTGCTGTTATCAACTCG
GGGCTTACAAATGACACTGACATCTACAGCGGTCCAGGCCGTCTTAAGCACCCAACTCTT
ATTGGTGCTCTCGCCGAGGCTGCATTCCTTGCTGCCGCTGAGCGAAATGGAGACATCTAC
TACGGTGCCGCTTACGCTCCTATCTTCCAGAACGAGGGCCAGAATCTGACCCAATGGACA
CCCGATCTGCTGAGCTTCAACCCGGGCCAAATGATCAGGTCGACTTCGTACTGGATTCAG
TACGGTTGGGGAAACAACCCAATCAAGCATATCCACGATGCCACCTTGTCCACGCCGACC
AAGGCTTCTCAAATTTACCACTCCTTCGGTTCCAACGGCCAAGGCGACCTGGTGGCGAAG
CTGATCAATATAAACGGAAGCCCGCGAAACGTCCAAGTGCAAGTGGGCAATGGAAAGAAG
GTCTCGTCCTTCGGCGCCAGGAGCTGGCAAGTCAAAGGAAACGATCCCCAGCAAGCAAAC
ACAATCGACGACTCAGAAGCGGTGACTCCGCAAACATATACATCCTCTCTGCCAGAGGGA
TCCACCGTTGGTATGGACGGGTCTTTCACCATGACCCTGCCCGCTTACTCTGCCACGGTA
GTGACCGTCGCTCTTTCATAGTTGGATTCTGCCTTTCTCGGTCTTCTTTTGTACATCTTA
AGTCCTCGATGTTGGACCAAAGCAGCACACCATCAGGCCCATTTTCAATGTCCGTCATGA
TTCCTGTCGCTGACCGAAAACTCATCGTTTGAGTCTCGTGAGTGCACACACGACTGGTGT
ACAAATCGTGAATGGATCAGAACTTGAAATTGAAATGAGGAAAACTCGCGCGCCAGCTAA
GCGAGAATTGGCGAAACTTCGGAGTCGCCAGTGACGAGTGTGTGAGCCTCGTTATCAGAT
GCGTTCTTTCGCAAAAGAGCAGAGCAGCCCACACCTGTACCTCACTAAATATAAGTGCAG
CGACGGGAAGAAGAGATTGCATTAGCGTGCATGATTCTGCTAGCGACCTGCAAACCCAAT
GTCAACCATTTTTTGCATGTCCATACTGTAAGAATGGGATGGGCGCAAGGGGCGCCCACA
CCAACGGAAACGTCCGAAAGCAAGGTGGCTGTGTTTGGAATAACTTACTGTACATGTCGG
TCAAGCAGAATTGAGCAACGAGAATAATCAGACAAAATAGCGAGCGAACAGCTTATCTGA
TTCACTGATTGGATCGAAAATCTGATAGAAGCTCGTTCACGAATTGTCGAATTTATATTC
AAGAATACTGTAGCTGCTTTACTTTCAACTGGAAGTCGGACCGAACTTGTACTGTAATTT
TGTGTAATCGAGGCACTAATCGACAACGCCATGAATAATTTATACTCCGCTGTCGTCATG
CAGTCTACTCAAAACCACGCTACAGAGACAATCACCTCAATAAGCTAGTCGGTGATTCCT
CTGTCGGAATCGATCACTCCGAATCTTGCCGTCAAAGCTCTATTCTCATTGGCCTATAAC
AGGTAGGATTCGAAGCGCAGAGTGACACACACACGCACCCCTTTTAAATTGTTTTCCGAA
CAGATGAGCCGAGGAGACGCTCGCTTCTTTAAATAAATAAAAACCCCCTGTAACTTGTTC
TGCGTTGACATTGTTGCAACGTGGGCGTTGTCACATGTCACTCGCTTTCACAGCTTGGTC
AAGCTGATGATCCAGCATGCTTGCTCCGGACGTCTCGTTCTGAAAGTAGCAGCCTGGCAT
CTTTGCGGTACATTGGTCTTCGAACGAGAAATGTACCGACTGGCCCCCCAAATGTGGAAA
ACCCTGTGAAACCGTCTCTGACGGCAGTACTACAGCAAGTGAAGGACCACTTTCGACACG
TTGACAAGCAGGCGATGACCACAGACAGATCTGCATGAATTCAACGAGTTTTGCACCGCC
GCTTCAAACACAAATCGCGGCTCCGCCGTCTTCCTGCCCGTCGGCCCTTCTCGCTCCGTT
GTTTGACGCTCACGCGAAGAGCTCGAAGAAAGAGCACGCAATGCTCCCATTGGCTGCACA
GACCAATCACATGTCGCCTTAAGGGTTTCGCGGTGCTCGGAACTCGAAATGCTATGTATT
GATACAAACTCATTCACTTTCAGGCTCAGATCAGATAAGCCACCTCCTTCTGAAGGTCAA
TGCCCTATCTCGCGTGGCACGCTAAAGCTGATCGGCATTTCATGTCGCAAATACAGTAGC
TACTGGTTGTGAGATGCTGAAGTTGCTGGCAATTATCGCAACAAACAAAAATTTGCGCGA
TCGCAGCCTCGACTGGGTCTGACTATCAGTGCCTATCGCCATTCGAGATCACGGGCAGTA
CAGATGTACTCGTCGGAACCCTCTTCGACTGAGTCTCAGCTCCTATGAGCATCCGTCGTT
TCCGTTTTCGAAAAGCATAAGTAGTGGCCGATGATCCGGTCCTGTCTCTGCGCCTCTGCA
TTGGTTCCAACAAGCTTCCCTGTTCCTTACCATCCTTCTCGCTGACCAGAACCCACAAAG
GCACATTCCTTCAGCGCTTGTTCATACGAAAGCTGTTCCAGCCCTGCAGTCATCCCTCTG
ACTACAGGCAAGATGATTCAAAAACCTTGGACGCTAGATGCCAGAACCTATGATCGCATC
AACAAGCTTCCACCCGCTCAGCGGCCATATGGTCTTTTGTCGTATCAACACTTTGCCTAT
AACTCTTTCAAGGTGCCCTGCTTCACCGCGTGAGTATTGTTCTGGCTCGTGTCTCCTCAG
CCTCCGTATTTCTGACTCCATTCCTGTGCTGACAAGTCGTACATCCGATTCAACTGTCCA
TCTATAAACGTTTAGGTTTGTGATCTATGGTCTTTTTCTCCTATTGATTATGGCCGCTGG
TGCCAACAGCTTGATGGCATGGGGAGTGCCATCCCTTCACCTGAAGATCAAGCAAAGGCT
GCGACTTGTACGCGCCTATGTGTTTGAACATCCGCTCGTCAAACGTAAACACGCTTCGGT
CGTGGCTTTTCCCTTCCTGAAATGGCTTACACTCCAACTTCCTTTACGAGGCGAGGCCTT
GATCGTTTTACTGCTTTCGCTCATCAATTTTCTGCCACTCGTTGCCTTCTACGACCTGTA
TCTGGGCAACAATCAGATCTACAAAGGGCCTACAAGCAAGCGTGATCAAATTTGCCGTCA
CTTAGCCGATCGAACTGCAGTGCTTGGCACTTCACAACTTCCCTTGCTCATTCTCATGGC
AAGCAAAAGGACGCCGTTGGCAATCATGTCTGGACTCAGCATGAACAGTTTGATGCTTTA
CCACCGATGGATTGCCAGGTGGTTCTGGCTGCACATCCTTATCCACGCGTGCGCATACAC
CGCGATCTACGTTCGAAGACATCGCTTGTCAGAGGTGTTAGAGGAGACTTACATCATTTG
GGGTATCGTAGGTCTTAGCATGATGTCTGGTCTCATCTTCTTGTCTCTCCGTGCTCTGCG
TCAGCGCTCATACGAAGTAAGTGAACATTCGAGCCCAGGCGGCTAGTCTGTAACCGAAAT
GCTGACCATTTTCGATTTGCTACCCCAAACCCAAACCATGTTTAGATCTTTGTGATGCTG
CACATAGCTATGGCTTTCTTTGCTGTGCTCGGAACTTACCTTCATATCGCTTTGATTGAG
TCTCCAAAGGTGAGCACCACTCGTCCGTAGCTACCGATTGCCAACGCTCGACGCACCTCG
TCATGCTCATCAAACGTCCCCGCCTCTCCCTCTCCCTCCCTCTCTCTCTTTTTCTTGATT
CTTTTCTTTAGTTCCAAATTTTCAAAGTCCTGACCGAGATTTCAGCCGCAATGTGGGCTT
TCGACCGCGTTGTCCGCTTCGCTGTTCGAATCTGGCTATCCTTTTCTTCGCCTCGTCTGG
CCGCTTCTAGCACTTCGCCCGGAACTAGCTTGATCAAATGTGCCACAGCGCAGGTTCGCA
CGTACGGCTCAGGGTCGGAGTACTCGCGACTTCGAATCTTTGTTCCATCGAGCAAACTTC
GACTTGAAAATCAGCAAAGCGGGTTAGGAGGTATCGTTGGTATCGCTGGAGGCGATGACA
TTCGAATCACAATTCCACGCTTGCAGTGGGTTGGCGAGCATCCTTTCACTGTTTTCGGCG
TCGGTACTCTTCCAGAGAATCCAGCTCAAGGCTACATCGATCTCCTCATCAAGACTGAAG
CCGGACTCACACGCAGACTCGTTCGTCATGTTGGCAAATCGAACGACGTCGAGCTTGCTG
ATGAGCAGAAGAAGGACTCGAGTGTTGCTGTGATGGTCGAGGGACCGTTCGGGGTCGTTC
CAAACATTCAAGAAGCCACTGAATTGGTTCTGGTGGCAGGAGGTATTGCTATCACGTTCT
GCTGGCCGCTCTTTGTTGCTGCTGCAAAGGCGCGTGACAATTCCAAGCTCAACTCCTGCA
AGCTGATCTGGATTGTTCGAAATCAAAGTGAGTAAGAATTTCATCAGCGGAAGAAGAATT
TACAGTGAACTGACCCAACCCTAACTCTTCTTTCGATGAACCCTATAAATTCTTTTTTAA
ACCTATCCAAACAGGCACGCTGATGATTCTTCAAGAGGCTTTCGACAAGTTGATCAATGA
GCTACAGGTCGATGATGGCCTAAAAGGCTGTCAACTTTCAGTCGACATCTACGTGACCTC
AAACGAGCAGAGGGCACAGATTGAACCAATCTCGGGTACCACATCGTCAGATGCCAAGTC
GACGCCTCACTCCTCGCGTTCGTCTTCATCCCTTTCAATCAAGGAGAAGACACCTCACGG
CTCAGAATCGCAAATAGGCGAAACTTCGATTCCTTCCGGCGAGTCTATCGGCGAGGTCGC
AGAGCTGCCGAGGCTGTCTACTCAGAGGCAGCTCTGCGATATTAAAGCCCAGGGATATTC
CATCTCTGATGGAACAAGCCATGATCCAGTCCAGGTTAGATACTTTGGCGGTCGCCCTGC
AGACTTGCCCACTGCTTTGTTTGGACACTTGGAAGAAAAGACGCTGCTAGACAGCAGGGG
GCTGACAGTAGGTCTCTGTGGTCCAGCGAGCCTGTGCGACGATGTCAGGTTCGAAACGGT
CAGTCTGCTCAAACGAGGCATCCACGTCGATTTGATGGAGGATTGCTTCACTTGGTAAGT
ACCCTCCTCAGGGGCCAGGCGCTTCTCCACAGGTGCTGATGACGTTTGGAACGATGCGAA
AGGAGCGCGAGAATCTCATGTACATATGATGCATAACTTAGTCATGAAAGTTTACCCTGG
TGAACCCACTCCTGGTGTGAAAGGTGAGTGTGAAAGACTGCGTGAGCACAGGCTTGCTCC
AGATCGATAAGCGGGCGAGCTGTATTACCGCGCTTCGTTTGATCGACGCCATCTGCATCC
GTCATGGGCATAGGCCGGCGCTACGAAATGACCGATTTTGCATTCAAAGAAGATGGCGTG
CCACAGCGCCGATCTGAAATTTGGCGCCTTGGGCGTACTCGCTTCGGGTCTTCTTGGCCG
CTTTCCCGGACATTTTCACTTTGACAGGCAGAGGGCGTGCATTTAATGTTGGAGAGGTCC
TATTTCATGCACGTCAAACCCTTACGGCGTTTTCGATAAAACAAACAATACAATAAATTT
CGTGATAGTCACGAGTTTCACAGTAACTTAGTTACTTTATTAATCGTGAATCAGTTAGTT
CAACGTTCTCGACAAAAATTGCCGCTAACCAGTCTCGCTGCTAACCTGAATTCTGTCAAG
AGAAGACCAAAGAGGAACGATGCAGCAGAAATCTCTGAAGGCTACTCGCGATTCTCATCT
CCCGAGACTCGCTCGCTGCTCTGTAATACGCGCAAAGCTAACATCCACAGGAGAATCCCG
ACATCCGATAGAAAGTTCATCGTGCAGTCAATAGTAGCACTGTCCTCTCTATGTTTACCA
ATATCGAGCACGTTCCTGGACTTACTCACGCTACGATTTCCACACGGTCAAGAAAGGGCT
GAAACATGCTAGAACGAGGCAAGAATTCGGTAGCCGCCTCTTATCTAGACTGGAAGCGCT
CAGCGAACGCCATCGTCGACGGCTGGTCCATCTAACTTCATGCCCGCATACAGCTACAAG
GCGTCACGATGCAAGCACACCGCAAGCAATTCGAATGCAGCGACTGAGGCTCGGATGCTC
GATTTTTCATGTACCTCACTCTGAGCGTTACACAGGCCGCTGCATGCAATTATGACCGCG
CCCTGTGGCTGTATATGCGCGGAGGGCCGGCTCACCAGCTGACGTAAAATCACCATGCGA
AAGTGATCATGCCCCGCGCAGTTGGGCGGAGTGTTGCAAATTTACGGCCAGTGTTTCTTC
TTTGGAGCTTACCTCTCTGTTGTACTTTCCATTTCCCCCCTCTTCCCAGAAATTGCCAGA
GAAACATCAATGTACAATCTTGCAAAATCTGTTTGCTGCGTGCAGGTTCAAGAGGAGGCG
TGCATTTCGGAGAGGCAATATGTGAGCTGGCGTCGTTATATGCTGTCTCCGCGGCATATT
GCCTGGCAGAACGGGGATCTGTGCCTTTTTTTTTTGGATCCGGTGCAGCATGCTCTATTG
TGCAGATCATTTGTCTCACCAAAACGGCGCCCAAGCGTCTCGGTCCAATTTGACAGATTT
CAAATCTCGCTCCTCGCTATCAGCCCATCTCTGTAGGAACAATGCATTCTTGACAAGGAC
GGCCCCGGCCCCCGAACAAGCACTCCTGGTATACTGCGATATCACTTCTACTTTGCTTAT
TGACCTTGCTTGCTTCAAAGTTCCTGCATAACACGTCAGCGGTACCCTTTTGCGGCTCCC
AACAACGAACATCATCCGCGTCTAGCAGGATGGCAGCAACAGCAATTCTAGCAGGTTCCC
GAGTTTGGCGGCCGATGCACAGTGTGTTGTGATTTCCGCCATGAGCATCGACTTCGGCAT
GAGACCGACCGCCCTCGAGGAGCAACGGGATTCCGTTCTTTCTGCACTTGGCCCTTTGGC
GGTTCGTCCAGCTGTCAAGATTGCCGACTCGATTATGTGCCTTGACATCTAGCCCTGGTC
AAGACCAAATATTAAATAACGACCTTCGAGGTTGCCTCTCCTTAACCCTTGTGACTCTAT
GCTCTCACCTATGTCGAACAGTTGCTCCTTTCCTACTTATTCTCGACGGCGCCCCTGACT
TGCTTCTTTACCTCACCAACATACTCCCCCTTCAACTCTCTTGGACTTTTCCGTCTCTTG
GCCGTATACTCCAACTTCCCCCGGTCTCTCTACGGCGTTCGAATCAACGACGAGATATCA
TTTCACGCTTAGCTCTATTGTCTACCACGACGTTGACATCATTGTGTATTTCAGCAACCG
CATATACGGCATAGAGAGAGACTCACCAGCCTGCAATCGTATCCTCGCGACACGTTTAGG
CAGCAACCATGATCACGCCTCCGTGGGTCCTAGACTCGTACGCACTCGCACACATCACCA
AGCTGCCCGAGAACCAGAAGCAATACGGATGGGCAACTTTCGAACACTACTACTATAATT
CGTACAAAGTACCATGTTTTGCTACGTGAGTGTTCATCAATCCCCGGTGAATCTCCCTAT
ATTTGATTTGATCATCTTCCTCTGACAGTAAAGCAGCCGTTTCCACCCCTTTCAACCGAG
CAGATTCCTTATTTGGGGCTTGTTCTTGTTGGTCGTCTTGGCTTCTGGACTTCGAGCATT
TGTTGCGTGCTTTTTTCCTCGTCTATATCACCGACTCTCAAGACGAACGGTTTGGTGGAG
AGGAAACGTGTCCGAGCACCCTTTGGTGCTCGAGAAGCACTCTCAGGTCGTTTCTTGTGG
CTCAGGATGTCTGAGCTGGCTCACCATGCATCTCCCGCTTCGTCTTGAGGCTATCGTCCT
CGCCGTCATGATCATTCTCAACATAACTCCCCTCGTTGCTTTCTATTCCCTCTATGTCGG
ACACAACACCTATTTCGTCGGCACGGACGCCGTCAGTCGAAGATCACAGATCTTGCGGCA
CCTAGCAAATCGTTGCGCAATGCTCGCGATCGCACAGTTGCCCATGCTGATTTTGCTTGC
AAGCAAGAGAACGCCGGTGGCACTGCTCAGCCAATTCTCGATGAACACATTAATGCTGTT
CCATCGCTGGATCGCAAGGATGTGCTATCTGCACACGGTTGTCCACATTCTCGGCAATGC
TCTCATCTTCCATTTCGGCATCGGATTCGTGGAGAGCCTCAAGATTCTGCCTGTGCAGCT
CGGCATCGTTGCCACTGTCATGCTCTCCGGTCTCATATTCTTATCGTTAAGGACACTGCG
AAAGAGGCACTACGAAGTGTTTGTTTTTCTCCATATCAGCATGGCCGTACTCCTGATTGT
TTTCACGTATCTGCATATTAAGTTCCTCCACCAAGGTAGAGTAAGTATTCATGATTTCAT
GGTCTCATTTACCTCTGACAGTTCCAAGATGAAGTGGGTCAAGCTGACTCAGCCTTGGAG
TTTTCCTTCTGGCGTTGACAGCTTGCATTGCAGATATTTGTCATCGAACTGACGGCGGGT
CTGTGGGCCTTTGACAGACTTATTCGACTGTCGGGTCGGGTAGCTATGTCGCTTTCTTGG
CGCTATGCTGACGGGTCTGGCGCCACTCGCAAAGCACAGCTCACGTCCTATGCTGACGGC
GCATACACTCGTGTACGAATTCAAGTCCCTGCTTCTCGACTGCGACTTGCTCCTAGTGCC
TCGAGTTCGCTTGTTAGCTCCTACATGAATCTCGAGGATGCAACAAAGCAGTGCTCTACC
AGCAGTTCGAGATCACTCTGCAACGGTCCAATGCTTGCAGGAGCGCGTATAGGCGCTGGT
GATGATGTTCGCATCACTATCCCGAGATTGCAATGGGTGGGCGATCATCCTTTCTCGGTT
TTCGCAGTTGGACGCTGCAAGACCGGTAATCCCGATATGGGTTACGTCGATCTCGTCATC
CAGCGCCAAGCTGGTCTTACACAGAAGCTGTCCCAACTGGCTCAGGAGCTTTCGACCTAC
ACGACAGACGAGTCTAGAAGACCAAGCGATATGTATTTGCAGCAAGCGGTTCGACGAAAA
GGCCAACGTGTCAGAGTAGTTATCGATGGACCATTTGGCCGAAGCCCTTCTTTGGAGGGT
GCTCAACACGCCATATTAGTTGCAGGAGGCATCGCAATCACATTCTGCTATCCGCTGCTT
GTAAGAGCGGCGCGTGGAGAGTTCAACAGCCTCGAGACCTGCAAGCTTGTCTGGATCGTG
CGAAACGAAGGCATTCTGGACGTACTTCGTGACAGCTTGTCTGAGCTGCTTGACGAGATC
CGAAACAGAGGCGGCAGTCGCTGTAGTCTTTCGATCGACATCTACACAACGGTCAAAGCT
AGTGCACCTAGCCTTGGTGGGTCCATCGCAGTAGACATGAAGTCGGCGGCACAACTGCCC
TCGAGACCTGAGGCGACACAGCTAAGATCGAAACTCATGAGCGCGGGCTCGACCTCGTCT
ATCGCAGCTTCTTCCAAGGAATTTGGTTCCAGTCATCAGGTATGGGAAGGTGTAGCGTAC
AAACGACGTCAAGAGCTCGATCTACTACCAGTCCTGCCACGGACCGCATCAAGGTATCAG
CATGCCACCCTAGCAGCAGACGAGCAAAATACCTTCTACTATACCTCCGAGGACGGAATC
GATACGCCCAAATTGTTCGACAACAGGTTCTCACCCGCCGCCGCTCGAAAGAGCTTCTCG
GACTCGACTAGAGAAGTACTGCGGCAAAGCTTCTTTCTTTCTTCCGCAGGTCAATCTTCA
AGCTCGTCGATGGCTTCCAAGCGCTCGCTGCAAGGCGTCCAATCGTTCTTGTCGCAGGCG
CAAGATGAAGGCAGCGGCAGCAGTACTCCTAACTCGAACTATGCCGAGTCGTACGAAAGC
CTTCACAGCATCGGTGGTCAGTTTGGGCACGGCCGCTACAGGAATGGCTACGCCGAGCCA
CATCCATATCGCGAAGGGAGCAAACACTCGAGTGCTGACAGTGTGTACAGCGTTCTTCAA
TACGACTCTCCCTCGTCGGCGCATCTTGTGCCAAAGTACTCGGCAACGCAAGAAGACCTT
GAGCAAGGTCAGGACATGTCACAAGACGTCCTCTCACAAACCAAAGGAGACGCTTTGATC
GCTATTAGGAGATTTCAGGGAAGGCCAAAGTCGATGGCAGCTTTGCATGACCACATTTTT
CCGGATGACACTCCGCAGAGGATAGTCTTTGCGACGTGCGGACCTGCTGCCATGTGCGAT
GCCGTTAGAGCTGAAGTGGTAGCGATGCTCAAGAAGGGCACCGACGTGGCTCTGGTCGAA
GACTGCTTCAATTGGTGAAGTTTTACCGTCTGGAGTTGGTTCCCACTGTGCCCGTATGCG
GTTGATGGCATGTGGGTCGCTTCTTGTTCGTATGCAGGAGGCCGCTTTTTGTACAGTTCA
TGTCTCAAGTATTCAATCGTGAATTCCAACTTGTGAATGTTGCTCCTCAGCAGCTAGCTC
CTCCCATGCCTGGCAGCTTGATAACTCCGCTTGATTTTCGAACGATTCTTGAAGGCAACT
TGGTGGAATGCAGAACGCTCGGTGAGGGCGTTGGCTTCATTTTCACGGTACGATGACGGG
ACGAGACAGGCGCCCACGCTCGCTCATTCGTTCAGTCAGAGTGCTGTATTCGTGATATTC
TCCCTCTCCCTCGTCTCACCACCATTCTCTCTCCCTCGGCCAAATTGCACGATTCACGAT
TCACGATTGCATTCGTGATTTCAGATTATTGCAATCTTGTCTTTGTTTTTCCTTTCCCCA
CCCGCTTCCGTGTTCCTCCCTAAGTTATTTATTTGGTGTTCGCCACGCGCGTATTTCCTT
TTTGGAACGTTCACGATTTCGGCTCGCTTTCACGAGCACTCAACCACGCCGGCCTACAGC
CTTAGGCTAGGAGGGCACAAGCGACTCACTCGTGTTTGAGCATCCTTCAATCAAACTCCA
CAAGGACAGTTTCTTGTTGGCTCCTTTGTGAGCATGTTGAGGACCATAAGTCGTGAGTCG
TGAGTCTCGTGTCTGTGTGAGTATTTTTGCGCGTTCAGTTGCTGCAACTTGCAGATGTAA
CATGGCTGGTAAAGGTCCGTGGTTTCACGTCTCGCTGGGCCCTAGTATCTAGAGCAGCTG
AGCCATTGACCTTCCAACATTTCCCCTGCTTCAGGAGATAGACCCTCGATGTATTCACGT
TTGTCATTCAACACGTATCAACCCCGTGTGCTGAGTGGTTCTAAGCGTGCTGCACTGTCC
GAATTCTTGCGTATTTTTTTTAATTTTTTTACTGTCATACACCGATCCAAGTCAACAGAG
GCTTATGCGGGAGTCAAGAATCAACCTCTGTTGGCTGATGGTTGCAATCGTGAATCTTTC
TTGCGAAACAATTATGAATCTGTTGCTGAACGTGTGGAGTTTGCGTGTCCCTAGGTTTCT
CAGCGAGGTGCGAACGGCAAGACTCACGACTGTGACTTGTCAGACCCACTCGGCTCGGTT
CACGGGCAAACTTTACGTTCGCGACGCAAGGCTCTTGTGGACGAAGGTCGCAAGCTTGTA
AGATTCAAGGTCCAGATCGCAGTTCGAGGTTTTATTCGATACAGCCTTCATGCTGCGTCT
TGGCCATCCACAATCTCAGGACATGAATAACTAATGAAGGGTCTGAATCTGGTCCCTAGG
GTCTCGAACCCTTGATGAACAAGGGTTTCAGGAGAACCAGGACCACGCTCCAAAATTTTG
ATGCAGCTGTGACTGAGATTGATGTCATGCATACAGTGCATTCAATGAGCAGAGGAACCA
ATCAGATGACGAACCTGATGTTTTGCCTGAAGTTGCAACTTTTGTCTCCACTTTCCGACC
ATATATTGCAAGCGTTCATGCAAATCGTGATCGGTTCGGAAACAAGTGTGTCCACTCTGA
TTGGTACGAGCACAACAGAGCAGCGAGTTCAAGACTTTCGAGCTCCGTCGCTCTTGGCAC
GCTTTTCTGCCCTCTGAGAGTAGTGGCGTACTGAAACTAAGTTAAGCAAAGACATGACGA
TGGATGGATGTCAAACAGAATTTTCGTCTGCGTGGTCTCCTTTGTGAGGTTCACATGGCA
CATGACAGTCGGCAAGCTACATCTTCCAGCTACATCTTATCTGATTGGATGCCTTTCGGT
CCCGTGTCTTGGCACTAGTGTGGACAGCATTTGCTGTCCTTCAACTCGCATTTCATCACC
ACAAGACTCACGACTGTACCCTGCAAACAACTCACGCCTCACTTACCTGAAACTTTTCGT
CCTCTCTGTTTCCCCCTCTCGCATATTGTGTGGGGCTCTCATACATTGAGATGGGTATAA
AACGACCAGAAGTAGACCTCATCCGTGGTCTTATGCGCTGCCAGGTCGAAACTTCAGCTT
AACCATCATCACCTTCGCTCACCGTCCGGAGAAGCCAGCACAGCGTACACTGTGCCACCA
TGTCGCAACCCGAAAAGCGAGGTCTCGTCGAAGAGACGCGCGCCAACGAAACCGTTGGCG
CAATCTCACCCGCTGGACAACATGTAGACGACAGTAACGACACCAAATCGTCGATCTGCA
GCACCGCAGAGAAGGATGCTAAAGCAACTGACCAAGTTACTCCCATCGCTGTGATTCCTC
ACCTTGCTGTCGACGATCAAGATGAGGTATGGATCGTCGACGCACAATCAGGTGCTGTAG
GCGCTACCTGGAAACACCGCTTGCCTGCCCTCCTAATGGTCCTGTTCTTCACATTGGGAA
GCAACTTCTCTCAGTCCTCGCTTTCGCCGCTCAAATCCACCATCAAGAAACAAATCCCTG
CGGTCACAAACGCACGATACGGAGCCATCGCTTCGGCAGAGCAGCTGGTTAACGGTATTC
TGCCGCTTTTCTCTGGTATCATGATTGACTACTATGGCCCGAGCATCACCTCGCTCCTCT
CGTCAACCGCTATCCTCATCGGCACAATCATTCGAGCCGTCGGAGGACAGCGTGGAAGCT
TTGGCACCATCCTTGCAGGCCAGATCATCTTCGGTCTTGGCAGTACCACCATCGAAACCA
GCCAGTCGAAGCTATACACTCATTGGTGCAGAGACGGTTCTGCTGTCAACAAGGACGACG
ACAGCAGCGTGGAAGCAAACAAGGAAAGAAAGTCAAGCAAGTGGTACGCTGCCTTCTCTA
GCGCCGGATGGCTTGGTTTTGTCTACGGCCTCGACATTGCCATGGGCCGAGTGTTCAACG
TCATGGGCAAGATGAGCTCGGTGCCCATTGCCGAATCGACTGGCAAGTGGTACTGGAGCT
TCTGGGTGTCTGCCATCCTCTGTGCCGTCACGCTGGGTCTGAACGCGATGTACGTCATCT
ATGAGCGCAGTCTACCCAACAAGATGCGTGTAGTGACGGGACGACAGCTTGCTGCACAGG
CTTCGTCAGCTTTGGATTGCGGCTCTTCAACCAGCGTCGATGGCACCAAGCAACCCCAGA
AGAGCCTATCACGACCCTTCTCACAGCGCCAATGGCAGGTGCTTACGCTGAGCCTGGGTG
CGATCCCGGCATGCTTTTGGCTCATCACCTTGACGCAGGTGCTGCAGGCGGGCACTGTAA
ACGCGTACAACTCCAACCTGGCCGAAGTGGTGCAGATCACTCGCGGCAAGTCAGCGCTCA
TGGCAGGATACGCATCTTCGGTGGGTCAGGTGCCGCCTATTGTGCTGACGCCGCTGCTGG
GACTTATGTTCGACCTATTCGGCCGACGCATGTACTACGTGGCTGGATGTGCAGCGCTAT
GGGTCGTTGTCTTTTCGCTGTTGGCCTTTTCCAACGTCAATGTCTACCTCCCCGTGGTGC
TCGGAAGTGTTGCCCTGTCCTTCAACGCCCTCCCCTTCATCGCTTCCATCCCGTTGCTCG
TACCTAACCAAGCTTCTATTGGCACTGCTTTTGGTATCTGGAAATGCTTCAACTCGGCCG
GTTCAGTCACCATGGACGTTACGTTTGGTGCGATTCAGGACCTCACCCCCAAGGGCAAGA
ATCAGTTCAAGAACGCCTTTGCCTTCCTTATCGCCCTCAAATCTATCGATGTGGTCTACG
GCCTGATGTACCATGTCATCGACAAGCGCTACTTTGGCGGTGTTCTCAAGCTCAACGAGC
GCCAGCTGAAACAAAAAATGCAGACCGAGTCCAAGGAGCAAAGGGAAGAGGCTCTCCGAA
AGCCCATCAAGAAATGGACGCTTGCCGGATGCTGCGTTCTCATCGCTTTTGTCACCACGG
GTTATGTGCTCTACATTACCTACTCGATCGGCACCTAAGCTGTCTGCTCGAATTGAAATG
TACAGTCGTGCACACGAAAAGCTTCGATAGCACGAGTCGACACTTTCAGCTAGTGTGAAA
TGCAAGGATTCATTCACATTGTAGTGCATATATGGCTGTGTAGTAGTCACCGTTGATCTT
GCTGACCGCACTGCAGAACAGATCACAGTGAGGGTATGAAGTTCGCGGGTGACGTTTGCG
CATTGGCACCAGGTGTCGAGCCCCAACTTTGATTGAACCATCCACTCCAGTCGAGGTCGA
CACTTGACTGCAATAGGGAATTGAGATTGAGCATGTCATCGAGCGCCGATCCGGTTGTAC
CTAGAGAAGGGTCAAGGAAAGCGGTAAACGCACCAAGATCGCCTGCAGCTTCCGTCCACT
GCGCTTCGTCCTGTGGTCCGTCGTTGACGCCCCTATCGACGTGCGGTGGCGTACGCTGGC
CTGACGCAGCTGCACCGCTTTTGCCCTGCGACGCGGTCGCACTGGATGATGAGGGGAGAA
GATTGTGCATGGCAGCAGCCTCGCGCATAGCAGCCACGATGGCCGGCTCTTCAACACTAC
CAGGCTGAGACGCGGCAAGCGCCTGTGAGCGTTTATCCCATGCCGCCACCATGAGCGCCG
CAAGCATAGTACCACGCACTTGCAGCCGATTGTGGTCTTTCTCGTCGGACCATTCTGCAT
ATATGTTTTTCGTGCTACTTCGTGAACCTGGTGTGCCACTCTGCAACGTACACGTTGAGT
TCGCAGCTTCGTTATCTTTGTTCTTGTCGTTTTTCGCGTTTTCCGCGTTTTTCGCGCTAA
TGTCTGGCCGCCAAATGACTGAGCTGCTCTCGATCGCTGACCAAGCTGAATCCACCAATG
GTCCAACGGTGTGACGACGCAAGAGGTCCAATAGAACCACAAAGGAAAAGAAGGGCAGCT
GTTGATAGGTGTACCACTGAAAACAGACAAATCGATCGGATCCTAGCAACTTTGCCGCTT
CTTCGACCTGCGCTGTACAGATACGAATGATGTCGCCATCATACTCTACATGACGTTGGC
TGAGATGCACGAAGAGACGAATTTTTTCGACCCACATGCGGGCGTGATGTTGCGCATATT
GTAGCAAGGTGCTGGATGTGGCCTCCAGACAGCCAAAGTAGCGCTTTGCGATGTAACTTC
CAAAGGCATCTACAGCTGACAAACGCCACGCTAAGCTGGACGTGTTGTTAGACCTGCCAT
TTGACTCGATGAGCTGCTTGTAGAAGACCGAAGAGCGGAAGAGATGAGTGCGAAGGTGAT
GCTCCGGATGCTGTTGCGACCACGGTGGGTGAAGTTGGAACTGGGCAATCTCACATCGAA
GCAGCAGAAAGAGGCATTCGGTGTTGGGAAGCTCGAGCGAAGCTTGCGGGGCGAGTCCCG
TAGTTGCAATAAGCTGACCCAAATCGGCATCGGAAGCATTTCGAGGCAGAACGGTCGTCG
CAGTTGCCAAGGTGGGATTTGATGATATGCCCGACTTTTCACAGGCTCGCATGTCGCATG
CTAGAATCTCCCACCACAATCGGATGCCTAGCTCCTGGTCCACTGCCTTGATGGGTGGAG
TTGCAGAGCTATTCGTCGTCCGCTTATTGTATAGAGATAGCAGCCTTTGTATCATTCTAC
CCGCATTCCCCGAACAGATGCCGTAAGCGCGTGGGTCGACGTCCTTAGTAAGGGTTAAAA
GATACAGGATGTAGGCTTGGATGGCTCCAATATGCGAAGATCTCCAGAGCCCGACTCTGC
AGAGAGCGGTTTGAGTGTTGCGTCGATACTTCTCCCAGACGGCCTTGGCTTTTTGCTCGC
CGAAGAGGCGATTGCATTCATCTGGCGTTAGCGTACCGATGGAGATGGTGTATATGGCGA
ACAAGACGGCGTGATCATGAGGCATGGCTGAGTCCGGATGAGCAGATATATCGCAAAATC
GCTCGCGAACAGTGGGGATGTGGACCACCTTAATGAGAGCATGTATGTTCTGCTCGTAGA
TATGCAGCAATCGAAACATGAGGCTCGGCTCAGGATGGATAAGCGGCTGGCCAGGGCAGT
GATCGTCGAGGTTGAAATACTTGGAGCCATCTTGCGGGAACATGAGATCGAGGTGCTTGT
GAATCACGAGTGTAGACGATACAGCAGTGTCCGAGGCAGAGGCGCCTGATGCTTGAACCG
ATTGATTGAAAACATCGTCAAAAACTGCTCGGGCCGTACACAAATACGAAGAAAAAGGGG
CAGAATCAGGGTGCCCAGGCGTCCGAGAAGGTTGTGTCGATAGATCAGGGACAGTCTCTA
GAATCGACTCGAGATCTCCGATATTTGAGTCGATGATGGCGGCGCGCGGCGATATTGGAG
GAGCTTCGCCTGTCGAGACAGCTGGTAGACCCCTCAGATCGGCTCGATGTGAATCGAATG
ATACGCTTGAGTCTGCGGACGAATGTCTTGACTTTTTGCGTGACCTCTTCGAGGAGTCGG
CTGCGCGAAAGGATACGCTCGATAACTCTGTGGGATGCGAAGCATCTTTATCGATACCAG
CAATCGTGAGCAGGGTTTCGTACTTTCGAATACGATCGAGAAGCTCCCTTTCGGGAAAAC
GCCGCTTCCTTGGCTTAAGAGGATCCAAAAAAGTTGGTGTGCAGGCAATGCCGCGCGACT
GGCACATGGAGCACGGATCCCGCTTGTCGCATTTGCTCTTGCGTTTCTGGCACTCCTCGC
AAGACAGCCTCTGATCTTTTGGACTCCCAGAGCCACCGTCATGCGACTGTGCACTAGATT
TCCGGCCTGGCGTCGAGCGATTGGATGAGGCACCGGACGCCACCATCGTATCGAGCAGCC
TGATGTCTGATGTGCAACAAAAAGGCCACTGAGTACGGTGAAGGTATACAATGCAAGAAC
GAGTGGTGCCGGTCCTAAGCAATGGCAAAACTGCGGCTGTCTGCTACGTAGGACAGGAGC
CTAGATTGACCATTCAGCTTAGCTCTTGAAAGTCTGCATTGCCTGGTCACATGACCTGCT
GACGAGGTCAGGTGGCATCGATATTACCCAAACCTCCTGAGGGCCGAGGCCAGCAATACC
TCAGCAAGGGTAGTTTGCGAGAACTCGTTGAGCGCCGAATCGCGAATGAATCACGAATGA
ATCACTAATGAATGGTTTGTGCGGAGTGATAGATGTGATTTAGCGCAGATCCAAAACGTT
CAAAGGCAGCAAACCGTCAGGAAATCGGATGATACAAGAGTCCGAGGACCCTTCAAAAGC
CCGTGTACAGCTAGACAACTTTCTGTCTGTCTTGACACATAAAAACTATTCCGACAGTTT
GTGGTAACTTAAAGAGTCTGTGCCAATCACGAATCGCAATTGTTGAGAATATTTAAATCG
TGAATTGCTTATCCTAAAATACAGTATTATAAACTCACGTGAAACCATCACGGATACTTT
TGACTTGGCTTTTCCGCCGGGAACTGCCGCAAAGATCCCCACACGTGAGGAGCGCACCAC
TTCTTGACAGCGGGCGATAGAAGCGTCCGAACGACGCGTGGACAGTGACGAAGAATCCGC
CGTGTGTATCTATTTTTCTACTAAGGCTGGTTTGAAGGCTGGGTTAGAATTCGTTGGACA
AGCGTCAAACGTGACTCGCATTTGAGTCGAGCAATGCTCGTTTCACCACCCTGCTCCGCG
GCAATGACTTGCTCTAATCCATTACTTCGAGTGTCTTGATGTTATTGGCCATGAGGGACA
GCTTAGGACAAGTAACCAGGGAGCGGCTTGAGCGGACTCGATGCGTATATAGTGGGCCGC
CCTTCTTGGTCGATGTCGGGTTGCCTTCACTCAGAAATCCAATCCCCCAACCCCCTTCCC
TTGATCGATCTCGATCTACGATCCCTCCATGGTGCTTTCGTCGACCAAGGCAGCCATGAC
GACCTACGGCCCTGAAAAGCAGCAGTCGTTTGCTGCTGGTCGTTCATCTTCGACCTCTAG
CCAAGCCGGCACGAAAGAGCCGATCTCTACACCTCTTGTCGACGTGTCAGCCGATGAGTC
GCTCTCAAGACTCAAGATTCACCTTATACTCATCAATACGGGTATGCTGATGTTCCTCGT
GGCTTTAGATAAAACCATCATAGGCGTTGCAATCCCAGCCATCTCAAACGAGTTCCGTTC
GCTCGGTGATGTCGGCTGGTACGGCTCAGCATACATGGCTTCTACAGCTGCCATGCAACT
CGTGTGGGGTCGCATTTACAAGGCCAATCCAGTCAAGCCTGTCTTCCTCACCGCCGTTCT
CATCTTTGAGGTGGGTTCAGCCATATGCGGTGCAGCGCCAAGCTCCAATGCTTTCATCGT
TGGGAGGGCGATTGCAGGGGCTGGGGGCGCAGGTATCACCAATGGCCTCATTTCGATCGT
AATGTCCATCGTTCCACTAGAGAAGCGAGCCACGATTCAGGCCGCGCTTGGTGCCGTGTT
TGGTGTGGCATCTGCATTGGGCCCTCTGCTGGGCGGAGCTTTTACCACCAACGTCTCTTG
GCGCTGGTGCTTCTACATTAATCTTCCGTTCGCTGTCGTCGCCGTCCTTCCGGTCATTTT
CCTTCTCGATGGTAAGAACACGGCTGACAAGGGCAAGACGATGCTTCCATTCAAACAGCA
AGTTCGGCAAATCGATCCAATCGGAGTCATCTTGGTGCTCGGCAGTGTCATCTCGTTGGT
GCTTGCGCTGCAGTTTGGTGGCAAAGCCTCGTCCACAACCACACTCAACTCTTGGAACAC
GCCTCGGGTGATTGCGCTTTTGGTAGTATTTGCCGTGACTTTGCTTGCCTTTCTTGGATG
GCAAGTGTACATGCAGGACCGTGCCCTCTTGCCTCCTAAGGTATTTGTCGAAAGGTCGGT
ACTTGGGTCCTTCTGGTACATGTGGTTTATCGCCGCATCAATGACGGTCGTTTTCTATTA
TGTTCCCGTCTGGTTTCAAGTCGTGCGAGGTCAAACACCCATCAAGAGTAGTTACAGTAC
GCTCGCCTCGATCACACCCTTTTGCGTGTCGAGCATCATTGGTGGCATTATCACCAAAAA
GACAGGATACTATGCACCACCGATGCTCGTACCGCCCATCGTGGGCTCGATTGGTGCGGG
ACTGATCACTACATGGTCGTCGACAACGTCTGAGGCAAAATGGGCTGGATATCAAGTACT
TTACGGTCTCGGCATGGGAATCGGTTTCACCGGAACTTCGCTCGCGGTGCAGGCCGCACT
CGCACCGCAAGACGTTCCGCTCGGCATTGCTGCCGTGTTTTTTGCGCGCGAAATGGGCAG
TGCCATCTTTGTTGCCGCGGCAGAGAATCTGCTCTCCGCTCGGCTGGTCAAGGGCCTCGC
ACAAATCCCGGAGCTGCATGGACGAGCTGCGCAGCTGGCACAGGCTGGCGCTTCGGAGAT
CCGACATGCCGTCCAAGGCTCGGGTGCACAGGTGCTTGAGCAGGTGATCAACGCCTTCGA
TGCTGCCCTACGCAACGTATGGTACTTGACGCTGGGGCTGACAGTAGTGACGATTCTACC
CCTCTTCTTAATTGAATGGCTCAACCTCAACACGGTGGCCAAGCAGCGCTCCGAGGAAGC
CCAGGCTGCCCAGAAGGAAGTCGCAAAGGTCGAGGAAGCCTGAATGCCTGTTTTCCTGTC
AGCACCGTTGAACTGTAGATGCACCATTCTGCCCTTGTCATAGTCCGGAAGTGTTCTAAG
CCATGTTTAAGGCTTCGTACCATAAGAGTATACGCAGGTGTTGGCACAATCTAAAGCTGC
CGCGTGCCACGAAGTTTGTTGGCGGATCCATCTGATGAAGCACCGGCCAAGGTCCATTGC
CCCTGCATCTGCTTGAGAAAGCGATGGCCTTGCATGAGGAGACCTTTGATCTGTTCGAGA
TCGGTCTCGTGTCGGAAGCGATGGACATCGTCACGGAAGAATTGAATCGTCTCCCATCGA
GCTTCCGGATGTGGAATGTCTCTTGTGGCGCGAACGTATTTGCGATACAGGGAGAGCGTT
CGCGATCGCATGAGAAAATGCTCTAGGGTGAGGTGGCTCGACCGGAGGTCAGCCCGAGCG
TTCCTGGACAAAGTGGCGATCATGATTCGAAGTTCAGATGATCCGGACGTAGAGAGATCG
TCCCAGGTCGTCAGCGAATGCTTGCGTGATGGCGGGACTTTGATTGAATCGAGTCTATAA
GTTCATCATGATGCCGCCTTCTTCTTTAATCGTGAATACTCTTGCCACCACCAAAGTCCG
ACATCCGAGAAACTTGGCTCCACCTGAGATTTCAGGTCACGAGTAACTTACGTAGTTATT
TCACGTTTCCATCGACGTCGGTGTTCAAGTTTGCCTGCACGCAGTATTGTGGATCGTCGA
ATCCACGAGGTTGACAAAGAGCATTCTGGCCACACATCTGGACTTTGAGCGTAGAGTCAA
ACTCCCCGGCCATCCTGACCACTCAAGGCGGTCTGGCTACGAAGCAAATCCCTGAAAACC
AGGTGCCTCTCTCTGCTGCGTAATGCTTGTTCCCACGTCGCTGTTCAACGGAACCATGTC
TACAGACTCTCCTGTGATCTGACTGATACTTTTGTAGATCGTGGATACTCCTGTGCGCGT
TTGTATAAACAGTGCCAACAGCCGCCTTGACACAAGACTGGACACCGCTGAAACAAATCA
AGCGAAGACACAAACGCGTCTGTGTCAAACCAATCATGAATAACTAACTAGTGGTGAACA
TACAGTACAATCATGAATAAAATCAAACAAGGAATGCTGGTCACAAAAGTCACCTGTAAT
ATGTGATGTCACCGTGTCGCGTGCAGCGATGCGCAACACAGCCTCCAAAAGAAAGAGAGT
GTGTGTGATGCTTGGCAGAATATCACATACCACACATCTTCCAGGCTCGTTCTCTCCTCT
CTCTGTGTCTCTTCTCACTTGCATTTTCGGCGTAAGCGCTGGATTAAAGTATACTAACTC
GTGACAGTAACAAGTCGAGTTGCATGCAACAGCAGAAGGTAGGTAGGTAGGACGCAATCC
TAGCTCAAACAATCCAAGCTCGAACACCATTGTCACATTCGATGTGATCGCAGCCAAAAA
AAAAAAAAACTTATTGCTCTGGACCCACCAGCCGCTATGAGCGACTCAGCTGCTAACTTT
GGTCATCAATTACCGGACCAACTGCCGACCATCGCTGCAGCTCTCTCGGCGCAGCTGGCT
TTGGAGAACGATGTAGCCTCTTTTCTAGCGGAGCGCGCCGCTCTCGAACGCGAATATGCC
GCCAAACTTCAATCACTCATCCGCAAGTATCGCGACAAGAAAGCCAAGAAGGACCAGGAC
ATCTCGGTCGGTCCTACACCAACCATCGAATGGAAGCATACCCAATCCACTCTAGGAACT
CACATCACAAATATTTACTCAGTCAACGATGCTACTGCCGCCGACCACAGCAACCTCGCT
TCCGTACTCGATCAACTCTCGAACAAGATGAACACGAGCACCAAGTCGCGCGAGGAGCTT
CGCCGCAAACACACCGTCTATGCCAGCAAGCTCCTCTCGGACCGCGAAAGAATGTATTCG
GACAAGGACAAGGCAAAGTCGAAGTACGATGAGCTCTGTCGAGAGCTTGACTCACAAAGA
CAGAAACGTGAAAAGGCAGCTGCAGGAGACCGACATGCGGATCGTGCTGCCAAGGCCTTC
CAATCTGCCGAGATGGACATGTGGAATGGCAAGAACAGCTATCTCATTCAGATTGCCGTC
TCCAACCGTGCTAAAGAGCGTTTCTACCGCACCGATTTACCTGCTGTACAGAACAGCTTG
CAATCTCTATGGGTGCTGTCAACTCGTCATTTCGTCGCGTGTACCTCTCAAGCGCAGGCC
GCTGTAGCTGCCCACCACGAATCGGTAGCCAAGAAGCATCGTGACTTGGAAGCGAAAGCA
GCACATGTCGACCCTACACAAGATCAGATGCTCTTCGTCGAGCACAACCAACAACGATGG
CAAGAACCCAGTGGATGGTCATTCGAGCCGTGCGTCGGGTTCTTTGATACATCTGAAATG
TCGACAGAACCTTCTGCTGTCACATTCTTGCAGAATCGACTGATGCGTTGCAGGAGCCGC
ATCGCCGAACTCGAGCCTCTGCTTATAGCAAAGGCAAAGGAGGTCGACGGGCTCCACAAC
CTGTGCGATGCCTACCAGAAGCAACCAGACCTTGGCAATCCAGATGAGGTGATGGACAAT
CTCTTTGAAGCCACACGCACACTTTACGGATTTGAAATCGAGCTGCACGATTTGGAGGCC
GAAGTGGACACTATTATCGCCAACATCGGCGAAAATCAAGGGCAAGCACGGCCGCATCGC
TTCAAGCCAGCTTCATTCGGCATTCCCACCACGTGCCACTTTTGCCGAGACAAGATTTGG
GGACTTTCCAAACAGGGCTCGGTATGTAAGCCATGCGGCTACACAGTGCATCAAAAGTGC
GAGATGAAGGTGCCAGCAGAGTGCAAAGCGGCTCCAGGTGGCGGAGTGGCGGCAGGCACC
GACTCTCCACGTGCTTCTGTTTCGTTGAGCAGATCGAATCGCTCTAGTGCCATATTCGAT
GGAAAGCTGGACAGGAGCGCCAGCACGGAAGGAGCATCAGCCTCATCAAAGCTTTCTTCG
GCTCTGACAGGATCGGACAGCAGCACACAAAGTCCCGTCGGCAAAGTCATATACGATTTC
GAGGCGTCTAGTCCATTCGAACTGAGCGTAATCGAGGGCGAGCAGGTCGAATTGCTCGAG
GACGACGTCGAAGGCACGGGCTGGATCCAGGTTCGTGCAGGCGCAGGCAGAGAAGGTCTT
GTGCCTACATCATATTGCGAGTTTGAAAATGCCGCCACTGGGGCAATGGCGGCATTGCAG
GACGTTGGATACAAAGGCGGCCAGGGATCAACAGTGGCAGCTCAAGGATGTGGTCGATTC
GTCAAGGCGCTGTACGAATATGCGGCACAAGGGGACGACGAGCACTCACTCGCGACCAAC
GAGCAACTCGAGCTATCTGCCGTCGGGATGAGCTATGCAGATGGATGGTGTCAAGTCGTC
AAAGATGGCCGCACGGGGATCGTGCCGTCCAACTACGTAGAGCAGGTCTAGTGGTGCATC
AACTAGGTTTGCAATCCACATCATCGCGTCCTCGCTCACGCCGAAGACTCGTCGAGCAAG
ACGTACTCTCTTGTGCTTGCGCCAAATGTGAGCGTATCCCCTGTCCTGAGCTGGTAGTAT
CTGGAGGTGGGAATCTCTTTGTCGTTGACATATGAACCGTTAATCGACTCCAGGTCGATC
AAGTAGGGTTGGATGCGCTTCTTCTTGTCTCCAAAATCGTTGGTTGTGATGGTCTGACGA
AACTGCAGAACGGCGTGTTGTTTGGAGCACGACTCGTGGTCAAGTGGTATGTCGACAACA
GTTCGATCGCGTCCAAGCAGATAAGCAGACTGAGCACCAAGATGGAGCACATGTTGCTCC
TTACCGTCTTTGAAGCAATACAGGCGCCACGCAGTTTTGGGCTTGTGTGCTTCTGGCGGT
TCATGGTACTTGAGCACGATTCCATTGTGCGTGTTGGATTCAGCCGCAAGCAGTCCCGAG
GGAGCAAAGTTAGGAGCGTCGTTCTCTGCATCTTCTTCTGCAAATGGCTCTGTGGTCGCA
GGGACAGGTGGCGAAGATGGGCGTGGCGGTATGCGATCGCTTGAGCTAGTCGCTTGTGGC
AACGGTGATCGCATTCGTGATGAAGAATGTCGGTGTTTACGCTCGTCGCGATCGCGAACG
GAGTCTCTTGAATCCCTAGTCTGATGACAGGGTGAAGTGCGGTGGCTGCGCGCTTGGTGG
GTGTTTTGTGGGTCCATGGAGCTCCCTGCTTTGTATGAAGAACGCCGTTCGCTGTCGTCA
GGTTGTGGTCGACGCCTCTTGCTGTCTCTGCCTTGGTCTGTGCGGTGTCGATGTGAGCTG
GACCCCAACTGTGGACTGTCCCCTTCAGCTTCTCTATGCCTGCTTGACTTGTGACCATGC
CTGTTCTCACGTGCAACTCTATCGCGGTCTTGCCTGTGTGAATGTGACTTTCTCTCTCGA
CGCTCATAGCTATGACGGTCCCTGTCTCGTCTGCTGCTATGTGACGGACTTGATTCGCGA
AGCGGCGATGAGGACCTCCTGTCTTTTCGGCAAGACTCTTCGCCCTTCGAGCTGGTTGCC
TGCATCCTCGACTCGGACATGATGATGTTGATATCGAGCACGTTGATGGGATCGATCCTA
GAATATCAATCGAGCCACCGTCAATTTCGAGCGCTAAGTGGAGTTGTCCGAGTCCCGAAT
CACAAGAATTAGGCTCGTGCTCTGTGAGATCTCTCGCGAAACCCAGATGAAGGAAAAAAA
TCGGAAGATCGCGGAAGAAGTGGGGTTCGCATGGTCTAACATTGTCGCATTCCTCACAGT
TTCGGCTGGAAACGGCAGGGACAATCACGAGAAATGCGCGACGAGTATTCAGTTGTCCAA
AATTATGTCAGCTTGAAAGTTGGAAACGGCGGAAGAAAATTCGTCAGGAGGGCGTTGCGG
CTAGGGTGAAGAACGGAGACAATTTCGGCTTTGAAATTGGCTCGACTCTGATTGGATCAT
GACGCACTGCTGGTCCACAACCGTGTCGAAGGTGCCGTCTTTACTACAGGTCCGCTGGAA
GCAAAATGGAAAAAGCCGCTGGAGCCCGACTACAGAGCCGCCGTGTTTTGGTAATCAGTC
GGCAAATAGGTCAGCACAGCGCAGCGTGACAGGTTCTTGCAATTTACAGCACAGCTCGTC
CGTCTACGACTTTGCACACCACAAAGTGTGCGGGGAGCAAAGGAGCCGATCTTGGTCGCG
CGCAAAGCGAGTCTTGAACCTGAGAGTGTGCGTGTCTTCTGACGCTTGCCCTTCTGTACT
TTGCTGTGACACTACCACCACATCTGTCTTGGCTTTTTGTTCATACATCCACACCGACCA
TGTCGCTATTCAACGTCAGCAACGGTCTTCGTACCGCTCTCCGACCTTCTGTTGCCAGCT
CTTCGCGCGTTGCTGCCTTTTCCACAACCGCCGCTGCCCGTCTCGCCACACCCACCTCTG
ACAACGTTGGCAGTTCGGGCAAGCCTCAGCACTTGAAGCAGTTCAAGATCTACCGATGGA
ACCCTGACAAGCCCTCGGAGAAGCCTCGTCTGCAGTCGTACACACTGGACCTCAACCAGA
CCGGTCCAATGGTTCTCGACGCGCTCATCAAAATCAAGAACGAAATTGACCCTACGCTCA
CCTTCCGTCGCTCGTGCCGTGAGGGTATCTGCGGTTCGTGCGCTATGAATATTGACGGTG
TCAACACCCTCGCCTGCCTCTGCCGGATCGACAAGCAGAATGACACCAAGATCTACCCCT
TGCCGCACATGTACATTGTCAAGGACCTCGTGCCAGACTTGACCCAGTTCTACAAGCAGT
ACCGATCCATCGAGCCTTTCCTCAAGTCCAACAACACCCCTTCTGAGGGTGAACATCTTC
AGTCGCCCGAGGAGCGTCGTCGACTCGACGGTCTGTACGAGTGCATTCTGTGCGCGTGCT
GCTCCACATCCTGCCCCTCTTACTGGTGGAATCAGGACGAGTACCTTGGCCCCGCCGTGC
TCATGCAGGCGTACCGATGGATGGCCGACTCGCGTGACGACTTTGGTGAGGAGCGAAGAC
AGAAGCTCGAGAACACCTTTTCGCTCTACCGATGCCACACCATCATGAACTGCTCCAGGA
CCTGCCCCAAGAACCTCAACCCTGGTAAGGCAATTGCACAGATCAAGAAGGACATGGCCG
TCGGCGCACCCAAGGCTTCCGAGCGCCCTATCATGGCTTCGTCGTAATCTTGATATATCA
TATCGTTCTTTCCTCAGCACTTCTTTTGTCAATTTCAAAAGTATCTAATTGCATTCAACT
CCGCTTGTGGTTTGTTGTTCAGTGAGAGTGGAAACGCTACGGGCAAGATGAGGGCAGTGT
TCTGGCGACGGAAAAGTGTGCAAGTGTCTGGCCTGCGTCCTCGCTGGTTCCAGCAGCCGA
TGCAGGACGTGTACCTAGCGATTTCTTCGACAGCCTATTGTGGCAGCCGCGATTCGCCAC
AATCGTACGAAAGCGAGACGAGTTGAGCGAAGATCCGCGGTGCTGTCCCGGAACCGTGGC
TTGGAGAGCGTCAGCACAACGCGCTCCCAAGAGAACTCGCAATCGTCACTTACAGAGACG
TTACAACGCACTCGTCCACATCGGCCTCTTCCGGCCAGCCTCGAAGCCAGGCATGCCACA
AAACCAGCTTCTTGGCCGAATGAGGCTGTCGTCCTTGACATCCTACCAGAGCGGCACCAA
CATTCGCCCCGATAGAGCTGCAGGTTTATCACAGGTGAAAGCACAAATCTTCGACTCACT
CGACACTCGACACTCGCAAGACGGGGTCCGCCTCTACCAAAAAACCGATGACAATGCTGA
CGGAAGGTCTCTATGAGATTGCAAGGCTTGTTGCGGCGACAGCGGTAGGAGCAGTTGAGG
AAGTCGGCTCAGGCGGAGCAGCCCGGTACCTTTGCTTCAACTTGCACTCATTGGGCCATC
TCTGACCTTCGGTGATCCAAACAAAGAGGCGGTACGCCATGAAATCACGCCAAATTATCC
TCCAAGCCCTCAAAATAGGCGAAGGGATGAGCCAATTGACAAGCCAGTATTGCCTGTGGT
TGTAGGCCACTTTGACCGCCGGGTTGATCAAGATCGTAGGGCGTGAAGGATAGGTCGCCC
GATGGATGTCGTACGATGTCAACTGACATTCCGGAGACAGGCATGCTTGCTTCGGAAGCT
CGGAATTTGAGCGCCAGTTGAAGCAGGCCGTCTTCATCCACACTCTCCAAGGCGGAAGAG
CGAGGCGCAGAGCCATTGTTGGAGGGGTAGAACCATTTGGCATCGAAAGCGCTGATGCCG
TTCCAGCACGAATTGACCTCGAAGGGCTTGCCGTGACGCATGGCATCGACATCCTTGCCA
CTCTTCAAGTAGGGCCATTGTCTCTTCAAAGTGTCACCATGTGTGTCTCGTGTCAGCCAG
GTATCGTAGAATCCGTTGCCGATAAAGTCCATGGCACAGGCCTGATCGTAGTGACCGTTA
TTAGTGCGCAAAAGGTTGAGCGCATCCTGCGTAGTAAAGACAATGCCGTTGATCCAAAGC
ACATGGGTGAATTGGACAGAGGCCTTGACGAGCGGCTGCATGGCCGTGTTGCGTACATTG
GCGAGAAAGTCGACTCTGTCCGACACGGCCGACAGCTTGCCCTTGCGGGTGGCTCGATCA
TCCAAGAGAATGCGACGGCTGACGTTGATTTGATGGAGATCTCGGTCAAGTTGTGCAAGC
ATGCTTTTTGTGCAATCGGTGGAGTGAGACTCGTAAATTGAGACAAAGACATTCTCTGTA
CCAAGCGTGTGGATGAAGTTGTTGAGCGAAGATGTGTAGGTAGGCAGGATATATTCGTTG
TTGTACAGGTTGGAGACGATGAAAACTTTCATTGGACGCGCCGAAGTAGAGTTAGCTGAG
GGTGGGACATTGACGAATGACCCAATTTGATCCCCATGGATCTTGGTACCCGAGGGGAAG
GTGGGTTGGAAAGCAATCGACTCTACAAGAGCAAAGTACCACAAGACTGCACCGACGCAG
TGAGCTTTTTCTAGCCATGGATTTGAGGCGAACGCTTCGGTAGGATCTGCGATGTGTGGT
GGTAGTAGTGTCACCAGCTGCGATGCTCGGAACAGAAGCGGAGGGCCGATTGGCGAAGTC
GGAGAAGGAGGAGAGGGACTGCTCGGAAAGTGGTGTCGTGGAAGGAGAAAACTCGGGCAG
CTGAAGTAGGTGCTTATCCGAGCGCGGACTGGCAATGTAGAGCGAGAGCGAGAGGATGGG
CCAAGCAACGACCAGCAGTGCTAGGTCAAGGAAGAGGGTGGTGAAAGTGTTGAAATGAAT
GCATGCTGCGATGAAGGAAACCGCGGTGATGACCAAATTGGCGACGAGCAAGACGAACAA
CCATGTCCTGCAGAGCGATGGCTTGGATGTTGTAGCAGCATCGGTGTATGTAGGCTGACC
CCATGTCTGGTTGATGAATGGCAGGTAGCAAGACAGGCGCGGCAATCTCAATCCAAATAC
GCGCCATGTGACAGAGCGAGATGGAGAGAGTTGCGACTGCCAAAGAGGTTATAGATCTGG
CTTATATATGCTGGAAGGGCGAAATGAGTGCAACTCGTGCTGTGAGTGTTCGGCAACATC
AAAGTACGCAACATTATCTTGGTACTCTTGCTGAGGAAGCTTGAATGGTGATTGGAGCGC
GTCTGCGACAGCTCGAGGACAGAGAGACATCGAAGCCAAACTGGATAAGCAGATGCAAAG
AATGGATCGTAGCTACCTGTTGGCAAGAAGAAAGTGTCACAGAGGGATCCACAGCATCGC
AACAATCAAGACCAGGCTACACTGGTAGGCAAGATGAGTGGTGAAGGTGGTGAAGGTAGC
AGAGCGGCTAACTTAGGGCTAAATCAATCACGAATCAGTGAATAACGCCATTTCAACACG
TGATTGGCATCCAGCGAGGGTTTAGCTCTCTCGAGAGCTCATTGACTCGTGACTGGCAAG
CGGGGGAGTTCGGTGCAGCTGCTGGCAGCTGGAACTGCGAATGAATTTGACAGCGCGAGG
TGACTTCATCGAGGAGCGCAGTGTTGTTCTTGACAATCACGAACCGCTGACAAGCTTCTT
GGCAGTAGTCTTCTGTCCCCACAACGCCGCTTTATTATTAATAATATCAACAAAACAAAG
AGGAGAAGATCAACGTGTATTCGGAAATCGATTCGTGATTTCGATTCGGACGTGCTAAAC
CAGCAGCTAAGCCTTTTTTATTTCTATATCTAAATATTAATACTTTGTATTGAATCGTGT
CTCGATGATGAATACAGTATCGTCTTTCACCTTTAAAAAGACGATGTAACAGTAATAGAT
ACTGCACGTGGCTATTGGACGTGGAACACCCACTCGTGACTCATGGAACACGGGACACGG
ACTCAAAGTGGAGGCTGCAGCTGGCTCCAAAGGCGACGCGCCTCACGATCGGTGCGACAC
GCCCAACATAGGTAAGCATGCATCTGAACTGGGCCTGAACCCAATTCAATCGTCCCACCG
CCGCACTACCACACGTGTGTGTCGCCATCCATCCTCAACATTGCTTTGCTCTAAGATTCA
AGATCCTGGAGTCGTTCTCACGGATTGGGAGGGAAGACCGCCAATTAGAGTCTCAACACA
AACGACGAGGCGATGAGACAGGGCAGAGCGGTCGTGAATCGAGGCATGTATCGCGACGGC
GTACCAGGGTTATGCAGGGTGTTGCTGCGCTGCGAGCCCGTCAATCGTACCCTGAACTAG
GCGCTACTGCACTCGTGACCCTCGAATCCTAGTCGACCGGACTTCCACTTGCTCTTGCTC
TTTTCCTGATTTTCCTCCCTCAGCTGCCGTGTGTCGATCTCAGCCTTGACCCTCGCTTAA
CTTCAAACTCCCCTCTTCTGGGACACAGCGACAACCGAGTGAGGCTCGGCTCTCGTTGCC
TCAGACCTTGCTAACTTACAGTCTCCTTTTACCAAAAGTCTCTCTCTGGCGTTGTATGTA
AACAAGCAACTGCTGCTGTGCGGTAGATTTGCATGATACACCAAGCGTCGTTGGCACAAG
CTTACGCAAGTTGTCCAACAGAGGTGCGCCTTGGATCTTGAACCTGAGTATGTTTCTTTG
TCTAGTACCAGCCCCGCCCGGTCCCACGTTCCGTATTCGTGATTCCTGAATGTCAGATCC
GAGCTTGCCCTTCCTAAACAGGAGCATCCGCGGAAGTTACCTGTCAAGTGCCTTTCGTTG
AGATCGCCTGATCTTCCTCCTTCACCGTCCATTCGCCGTTCGCTTCAGACTCCTTGTCCT
TTCCCCTGCTTTGCTAGTGCTAACTGTTACCTGTTCTCGTTCAACTCGGCTGTCGGGCTT
GCCCCTTGACGGACTCATCGTCCGTGCGTTCGTGACCTTGCACTCGTTTGCGAGATGAGA
GTTTCAAGTGTGTGCGTTTGCTTGCTCGCTCATCCGCGGCAATCTCGGTCCTTGAACCTT
TGGACTACCTAATCTTGCGTCTACCAATCGTTCCACATCCAGGTTGGCCCTGTTCACCTT
GACCAATGAGCTCAACTCACTTATCCTCTTCTGTTTCTCATCTTTCATCGTCATCCTTTC
CCATCTGAGTAGAGCTCATCCTCTTTTTCGACTCACCTCGTCGCTTCTTTCTGAAACATA
AGCCACCTCAACGTGGTCCCACTTCTAGACCTCTCACCCATCGCGGTCAAGCTGAAACTC
TGTCTGGAACCGTCTGAAAGATCATCAATACACGAGCATCTTGCAGCCTAAACGTTGCCA
TCGCTCCGCTTATACGAGAATCATGACCGGACTCTTCCCATCCATTCCGATCCCGCAGAT
GCTTCTTGCACCTCTTGCAAGACCCACTGCGGCCATTGCTCGCTCTTCAGTTCTCGCTCT
CTTTTCCAAGCTCACCGTCGGACAGCTCGAAGTTCGTTTGCTCGATGGCACGGTACACCG
CTTTGGCGACCCGACACTCGTTAAGAGCAAGCAGCACAACCATCAAGAAGCCAAGTCCAA
ATGCGCATTCTCGGGATCCATCACCGGTACCGCTGGTTCTGCAAGCGCCCCGCACGCCAT
TCTTATCGTCAAGTGCGACACGTTCTGGACACGAATGTTCTTCGGTGCCGATCTAGGCTT
TGCCGAAGCCTACATGATTGGCGATGTCGACACACCCGATCTGGGCGCCGTCTTCGACCT
CTTCATTCTGAACCGTGCCAGTCTCAGCAATCTCGAAAGCATCTCGGTTGCCAGTACGCT
GATTTCGTCTGCGCAGGGATTGCTTAACAAACGGTACGCAAACACAAAAGTCGGCAGCTT
GCGCAACATCGGTGCGCACTACGACATCAGCAACACCATGTACAAGGCGTTTTTGAGCAG
GGACATGACCTACTCGTGCGCGGTCTTTGATACGCTGGATGCCGATGTATCGGGTCCACT
GCTGGATAGGTTGAACCAGCAGACGCGGGCAGTGTTGGGTACGGCCACGAATGGGCACGC
ATCGAACGCGGCAGGTGTGTTTGAGCCGCTCAGATTCGCCGCTGTTACGAGCCGCGATGA
CGGGGTGGAGAGCACCACTAGCGCAGGTGCAGGCGTCGCGTCGGGTGATTTGCCAACACC
ACCATCTGAGTCTGAGGCTGCCGCTACCGGTGCTGGCGAGTACGACGAGTTGGAAGAGGC
GCAACAGAACAAGTTGCGGCTCATCATCAAACGAGCCAACATTCGACGTGGTGATCGCGT
GCTAGAAATCGGCACAGGATGGGGATCATTCGCCATGGAAGCGGTTCGCATGACCGGTTG
TACCGTTGATAGCGTCACGCTATCGGTCGAGCAGAAAGCTCTCGCCGAACAGCGCATCGC
CGCCGCAGGAATGCAAGCAAACATCAAAGTGCATCTCATGGACTACCGCGACTTTCCTTC
TAGCTGGACTGACCGCTTCGACCGCGTCTGCTCGATCGAAATGCTCGAAGCGGTAGGCAT
CGAGTTTCTCCCAACCTACTTTGGCTGTGTGGACCGCGTCCTCAAGCGTCAAGGTGGTGT
CGCTGTCTTCCAATGCATCACCATGCCTGAATCTCGCGCTCAAGCTTACTACAAGGGCGT
GGATTTCATTCGAAAGTGGATCTTTCCCGGTGGCGTCTTGCCCTCGGTCACCTCGCTCGT
CAACGGCGCTACCGACGGAAGCAACGGCAACCTTGTGCTCGACACGCTCGTCTCGATCGG
CCCTCACTACGCCAGGACCTTACGCGAATGGAAGCTCAGATTCCAGGCCAATTTTGATCC
CATCATCCGTCCCGCTCTACTCCGTGACCACGACGAGATCAGCCGCTTACCCGCCGAGGC
ACGTCAGAAAGAGGTCGATGTGTTTAGAAGGAAGTGGATCTACTACTTTGTCTACTGCGA
AGTGGGTTTCACCCACCGCGTCATCAACGATCACATTCTCGCCTTCACTCGCGAAAACAA
CACCACCCTTCCCGTGTGCTCCGGGTGAGGTAGGCGAAAACCCTTCTATATTCAGAATCG
AAATGGCTTCTTTTGACCATTCACGATTCTCCGTCTCATGCTCTTTCATATTTGCATAAT
TCCCGTAGAGAAATTCCGCTTCAGATCGCTTGCAGCATCGGTAGAAAGAGTGTACAAAGC
AAGTTGCATCTTATATTATAGAAACCCTGAATATATGTAAAGAGTGTTGAATGGGCAACC
GGGATAGCGTCGGCACCGTGACCGACCTAAACTCAACGGTGGTGGCTGAAAGCACAAGTA
CAAGATTAGTCGAATATACACGTTGAAGGTCAGAAAGAATTCCGATGGTGAAGTTGGTGT
CATATCGTCGGGCCTGACGAGGCTGGCCGTCAGCACTTTCATATCGGAGCGCTGTCGAGT
CACAGCGAACATCGGAATGGAGTGATCACCAACTCAAGACAAGTACGGCCTGAATGGCAG
CGACGAGTGCGAGTCAGCGCCGAACGAGGCATGACTGCCTCCGGCGCCAAGCTCACCTCT
GGAACTGGCGATCTCAGCTTTGCTCGGCCGACCTCTTTTATTCCTCTGTTTCTGCTCGGG
TGATCCAACTGCCATGGCTCTCGGTGGTAGGGGTGCCTTGCTCGCTTCGCCGCCACCGAG
ATTAGCTTCGGCTTGGTGGACAGGCAAGCCAGGGTGCACGCGGCGAGTCTCGTAGGCGGG
CTCGAAGGGCGACATGACAGGATCACGAGAGAGCATCAGGGTTCCTGGTCGCCTAAAGTC
GTCATGCATGCTAGTCATGGAACGTGGCGACCCCGTTGGAGGGAGCGGGCCCGGCCCAAG
ATTCGCGCTACGCGGTCCAGCGACAGCCGTACCACTGCCGCCCAAAGCTGTCGAACGTCG
GGACCCGCCAGAAGAAAGTCTCTGCTGGCGAAAGAACGAACCTTGAGGAGGCTCGTAGCG
TCCTTCGAGATTGTCGTGCCACTCATTCGAGTGGCTTCGAAAATCGCGAACAGACTGCAC
GTCACTGTGCCAAGATCCTGGCCTGCGATGAGGCGGCTCGTTCGCGTGCGAGGGTCGTCG
TTCGGTGAGCAGCGGTCGATCTCGGTAAGCAGCCGGAGCATGCGCTTCGGGCTCCCAGCG
ACCAGATCCAAATCCGGCGGCCGAAACGGCACCTATACCTGGATTGTTGCCTGGAATCGG
TGCAGCAGGCGCTGTAAGTCCCTCGGTCGGGGGCGGCCCAGCCCCACCTTGATCCGTCAA
GCGTCGCGGGTCGTTGCGGGGATCTTGACTCGACGACATGGGCCTAGCACCGCTGAAGTA
ATCGGCAGGAGCCATGCTGCCACCTATGTCGCCTTCCAAACTTAGAGGTCCGTGTCGAAG
AGGCTGGGCAGACTTGACTGGCTCCCTCCTAAAAGTAGAGATCAGTCTCGAACTCAAGTC
GACGCCCGCCATCCCTGCGTCGCCTTTGTGAGGCCCAGCCGATAGTGTCGTCATGTCCGA
AGGATCGTGAGACAACAGGTGTCTGATCCAAAGGTCTTGGTTGCGTATGCGATCCTCCAT
CTCCTTGATACGCCCAAACAAGTCCTGATTCTGCAAGAAGAGCTCGCGTGTTTGTTCGGC
AAGATCATTGCGCACCGATGGCATGATACTCGACAAGATCTCATCGCGAAGATGGGTGCG
CAGGATGTCAAACAGCCCTGGCGCGAGGACGGCAAGCCCATTGCGACCCACTTGGGCAAT
GTTGGATTTCTTGGTCGCTGAGCTGGACGGAGCACCCTCTGTCGTGTCTTGATATTTCTC
TGCCCTCTTCTTCGAAGCGACTGATAGCGCACCTGCATCGGTATCCGCCGTTGCATTGTC
GGGATTGGCCTCGACGTTGTCAGTGTCGTCGTTGTCGTCTTCATCGCCTTGCGCATCGTC
CGAGTCTCGGTCAGTCATGGAATATGTGGCGCTGCGTCGGCTACCACTATCACGGTGCTG
ATCGTCTGATTGGCTTCCTGCTGCATCCATACTGGCTAACAGATTTGCTGACCTTTGTGA
GAGCTCGTGAGCTATCGAACGCGCCTTGGATTGGGCATCGGGACCGTAAACACCGTTGAA
AATCTTGCCGTACTCATCCATGAGGGGCTTTTTGGCGAGTCGAACAGGAACCTGGCGGCG
TGCACAATATTGCTCCCAGTCACCGTAGAGCGCGTCAACGCTCTGGCGCATTGTCTCGGC
CGTCATAGGCTCCGGATGATGCTTGTAGATCAAGTCGAGGAAGGTGTCAATCTCGTCTGG
AGACAGCACGCGCGCTGAAGCCATGCTAGGCTCCACGTCGTCTCGGCGATGGCCTGGATC
AGCTTGGATCTGAGCGCGTGGCGAAGAAGCTCCGCTAAGGGGGTTTACCATATGCGACCC
TTCGGTATTCTGTACAGACGCATGACGATAACGGGAAAAGTCGTGGGAAATAAATGTCAA
CAATGCCGACGGAATGGCTGGGACAAGAATCTCTAAAGTAACGAGGTGATGCATGGTCTT
ACCTTTGCGTTCGGAGAAAAGCCCGCAGCAGCTCGTTTGGAGCGTTTAGGACTCGAAGAA
AATGCTGCCACATGTCCATTTTTGCGCTTCGCCGAAAGAGCACGATTTAGACGAGAATTG
CCATCACGCTCGAGATGCGGCGAGATTTCATCGCTTAGTTCGTCCTCCTCTGCAGAAACA
TGATCGGCAGTTGAGCTGGTGTATGTTTTGGGTGAGTCTCCTGGCCTCTTTAGAGGCGAT
CTGGGCGAAGATGTTCCCGGAACAGCCATGTGTTTTGAGGCGGATGCTGGGGGACTCTCA
CGATTAGACCATAAATTCGAGGTGGAGGCATGCTCCAAGTGCCCTTGTTGCAACCTGCTG
ACCTCGCGGAAGGTCCTAGCAGGCATGTCAGACATTGCTGTCAGCAAGCAAGTGAATCAC
GAAACTGTTGCTTGACCGACAATGTCCGGATGTCACTTTAAAAACGGATACCGCTGTCGT
GTGGGGATGATTGAAAAGATTAGCGAGAAGCCGAGGGGGTCAAAGAGTCCGATCAGGCTA
TCGACCGGTGTCCGAGGAATTTGAGACTGAATCTGGCCCTAGATCGGCTACGGCAGCTGT
TGATAGAGGCGGACGGACGTATGAGCTCCAAAAGCCGAGAAAGCGTGGTCGAAATGGAAA
TGAATTAGCCAGAAGAAACAAGGGGAGAAGGGCGCTTGGCGACGGGACCGATCGCTGGAG
CGATCCACGATGAGAGTTTGACGTCAAAGAGAAGGAGGCCAAACGGGGTAAGAAGGATTG
CAAGGCAGAATCAAGATGAAAGAACCAGGGATACGAAACGGAACGGAAGAGAGGGAGCGT
CGAAAGGGGAAGGGGGAGAAACGACAACGGAAAAGGAGAAAAAGTAAGAAGGGGAAGGGG
GGGGAAGAAGGGATAAGAGACAAGACGAGAACGAGCATGCAAAAAGGGCCCAGTGCAATC
CTTGACTTCCTCTTGTATAAAAGGATGTAGCGCACGAGCGTCTGCCGAAAGTGTGGAGTA
GCTCGAGGATCTGGGTGGTGCAGGGCGGAAGAGCGGCCAGAGAGGAGTACAGCTGGCCCG
ACGAATGAAGCGGTTAGCCTGACGTTTCAGCTGCAGGACGGAGGGACAGGTAATGAAATG
ATGCAAAACGACGCCTTGCAGGAGAGCTCCTTTGTTCCTTGAAGCGTAAAGGGTTGTTGT
CAGGTGCAATGAAGCTAACCTTCGGCAGACTCGATAAAAGTACGTGGGAGACCTATGATA
AACTTCGGGACCAAGGAAGGAGCTGCAGATGGGACGTCAATGAAATCTGACGTCGGAATG
CAGTACTCGCGGCTGAATCAAGTGGGCGATGCAGCCAAATAAAGAAGGCGCAATGACGGC
GGATGCCGAGTTTGGCGAAAAGTATTGACTGCCGTAGCCTGATGAAGGACAACGTTGGCG
GCGCCGAGTTGCAGGTGGGTGCTGGAGACGAGCTTGTTTGTGCTGCAGACTGATGAGTTT
GATACGAAGGCGGGAGGGCGTCCAGTGGCTTTGAGATGGAGAGTGGGGTGATGTACGAGT
CCTGGCGGATAAGACGGGTACAAAGTGGGCGCGAGTGAAGCTCGAGCGCTGAGGGAGTAC
GGGCTTGGGATCGTCGACTTGTCAGGAACACGTGAGCATAGGGAAACCGACAAAACGGGT
ACACGATCTAGGCAACAGGATCCAGCGGTACTAAAAAGAGTGAGTTGTTGAGATCCGACT
GGACGGTGCTACTGGCTGGGAGCTGCAGCGCGACAAGGTGAGGTGAGGACAGATTTGGCG
GGATCGAGATGAATCTGCGAGTTAGGAGAGACTGAGTTGGATTTCGCCTTGAAGTGATCA
GAACCAACGCAAAGCAACGATGCTCGACGCAGGCAAGGGTAGGGTGCAGCACAGATAGTG
AACGAGATGGTAGTAAGGGCGACAAACTCTAGGGCTTTCGAAAGTGAGAGAGCATGTGTC
AGATCGTGTCGGTGAAGAAATAAGTCAAGGTGAGGGGCCAACAGATCGCGATGGGGCCAA
TAGACGTCGAGAGGCGGCGGAGGCGATGCTGCTGTCTGCGCTTATTGCGCTTGTTCGAGA
CCAACGTGGGCTGGAAAGGCATGCACGATTGAGCAGGTGGTGAATAGCATCAATGTCGCG
ACCAACAAGCAGGCAGGGACGAGAATCAGGGAGAGCCATGAAAGCACTGTCGCATGTGGC
ACGGTGGATGACCGTCGGAGCGGGAGCGTGGAGGTGCGGAGGCACCAACACGCGGAGGAG
GAGGGAATTTGAACTTGGATGCGATGGTGGTGGCGCTGACGGCGGGATCCGAGGCGACGG
ACGAAGCCAAAGCCACGCCAAACCGAAGTCAAAGGTGGTACCCAATCGTGAATCACACAG
CATACCCACAGCCAGAGGCTCATGTCCATCGTGGTACGTTTTGATCAACCAGCTAAGGAA
CTAAGCGAGCAAGCTGGAAGGGAGGCTGAATTCTGATCTGGGTGGGGAAGCTTCGAAAAG
GTCAGGAGGCTGAACGGCGGATTCGACGTGTCTGCAGTGCATCGGAGGATTGCAGGACAT
GTAGAAAACGAGATCTTGGAAACAAAGCGAGACCGACATGCACTGTTGCATCGACGAGGT
GAACAAGAAGTACAAGGAAGTTATACTGTATACAAGACAGCTTGGGCACGCGTAAGCGGT
CAGGATAGCAAACCAAAACAGATGAGTGCGCTAACCGAACACCACCCAGGAAGAAACCCA
AAAGGCACCAACAGGGTCGGAAGGTGAACTGCACAAACACGACAAAACAGGCGATACGTA
GCCGAACGTGGTGGTTGCCAAGCCCTTTGCACCCAGACAACCGGATTGACCAGTCACTGT
GGATCAGTCACTGTTTCTGTTGTCTCTTCATTCGTTCATATCGAGCTTTGTTGGGCGAAA
CCAAGCCACGTTTATGAGCATCAAATGCAAGCACTGAACCGACGAAGGAAGGACTGTCTG
TCCCACAGTAATCCATCCCAGCCAAAGATGGCCAAGAAGGACAGGAACCTTGCATTATTG
TCGCTAGAACTGTCGCCCGAGCACAGCTCAACATGACCATTATGAATATGCACACAGCAT
TACAACCTCAACTGAATCCCGGGTGTGGCGTCTACGCAACCTGAAAGGCACTCTCTCAAA
TGGCGTAAAGCAAGCAGAACGCCAACGGCATGCGGAGCATCCAGTGGCCCTTGTGATTAA
GAAAAATGAATTAACGCTCCATCTGTCGACGGGGTTTCTTTCAATTTTCTTTTCAACTCG
GACAAGCAAGTCACAGGTTTTGGCTGCACTTCTTACCTGGCCGCGGACATTCACGATTCT
TAATAAATACAGTGGTACTCCAGCTAAGCTACCGGTATGCACGCCGCTTGTTTATCTGCT
GTCCATCTGCAAGGCTGTCATTCACGATTGTATGTACAAGGCGTTGCTGAGAATCAGTAG
AAATCACATAGCGACGTTAATTAGCTGGGCTTCAATCGTCTTGTTTTTCCGCCGACTTGA
ACGAATCACGAATCTGAGCTGGAACTTGTCCTTGGTTTGGTCTCACGCCTCTTTCGATTT
AGGAATGAAAACCTGATCGTCCTGGACCTTCTCTCCTCAATGTACGATACGCTTAGCGGA
CAGGTTTGATCAATTTCGTCGATTCGGATCACGGCCACATTTAGTGGTACGCGAACGGTG
TGGAATCCCGAAAGTCAGCAAGCAATCACGATCTTGATGAGAACGGACATTGGCGCCGTC
ATTTCGCGATTCGTCCAAAGAGGGTCAGAAGGTTTCCTTGCACTTGCAGCTCTGGCACTC
TCTAGCCAACTATCAATCTGTCCATCATAGCCGCGCTACCTTGGGTTGCCAGAACTCGGT
GTTGGTCTCTGGGCCCGAGACAGAGGCTTTTTTCATATCAACTCGTTCGCTTAGTACCGG
CAGCCCAAGGGACGACAGCCAAGCTGGCTGACAGATGTGGTCACTCCGCTACTTTCTGTT
TTGCGTGCGTGTTGTGGACGTTCCAGTTGACAGCTAGCGTGCTTCGGAACGTGACTCGTG
ACTGAGATCCGACCAAATGGACGGCGTAAATCCAGTTCTGTTCTTTGTATATTGTTCATG
ATTTTTTTTTTGCATGCCAACCAATCACAGTGAGCGAGGCTGAGCGAGGTACAAGAAGCG
GCAGTGAGGAGTGTCGTAGGCATAGCCCACCTTCTACGAGCAGCGGCACGTCAAAATCCC
CCTTGTCATTTCAGCATAATTGGCTCGGCTGTTCCGTCGCTAGTTCTGAACCGAGACAGA
CCAGCAGATGGCCTCCACGCGTTTCGAGAAGCAGATTCAAGCACGCTTTCCTGCAGCTGT
AGAAGCAGGTGACTCTATCGACAGTAGAGTCGTGAGTATAGTACTTGCCTTCTCCCTCTG
TTTCTCCCCTCTCTCTACTATGGTGCGACCACTTTGATCAACTGATCGGGTACAATCACG
AATTATGTTTCGTACTCCAGTCAAGTCAATTCTGACGTTCTACTGTCATTGATGCCCATC
TTTCTTGGCCACAGTAGCTCCTTCTCGTCTTAGCACGGAGAGATCACGGATGACATTGCT
GGTAACGTAAGCCGAAGCTTGCCCTCATCTTGATATTCCATGCGAGGTTTGGAACACGGA
ATTAGGTGAAGCACCAACCCAAGTTTCAACCAGTAGGTAGCGTGTCTTTGTGGAGCCCTC
ACGTTCGGCTGCGATTCGGCGAGCGATGATTGCCTTAGCCTGCAGCGGAATCGTCACCTG
TGAGGTTCCAACAATGGCAAGCTGCAATCGAGACAGAAAGACTGTGTTCATGCAACTCGG
GTCGTTTCTTTGGACTGGGTCTCGGTGTACACCAGGCGCGCTGCGGCAGCAGACCTTTTT
TGGTGGTCGAGAGACTACGCATGGGGTGACCAACAGTGTAAAGAGCACTGTTTGAAGTCA
GGTTGCCGTCGGAGCCGAATCGCTATTCGCCCCGTGACCTGTAATGCTCGCCAGCCTAAT
CGCCACGCGACTTGTTTGGCAATGAATCAGTCGTGAGTTCTTGGCAAGGCCACACGCCCT
TCCTCCACTCATAGTCCCATCGTAATCACGAATGCAGGCGCATCCTGCACTGACACTGTT
ACATAAATAGGACGAGCGGTTCGTCTTTCTTTGCATCATTCTTGATGATCAGATGCCACA
ACAATCACAAACACCCCAAGGCGCAACACACGGATCAAACCTGCCTTGTTTTCTGAAGCT
TTGCGAGCTCTCGTGACCGCTCACTAAACTTTTGGCGAGACACTCGAGTGCCATTTTTCC
GGAAGTGGATCTCACCCCGCGACAGAAGCAAAGCTGTGAGCGCGCGACCTGTCAGTCATT
CTGTGAATCTTGCAGCGGAACTCAGCTTCGTGCTGCTCTCTTGACGCCGCGTAGACTTGA
TGGCGTGGGTAAGTTGTCGGCACCCCCATAGGCGAGTTCAAAACATCTTGCCCGCAGGCA
CATCCTTCAGACCCCCTGTTACGCGAGTTCGTGCGTGTAGTTTGAAGCAGAAAAACTTGC
TTGCCCGAGAACCGAATGACCCAGCTTCGGCAGCGAGGAAGGCCAGGATTGGATGATTGT
TATTCTCGACCCGCTCGCTCGACTTGTCAAACAGATGAACAAACAATTAACAAACCAACA
AACAGACACCCAAGCAAGGCACGAGGAAGAAAGGAAGCGAGCGCCCCGAACAATCTCATC
CCAGAACTTCAGAACTCCCTCGCTCAATTGGTAGCGTAACCGCTCGAGCCTGCTCATCTT
GGGTGAACGGGTCGGCGAGTCAAAGGCCGCACTTCCTTTGCAAGAGCGGCATCCGCCCAA
CCGCCGAAGCGTGGGTCTTCAAACAATCCCTTACGCCTGGTCCCCTATCTTCTTCTTTAG
GGGCGCAAGGATGCAGAAGCGGAAGCCGCTTCTTTCACGCGCCCTCGTTCTTCCCCTTGC
GTGTTTCGCAGTACTCATAGAAACTAACACGGGTCATCCATTTGACATTCATTGAAACAA
CACGTGCAATCACATACAGTATTTCTGCAGAACCAGATCTGGACGAGGTGATAGTAAGTT
CCGACGTAAGTTAATTGCACCCCAGGTTCCGGGCTTTACCATTCACGATTGTTAAAAGTC
ACTTAAGCCCGATTTCATCCTGGTATCAATTGCACGCCAACGCCAAAGTCAGCACCAATC
AGACGTCGCTCCAAGCAACAGTACGTTGTCGCGGTGCTCCATCGGTGAGCGCAAGGATCC
TGAAAAGGCTCGCTTGCGTACCTGCTTCATGTTGGCCATCTGTTTCTGCCTCCGCAGTCG
AGTCGGAAAATTACGTTGGCTACTTACTCACAACTACATTGTACAGTACAGTGCTGGTTC
AAAGGGTTCGTGATTGCACTATTAATATATTGCGAGGCGAGAATTCTGATTCTTGATTCT
TGATTACGAATCCAATCACGGTCGTGACTCGTCCGCGGTTGCACGTCGGAGACTCAATCA
CGGACTTGCCGCTTCAGTCTCTTTTTTTCTCTGATCCTCTTGTGAAACACTGAGTCTTGA
ACCGAACCACGGCCGGAGCCAGGCATCGTTTTCGCGCACATCCTTGCAAGACGTTCCCCT
CCAAGCTTCCCTACATCCGTGATTGGCGCGCGGATCGCTCCCACTTTCCTTCGGTGATCT
TTTTGAAAGCGCTTGCCGAACAGCGAAGCAATCAATCTGCCGGCGCGACGCCCAACGCCA
ATGGTCGCTTTGCTGTAACGTATATAATAAAGTGGCCTGATTCGAACACACAATCGTGAA
TGCATCTGATTCCAAGGCAAAGACCCAGATTCTGATTAGCGCCGGTTTCCGCTTCGAAAA
CCTAATCGTGAATCACGCTCAACGCTCGCTTGACCTGTACAGTACTTGGCGCCTCGCCAA
CCGCGTGGCAGAGATTTGCGGCCATGAAGGTACACACTCTCCGCATTGTAATTGAGTTCC
TGCTTCGCCAGCTCGTTGCGTAGGCGGCCAAACTAGCCGTTCAAACGCCGTAATGTGTTC
TTGAAAAGCCGAAATCCGTCGAAAGCGTGGCAAGTTGTTTTTGATGCGAAATGACCTTGA
GATCAGGAATGCAAACGCAATTCGTGATTGTCTGATTCGCGATGCTCTGGATCACTGTGG
CCATATCGACCAACTTTGTCCCTGTACAGAACTGTAGAAACCCTGGCAAAGACTTCATAC
TCATCCAAGCAGTCAGATCAGGCGGTCGAAAGCATGCTGGAATGCTCGCTCCAAGGATGT
CTTCAAAGATTCAGTGAATCACGAATCGAACCTGGTGACGTTCTATCCTTCCACGGTCTG
CTAACCTAGCGGATCGTTGATCCGTGATCCACGATCAAAAATTCAATCTGTTAGATGTCG
AAGTACAACACAACGTAGGAAAAAGAAAATTCAGCGCACGGTGCAGCTGCCAAGCTGCGC
ATTTCCTCCACTTGCTGAGGTTTCACCTTCTCGTCATACACATCGCCATTTGCCTTGTTA
GCTCAGTGCTTGCTTGTAAGCTATCGAGGTAGTGATTGTACAAAATCCGACACTAGCCAA
ACCTCGCTCAGACCATCCAGACCTAGCCGAGCTAACGGAAAAGACGTGGCAGCGCAGCCG
TAATCATGGCGGCTTCATTGGAGTCCTTCGCAGCCCAATTGGAGCATGCAGCAACGCAGC
CGAACAGTTCTCGCTTGGCTTTCTACGAATCTCTCATCTCCGATCTTCTGCAACAAGCAT
CAAACAAGCTCAATCGCAACGACCTGCTTGAAGCTACATCGGCGTATCTGCGTCATGCGG
TCTTTAGCGAGCAGAATTCTACCGGCGGTGGGTTGGTCATCGGCAGACAAGCACTCACTG
CACTCGAGCATCATGCAGGACGGATAGCAGAGCAATACGAGACGCAGCGCCGGGACAAGG
AAATAATGCAAGACGACCAAGACGAAAGTGTACCTGCAATTGCAGATAGGGACACACGCC
GACAATTGCTCGAGAACGCGTTGGAGCAGCTGCAACCTCGAGTCCTCAGCTTTGAGGAAC
AGGCGTCGAACCTTCGAATGCAGCTGGCAAGTTTGCTTGAGGCAGAAGAGGACTGGAACG
AAGCGGCGCGTGTTCTATTGGCTATTCCTCTAGACTCGGGTCACCGCAACATCTCGGACC
ATTTAAAGCTCTCAATTTACGTGCGCATAGTACGTCTCTTGCTCGAGGGTGATGATCCAG
TTGCAGCAGATATGTACCTTAAGCGCGCAAGCATGATCATTCACAACGTGCCCGGTGCAC
TTCCCTCGCAGTACCAACAGCAGCAGCAGCAGCAATTGCAGGAAGAGCAGCACGTAGCTG
CCTCGACGACTGCAGGACATGGAGATGATGCACACGAGGCATCGGCAGCAAGCGGCTCGA
AATTCAAGCTCGAGGATCCCAAGGTGCTGGGCCTACAGTATCGCCTTTCACAAGCACGTA
TCTACGACTCGCAACGACGATTCGCAGAAGCAGCGATCCGATATCACGAGCTGAGTTACG
TGGCCGAGATCGACGAGGACGACCGTGCCATGATGCTGTCGGCTGCTGTGACAGCGGCGA
TTCTATCGCCAGCTGGGCCCCAGAGAGCGAGGACGCTGGCCATGTTGATGCGCGACGAAC
GTACACCATCGCTGCCCCAATACACGATTCTCTCCAAGGTGTTTCTGGATCGTGTTATTC
GTCCAGACGAGATTGCGAGCTTTGAGAAGCTGCTCTCTCCGCATCAGATTGCCAAGCTTG
CACCGTCATCTGCTCCAGGTGCAACAAGCACCTCGTCGACAACGATGGCCGCAGGGAAAG
GCAGCAAATCGGTACGTCATGCACCATCGACAGTGTTGGACAGGGCCATGATCGAACACA
ACGTGTTGAGTGCATCGAGGCTGTACGACAACATTACACTGGCAGGATTGGGGGCTTTGG
TAGACCTGAGCCCTGCAGGAGCGGAGGACATTGCGCGAAAGATGATTATGCAGGGTCGAC
TAAAAGGCTGGATAGACCAGGTTGGAGATGCAAACACGCAAGGTGGCGATGGAGTGCTCT
TCTTCGTTGATCAGTATCGACGTGGTGAAGGAGAGACGACGGCTGGCGGCTTGGAGGCTA
CCAAAGTCGACAGCAGCGGCGGTGACGGTAGCGGTGGTGGACGAGGCGCAGCGGAAGGCG
ATGTCGATGGCGGCGCATGTGCAGGCGACGTTGACACCAAATGGACCCGCCGGTGGGATC
AACAGATCGCTCAGGTGACCGGTGCCTTGGAGGATGTCTGTCAGAGAATCAATCAGATCT
CTACAGCTTGGGCGTCGGGAACGACCGCAGGCGTTGCTGCTTGAGCCCCTCGAGCTTGGC
CTGCAATGCAATGCAATGCACCGCATCGCCTCTCTTTGTTCTTCGATTGCGGCTTTAGCT
CAAATGATGTCTGTACCACAGTGAGCAAGATATGGGCTTGCAATTCAAGCAGGGCCCACG
TGGTTGAAACTCAAATCCTTGCTGGAGCGAATCACGACATGTGAAGGATGAGAGGGCATG
CATGACGAGACAAGGTAGTTAGGTGCGGGGATAGTTGGGAACGAGCAGCCCTGACAAACC
ATGGTTGGATTGCCAGCGTGCAGCTTCGGTTGTTCTAGGTGCGTAACGGCATCGTGATGC
AGACATGTGGATTTCCGAGGACGAGCTGCATATGATCTATAGAATAGATCCTTTGGTCTC
GGCAGGACACCGAAGCAGACGCTGGGATCTCTCCCGAACGAACAAGCAGAAACACGCAAC
ACGCACGACGCCAGCTCGAGATGACAAGCGGCTCGTTGACTATTCTTTTGATATCTCTGT
CTACAGTTGTCAGTGACACTGACGACTTGTGACTCTGGGTATAACTACACTACAGTATAC
TTGTGCATCACTTGGCCGCTCACAGACAGCCGAAATAATGAGATGCCCAACCGAACCGAA
ATCAAAAAGCTTTTTGCTATGCCAAGAAAAATCCCAAATCCCAAATCATAAAAGTCAGAG
TGTTCAGTCACAGAGTGCCAAGCAAGTTACAGTCACGAGTCGGAATTTATTATAATTCGT
GAGTGGCAGCCAGCAAGTTCAGGGCGGCGGGCGGTGCGCACATGTGTTTGAAGCTGTCCA
GGTCGTGAGTGCGTCAGCTGGGAATACTCCTACAGTCACAAGTCGTGAGTGAGTGAGTCT
TGACGATTTACCCTGATACTCAAACGTTGCGTGCCGCTTGACCCACTTCTGTATCACCCG
CCTTTCACTTTTCTGTGGGACTAGGAAGTGTAAGTTAGTTAATAACTTATGATATTGTAC
TACATAACCTTACCAAACAGGCTCGGCCAAACAACGATGCAGCCGAGTCGTGAGTCGTGA
GTTAGACGCAAAAAGCCGCGAGTCTTTTCGACGCGACAGAAGGCATGTTCTGTGGGACGC
CGTCGTTACTGAGCTAAGTTATCTAAAGTTGTTCTGTGCTAACTTTGTTCTGAGCACGCG
CACTTCCTCACTGGACCTTCTCCGCATTGTGCATTTCGACTTGCAACGTTCATCACCATT
CACGATTGTCAACATCAGGATCACAGCCCCCATCACCACCGCGATTTTCTGCTCGCGACA
TTAGGCTCGTCAGACGCCGTTCGCTAGTCCAACATTTTTGCCGTCCTTTCCATGAATTGA
GCGAGGCTGGCGCCGCCGTCCAACTTCGACCGCGCGTACCAAGCACCATCAGACTCAACG
CGCAACCAGGGTACCAAAACAGGCGCATCTCTCTGGCCAACTCGGTTCTCAGGCTTCCCT
ATGTCGGCATCGGCGGCATTGCGATTCAAGTAGGCCCTTCCGAACAACCGAGCAGCGGTC
CTTGGCCAGCATCGCTGACAGTAGCGGCAAGTCGGCCTGCTCATCGATCAACTTGGCAGT
GCAATATCCACACCATGTGCTTGTTCTACCTCTTGTTGCTCGCAGTGCTGACGTGCTTCG
GTCTGTCGCCAACAGCGTCGGCATTCCCGCTCAACATTACTGTGTCTCAGCAATGCACAC
CACTCAACGTCACCTGGAGAGCATTCCCAGAAGCATTCCCCTATACCGTCTGGGTTGTCG
CCAACCACGGCTTTGTACAGACCTTTCGCATCAACAGCGACTATCAACCCGGCTTGGATC
ACATTACCTTTCAGTATGTCGTGCCTCCCCCTTCCGCTGGATTCGGTTCGTACACCGTCA
CTGTGGGTGACTCGAGAGGTGATGGCAACACGACTCAAGCGCTTGGCATCGGCACTCCCA
ACGGATCGTCGTCCAACTGTCCGGCCTACACGGGCAGCGCCGCCTTCACGTACGCGGCAG
ATTCGCGCAACGCAACGAGCATGATCCAATGCGGTGCGGTCAATTTTTACAACATCGGCG
ATCGAGGCACACGACCATTCACCATCAGCTTCATCCCCTTGGGTGGTACGCCCGTGTCTG
TCCAGGTACCCGACCGAGCCACGCTTAACATCTCCAACTTCAACTATCTCAGTCTCGTTC
CCTTTGAGCAGGGCACCAAGTTCCAGACCGTCTTGGGCGATGCTTCTGGTCCAGGCAGCG
GTGGTGCTTCCGAGGTCTTTGACGTCGGACCCTCTACCTTTAACCCCGACTGTCTTTCTT
CCAGCTATTCGCTGCCCGATAAGCTGCCCATCGCCCTTCCCATCGCCAACAATGTGGCCA
CGTTCATGAATCTTCCTGGCGCTATCTCACCGTCGGCTCCGCAGCCCAGCCCCAGACCCA
ATTCGACGGGCGCGATAGCTGGAGGCGCTATCGGAGGTGCTATTGCGCTCAGTGTAGCCA
TCGGTTGCTTGATCGCCTATCTTGTCTACCGAAAGAGACAAAGGAAGAAGCGCGATTTGG
CCCGCAGTGAAGAGGTGCACTTTGTCGATCTAGATGGTGACGACGACGATAGTTGGGCTG
CAGCAGCTCGACCCAATCGCGACGCAAGCCGGAATGGCAATAGCCAAACAGAAGACGGTC
GTTCCGCGCGTCTTTCGTACGCTGTATCGCCCTTTGTTTATGAAGCGAGACACCGCACCA
ACCCGTCGTCTGATGGACGATACGGTCAGAGTCTCGAGATGACTTCGCCCGTTTCTACCA
ACAACAGCTACGGCGAGCTTCTGAGCGCTGCAGGTATTGCACGAGCTACCTCGAATGATG
ATTATCCTCCGCGTGCAGGCAACGTTTCGATGCACTCGCAGCATTCAAGTCAAGATCCTT
TCACATCACGCAGCGAGGTTTATCCTTCCATCACGCGAGGAGCAAGTTTGCATTCTGCAG
CACCTGAAGCAACTACGTCAAACAAAGCACGCGTAGCAGCAGTACAGGCGAGGCGAGATA
ATCGAGCACCGCGCCTGGTTGTGCAACATACCGACGGAGGATCCTTACCACAACCTTCGA
GTGATACGGAAGATGAAGACGTGGTGGATGAACTTCCACCAGAGTACGGCGGTTGGCTGC
AGAACAACGGTGCGAGTGGAGCAGGCAGTCATAGCGGTACGACGAATGATGTACAAGGAA
CCCCATCCAACGGTGGCCCATATGGAGCGAGGAATGCACCAATAGCCGGCACGGCATCCG
CACAAGCACACCAGGGTGCTGCAGAATACGACACCCATGGTACATTCTAATAGCCGCTGT
AAATCAACTTTGCTTTGTCTCAAGTGACGACTTTGTTTTGAAACATTATCGAGAGATGTG
TTGTCCCTCCTTTCATCCACAGACACTGGCAACTTTCTACGGTTCCCTTTCTTTCGTCGT
GAACCGATCCAAGCAATATACTGTGAGATGCAATCCTTTGACCATCGCCTGGAGGCTCGA
TACAAAATTCGAGGCTTTTGTTATTTGTAGTGAGGCGTGGAATGAACAATCGAGAATATC
TGCCACGGAGGCAAAACGAGGCATTTGGGCGAGGTTGATCACTGTCGGAAGTCGTACACC
TGGTTGTCGTAGCACATGGAGCGGCGCAAATCATCAGTGAATTGCTGCCACAGAATGTTT
TCTTGATCTTATTGATCGTGTTTGAACATACCTTTTTTCCATAGTACGCAAGCGCAAGAG
CCGAGGTGAGCGTCAAACCCATCGGCACCGGTCCCTTGCGGAATCTAGGAGCCGAGCTAC
CCATCAGCAGGGCACTAGCTCCTGTTGCGATTTCGTAACCGTAGTCGCCTCCGTTCTTGA
TGCGAGTAGCAGCGAGAGCGTAGAGCGCGCCCACACCTACGCCAGCGACGAGGGAAGGGA
TGGATCGGGTCTTGGCGAACCCGATCAGGCCGCCGATGGAGCAGAGGCCGGCCATAGTGA
ATGCGGGGTGTTCCGACATGGTGTCAAAGGAGTTGTAGCCAGGCTCGGATGGGAGGGTCG
AGATGGTGATCGTCGAGTATCAAGACGTCGTTGCAAATCAATCGTGACTCACGTTTCACC
ATTCACAATTGGTCAGAGTCACGAGTCGATCTTGGCCTATGCGCGGACCGCGGCTTCTAA
CTTAGCGAGACCAAGACCAACGTGGAACTTACCTCACGACTACGATCAGGCTGCTTGGCA
TATTCGTGATTCACTCTAACACTGGTGTAATGCCAAAAAGGCTCCACGCTTGAGCGTCGT
GGCTTGGTCCCAACGCCATTCGTGATTCGTGACTCACGACTCGTGACTTGGAACAAAGCG
GCAATCGTGAATCACAATCACGAATCACGAATCACGAATCACGAATCACGAATTGTTTCT
GTTTTTCTTCCAAGTCTAGGAACGGTGCGGCGTGCGGCGGTGCCTTTTCGGGAGTGTGTG
TCGGATTCTAAACACTCCACGCTTACTTTTTTCTGCAGTCGTGAGTGGTGAGTTGTGAAG
TGCACGTTGGGACGACGGCGATGTGAGCTTTTCTTCTCGAAAGTGCCAAATTGGCGAGAG
AGCAGCACTGTGTCTTTGTGTGTGTTTCGTTTCGGTCTCCCCGCGCGCGCCCTTCCACGC
AATCACGAATCACACACACTCTCTCACGTCTTGTTGAGTTGCAGCAATCTCATTCGCTCA
AACACCAACCGGTCCTCTCTGGTGCACCATCCTTTCACCCTTGCTAACTTATCATTATTT
GAACTGCATCTGTCGTTAGACACTTGAGTGCAGCTTTTTGCCTTCCTCTTCCTCTTTCTC
TTCTTTCTGGTCTTCCATCACTACCGAGAAGCCGATACACAACCATGGCCGAGACCACTG
CGACCAACGGCAACGGTGCCGCCCCTATCGTCGCTGCCGAAAAGAAGCACGACCGACCTG
CTGGCAACCCTGATGCAGTCGAAATTGCTAAGCTCGCTGGCGGTAAACCTGACGCGGCTG
CCAACACTGCCGAGCTCGACAAACTCGCAAAGTCCATCGACAGCGTCCAGAAGGAGCTCA
ACCAAGTGCGCTCGCTTCTCTCAGGGTCTGGACCCTCGAAGGACAGCCCCGCCGGCATTC
GTCGTGCTGAACTGCGCTCGCAGCTTGACGAGCTTCGCAATCAACAAGCTGGCAGCAAGG
GTGCTCGTGGTAAGACCTTGGAAGATCTTCGTTCGCTCCAGGAAAACATTGCCAAGAAGA
TCAAGGATTTGCAACATGCCAAGAGCAAAACGCCGTACAAGTCCACGGCTGACGTCGATT
CGAGGATCAAGAGATTGGAAGAGCAGGTCGAATCGGGTTCAATGAAGCTCGTGGAAGAAA
AGAAGGCGCTCAGCGAAATCTCGCAGTTGAAGAAGAACAGAAAAGTGGTCGAGAACTTTG
ACGCGATGCAGGCTAGCATCGATGCAGACCGTGCCAAGGTGGATCAGCTCAAATCCACAC
TCGACAGCCCCGAAGCGAAAGCGCTCAACAAGAAGTACGACGACATCAAGTCTGAATTGG
ACGCCATTCAGGCCGAGCAGGACAAGCAAGCTGGCTCACGCGGCAAGCTACTCGATCAAC
GAACGCAGCTCAGCGCTCAACTCGATGCGCTCTACCAGAGCCGACGTGATCGTCAAGCCG
CCTTCCGCGCTGCCAACGACACGTTTTATGCCAAGCTCAACCAGGAGCGCGAACGTCGAC
TTGCTAAACAGCGTGAGGAACGTGCCGCGCTCGAGGCCGAGAAGAAGAAGGAGCACGCCG
CGCAGTTGCGCGAGGAAGCGGCGATGCCAGCGTTTGCCAAGGAGATCGAAGATTGCGATG
TCCTGATCAACTACTTTTCCAAAGGTGGTGCCAGTGCTGTTCAGGACAAGAACGGCACTG
ACCAGCCAGCCAAGTCTGCGGTGGGCGGCAAGGCGCTCAATCTCCGACAGGTCAATTCGG
AAGCCATGGTACCCAAGGGCGCGGTGTTGCGTCAGAAGAGCGACCAAGAGGAGACCTACT
TTGCAGGAAACGCCAAGAACAGAAAGCCCAGAGGAAGGGGTGGCAAGCGAGGAACTCCGC
TCGACCTGAGCGCGGATGCTGATGCTGCTGACGAGAACACAAGCGCTGCTGGCGAGGGAA
AACTCAACGTACCTTTGGGGACGCTTTCGGCTCTGCTTGCGCTCAGCATCCCCCCACCTG
TCAACGCGGCCGACGTGGCAAGGGTCGTTGAGAACCTCAAGCTCAAGCGTCAGTACTTTG
TCTCCAACCAGGCTAGGGTAACAAAGGAGAACATAGACAAGGTCGAAAAGTTGCTCGCGA
AGAGCAGCCTTCACGAGGACGATGCGGAGCACAGTCAAAAGGTTGACGAGGTCGAGGCCT
AGGCTAGGCTTACAATTTGATTCTGTTTCTGAAGGACGAGAGGCGTCGCTTGAGCCCACG
CGCGGTATTGCTCTGTCGTCGTCTCCCATTCACGGTTGGTGTGCGTCTTTGCTTTCAGTC
ACCTAACGATGACCTCGTTCCTGTACATATCCATTTGCTTCTCACACACAAAAAGAAAGG
TATTGGTGACAAGACAGAGCAATTCCTCGTTTCCTTCCTTGTCCGACTTTCACATCTGGG
CAACACACGCGGACGGACTGTGCTTTGTGTCTGCAATTGTGTAGGATGTGCTATCGATAC
GGTACGTTTGTGCGGTACGTTTGTGCGACGCACGGAATGGAAGAGGATAAGAAATTCAGA
TGGCCTCGAGGATGGCCGTGATCCTTTCAGGCGGCACGTTGAAGTGGCGTTTCTCGGCCA
GAAGACCATTGACTTGCTGTTCGACATGGGCGATCTGCGTGTAGCAGAATTGGACGTTCC
GATATCCATCGGCAGACCTGGCGTTTGTGAGAACCCTTGACTTGCGCTCTGAAGCGCCGC
AAAACTCGTCCGAGTCAGAATTGTTATCATGACCCCACTTCACACGCTTGGTAGTTTTGA
GTCCTTCTTTTGACCTGAGGGTGTTGTCGCCAACTTTGCGCAGAGGATGGGTAGATTGTG
GCGCTTGTCGCTGGTTGACAGAGGTGGGAGCAGGATCGAGTAGCCGGTGACCTGTTCCTG
CACAGCTGCGGCACGTGTCGAGGAGCCCCGTCCCAGCTTGGCAGCGCCGCGATGGTCGTG
CAAGGTGATTGGATGCGCTCCCCCGACTTGCCACCCGTCATTGTGTTAAGCGCGGCAACT
CCCTAGGATTCGTTGACGGCCACCCAAGCTACAATACTGAGATGTGAACTCTCTCGTCGC
ACTACGTCGATCCATTCTCTGCTCAACCGTTCGACGTGAGCCGTGCTGAATTCGTGTGCA
TTCGTCATGGAAATACGTTAGCGTTTCCGCCTTTTGATGCATTCGTACATCGTTGAAGCC
CTCGGCTTGTCACGTGTAATAAGAGAAGGTGCGAAGATGTGTGGCTCTACCACACAATTC
ATTCGTGATTGACATGGCCTGAGCGCAAGAGCACGTGTGGGATATGTTACAATTTCGGTT
TGCGCTTTCACAACAAGTTTCTAGCGAAGAGGGAAGGGACAGCAAGAGTCCAGACGTTGT
CCTCGCGCTTTGCCCCCTTGCCACTATCGCAAATAGACGGGCTACGTCAACAGGTAGTGG
CTGGAGTTGAGCCTTTCTCTGTACTGAGAGCCTGGCAATCAACATCGGCGAGGATTGAGT
CTGAAGGAATACCAACGCACGCACGCCAGGGTGAGGGGCGAAACAGCACGCGAGGCCGAA
GTGGCCGACGTGGCCAATAGCCGAAAGAACCGAAAGAACCGTGGTAAAGTCCTCAGACTT
ATGATAATCGTGAATTATCATAACAGCTTGGATGGGTATCACCGATCGGGCTTCTGGAAC
AGTTGGGGTTGTCAGTACCGCCATTTGTGACTGTGGTCATGCTGAACACAGTTGAATGTT
CAACTGCCAATTAACAGGTACAGCTCAAACGCACGAGGAACCCTGGGGTCCTGTCACTGG
TCCGCCCCAAATTAGCAGATCTTTCGGCGCCGGATCGGCCGAATCTATCACGAATATGTT
GAAACGGAGGGACAACGTGCGTTTTTTTCTTTTTGCTGTGGACCACTAACACGGCGTGAC
TTTGCGGGCGTGTCAACTCCGCCTTTTGACAGCCGATCAAGACTCTGAGACGTGAAATGC
TTGGTGGACAGACTGGTGGCTTTGTCTCGAGCGTGTCTAGCATGTACCGACTACTCAAGA
CTCGGCGAAACGCAGACTTCCGCCTATGTGTGATGGGGATAGACTCCTGCTCCGTGGAAA
GCAATCCCTTTGCGTCGCAGAAGCGGGTGAAACAGGAGCAACAGACTGTAAAGCAAGAGC
AACTCGTGACTTGGCGTGGCCAACTCCATGCAACTCACTTTTTAGTCTCGAAACTCGTGA
CTCTCGAAAAAAAAACATGAGTCGCCAGAAGACCCAGAAAAGGCGCTAATTTGAGACAAC
GCGGTCTGGCGAAAAAGCAAAAGTCCAAGGTGGCAGTCAGCGAAGCCATTTTCAAGTTGA
ATGATTTGGTGCGGTCTCTTTTGTGGTACACACCAGCAATCTTTGAGGTAACAGAGTCGG
CTGCCTCGGCGACTTTCATCTCCGGTAAGCCGGTGGTGTCGTAAACCCAGCGTTCATCAC
AATACAATCACACGAGTAGTGGTCTAGTTCATCGCCTGATAGCCCTATCCTTCGATTTTT
AAGGCTGCAAAGACACCATGGCCTGAAAGTTCGTCATGACCAGCGACGAGTAGCGAGGAC
AGTGATCTTGTCATAGTCATTTAGGAAGAGAAGTGCAGCGGAGCTCTTGAAAGCTCAGTC
GTCAATTCGATTTGGAGCCCCACAGCGTTGCAAGGTGTGACTGTGGAAATACGAGTCCAT
ACATGATAGTAAAAGAAATTGCAGAGTGAAGAGACTGGATGGTCCGTGGCTATGCCCGCG
CGCATGTGACATCAGAAGAGGTGTGCGCCACCGGTTGTCTGCTAGTTCGGACGAGTCTCT
GTCACTGAGATGCTACACGAGACCATTGGTTCATCTAAGTTGCGTTGCTCAGCATTGCGA
CAGGAGAGTGAGGTTGATCGCCATGGCATCAACGCCGGTCATGTTCGAGTCCTCGTGCTT
CCAATGAGACAGTTTTGCACGTTCCTGTGACGTACGGATACCTTTTAAGAGTAAGTGTGC
AACTGCGTGTGATCTGCTAATCTTTCGTGCAAGCTCCGAATTCATGCTTCCAAGTCGTGA
GTTGCCGCGCTATCCGAGACCATCGAAGAAAGAATGCATATTAGCGTGGACATTGCTGAT
AGCAGTGTCGTTCAGTATGCAGAGCAACACGACTTTGCCACACCATTCGTGATTGCTGCT
TTCGACGCCACTCGTGACTTTGTTTTTTCAAGATTATCATGACAAGTGAATCACATGCAT
TCTACGCTGAGTGCTTATGCATCTAATCCTCAATTTTCGAGAGACTCGTCCGTTCTTGCC
TTCTTTGTCCTGTCTACCTTGAGCTTTGTGCAGGAATGATATTGTGACCGAAAGCAGTCC
AACAGCTGTGGCGTTGTGTGCTCTGGATTTTGCTGCACAAAGCGTTTTCGCAGGGTGTGC
TATTCTCACGGCGACTTTTGCACGGCGAACTGGCCAGCTTCGTGCATTTTCGAATTGAAA
TCCAGAATTCGCCGCGGGTAACTTACGGAAAAAAGCTTAGTTGCAGGCGATAGACCCCGC
GCCCCTCCGCATTCACGATTCTCAAATGTGCAGCTGTTTATCAAATTTTTGGCCAATCAC
AGACCGGGACAGCTCTTTGACCCTGACTCGATTGACGGCTCATCTGCTTTGTCCTTAGTC
CTTTGTCACTTGCCGTTCCCCCCAGGTCCCGACGGGTTCCAGCTGCCATTTGACCTTGGT
ACATATGCATCGGAATGTCGTTAACAGTACTGCTCTCTTCACACAGGCAACCTTTCAAGC
TGCAACTAGCAGTCTAGCCTCTAAAGTCCAGGTTGTCGAGTGATGTTCGCGGGACCGACT
GGAGAGGATTGTGTGGCGGAGCACACTGCAGGCAAGCGCGACAGTGTGTGTAGCAGGACA
AGGTTCGTACCCGCCAAGTTACTCGGCCTGCAGGAAAGCTTTTGGGATGCTCCCCACGCT
ACAGGCTAACTGCTGCTGGCGTGAATTTTCAGGCGTGAGGATTGTGTCAAGGCCATACGA
AAAGGCTAGGCTGTCCCTTCGTTGCCTACTTCGCGGCACTTGATTTCTCGTTCAAGAGAC
CGATTGATTGTGTTCGGCTTCTCGGCTACTGGCCATGACTGCTTAGGCCCATGAATACGT
GCGCATCTTCCAGAGTCGCTGGGTTGACCGCTCAGCTGTCCAATCGCAAGAGAGTGTGCT
CGTGTTTGTTGCCAGCTTTCTGGATTTTCTTGTCAATCTTCGGCCTCTTTCTCCTGAAAA
TTTCAGCCAAAATGACCCTATTACGGGCCCCCGCGCTTTCTTCGGCGCGGACACTGCATT
GAACTGCACCAGCCACCCGCCGCGTGCAAGCCCTCTCGCCAACTTTTTCTTTCGCTGACT
GAACTCGGCTGCGTCACCCAAGTCCCTGCCATCTCGTGCTTCCTTGCCAGTCAAGCCTGC
TGTCTGGTTGTCGCCACAGTCGTGAGTCTATCCCTGTAACCCGTCCCGCGTCCTTTCGCC
CAGCAATTCGCGCCATAAAGAAAATTCTGCGGCTCTTCCGCCCCGCCTCTTGTCTGCCCT
TCGGCCTTGGAGCTTGACTCGAAACAACGCCGCTGAATCAACCTGACTGACGTCCTGCAA
ACTCCTCATAAGGACCACGGATACCTCTCTCCGTCTCCCTCTTCACCAATCCCTCCCTTA
CCTCTTCGCGAGTCGTCTGTCTCTGTTCGTCTTTTCGTCCAAACACCAGTGGACATACAC
CTCCTCCTGTCTCTTTAATATCTCGACCTCTTCGTATCACAATGGCTGCTATTAACTCCG
CCCTTCGCTCCGGCGCCATTCGCTGTCTGTCCGCTCGCGTCGCGCAGCGTAAGTGTTTGC
TCTCCCCCTCCCTTTACCACTCTCACTTGCAACCGGTTTGTGTCCTAGTGACGCACAAAG
GCTGAGGGAAACAATGATAGCTGCTTTTTGCGCGGAGAAAGCCACCTTTCTCGTTTCTTG
ATGGTTGAGGCCCGTCGGAAGCTTCCCGATGAGCCTCGCGATCGAGTTTGCGACCTCTGT
GACCTCTACCAGCAATCGTGGCAGAGCTTACTTCTCCCTTCACCCCGCACCCGTACCTCG
AACATGCCGAAATCTGACCAATCCTTTTACCCACTCGACTCTACTTCTACAGCCTCGATG
CTCTCACGCGTAGCTCGTGCTCCCGCCGCTCGCAACTTCAATGTCTGGGCCCCCACCCGC
ATGGTTCCCACCAGCACTAACGCTGCCGAGCAGGCCAACCCTGGTCCTCCCCCTCCCGTT
GAAAACATTGGTGTTGATGCTGTTCTGCGCGAGAACCCCAATTCGCAGGACAACCACACC
ACTACCATTTTCCAGGAGTTTTCGCTCGAGGGCAAAACTGCTGTCATCACTGGCGGTAAT
GGTGGCCTCGGTCTCGAGATGGCGCTTGCCTATGTTGAGGCAGGTGCTCACGTTTACGCC
GTTGATCTGCCCAAGGAGCCTTCGGAGGAGTTCAAGATCGTCGCCGACCATTGCCGCATC
ATGGGCAAGCACCTCAAGTATGTCTCGGCCACCGTCACCGACCACGACGATATCAACGCT
TGCATGGACTTTGTCATGAAGGATTCAGGCACCGAGTCGCTTGACGTCTGCGTAGCTGCT
GCCGGTATCCTTCAGACCTACGACGCTCTATCGTACCCTGCCGACGAATTCCGTAAGGTG
TTTGACGTTAACACCACTGGTGTCTTCTTGACCGCCCAGGCCGCGGCCCGCAAGATGCAC
GAGCAGAAGCACGTTTCGGGTTCGATCATCTTGATCGCCTCCATGTCAGGTTCTATTGTC
AACCGTGACCACCACTGGGTCGCCTACAACGCCTCCAAGTCGGCTGTGCTCCAGATGGGT
CGTAACCTGGCTGCCGAGTGGGGACCCAAGGACATCCGCGTCAACTGTATCTCGCCCGGT
CACATTCGTACCCGTATGACGGCCGCTTACCTCGACACCAACCCTCACCTGCTCGCCAAG
TGGTCAAGCTCGAACCCTCTGGGTCGTCTCGGTCGCGCTCACGAGATTCGTGGTGTTGCC
GTCTGGCTCGCATCGAGTGCTTCGTCGTTCTGCAACGGTTCCGACATCATCGTTTCGGGT
GGTCACAACATTTGGTAAATCCTTTTCCTGGTCTAGCTTGCGATCGTGGACAATGCCGAG
GCACATCTTTGTTTTCCCCTTCTCATAAAGAAAGAACCCCTCATACCTCGTCTCAAACTG
CATCTCTCAACTTCATGTACATACTTAGGGCATTATACACAAACTGCATTGCATTTCTCC
CATTTACACCATTTCGGATCGAGTCCGAAAAGACGATCGTGCATCCAGCAGCCAAATGGA
CCTTACCTGCGTTAAGATTGCCACCGTGGTGTCCTACATGAGATAAGATTGAAGCACCGC
TTGAACATGAATGGCTGTGTGACACTCGGATTTGGCCAGCCGAGTCTGTGGGATGCCGTA
TGCCGTACTCGTCATTCGTGACTGTTGGTCAAGCAAGATGGCCTGTTACTCACGTTTTTT
GAAAAACGGTGATTGCAAGGCTTGACGGTGTCTGCCACGCAGCGTTGCTTAGGCTTCAGA
GCAGCGGTTAGTCACGAGTAGAACATGGATAGCAAAATCACGGATTGGCTAACTTAGTTG
CAACCTTAAATTTGGTCGGTTGGAGAAGCGAGTTGTGCACGGCCGTGTAAGGTCGTTTAG
ACGCCGGGTATCTTGGGTGATTTTCTTCCATTCGCCCGAGATCCACGATCTACGATCCAT
GATGAATGATCCGATCTAACACACGTGGACTGTTCGATCTATCGTATCAACATTCGCGAT
TCGTGTTTTACGGTTTTGGAGAATCATCCACGGTCACAGAGTCACGAATCTCTGTCGTTC
TTGTTTTGGGCGGCATGAGTCGAGAATTACAAATCGTGAATCGTGAATGAGTCCGAAAGC
CGAAACGGATAAGTTTGTTCGTGATTCTTGAGGAAAAATGGCTGAGCCAATCAAGGCGTG
TGCCTTTTGAAGCCAGTCACGAGTGTGGGCTTGCACGTTTCTTCTGACCACATCACAATG
TTACGCATCGCAACTGGGTGTCGTCAAAGTACAAGGATGGCAGCCACGACCTTGACACGG
ACGGCTTTGACAGCGGCGACACGATGCATCGTGCGTCGTTCTGCGCCTAATTTGCCACGC
ATTGTCGCCCGCTCATCTATCTCTCCACTGGCACGAACTTTTTCCAGCACCGTTGGGATC
CAACATGGCGGGATCACACGTCCGCCACCTGGCAGCGGCATCACGATTCATTTCGTCGAT
CCAAAAGGAGAACCCTTGAAAACAGTGAGCGCAAATGAAGGCGATGACCTGCTCAGCATC
GCGCACGAATACGATATCGACCTCGAAGGTGCTTGTGAAGGCTCGATAGCCTGTTCCACA
TGCCATGTCATCTTGGAACCGGATGTGTTCGATTCATTGGAAGAACCGTGCGATGACGAG
AACGACATGTTGGATCTGGCATTTGGGCTGACAGATACTAGCAGGCTCGGCTGCCAGGTT
AAGGTGACTAAGCAACAGGACGGAATGAAGGTCCAGTTACCCGCAGCTACAAGGAATATG
TACGTCGACGGTAAGTAAATTGCCAGTAACAGCCTTCAATCAAAAGGCCAGATAGAGATA
GGACACTGACGCCGTATTCTTTCCGACTTGGCGCTCCATCGCTTCACATCATACAGGTCA
TAAAGCCGGTCATCACTAATCACATCGACAAGATCCGAGTCACATTCACATCCACAGTCA
CCTCTCCTCTGTCCTCTGTTCCTACATTTTCACTGTACTTTATCATTCTCCCCCAATCAA
CCATGTCGTCCAAGTTGATCACAGTCTTCCCGCTTCGCACAGCGCGCATCATTGCAGGAC
GGTGATGACGGTCACCGAAATTGCGCACTCGGCACAACCTCACTCGAGATATCATGGTGA
CAGGTCTTGCATTACATGGTTTTCAAATGCGCGAACCAACCAGTTTTGACCGCCCATGGG
AAGCGTCACGACAACTGTCTAGTAACTGCGACCGAACATGGTCCACCTCTTTGCATCCGC
ACCACACTGAGGGCACTTCTTACCGCTGATGTCACCGAACTGCGCCTGGTCAAAGGGAAT
GCACAACGACTTGGCACCCATGCTTGGAGCCCTCTCGTCCTCGGCTTCACCTGCAACAGC
CTGTCGAGCGCTGCGCTTCTTGATCTCGTCCTCGCACGCTTCCACCTCGCACCAGGGGAT
CACGACGTGACACTTATCGTTGAGGATGCGAGTGAAATCATCCCACTGTTCGCACACTTT
GCGTCGCGAGCGGTACTCTGCATCCGCCTTGGCAAACATGTCATCATGGATCTGGTCGAG
CAAAGTCGAGATCGAGCCATACAGGCCGTCGACAGAGAACGACGTCTTGGCCTTGTTGTC
ACGTCGCACAGCAACGACGGATTTCTTTTCGAGGTCCTTGGGACCGATCTCGAGGCGTAC
GGGGACACCGCGAAGTTCCCAGTCGTTGAACTTGAAACCAGGGCTGTAGTTGTCGCGCAG
ATCAGCTTTCGCTCGGATGCCGGCAGCTTGCAGATCCTTGGCGGTCTGATCACACGCATC
CATGATGTTTTGCTTCTCCTGAGCACTGGTCTTGACACCAATGCCGCAGGGGATGATGAT
CACCTGAACCTGAGCAACACGTGGAGGCATCACGAGGCCATCGTCGTCACCGTGCACCAT
GACCATGACACCGATAGTACGAGTGGAGAGACCCCACGAGTTCTGCCACACATGCAGCTT
TCCCTCGTCCTTGCCCCTGAACTCCTCGGGAGCCTTGGGATCTTCGACCATGATTCCAAA
CATTTTCGAAAAGTTTTGGCCCAAGCAATGCGAGGTACCACCCTGGATACCACGGCCAGT
GGTAGGCACGAAGCCTTCCACAGTCGTGGTGTAGTAACCACCTGCAAATTTCTCCTTTTC
GGACTTGACACCCGGGACGACGGGAACGGCAAGCAACTTTTCGTAGACTTGACGGTAGAG
GTCGAGGATGTGCATCACCTCCTTGTCCGCCTCCTCAAGCGAGATGTGCGCCGTGTGACC
TTCCTGCCAGAGGAATTCTCGTGTTCGCAGGAAAGGCTGCGGATGCTTGAATTCCCATCG
AACGACGCTGTTCCACTGGTTCAGCTTGAGCGGCAGATCACGGTGTGACTGAATCCATTT
GGCGTAGTACGGGTACATGACAGTTTCCGAGGTGGGTCGAATTGCAACCGGACGCTCGAG
GTCGCTGCTACCAGCCTTGGTGACCCAAGCAACCTCGGGAGCGAAACCTTCGATGTGGTC
CTTCTCACGCTCGAGTACGTCGGCGGAAACAAACATGGGAAAGTAGCAGTTCTCGACGCC
AATCTTCTTGATCTCGGCATCGAAAAAGTTCTGGATGGACTGCCAGACAAAGTAAGACCA
TGGCTTGAGAATGTAGCAGCCAGAAACATCATAGTAGTCGAGCATGTCACCCTTGCGGAG
CACCTGAGTGTACCATTCGGGGAAGTCACCAGCCTTGCGCACAGTGATACCGATCTGCTC
CGCATCTGGAATTTTGGCAGCCTCGGCGGCTTTGGCCTTGTTCGAAGCGGCGATGGAACC
CTGCGTGGAGCCCGGGGCGGAGGCGGAGCTGGACGAAGGGGCGGAAGCCTTTGCAGCCGG
AGTAGCAGCCTCGGCCTTGAGCTTGGCAAAGTCGATGACCTCGAGCTTGACACCGGTGCT
CTGAAGGTACTTTGCGATCTCAGCACCAGTCATGAACAGCGTCTGCTCGGAGCTCGAGGC
GTGAACGGCAAAGTGGTCGGTGCTGGTGGCAAGGCTGGCATCAAGGATGGCGATGAGCTG
CGATGCGTTGTCTTTTGTAATGCTGAGTGCAGAAACGTCGTCCTTGGTGGCGTTGAGAAA
CTCCTTGAGTACCTCAGGGGCAGCGAGACGCATCTCCTTCTGGCCGATATGTTTTGCTAT
TGCGCCAGTGTTGTACTCGGAGTCATCTTTTGCAATGAGTACCACGGGAGTAGGAGCTGC
AGTTTTGGCAGTCTTTGGTTTGAAGACGACCGTCTTGGTGAAGTTCTGGGAAGTCAAACC
AAGCGAAGAAGCGACATCGGCAACAGCAGACCTCCAGCTTTCGGGGCTAGTGGCAGCAGC
GTGCTTGACCGCCTTTTCGGTTTGGATGGAGAGCGCAGAGAGCGCTGAAGAGATTGCCTC
CATGTTGATGGGGGAGTAGGGGAAGGAAATGAGTGGTGTAAGAGATAGGAAGGAGTTTGA
CACCAACCACCAACTTCTGTGTCAACTATGTCAAGTGTGACACTCACGACTCATAGACTC
GTGGAAGCACGAAGATTGGGCGCTTCAATTTTCAGCCTGACACTCGTGACTTGTTTTCAC
GACTGGTGACTGTGAGCTCGTGACTCGTCTTGCTCAGTTAAAATAATCACGAATAAGACT
CGCGTGCCGAGTCTGTGAGTGTCACTTTTCTGACTCGTGCGTAAATTTACGACCAATGCG
GGAAGCTGTGACTCACGACTGCTGAGTCATCATTACACACAATTGTGGTTTTTTCTAAAG
GTCTCACACACGACACTCACGGCACACGACTCACGACTCACACTCGAATCACGAATTTGC
TTTAACTAACGAAGAATTTGGGCAGAAGCTGAGCCCACACACGACATCACAAGAAAGAAA
CTCGAGCTTCGTGTTCACGCCGCGACGCAAACGACCCTGTGACTCTCTCTTTGTCCCGCG
CGCCCGCCACGCTCACTCACCCAACTCACGACTCTGCTGCGGGCTGATCAGTCGAGTGCA
GACAGAAGAAAAATTAGAAATCAGACCCTATGTGCATTAACTTGGTCGAAACCATCCTTG
CTTCTCCTTTCCCTTCCATCAACTCGAATCTTTGACCAGTCAAACATACAAGATGTCTTT
CAACCGTACCTGCTTCAAGTGAGTAGTTTTGCCCGTCACTTGGGGTTACTTCCCGTCCAT
CAGGCTCAGGCTTCTGCTTGCATCCAGTTTCGGTCCCGAATCGTAGCTCACCTCTTACCA
CTTACAATTGCCCTTCTTGGCTTCCTTTTTCTCAACAGCTGCGGCCAGCGTTAGTATTCA
AACATTCCGACTCATCGCACGTCTCGCTTCGATGAAGTACAGCATACACAGCTTAAACGG
ATAGCTTCGTTCTGGGACGATCAAGTAGCCACGTATTCGATTCGACACTATAAACACGTG
TCGATTGTTTCCCGGCTCGTCCTTGTCCTCAAACGCCTTCACACAACATGCTTATCCCAC
CTCGAGCTGTCCCATCTTAGTCGAGCATCACCATGCACCGACATGGCGAGCAGTTCACCC
CATCTGCTCGTCCATACTTCCCATATCTTAGCCGCTTTCTGAAGAACGAGGTGCGCGAGA
CGATGACGAGAGAGAGAGAGGAGAGAGAGAGAGAGCTGACGACGAGAAGATGACGTCTTT
GTCATGTACCCTTCACTTTGATACCCTGATTCTTGGAATCTATCTTTGATACCCCTTCGT
TATTGCATTCACGTGAATGCGCTCTGCCTGGGGTGCCCATGCTTGACCCTGTCGCGGATT
CGACGGATCCCATGTCAATGCTGCTTTGCGGTGACGCACCTACATCCTCTGGTACAATGG
CTTCTGCCTTGCATTTTGTTGACATGAAACTCGACAGCCGGCCACAATGCTGCTGCCTGC
CCCACCGCCGGCAACCCTTCATGCTACAACTGTGGCCAGCAGGGTCATATCTCCTCCCAG
TGCGGCATGGAGGCTCAGCCCAAGACCTGCTACAAGTGCAGCGAGACCGGCCACATTGTA
CGTTGCCTTTTCCTTCAGCCTTTTCCAAGGATCGCTCCTTTGCCTCTATGTGTGACTGAC
CTCGGCCCCTACTCTCCTTCTGTCGACTATTACAGAGCCGGGAGTGCCCCACCAACCCCG
CACCTGCTGCTGGCGGACCTGGTGGCGAGTGCTACAAGTGCGGTCAGCACGGCCACATTG
CTCGTGCCTGTCCTACCGCCGGCGGTAGCTCCCGTGGCGGCTTTGGCGGTGCCCGATCGG
GTGGCCGCAGCTGCTACAACTGCGGTGGTGTTGGTCACCTTTCGCGCGAGTGCACCTCGC
CCGCCGGCGCCGCTGCCGGTGGCCAGCGATGCTACAACTGCAACGAATCGGGTCACATCA
GCCGCGAGTGCCCCAAGCCTCAGACCAAGAGCTGCTACCGATGTGGTGACGAGGGTCACC
TCTCGGCCGCCTGCCCTCAGATCGCTGCCTAAAACGACTCTGCTCTTTGGTCGTTGTAGC
CAATCCTCGGGCCCGCTCTAGTCTGTTCTAGTGTTGTAAGGTTTCATCCTGTCCCGGTTC
TCACTTGGTTGATATGTGTCGACGAACAGAATTTACCAAAAAATGCCTTTGATCGCACAT
TTCGCTTCACTTTCGAAGACGTTGAGTTTGGCTGGCAAAGGTGGATGCTACGAAGATGCG
ACCGGAAAGCTCTGAAGGCGTGACAAAGATGGTGGCTATCGTCTTGCTATTCGGTGAAGA
TGAATGAGGTGATGTGTAAAGCGTTGGTGTCGAGAAAAGGAGGTTAGCTGAAGAGAGGTA
ATGAGGGATGGCAAGTCGAACCTTTTACATGCACTTTCGATGAGCGCAGCGCAGTCAAGC
GCGCAGACGTTACCTTCTGAGATTAGCTTACCGACTCCCTTCTCCGCTCCCTGCACGGCT
GATCATCAAATCACCAAATCCAAGCAGCAAGGAGGTCGCATCAATGGTCAATTGCCCTGC
CACCTCTCTCCCGTCATTATCCAAGTCACCTGAATCACAAAGCTTGATTGAAGGCCAATT
TTGACCTTTTTTAAGGAGTTGCCTGTTCAGAGCAAGCGTCGACTGTCGACTGCACAGCAC
ATTCCGACTTGCAAACCCAAAGTGAATTTGAGCATCAACATTTCAAGGCCAGTATACAAG
GGTCTGATCATCAACGCGATCGTAGGTCAAGCAGGTGATGAAAGGTAAGAAATGGCCGAG
ACGGCGGTCGACGTGGAAGGAAGGCATGCCAAAGATTTGCTCAGTCTCGAACAATCATGT
GACGTTGTGCAAACCTCGTAGACACAGGTGAGATAGGTCGAGATCATTCCTATCACTTGC
TCGGTGGCATTTGTGGATCCAAATTCAAGACGATTTCGACCCAAGGCGAGAGTTGCGAAA
CAATCAAGGGGGCAGAGTGCCAAGCTCAATGCGCGGATATAGTCTCATAGAAAGCGCGCA
AGTCAGACAAGTCCTGTTTCCCACCAAAACGTTGCGGTGTTGTGCAACAACTGCAAATCG
ATCACAACGTGTACGTCGCTGCGCATCGTCTTTCAAGATCGTACACGCCTTTCTTCCCAT
ACCGAGGCGGATACAAAACCCCGGTCTTGTTCGTTCTCGACGCCACTTGCATCTGCATGA
GTATTCTCCTGCCAAGCATGCACAGATGGAATTCCGAATGAGCCGGCTGGAAGATACAAC
GTATCATGCAAGGTTTTAGCTTGAAAATCATTTATTAGTAGACGAAAACAAAAGAGGGAC
GAGGTGCAGGTATGCAGTTGCGTGAGAGAAAGTGTGAATGTACTGGGATCGTTCTAGTGA
AAGAGTGTGTGTCTGTCTATAGATGTGCGCCGACAAGAGCGCGTTAAGGTCGTCAGGGGA
GGCTGTTACATGCAAAGCCTGCGAGATGAGGTGCAAGAGCAACGATGAACGATGAACGAT
GAACGATGAACGTTGGATTCGCGACTGCGCCTTTCGCTTTTCGAGAGTCGGCTTTCAGCA
CTGGCCAAGCATCGAGTTGCCCGGGAACTTGGCACCGTACCCTCCTTTTTCTTTCGGCTC
TGTCCAGGTCGTCAGGTTAGCGTTGTAATACACCTCTTTGTGCGCTTCAATGTACGCCGC
AGTCGGGGCATTCTCCGGATCGCAACCGATGTTCTCCTCACCCTCGACTTGCCAAACCCT
CACGTAATCGACCAGCATCTTCGCCGGCCAATTCAGATGACGCCAATCTACCGTGGTGAA
GCTCGACGAGATCCCCAGGTTGAGCAGGATGTACATGGGTTCGTACGGGATAGGTCGTTG
ACTGATTTGGGTGCCTGCATCTGGACCAAGCGCTTTCGAGTTGAGTTGCCACATTGGTGC
GCCGTCCAGCGTCCAGAGAATGTAAGAGTCAGGGTCGGAGCCCGGATTGTATTCGTATCC
ATAGGACGAAAATTGACCCAGCGTTTCTTGGTATGCGCCACGCTTTGTATAAACCAAACC
AGATGCTGCTTGTTGCAGGGGCGAGCCGGTGTACGAGTTGAGCGCTGCATCGTCGGAGAA
AAATTCGGTGGTGCCAGGTCCGTCTGTGAGGTTGTAACCCGTGTTGAAGGGGGCGATCTG
CGCAGACATGGAGGCGTGACCGCGCGATCCACGCGTGTGAGAAGCGGCAGCTTCGATGAT
ATCGATCTCGGGCGCTGAGCGACCAACCCACGTGCCATCGGCGTGGCGTGGTCCAGGGTG
GTCATTCGAGCTGTTGCACGTGCATCGACTCAATCGCTGACCGGGAAGGTAGGAGAGATA
AGGACCGTATTTCTCGACGTAGACACCCGTTGTTTGGGCAGCAATCGGTCCTGTACCGTT
GACGTAGGTCTGATTGGGAAGCGTGCCAACATCGCACGAGTCGTACGTGTATGGCCACAT
TCCATCGGTGGAAGCACCGTACCCGGCACGCCCAAGGTTGCCCATCGTCCAAGCAGCCGG
CCACAGACCAGCAACATCAGGTGCACCAGGTAGCACCATGGATACCTCAATATACCCACC
GGTGAAGCAAAATTGGTTCCAGGATTGCAGCATTCCGCCCCTGAAATTCAGGTTGTGCGT
CGGAACCTCGTCCAGCGTGATGACTAACGACCCATTCGCGGTGGTCACAGCGCTGGGATC
GTACCACTCGTAATTCTCTGTTCCCCAATAATGCAGGTCTACCGCAGTCCAAAACGGATC
GTCGCCAGGGTAGAAACTCCTCCCATCGCGATTGAATTCATCGCTAAAGACCAAGTTCAT
CTTCTTACCGGAGCCATTGAGCGTGGTGCGCGTCTTGACACTTTCGGGCGTATCCGGATC
GATGAGGCCTCTGCCAATTTTCAGATCAGCCACCTGGCCGGTTGCGTTGGCACCGCCCAG
ATTGAAGCCACCTTTGGTCGACGCCTTGGATCTAGACAACCAAGAGATGACGGGGTAACC
ACCGAACAGCAGAATCAGGCCTAAACCGATGACAGTAAGCGTTCCGATGTTGAGAAGGCC
ACGCGGTGACAACATTTCCTTTGCACTAGATGCGTTGCGATACTTTTCCGCATCTGGCTC
GTGGAGGTAGTCGTCCGGCTCCGATTCGGCATCGTAGTCGCCCCACATCTTGATATTGTG
TGTAGCGCCAGTTGCTGACGGCGAACTGTTTAGGGACGCCTCGATTATGGATGCAGTTGC
ACCTCCGAGCTTCTTCTCATCAAAGTAGGAAGTAGAGGGTGAAGCAGTAGCAGAGAGGGG
AGTTCGAGGTCCATTTGTGAAGCTGCCTGGGGTGTACGGTCGACGTGGGCTATTGAGCGA
GTAGATGGAGCTGGACGAATCGTCAATGTTGAGTACAGGTACTAGACCTGTGGAAAAGGC
GTCGGTTCGTGCAGCGGGGTACTTGCCCTCTTGCGATACGAAGCTCGACGTTGAAGAAAG
GCCCTGTACATGACTGACACCTAGCCCACCTACAAGATGGTGTGCAATGGGGGGCTTGTA
CACAACTCCAGGCGAAGGAAGAGGGCTTGCTGCTTCCGATCGAGGCTTTGGCGACAGTCT
GGGACCGCCTGCACTGCCGCGCTGTTCGGTGTGAGCGGGATCTTGCACAGGTATCGAAGT
ATCGATGTGAAGATGCTTAGGATTAGAGGCCTTCTTCATTACGAGGCTCGAGTTACGCTT
CGAAGTAGAACCAAACAGGCCCAGGCCGTGCAAGACTTTGGAGAAGCGCTTAGTGGATGT
GGATGGCGAGTCGGCAGCGACGAGCCTCTGGTTCTCCTGGACGTGATTGAATGCGGTGCT
TCCAGGAACGTCGATGTAGATGTCTGGGCTATCGTACGTCGATCTAGCTATTGTGGGCGA
ATCTTGACCCGCGTCTTTGGGCGTCGATGTCTCTGCAGCGGCAGTCACGTCGAGCGAAGA
CCTTGAGGGAGTTAGATGAGCGAGTGAAGGAGAATCGAATGGACGAGGAGCAAGACGAGG
CGATGCTACAGCCGACAAGACCGAGGAAGCTCTGCTCTCCCTTTGGTGTTGTACCGTCGC
CTGTGTCTGGCTATTACGCGATGGAGCGAGTGATGGCAGTGAGTCGAGATAAGGCAGACC
TGACCCCGCGTTGCTGGGTTGATACGAGTCGAGCACTTCGCTGGTAGAGATGGTGGAGAT
GGTGGAAGAGAAAGAAAGCGAGACGGGCAGTGCCACAGAGTTAGCATCCGATGTTGGTCG
TGCGGCAGTTGTTTGATCGGATGAACCCTGGTCGGGTTGAGCTGATTGTGTCATGGTAGC
CTTGGCGACACGCAGCCTCGTTTCTGCGAAACGACCCAAGGCTGGACAAGAGTGGCTGGA
AGCCGGGAATCTTGCAGATCGTTGTCAAGAGGACGAAGTGAAACGGGAAGCGAAGGCGAC
CACAAAGGGGGAATCGCTCGGTCGAGCTTGCAGAAAGGCTTGGGATGATATAGCAATAGA
ATGCAACCAAGGATACAGCTAAGCAGATACGAAGCCAATACCACAGTGGCTCGGCGTTTG
CTATGGTAAGGTCGCCTGCCAGACAAGCGAGAGGCTTGCAGAGGTATCACATCCGTGATT
GTGCTTCACGTTAATCACGAATCACGAATGCGCGACCTGAGCAATGCTGCAGAGATGCTT
GGATGTAGATCATCTATATTTCACGGGACGGACGCAAAGTAAGGAACGAGCGGCGGTCAA
GTCAAGCCCACAGCGGATCGCATTGCATCCGACTTGCGGCACGATCGTCAAGCTCGCCAT
GCTATACGTCGACTGAATCAGCTGAACCAGCAGAACTGAAAGACTGATGCAATGGCAAAA
CGCTGCAGTCCGGACTAAGGCAGCGGACAGCTTTTGGACAGAACGGCGCACCAGAGAAGC
CTGCCGATTTTGATCTGCTACACGGTTTGAAACTTGGAGGACGAGTGATACTGTTCTCAT
CTTCCTGTCTTGTCAGGACAAGCCCGGACAGGGTTAGGTAGCAACAGGTGAAGGAGCGGA
GAGGCAAAGGAATGTGTGTTAATTGCGTTTGGGAACGCGCCATTCACGAATGTGCATGCT
AGGCTTCACGGCGTCGGAGTGTCAAATTTTGCTGCAGCTGCACAGCTGCGAGCAACCGTG
GCAGCTGTGTCGGATCGTCGCAAGACACCTGGGCAGCCGCACTGTGCTGCCATACTTGGG
AAGAGGGGGCAATCTCGCGTCGTTGGTGAAACAGGCTCGACAGGGGACGGGGCTTTACCT
CGCTTAGACAAGTGACAAGGTTCGTCGAGATGCACCGCATTCCGTTTATGATTGTCTAGG
AATTGCCTTGAAGATAGCGCGCTGCTCTGGTATCTATACGCGTCTCTCTGGATGGGCTTG
CATGGCTCACAGGCTGAACGAGCTTGAAAGGCAAGCACGAAGGTGATGTACTGTATCTGG
ATCGGCGAACAGCCTTTAATGGCACTTTGGCTTCCGTGCTCAATCGCGTGGCCAGAGATA
GTCCTCGGGCGGATGAGCGAGCAAAGATTCGCTTCTGTCGGTTTGCAGTTACCATCCCCG
AGCTGCATATACGCGATCGTCCTTCCGCCTCCGTCCTTGCTTCCCTAGCTAGTCTGTTCT
ACTGAACACTATTGTGCGGTCAAATTTGCTTCATGTCCGTCGCAGGAGTGACATTACCTC
TGGTTTCGACTCGATCGTGTGGATATGCCAGGCATGTGTGCATCGGTGCGGAACGGCGGT
AACACGAGACGCTGGTGCAAGGGGAGTAAGCCACGTGTGCATGTCAACAACGCGCTCTAC
AGCTCAGAATCACGAATCGCCAATCGGGAATCACCAATCACAAATCACAAATCGTGAACA
CAATCGTGAACGTGAATCGTGAATCGTGAATCGTGGATCGTGAACACGGAATGTTTCTTG
AACCCCATCTCGGAGTGCACGATGCACGAGGCTGTGATATGCCATCGTGAATCGCGCTGT
TGCTTTCTGATGACGCGAAGGAAGAGGACACCTCTTGAAAGTAGGTGCAGATAGAGGGGC
ATTGTCAGGAGTAACGTTAAGTCTGCTTCTTTATAAACAGACATACTCAAATTGACAACC
TGATAGAAGGGAAGTGAGATGCAACCCAGGGTTAAATCAGCTACACTCGAATCTTGAACA
CCATTTTTGATCTACGAATTTCTCAACGTCCAACATCTGTTCCCACCTTCCGTGTTCGTT
ATGATGAACGTTGCAATAGTGAATCGGCACGACATCGGGCTGAACAAGCCTCGACACTCG
ACCTACATCGGGAATCAAGAATGCGAGTCTGTGCTCTTGCGGTCCTGATCTTGCCAAGTT
GGTTTCCTGCTTGTCCTCGACACTTGTGGTTCCTCCAACTTTGCACTCCGCTCTTGAAAG
GACCGAAAAACTCACACCTGTGTGGTGGTACGTCTCCATGATCTTGCAATTCAAGTAGGT
AAGCAAGTAAGCAAGCGTCCAAAGGAAGTCGCACAGTCAAGAGTGGTATTGTACGCTCGA
CCCCATACAATCATCGCTGACGATTGAGTCCAGCGCGAACTTTCATACTTGTGTTGCCTG
CAGCCATGGAAGGTTGGATACTGCCTTCTTCCTCCTCGCTGTCGCCTGTTGCTACCTCGC
CTTCCTCTGTTTTTTGCCTCTTTCTCGGTGTGTTGCTGTTCGATGCGCTGGCAAGCATTA
AGAATCCATCTGCCACTTCTCCTTCCTCATCCGATGCTGTGATCGCCGTGGAATCGCGCT
TTCGCCGGGTCGAAGCTGTACTCGTCACTGCTGCTGATGGTCGGAAGGTTGGGGCGGAAG
GGTTCAACGATGGTGCTGGTGCGTCTTGTGTTTCCACTGCAACGGTCCTACGCGGTGTCG
AGCTACCGCTTGTGCTGGCAGCCATGCCTCGACCTCGTTCACCTTCGTCTTGCTCTCCTT
CCTCCGGCTCATCTGCTGGAGATACCTTTTGGGATTTGCCTTCTCCACCAACGCCGCTCT
CCGAAGCATCATCCGCGTGAGCAGTAGTTGCTCCTTCGTTGGCCTCGCCGTCAGCATCGC
CATCCGCCCTCTCTACCTCCCTCCTCTCCCTCTCGCCCACTTCGTATCCAACGTGGTTGC
GCAAAGCACGGAACAGTCCGATTCCCTCACCCATCCTCTCGGCTGCATCCTTCGACATGA
CTGCATACTTGTCCCTCTCCGCCCTCACGCCTTCCAGTTGCTCGCTCAGTCTGTGCAAGG
ATTCTTCCAACTCCTTCCTCGTTGGCAGCTTGACGATCTCTGCTGCGACCACATCGTATT
CCAGCTTGTTCTTTCGTTCGCGTCGCACATCTCGCAGCTTCTGTTTGAGTGCGTCGATCC
TCTGCTGTGTCGCTTGCTGCTCAAGTTCGATCTCCGAGAGCTCCGAGGTGTAAGATTTGA
TCTCGACCTCACATGTTCCGCGCGCGATCGAGGATAGGCGCACAAGCTGAAGACGAAACG
CTTCGAGATCGGCTTTGAATGATAGCCGCGAAGACGAGACTGACTCGACGTCTTTACTGG
AAAGTAGAAGTGTGAGCTTTTTCACCAGACGTCGGAGTGAGCGTTCATCCACTTGCATGC
GCTGTTTGATGACGGCTTCTTGCTGCTCGGTCGTAAGCGGCTGAATGGCTGTTCTCGATG
AGGAAGCCATGATTGCTCTCTTTCTGTAGCTTGTAGATAGCGATGGTTTGCAAAAGGTTG
CGGGAACCCGTTATCTTTCCATAAGACGTCCTAGTAGACGATGACGGAAGGTGTAACAAG
AGAGAGGCACACATTGTCCATCGTTTCAAAGCGTCCAATTCGTGATTCCGACTTCCGTGC
CTTACATCCAGCCCTTTTTTTCGACCCATTTTCTCAAGTAAATTTCACGCGTCACGATTA
TTAGTATCGTTTTATTTTTGAGGTTTCGTTTCGCAGAATTCGTGAGTCTCTCTAGAATCA
CGAAGCTTGAATCGCAGTAGACCAGCAGAAAGCTTTTCACGATTCGTGGTTGATGAATTG
GCTTCCCTTTGTGTCAATAAGAGCTGTCTGACAGCGCCGTCTGCGCACCGTACACCGCGT
GCTCACGACTCTCTGCATGCATTGGTGGGGAGCCAGCGTGAATGGAAACATGTACCCTTT
GTTCAACTGCGTTGCTCTTCACTCGACCCCTTTGTACGATCAGCTGCAATGCTTTGGCCC
TCGCAACGAGAGAGACAAGTTGTCAAAGCGTTCTTGAAAAGAGCGCGCTGCGAGTGTCTA
CGACTCTTGACGACACAAAGATGCAGCCGGCGGACACGTCTGCATGATCCGACTACGCTT
TGTGTGAGCTGCTCACGGAGATGACTCGTAGAGCTCTTGCTCCTTGTCAGTCAAGATCGC
TTCTTGTTTCGTCTCCTTCAACTCGAACCTTGCCGTTTGTCACTGTAGTGGTTTAAGGTG
CTCGTCCAACCAAGATTCTATATCCGTTCGTTCTCGCAAAGGATTCATCCTCGTCTCTCA
CTCGATACCGTCGGCTGGATCGACACTCGTTGGTCATCATCTGGAGCTGCACTCGCTTTT
TGGGTCAGCTAGACATTGCAAATTGTCGGCCATGTTGCTTCCACTTTTCCTTCAGCGCTG
GATTTTACTCAACACTGTTCGGCTGTTCACCATCGTCTCGTGCAGCGTCGTGATCGGCTC
CACGATTCGAACCCTCAAAATCAACTTTCAGCACTATCCACCAGCTCCGACTTCTGCCTC
CTCTACTCGGAGCGCGTACCATCCTTCTACCGACATACCTACGACATTCCTCGGAGTGTT
CTGGTCCACCCTACACCACATATCCACCTGCGTCGTGCTGCTCACCGTGATGGTCTCGGA
ACTCTCACTTCCCATCCCCCTGGTGCATCGGCTGTTTAAGAACACGCTCCCGTTTCTAGG
GCCCAATTGGGGAACCGCATGCTTGGGCGTGCTGTTGATCTTGGTAGCAGCTGATGGGCT
GAGCCGAGGTCAAGTCGGGGGTAGGTTCGCCGAGATCAGTGCGTGGACGTTAGCGAGTAT
GGGGGTGGCGAATGTGGGCGTGGGCGTGGTGTGGAGAGCCAAGGCTAAGGTGGTAAGAAG
CTGGAGCGGGTGGAAGGCCGAAGTGGCCGAGAAGCTCGAGAGGCTGGCGGATGCCAAGAG
GGATGCGGAGAGGGTGGTGGATGAGCTACCTTTTGTGGCTGGCATGGATGGCAAAGGAGG
AAAACGGCAAGCCGAGCGAGGAGCGGTGCGGACGCGGTTGAAACGTCTCATCGGGCTGGC
CGGGAAGAAAGTTGCTCAACAGATCGACAAGTGCCAGCCCAAGAAAGAGGACAAGAGGCA
AGAACACGCGGCGGAGAACGAGCTGGAAAAGCGACCAACCTCTGCTCGCAACCTGTCGAT
CTTCACACCACCTCTGCCGTCGGTTGTGGTCAAATCGAGAGTGGTGCACACTCCACCTTT
GGCTCCCACCACAGAAGCAGCAGCTGTAGCAGCCTCGTCAGCTACGACAAAGTTACCTCC
TCCGCTCATGATCGCTCGCACAGCGGCTTTCGGACTATCTCGCAAACGTTCACCTTCTAT
CCACTCGATTTCATCCACATGCACCTGCTCAACCTACACATTCGACATGCGCGAATCTCA
ACCGCACGCACTGCCATTTACCAACACCCCGATCCTCACCACCACCGACAGCCCGCCGAC
CGCGCCGCACGAGCCTCTATCACCATCGGCTTGCAAACCAACACTCAGGACAGTCCGCTT
CCATCAGACATGTAAAGTACACCACCCTTCAACGACGATCGAGTCGTTGCAACCCGTTCG
CGATCTGCATCGATCGTCGCTCGAAGCAGTGAATGTGGACGGCTCCAACTTCCATCTTCT
CACGCCATCGCCACTAGGACGCAGCCACAGTGTGCATCTTGCTCCTCCTCCATTGGCGCT
CTCGTCGGATGGCACGTTGCTCCAAGGCGAACGTTCACCTTGGCTTGTCGCTTCGCTCAA
AGCTGCCATGTTGCAAGCACAGGCCAAGGCAGGTTCGCACAAAAAACCCTTGTATCTCGG
AAGCCATCGTTGGAAAGAGGAGTACGAGGCCATGACTAGTGCGCCTTGCTCCACAACTGG
TAGCGACGACCACGACCACGACCACGCGTACGTCGAATCGCCGCATACTCAACGAAACCA
GGATCCCATCCAAATGCCATCGCAAAAGCCTCAGCTAGACGCGAGACCGTATCACTTTCT
GTGATTCTCCATTGCATATGCCATCATCGGCTGATCAACTCAATTCTGTATCCCCGCGCA
TCTGACTCTGTATACTAATCCCATTAGCTGCACGCTTTGCTTCGATTCCAAAAACGGTGA
CGCGACTAGCTTCAACATCAAAGACGCTCGTAGAACAACATATAAGCCTTGGCCTTGAGC
ACTTCGTCGATCGTAGCCGCTCGAACCACTGTATCCGAGGTATAGACCCATCGCCTACCA
TCGTCCTTGTTCCTTGGATCCAGGTCGTCATCTTGATCGGCTTGGTAGTCATTTTCGCCA
TCTTTACCGTCTCGTCCTTCCACGTGTCGATGCGCATGACTGTTGTGACTCGCAATCGTC
GCGACAGCCGGCGTTGGCTCGAGTGGCGTAATGGGCGTCATTGTTGCTGTAGTAGGCGTC
GCACTTCCAGCCGCGCTTCCGGCACCAGAACCGACGCTGTCCATCGTGTACACATGCGAC
TGCTCCAGTTCGTCCAGACTGTCCCAGCTAGCCATGGGTTTCAGTTGCGGTCGAGGACGA
ACGAGTTTCGGTAGCTGCGAAGCCGAGCATTCACTTTCGCTCGCCGTTTTGGCATCCGCT
TCGAGCGAAGAGATGGACGACTGCGGCGCAATGTCATGCGAAGACGAGCCAGACACGCTG
CTCGACGACGGCACGCTCGTCATTGCGACTGAGGTCGAGACGGGTGCTGCCGAAGCAGGT
CGGATAGGTACCGACAGGGGTGCAGGCGAAGCTGCGTTGGATCGAGACGGCTTGAAGAAC
CCGAACCCGACACCGCCACCCGCTGCTGTTGTTGAATTGGCGCTCAGAGGAGCTGGCGTG
TTGGATCGACTGGTAGGCGCAGAGCGTGCCACCATCTCCTTAGGCGCCTCCTTCAGCTTG
ATCCGATCCGACAAGACGTACGCCGTATAATGTCCAGCAGACAGCGAGCCCTGATGCACG
ATCACCGCGTATAGCCTGTACTCCGTCTTGGGCCTGCGGATGACTGACGGCACAATCTCG
TGTCCGTTGCAAGAGTGCACTTGGGGTCCTTCGTGCAGATCTCCTCCTACTCCTCGACCT
GCAAGGGCTGAACGATGATCGCCGAGATGCCATGACCACATGCCATGCTTCTTTCCCTTC
TTGTCGCCGTGTTGCCCCTTGCGATGTATTCGACCATGCCGGTTCGACACTTCGACCTTG
ACATGGCGTGCGTCGACTCCGGCATGAATCGCCTCCTCCTCTGCGCGCCTTCGAATCGCC
AACGGATCGCTTGAAGCCTTCAAACGCCCACGCCTGTCATACTCCTCTCTCGGCGGCGCT
AGCCAAGGCGTAATGTCAAGGTACTCAGGGAAGGTCACCTGGTCGTCGATCTTCTTGAAC
CCTGCAAGCCCCGAGACGAATCCGCGTCCTGTGGCCTGGAATCGCTTGAGATGGAAAATG
AGCACTGGCGGTGCCGATGCAATGAGATAGCGTTTGAGAGCACGTCGGGGAAGGCTCTGG
GCTGATCGTTTGGGTCCACTCGGCTCCGCAGTCCGAGACCTCTTAGAACTACTGTTTTCG
GCTTCGGTGTCGGTGCCTTCGCCAGTCGAGGCGTTTGACTCGTCCATGCCGGTCGAAAAG
CCCGACATGTCGGTCTCTGTGCCCGTCTCGTAACCGTTGTTAGGCGCAAGACGATCGCCA
TCTCGCACTGCTGCTTCAATGCTGCTGAGACTCGATTCGGATCCTCTCTTCTGTTGCATC
ACCTGGCCATTGCTGCCGTTGGAAGCTGGCGCTGTCAAGGCAGAAGCAAGTCCTTGGCCG
ACACTATCGATATGCGAGTTCTGTGTCCCGGCTTTGACGTCGTCGATGGATGCATCGGCT
GAAGTCATCGATATGGTAGGCACATCGCTTCGCTGAAGCGATGGATGTGACGCGCTGGAT
CCGGTCAAAATCGAGTCTACGCTGCTGCTCGCAAGGGTGCTTTGACTGGCTGAGGTCGAG
ATGCCATTGCTCGTAGATCGACTTGGCAACGTCTCGTCTCCGACTGCAGCAGACGCTTGA
GTCGTAGCTGGCTTGTCCTCGGCGCCTTCACCATCTGACTCGCCATCACTGCTCGGCTCG
CTTCCTTCTTCGTCGTCCACCTCTGCAGCAGTAACACCTTTGCGTCTACGTCTTCTGCGA
ATCTGCTCGCGTTCATGTGCGTCGGGAGGATTGGCCAGCCGCCAACAATTCTTGCACGCA
AAGCTGTTATCACCGTCGAGCACTTCGACGCTGGTAAAGTGGCGAAGCGAGGCGATCAAT
CCCGTTGTCGACTGTTGCTCGCGCATCTTGAGGCGTCGCTTGGCCCCTTGCGATGCCGAG
TTGGGTTCAAACTCGGCAGCCGGGTCGCGATGGCGCGCCTCTGCGCCAACCGAACGAAAG
AAGCCGTGCAAGGGCTTGCCTTGGGCTGCTGCTGCCGCGACAACGGCGTCGAGGAGCGGC
GAAGGTGCGGCTGCCCTACGAGATGCAGCTGGATCGGTGTGGCTGCTGGCCGCGTCGTCT
GCCATGATACGTGCGATGTATGCGGATTGGCGCGATGTTGACTTGGTGGGACGGAGGGGT
GGACGTGTGCCGGCAGCTGAACGGTGGCCCAAGGGCGGCTGTGGGCTCGTCTCGCGGCTG
CTGATGTCCGCTGCTGAGGTGGCGGTGGCGACGCTGCCAAGCATCCTGGCCACTCTGGTT
CCAGTGCGCGTGTCTCCATTGTCTTCGCCGGCCGATGCGGGCGCCGAGTCAATGTAGGAC
CGCGAGGCAGAGGTTGGTGCCAGTGACAGCGAGGCCATGTCGGGAAAGTCGGGTTCCATC
TCGCTTCCCGAGGTGGCACCCAGTTTTTCATGACGCCCGCCGCTCTTGCGCATGCTGCGC
GCGCGGAGCTGGAAGCGTGCACCGTCTGGTGAGAGCAAGCTTGCCGACTTTTTGGATTTG
ACTGCACTCGAGTCAGCATCGCTCACCTCGGTCTCACTGTAGCGTGGTGTGCCGACTGGG
GTGATCGAGTTGGAGCCAGCAGCAGCCGCGGTGGCAGCAGCGGCAGACTTGCGATCCATG
ATGGTGCGTCCCTGAGTGGCGCGCCTCCAGCGGTCGGCCATGCTGCGAAGACGATCTCGT
TTGCGTGATTTTGGGTTGTTAGCATCATCGCGCAGACTGAGGCTGATGTCGTAGAAGTCT
TCGTAGGTGTGCGAGACCTTTTTGCAGCCTTCGCAGACGACCATGCTGGCGAGTTTGCCG
CAAAAGAGAAGGTCGAGGAAGGGAACTAATTGGTCTTGGGGCAGCGCTGGCGCAGGTGGA
AGGGCGTCTGCAGGAGCGAGTTCGGGTGAGTGCGAGACAATCTGACCGTTTTCCACATCC
GCTGCAGTGAGTCGATCGAGTGGGATAGCTGTTGCGTCTGCATCTGCATATGGTGATGTT
GCTGAGGCTGTAGATACTGGAGTGGATGCAGGGTCGAGCTTCAGGTTTTTGTTGGGTGGT
GGTGGACGCATCTTCTTGATAAGGTCGAGCTCCTCCATGCGACAAGCGTCAAGAAGGTGA
CGCATGAGCTCGTGGCCGTCCTGCTGACCATATTCGAGGTACTGGTCGTACTTTTTTCCG
ATCTGGTTTAATAGGCGTTTGGGATTGACATTAATTGAGGCGCGAGATTTGTGAGTGTCT
GTCCAAAACTTTTCGAGAACGTGGCGGAAAGCTGTGTTGAGCGGCAAATCGAGCAGATCA
GGTTCGTATGTAGGATTGTTGTTGGTAGGCGCCGACGACTTGTGCTGTGCTGAGGCAGCC
GAGACGGTAGGTAAGGGCGCATTTCGCGGTTTGATGGTGGCGATGGGGTCATGAGCCGGG
AGGGTATGGAGAGATGCTAGAGAAGAATCGAGATTGCCGCTAGGATTGGGTGGGTGGTGA
ATTCGACGGCCGTGCTCGGCATCGCTGACACGAAGCGCGGGGCTCTGATACCGATTCGGC
CATTGGGTGTGCCGGGTGTGTACTAGCGCAGAAGCTGTGGGAGTTGGTGGCGGCTCATCG
GAGAATGCAACCGAGGTGGGAGGGCCGTGAAGGAGCAGACGAAAGTCGCGTGTATTGGCG
ATGGCTTGAAGAACCGAGTTGAGGAAGCAGGTATTTCCGAGGTTGAGAATGCCAGGATGG
GAGGAGGGGTCGTACTCGACGGCGGGCTTGGAGTACTTGGAGCTCGAAGCGGTGAAGGAG
CCTCCACGCAGGCCAGGGACGGACAAAGAAGATGCAGCAGAAGGATGGGTGGAGCGCGGG
GCGTTGGTTGGGTACAGCGGATTGCCCATGATGATGCTAGACAGCAGCTTCGAGTACGGG
TGAGTGGCAGTCTGTCTCAAGTCGAAGCGTGTCGCGGGAGATGGACAAACAAGGAGAGGA
TGAAGAGGAATTGCCGATATTCAGCTTTGCATGCCGATCGATAGGTAGAAGCCAGATGGA
AGATGAATGAGGTTGAGTAACGTCGAGTATGTATGCCTGTTCGAAGCGAAAGGGATGCAG
GGTTGTTCGAGATGCGCGAGAATTGATGAAGACGTCCAGGGGAGTGATGCAAGCGGCGTG
GAGCAAAGGAGACGGAAATGAATGCAAGTCTATGTGAAGAGGTGAACGTCGATCCCGCCA
TGCAAGCTGGCAACCGAATTGTCGAAGAAGAAGAAGGAGGAGGAGGAGGAGGAGGAGGAG
GAGGAGGAGGAGGAGGAGGAAGGTGAGGAGAGCGTGGCGCCAAGTGAAGAGAAAGGAGGA
ACAAAGAGTGGCGCAGGAGCTAGCAAGCCTTTTGCACACTGTCTGGGAACGAAACAAGTG
ATGATGGCAGTATGCTACGAAAGAGGGTAAAGAAAGGGTCGAGCAGAGGGCACTAGAGAA
GTCAGTAGGAAAGAGGCGGGCAAGAGACGATCGCTTTGCGAAGGAAGCACCAAGTGGAAT
AGAGAAGCCAAGATAGAGTTGAAGCTGGGGTCCCATCAATCGTGAATCTTGATTCGTAAT
TCACTTGACCCTTCCGAGATCACGATTAACTTAGGTCAATTACGATCTGCAGCCAGTCAC
AATCGTGAAAATATCGTGAATCGTGCTTGCACTCACGACTCTTGTCGCGCTACACAAAGC
TCACCGACTCGTGGCCACGCTCTCAGCCAATCGTGAATCGTCAACCGCTCATCTGTCTGT
CTGCTATTATTATTTAATTCACCGATTCGTGATGTGATTCGTGATTGTCGGTTGTGAGCC
AGAAAAACAAAGCGTACAAACAGACAAAGCACGAAGCCAATCGTGAATCTGACACTATGA
CCGTGACCCGTGACCCGTGACCCACGACCATGAATCGTGAATCGTGAATCGTGCACCGTA
GCGCGCAGCGATACACTCACGACTCTGTGACTGTCACGAGTCACCCAGAACGTCGTTTTA
AAATGAGCAGAGATCATCCCGAATCGCGAGTATCGTGGTGAGTGGAAATCTTGAATCATA
CTCACGACGAAAGTTATCGTCCCGCTCGCTACTCACGACTTGCGCGAATCAACGAGCAAC
AGAGACAAGTCACGACTCAAGCAGAGCCGTGCGCAATCGTAAATCGTGATTTCCGTCAAG
CACACAGCGTGAGCACAAAACGTGCACGGCGGTCCGTCCCTTTTACTACACTCGTGACTA
TGCACACAACACCTGCCGAAACATCCTTCGTCCTGTGCCGCTCATTGTCTCGTCCAAACA
TTATCTTGATAATCGTGTTCGACTCGGACTGGAGCCCATATACTTTGCTTGCATAGCCAT
GCTTTGCCGCATAACCCTGTGTCGGCCACATTAACGGCGATGAATTTCCAGCCGTCAAGC
CTGGTCCGCTCACGACTCGACACTCTGCTCCACCGCGTCCATTGCTATCTTGTTCCGCCA
CTTGTTTCGACGTAGACATGCTCACAGTCACTCAAGCCAAAGTCACGACGGGAGATGGGA
AAGTTGGCTAGTTTGATTTTTGGGTTCCCCCTCGTTCTGAAAGGAGCGCAAAAAATGCAT
AATACAGGATGAGTGTGTGTGGTGAAAAGACGATGACAGTGCACAATGTTCGAACCGCAA
GCAAGCTTAAAGCTTTCAAAAGTGACACCTCAGCATTGGTATCAGCTGCTGCCGCGCCTT
GCAAAGATCGACTGCGTGTGAAAAAAAAAGATAAAAGAGTTCTCGAGACTGCCCAGAGAC
GAGGGGGGGAGAACGAAGCAGTCGGCGAGTCGGTCGATCCTGTTCAGCTGGCTAGCTTAG
ATTGCATGAGGTGTGTCAACATGAAGCCGACTGTCGATTCAGACCATCGTGTCTGCCGGT
GGATCAATGTAGTGTAGGGAAAGAAGGGCAAGAATGCTGCAAAGAGAGAACCGGGACCGA
GTCAAGCAAGATCGCTGCCTTGATTTAAGCAGAGGCCTTCTTGGTAGCGGGCGAGACAAC
GCTGCGGCGCTGCTTCTTGAGCAGCATAACGTTGAAGCGGTCAAAGTCCGACAGCGAGCG
GCGCACCTTGATGGCAGCACGCTTCTTGGCCCAACCGGACTGAGCCCACTTCTCGGCAAC
ACCAGCCTTGTCAAAGAACTTCTTAACGGCTGTCGAGCCAGCACCACGGGGCAGGCCGGG
CACGGTGAGCTTGGTGAGCGTCAGGTGCTTAAAGGCAAACGCCTGGCGGGTGACACCGGT
GGAGGGCGAGTCAATGATGGCCTGCAAAATTTCATGATCAAGTGGGCGAGGGCGCAAAGG
TAAATGCTAGGCGTCAGTCTCTTGTACACCAGCAAACAAAGCCGCAATCAAGCACCTTGA
CGTCCAAGTATCCGCGCCAACCATCTCTCGGTCATCTATGAACCTGCCCCGTTGTCGTTT
TCCGATCAGGTCATGCTGAGACAAGACCAAAATGGCGGTCTCTATCACTGCCTTCCCATC
TCCCTGGCCATGAGCTGTGTTCCAGCATCAGCATCAGCCTAAAGCATGCCTGAGACGAAG
ACTCCTGCCTTTCCTACATGGGATGGTATGGGCGGCAAGTCCATGCCTGTGATCGCTGGA
TCTCATTCTGTGCCTGATTAAACATGCTTCCTAACTTGCAATGTCACGACCCATTTCAGT
TCCCAATCTGTTGGACCCTAATCTACGATATAGGGTAGTTATCCCATGCTACGCTTGCTG
CCATCTTTTTTCCTTTCTGTGTCGGTTGTTGATGTGAAAGTGCGTTTCATCAATGCGAAA
ATAACTCACCCTGTTCTGGTCAATGACCTCGACGATGACGGCGAGCTCGCCGGCGGAGGG
GCCCTCCTCGACGAGAACGACGCGGCCAACCTCAACGTAACGCTTGAAAGAAGCAGGCAT
TGTGTATGATCTGAAAGCAGTAACGATGCAGTAAGAAGGAGAGATCGGAGACAAGTCAGC
GAGGCTGATCTTATAGAGAGGTTGGTAACAGAAGCACTCGTCGTATAATCGTATCGCTGC
ATTTGTGTCATCTAATCAGCGTGGTGGGGCGGGGCGTGTTGAAGCGTGGCTGCAATCCTG
TTGACTTCCACTAGACGTCCAAGCAATGCATGGTTGGCGGTCCTTTGACAATCCCCTTGC
TATGAAGTGCACCTATTACCTAGCCAGTTCCCACCCTCCGTTGACTCGATTGTGCGATTG
CAGGTGCGTTACCATTCATGCTTGAGCCAAAATGTGCCACCGAGCCATGCTCCTCTTCCT
TGGGCTGCATATTGGGTTGGGCGAGATGGTCGTCTGATGCTCCGTGTGTTGAACAGGATG
TGACAACGAAGACGGGTTTACGACGGTGCAAGTGCCTACACATGCACCAACCTTTCGCGA
GAAGCGACAGTTGTAGAAAGTCGAATCTGTACAACGGTGATGCTTTGCTGACGGTGGTGA
TTGCCAAGGCTAGAGTGCGTATACGAGTGCGAGTGTCGGAGACAATGACGGTGCTGCTGC
TGCTATCCCCAGTATGTTGGGGTCTACTTACGTTCTTGGAATGATGGTGATGGGCGTGGT
AGAGATCGACGAGCAGCCAACGACGACAAACAAGCTTCCTCTGGAACGCTCACACACGCG
CAAACTCGCATCGCACGCTTTTGACTAAGCTGAACTTGGCTCGCTGTGGCACGCGAAGCC
CAACACTCCTTCTCGCCCAGCAGCAACCTCTCTCTCACCTCCCTTACAGTCTGCCAAACA
CCCGACACGCTTGCTCCCGGCCAAGAAATCAATCACTAATCGGTTTTAAGGTTTCATTTT
GTCAGTCGTAAGGTTTTCGCGACTTGTTGCCAGAATTACAGATTTGAAATATGACAAATA
CATTTCAGATTGCACGTGACTCTTCAGCCACTGATTCCAAGAACCCAAACGTTTCCTCCT
GGTCTCCAAATCAACTTGATCATGAATCTGGATACCATAAGTCAGTCATTGTATGGCTGT
GAGCCTGCATGATCGTATGATGTAGTGAAAGAAGGACGTCTAACGAGCGAGTGATGGTGA
ATGGACAAAAGGCAGTGAGAAGCAGTTTCGAGCAGGACAGAACATCGGCCGACCATATCA
CGTGACTCAATAACTAAAATCAGTGCAGATGAATTTCATTGAATTCAAATCGCAGAAGCG
CAGGTTGGCAGTCACAGGCCATCGATTCAGCCATCAGCAGGCCCTCCAGTCAAAGCCACC
ATCGTCGGTGAAAATTCAGCAACAGCATAGCGCAGTCTGGCCTTTGACCATGGCTAATGA
GTCGTGTTCGTGGAAAATCAAGGCAGGCCAGCAGTTTCAATTCGAGATTTTGGGAAGGCG
ATGTCAGGGCAGGGCAATCCAGCCATTGCCAGCGCAGGCAGCCACGCACAGCATCTGTGT
GTGAGTTGAGCGACTAGTTGTGCTCGCCATCAACCGAAACGTGCGGACGCTACCAACCGG
TTGACCTTTCTCCACCAAACCTCAAGTCACCTCTGAACAGCGTAAGTATCCTGCACCGTT
CATCGACACCGTGCACAAACCGCTATTTCCAACTACACAACGACTGTGGCGGCAACATCA
CCAACCAGTCAACAGGCACCGCAACCTTTATTTTGCGTTTCATCTCCTGGCGACAGAAAC
TGGCAACAATCAGCACTCACAGCCACCAGCACCTGTTCAGCGGCAACCACGATCGAATTG
TCGAACCGTTCCTAATCATCTCGCTCTTCACCTTGTGTCTTATCCGTCACCACGGTCGTG
AACTATCTGTCACCTTTCTTTCGATTCACAGAAAAATGGTCAACGTTCCCAAGACGCGCA
GGACTTACTGCAAGGGCAAGCCCTGCAAGAAGCACACGTGAGTATCCCCGTCGACTATCA
GCAGTAGCAGCAGCAGCAGTAGCATAGCAACCACCCGAAGTTGCTAGCAGTGTCAACAGC
AGCGAACAAGCAAAACATCATGTGGTTCATCAACAAATACTCAGGCAAGGAGGAGCAGAC
ACCCGAGGCTACGCAGACAGAGTATTATGCAGGTTAGACTTGTTATGGGACAGGCAGATT
TGCGAGAGCTACACTGTGACTCGAAGCAGGCGTGTTGGAGATCATGTTCAAGTGCACTGG
AGGAATGCTCTAGATCAAAGCACTGTGGTTTGCGCCACTCTGGCCATTGCACGATGGGCC
ATCGACGGAAAACTAGGGCTACAAGGATTGAGCATGTATCGCCTCTCCATCAGCGAGCAT
CAGTGATTTTCACAGGAGTTGGATAGGAACGAGTTGATGAGGAAGCTAAATATTCAGCAC
GACGATTGGGCCCATCTTGGATGAAAACTTGGGGAAGAAATTTCTTCTTTGTAGGATGTC
GCACAGCATGAAACTGGACACGGAAAGGGAGAAGGATGTCTCAGCTGAGAAAGCGTTTGC
AACGTCCTTGCCGCAGACGATCTCTACGTTGGACTGCTGCTGCGTTGCTTGCACGTATCT
AGCAACTATCATGATCACATCGCTGACCTTCGCAACCTCACGCAATTCGGCACCAACCAA
TAACAGCCCTCACAAGATCACCCAGTACAAGACTGGTAAGGCTTCGCTCTACGCCCAGGG
TAAGCGTCGTTACGACAGGAAGCAGAAGGGTTACGGTGGTCAGACCAAGCCCGTCTTCCA
CAAGAAGGCCAAGACCACCAAGAAGGTCGTGCTTCGTCTCGAGTGCACCCAGTGCAAGTA
CCGATCGCACGTTGCCCTCAAGCGATGCAAGCACTTCGAGCTCGGTGGTGACAAGAAGCA
GAAGAACGCCGCCCTTGTCTTCTAAGCTTGTTGGTCGTCTTTCCGATTCCATCCTTCCAT
TCTCTTCTCTCCCCTTTTCGTCGGTCGAGTTCGGCTTGGTCTTGAATGCATGCATCGATG
GATCGTGATCGTGACCTAGTTTCGACTCGCCGACATTCGCCCGTTTATGTTGTTCTTGGG
GGCGTTTCAATGTTTGTGACGCTTTCATGAAAATTGCCGACTTGACTGTCGACGCTGTAC
TTTTTTCGATTCACCTGCGTCGAGAGGCAATACTGCCTCGTAAGCGCGATCATCACCACA
AAACGAGGTGGCGGATCACTGTAGCCCCACCTCTCACACACTACACACGCAAAATAAGCA
TCTTTCTCTCGATTTCTCGATTTTCGGGTCTGCTCAGTGTTACGTGCTGGGTAGGATGGT
GTGGACTCGATTAACCCCAAGGCGTGTGGGCGGGGATGCACGTGTTTGATGAAGGCGAAG
GTGCATGCCTATAGACACGTTGTATTCACGCGCATAGTCAAGGGATGGGAATGAGTGGGA
AGGATTGACTGAGATCTATGTGATGAGCAATGTATAACAGGGAGTTTCTAAGCAAAAGCG
GAAGATTCGATGCCAGCCGCCTTTGCAGCGTTGGCGAACTCGGCCTTGACCGCGTCGGCG
GCGGGAGCGGCCTCGGCCTTCTTCCTGTACTCTGCGAGCTTGGCGGCTTCGAGCTTTTCG
CAAAGGGCGTCGAGTTCGTTGAGCTGCGCCTCGATGAGCTGCGGCGTGGGTGCCGAGGAT
TGGAAGTAGTTGTTGTCGGTGATGAGTTTGTTGAGCGCCTTCTTTTCCTTCTTAATCGCC
TTCTTGGCGGCTTCCTTGAGCTTTTTCGCATCAGCTTTGGCAGCCTTCTCCTGTTCGGCA
GCTTTGGCCTCTGATTCAGCTTTGCGCTTGGCTTCTTCTTCGGCCTTCTTCTTGTCTTCG
GCAGCCTTGCGTGGATCGACGCCAGCAGAAGCACCATTGGCGCCAGGACGACCTTTGTTC
TTCTTGGCCTCGCGAGCAGCTTTGTCTTCAGCCTTGAACTGCTTGATACGAGGGTCGATG
GAAAGCGCCTTGTCGACGAGGTTGCGCAGACGAGCGTTGTCCTCCTTCTTTCTGCGAGCA
CGTTCATTTCGGTTCTTCTTCTCAGTGTATCGCTTATCGTCACGGTTGTCGGAGCCCTCG
TTGATCTCCTTGTCAAGGTACTCGAACGATCGCCACGAGTCAAAGTTGTAGAAAAAGTCG
TAGAACTCGTTGACCTGGTCACGCGTCGAGTTGGCGTCTCCAAGCTTGGGTACCGGTCCG
TTCTTGGGCTCGGAGAAACGTCCCTCGCGCTCAAAGATGGGACCCCAGAGAGCGTAGAAC
TTTTCAGCAGCCTCCTTACCTGTGGGAACGGCTTCATCGTCGATCGACTCGTCAACAGAA
TCAAACTGGCGACGCTTCTCGGGGTTGCTCAAAATCTCGTGTGCTTTGGCGATACACTTG
AAGAACGAGTCGTCGGAAGTGAGGCCCGAAGAGCCGGCTTTCTTGTCGGGGTGGTGCTTG
AGCACCTTCTTGCGGTGAGCGATCTTGATCTGCTCCTGAGTCGCCTTCCATCGCAAAGCC
GACAGACCAAGCACCGCATAGTGGTCTTGCGTCTTCCACTCCTTGGGGTCGCGGGCGAGG
AGCTCCTCGGATTCCTCCTCGTCACCGACGCCGGCATCATCTTCTCCATTGGCAGCAGCG
GCGGCGGCAGCGGCGGCAAGAGAATCCGAGATGATCTTGTCGTCCTCGGCAAAGGTGAGC
TTGTTGAGCTCTCGTCGCTTGTGCGCGAGGAAGGCAGGCCCAACGGGCTGAAGGACGTGG
GTAGAAGGCGCCGAGAGGGTACTAGCCGACGACTGGCCAGGCTTGAAGCCGGCAGGAGCC
GCCGAGAGCTCGTAGGGAAGGTCGATAAAGACGGACATGATTGGGACTAGATGATGATGG
CAAAGAAGGTGACAGCGTGTGTGCCGTCTTTCAAAATCTTTTTGGCCGTATTCGTGATTT
GCACGTTGATTCGAGCATTCGTGATTTGTCTTCTCGTGTCGATCAAACCGAGATGCTTTC
TCAGCAGCAAAGCGCCAACTCTGTGACGCTTCTTCGTGCTTGGCCTAAAATCGTGAATCA
CGAATCATGACATCGCGAAAATCACGAATAATTGTCGAAAAAAGTTTTGGTTTTTCAGAT
TTGGCACCACGCAAAACTCACGAACAAACGAAGTGGTAAACACTGATCGGGATCGGGAAA
TTGAATCGTGAATCGTAAAACATGAAATCACGAAGAATCCAATCGTGAATAATCGTGACT
GTGCTTTGTTCGTATCTCTGAGCGCGAGAGCGTGAGTCAAGCTTCACAAATAGAGTCACG
AGTGACAGGACAGATCTGAGCTACGCTTGGCTTGGCTTTCTCGCACAAGAAAAAGTGTAC
TTGGCTCCAGCCAGACGGAAATCCAACACTCAACTGCTTCTTCATTCTCGTCCTCTTGCC
CTAGCAAAAGCCCTGATACATCATGATCGACCTCTTGCTTCTCCAGCCCGACAAGGGCGG
CAATCCGCAACTCGTCAAGGATTCGCAAAAGAAGCGAAACGCCTCCGAGGAGCTCGTCGA
CGAAGTGCTCGCCCTCTACAAGAACTGGGTTTCGCTTCAAAAGGATCTCGATGTCGCGCG
TCGAGATGTCAACGCCGTCCAGGCTGAGATCACCAAGCTGCGCAAAGCCAAAGAGAACGC
CGATGAGCAGATGGCCAAGAAGAAGGAGCTCGATGCCAAGGTCAACCAACTCAAGCCTAC
CGTCGTAGCTGCCGAACAGGAGATGAAGACCAAAGCCATGCAGATCGGCAACATTGTCGG
CGACAAGGTACCTATCAGCAATACCGAAGACGACAATGCCGAGCTTCGCAAGTGGCACCC
GGATGGGCCCAACGCACAGGTGGAGAAGAAGGAGGGCATTTTGAGTCACCACGAGGTCAT
GTACCGCCTGGAACTGTTCGACACGGAACGTGGAACCAAGATCTCGGGTCATCGTGGATT
CTTTCTCACTGGCGACGGTGTCGATCTCAACCAGGCGCTCATCAACTACGGCCTGGACTT
TTTGCGTAAAAAGGACTACAAGAAGATCATGACGCCCTTTATGATGCGTAAGGAAGTCAT
GGCCAAGACGGCGCAGCTCGACCAGTTTGACGAAGAGCTTTACAAGGTGACGGGGGATGA
AGATGACAAGTACCTGATCGCCACCTCGGAACAGCCCATCTCGGCGCTGCACTCGGATGA
AGTGTTTACCGAACCCGCCAAGCAGCTGCCCATTCGCTACGCCGGCTACTCGACCTGTTT
CCGCAAAGAAGCCGGATCGCACGGCAAGGACACCTGGGGAATCTTCCGTGTCCACCAATT
TGAAAAAGTGGAACAATTCTGCATCACCGACCCCGCTTCGTCATGGGACATGCTCGAACA
GATGCTCGCCAACTCGGAAGAGTTCTACCAGTCGTTGCAACTGCCGTACCATGTTGTAGC
CATCGTCTCTGGTGCGCTCAACAACGCAGCTGCCATGAAGTACGACTTGGAAGCCTGGTT
CCCGTTCCAGGGAGAGTACAAGGAGCTTGTCTCGTGCAGCAACTGCACTGACTACCAGTC
CAGACGTCTGGACGTGAGGTGCGGTTTCAAGAAGCCCGGCGACACCAAGCAGACTTTCGT
TCACATGCTCAACGGTACGCTTTGTGCTACCGAGAGAGCGCTCTGCTGCGTGGTCGAGAA
TTGGCAGACTCCAGAGGGACTCAAGATTCCCCCACCACTCCAGCCCTACATGGGCGGAAG
GGACTTCTTGCCTTGGGTCAGGGAGTTGCCCAAGAACACGACTAGCCAAAAGAAGAAGTA
AGAGAGGTCGACCACTGTTTTCTCGTACAAAAGCATCCCTTTCCTGCAGCGTCTCACCTT
GGGCCGATTTTCCAGGTGCAAACTACACCCACACAACCAGACACGCATTTCGACACACAT
AGTCCTGTGTAAATAGGAGTCGTACCTGACCAACCGACAAGGTGAGAACCATCTAACGTA
GTAGCTGTTCAGAATGGAATGCGAAAACTCTACAGTGCCAGAGTGCGAAATGGAATGCGG
ATTCGTGATTGCATCGACTTCAGAACCACTCGTGAGCGTGACCAGCCTGTTCGGCAATGC
ACACATCGATGGAATCGCCAAAGTAGCCGGGCTCTTGGTGGTTCAATGCGGTGACACATT
GTGAATGGCCATCAGTGTCGCCGAGAACGTAGCAGAGATATCCCACGGGGGCGATGAAGG
CTTTGTCTGTATAGTCGACCAACGCTTTGGGCTCTCTTGCAGCTATGTCTACACCGGCGG
GGATAGTGGGGAAGTTGAAAGCCTTGCTACTTCGTACCGATCGATGTGCGTGTTGCAGGA
GTGGCACGATAGACGGATCGCCAGTAGTGGCTAGGTAGTGTGCGAGGCGCCAGGGTGTGC
GACAAGCGTTCCAGTTGAGTGCACCGTCGTGTTCGGATTCCAGCAATTTGGCGCGCGCTG
GTTGCCAGGTTTGGCTCATAGTGTTGTACGTCAGAAAATCGGGTAGCAGACCTGTGCTTC
CACCACAGCAGAGCGCTGCTTGTTTCGTCGATTGCAATACCCACTCCCACCGACTTCGCT
CGGAAGCGTCGGAATGCATACGAGAAAATAGCGCGAAGGCGGAAAGGATAAAGTCGCTCG
TTCGCGTGGAATCGTACAACTTTTTTGCCTCTGCAGAATCACAATTGGCCCAATCGCCAA
GTAACGGCGTCCCGAGATGCGGATGAATCGTATACTTGAGAATGGCACTCGCCAACCGAT
CCGCTTCCAACTTGTATCTCTGATCGCCAAACGTCTTTGCGCCAAGGTAGAGCGAAGACG
CAATATCAATGTCTCCATCGGTAGCCGAGGTTCGACCGTCTTCTTCCACATATGGCTCTA
CGGATGCATTGGAACCAGGCTGGTGAGGAGAACGTATTTGCCAACACATCAATCCGTGTT
CGTTACGGAAACCTTGGAAGAAAGCCAGCAGTCCGTCGAAATCGGATCGGTTGCGATGGA
GCACAGAAATGAGCATAGCATATCCGTGCGCTTCCGAGCAGGTGATTGCATTGCCATTAT
CGCCTTTGCCATTGTAGTAGCAGTATAGACCGACCGCGGAGCTGCGCAAATATGTGTCTC
TCCATCGCACGTACTTGGCCTCCATCTTTAGACTTGATTGTCTTTGTGATTGCGGCCGTT
GTTGGTGCTCGTTGTGGGATAAGCACGGTCCCTGGTCAGGTCAGACAGAGTGTGTGTGAT
AGTGCACGTGTGCCGCATACAGCTTTTCGGCGCCGTGTTGGCATTCATCGACCTTCACCT
GCACGGACCGCCAACGAAACAGCCTCCCGCAAGCCGTGACTCACACCTGTTTGCATGTTG
GGGTTCACGATTCGTGATTCGTGTTTTGTTTGCCAAAGCATAACTTACGTGATAAATCGT
GAATTCGTGATTCTTTCTTCTACAAAATTCACGATTCACGATTATCGCTCGCTTGTCGCC
AACTTGTTCCTACCTCGAACCGCCGGCTAGCAAGCTGAAATGTATGCCAGCCACCAACGC
ATTCAAGTTCTCCCCACCCGACTGCTGTCGAACAACAACGTCTTGATTCAAGCGTGAGCA
CAAAGACTAAGCAAGACCCCACATGCACCACACAATTTGGGCTCATTTGCTCTGCTTTTC
TTCAGTGGCTGTCGGATGATATCATATCAAGATTTTGATTGAATACGGCTCACCCTTTCT
GACAGGGACCGCAAGATGCATGTGGGTGAATGCGGAGGAAGAAGGATCGACATAGTGTAC
ATGACAGTATATGAGAGGGGGAGGTCGAATGACCAGCGCCGTTTCCTGGATCCCTTACGA
CGGTATCACCTTGAACAAGGGGACGAACCTCGTTTCCAAAGCTAAAGCTGGATGGGGGAG
TACGACCCTGGGGCTGAAAAAAGGGGAATTTCAGCAGGGGAGAGGCATGACAACGGGTTC
TCTTCGTGATGTTTGTTGATTACGCGATCACGGAATTACATTTTGGGGGTAAGGCGCGCG
GGACCTGCTGCTAGAGTTGTATCCCACAGTAGGAGAGCAGGATGATGCGCTTAGTAGAAG
AAGCCGAGGATCTTGCCGGCAACGTGCTTGCGACGAGCCTCCTCGTGGTCCATGATACCG
GCCGAGGTGGTCAGGACGACGTAACCGAACGAACGCGCGGGCAGGAGCTGCTGAACCCAG
TTCTCAATCTGACCGAGCTGGACGTTGAAGCGCGGCGAGATGACACCACACTTGTTGATG
CGGCCGTTGAGCTGGATGACAACCTTACCGGAGCGGTGGTCGTCGACCTCCTCGAACTCG
CCAATGTAGCCTGCGATAATGCAACAGTGAACGACCAATAGCAGCCAGGTCAGTCAATCC
GAATCGTAAGCCGAATCAGTGCCAGCACAGCAAGACATGCACATCGCATCTCGACGGGGG
AAAGACCAGGAGCGAACCAGAAAGGGGTCACGGAAGAATAATGTAGCACGCCAGAAATTT
GCGCAGATTCGAGGTGAGCATATATGAGCCCCTCCACGCGGTAAGCATAGCAATTGCAGC
TTTGCTTTTCCGGAGCCTTAAAGATGAACGCTGGTGTGTGCAACCTTCTCGCAAAGAGAA
TGTCACAAGCCAGATGCCCATTAGTTATAACTCCGGGAATGATTGGTTGTTTTGGTTTCC
TAGCCGACTTTGTCTTGCCACATAGCTTTCCCGCGATGCAAGGAGAACGCCGACCCCCTC
ACAGCTGCGTCGAATCGACCATCCCTCCCGCTGTCTACTCGTCCAATGCACTACTGCGAA
ATCCTTTCCACTTTGTCGAAGATGAACATGATGAGGGAGAAAGATGCGATGTGATGCCGT
GCGATGTCACGACGAGGCGATGAAAACTTACCGTGCTTCTGCATAACCGAGAGGAACTTG
ATGACGACCTTGGACGAGGGTCGGACAAGCACCTGGCGCTTACCCTTGCGCTCGGCGTTG
ACAATGCTGTTAAGAGCGTCGTTCTGTTGAGTTGAACACGAGGGTGGAAAGAGGCATTAG
CGTTGAGTTCGGAGCGAGGTGGGCTAATAGCGACATGACTGCTGAGAGCGCAAGACTTAC
AAGAACGGAAATGCGAACCATGATGGGCGATTATGTGATCTACTGGGCAGGTACAGGTGA
AGCAAAGGGCGGAAAGATTGGTGGTAAGTTGGATGACCTGTTCTGCACCAGTCGTAATTA
CTAGTGACGTCCCCAACACGAGCCGACCGAGCAAGGTGAATGCAAGCGCGGGTTGCCAAG
AGATGGATCTGGAGAGGTACAGGCCGGCTAGATACGGGCTACCGTGCACATGTCCAAAGT
TGGTGCACGGAAGGGTCGTTTGAGGAATGCTGATGCCGAAGTCGAGGCGAGAGCACTGGA
ATGAACGGAGAGCGCTACAATACCAATGGAATTGGTCCTCTCTGCTAACGCTGTGCTCGA
CTGCGATCGATTGTGACAACACGTCTGCATGTGCCATTGCCATGAGCTGAGAACCAACGA
GCTGGTCGGGTTGTTTGTAGATGCATTCAAGATTTGCAAGCAAGTGAATTACACATGCTT
TATCCGGCGTCGATACAAAGTACGAATACTGCCGACAGTACTGCTCTTGCTGGTTCAGAA
CACATTGTGCCGGCCTGAGATTTGTCGAGCTGCATGTGTTTGCAATCAATGTCGGATAGA
GGCTGGCTGCTTGTGATGGCTTTACTTGTCTCGAACGATGGTCGGTGGCTGACTCGGTCG
GTCGACGATGGGAGGTGGCTGCAAATGCTACTAACCTTGAAGAGGTGATGACCAGAGGAC
CGGTTGATAAAAGATGGTGTAGGAGAGGAGAAGCTGAAGGGATACAGTGATACAATGTCC
ACAACGACGCCGGCCATCTGCACTGTTCATGAGCATGATTCGCAATAGATTCTCGCACTC
ACTCTGACACACACACACACACACACACACACAGAACGAGCCTTTGTCGTCCAACATGTC
TCGTGTGCATCCTTCTCTGTCTGCTGGTCTGCAACCCTAAAATTCCTGGATAGTTCTCTT
AGCTGTTATTGAAACCTGTCCTCTCTCTCTCGCCCGCGTGTCTGGCTGCTTTCTTCGCAA
GCTCCCATTTCTCACAACCAAGCTTCTCGTTCGCTGCAAACAAGGCAGCAAGCCAACACC
ATTTCAATGCCAGACCGAATTTTCTGACGATAATATGTTCTAATTACAATTTTGCAGGAA
ATGTCACGTGCAGGATCGCGGCCGAGTCAACTCAATACAACAAATTTGGATTCTTATTTT
GGTGAGCAGAACAAAGAGTTTAGGTAGGCAGACGGCGCGAGTTGAGCATGGCTTCAACGG
AGCCTAATGAGCTGCCAGATTTCCAAAGGAGCAGCGAGATTGGCAATGTCGCAACTAGGG
ACGGCGGAAGCGACAGTCAGAAGCTAGCCAACCAGTCAGCCCGTCAGCGACTCACCAGAC
TTGTCGCAGCCAGAGAGACGGTGTCAGAGAGCCAGAGCAACAGCCAGCCAGTGTGCCAGA
CCGAGTCAAGCCAGTCTTGAACTTCTTCATCATCTTCCTCACGATCACACTCCACCGTCA
CCTTACTCTAACGTCAAGAATCAGTCAATATGGTAAGCATCGACAATAAGCAGGCGCGAC
GTACGACACATATGCCACCAACGGACACAGCTACAGCGGCAGCATCACTAGCATTGGCTT
TATAGACGATTTTCGACGTCAATCGTACGTTTCCACCATCACCGTGGCAGACGCCGACAT
CACACATCACTGTGCTACAGCACAGTTTTGTAGCACTTCGGATTACCGCCATTACAACAG
CGCACCAATAGAGACATGGTTCGAAGACACGTCATTCAGGTTCCATATGTCGCAAGACTG
GAATATCGGAATCGTAAAGAAAGCGGATGGTGTCGACAGACGTGAGCGGAAGGGAAAGAC
TGGAGAATACCTGCAATTTGTGAAGACTCGGAACGAATCATGCACCGTGGAGGATGGTGA
ACTCGACATCGAGATGGCGCTGGAAGCGTCATGAACACCAATCTCTTAGCTTCAGCTCAG
CCCAGAACGTCTACTGTGAAAGCACCTGCAACAGATACTTGGTATTTATCGCGTGCTGTT
TGATCAATCGCAGTGCTCCAGTACACCAAACACTGCCTTGGTACTACGACGGCGTCGGCA
GGTCTAGCAACATACACGCAACTCATACCAGCATCGAGTGCATCTTCTGTATCAAAGGCA
CACCATCCTCCTCTGCCGTAGCTGTCGTCTTGCAATTGTCGCCAATTCAACGTCAACGTC
GTGCTGCTACACATGTCGCCATTTTTCATGCTCGCGCAACAGATAGCTGACTTTGCCTTG
TTTGCTTTAACGCCAACTCATTCCATCAACATCGTAGGGTCGAGTTCGCACCAAGACTAC
CAAGCGTGCCTCGCGCGTGCTCATCGAGAAGTACTACCCGCGTCTCTCGAACGTCGACTT
CCACCAGAACAAGCGTGTCATCGATGAGGTCGCCATCATCCCCTCCAAGCGTCTTCGTAA
CAAGATCGCTGGTTTCACCACCCACCTTATGAAGCGTATCCAGCGTGGTCCCGTCCGCGG
TATCTCGTTCAAGCTTCAGGAGGAGGAGCGTGAGCGCAAGGACCAGTACGTTCCCGAGGT
CTCGGCCCTTGACACCTCGGCCCCTGGCAGCCTCGAGGTGGACCCCGACACCAAGGACAT
GCTCCGCTCGTTCGGTTTCGACAGCCTCCCCGTCACCGTCACCGCGCCTGTCACTGCGTA
CCAGGCTCCCGAGCGCCGTGGACGCCACGTGCCCGGTGCCGGCCGCCGATAAGCGCATCG
GTCCGACGCACTTGTACTACCACCACCTTTATGATTCGCGCGCATCACACCGGCAGCAGC
GCTGGCACTTTGTGGTCTTCTGCAAGTCTCTTGCGCGGTTGTTGATTCATTCTAGCACTC
TTTACGCACACACATATCACACACATGCACCGTCTCTGACGGTGCTTTGACCTCGATTCG
TTGTACTGCAACTTTCATCCCACTTTTGACGGGAACGCACTTCGTATCCCTCACCAAAAT
ACAAACGGGGTTCCTCGCAGAAGAGGAGTTCTATTAGGCTTTGATCTTGGCTGTTCTTGT
GCAGACGTGTTTGCAGCGAGCGATCACGGAGCGTTGCGACCGTGACCAGGGCTGTGAATA
AGGCAGGCGTGAGGCTCCATGTGAGAGAATTTGCGACAATCACGAATCGTGAATTCAGCA
CGAAGGACAGCCAAAGCACGAAGGCAAGGCGGTTGGTTGCTTCGTTCGTCTGAAAGCAGG
TGTAACACTCTGCCTTTTTTTGGCCATCGGGGTGAAACGCGTCTCACGTCTGAGTCGTGA
GTGTCTGGGTGTTTTCCAGGTTGCATAGCTGCGAGTGTGAAGCCGTGGGCGTGAGCGTGA
GCGAATCGCCAAGGTGTTGGGACCGTTTGGACTTTCGTTGCGCTGGCGAGACGAGGGATT
CGTGATTTTTTGGTTTGCCACTCACGACTCTTCTGCAAGCATCTCGACGTTTAAGCAACT
CAACGGCAGGCAAGTGGTTTGTTCTTGCTGGTGCTTGCAAGTTTCGTGATTGTGTCTGAC
GTGCAAAGTGATGAAGCTAGCAGCATGTCTGCCTCCCCGCTCTCACGTCCTGGCCCATCA
ACATGCGCGTCTCAACTTGAGCGTTGTGCAGGTTAGCACTGGCTTCGCCATGGTTGCGCT
TGGAAGGCGGTTTCACAGCACGCCCAGTGCAAGCTTCGAATACAAGTGGGGCGCGGACAA
CTTGGACGAGATGCGATCGGGATCCATGACCGGCGGACGAAAGCTGCCCAAGACGTGGGC
GAACACGCACGGTGACAAGTCGCCGGACGATGCGTCGACATCGATCAAAGCCAAATCCAA
AGCCAAAGCCAGCAGCAGAACTCATGCTTGGGGAAGGCCAAAGATGAATCCCTTGCCGTG
GAACTACACTGATGCACAAAGGGACAAAGAAGCCAGACTGCAAGAGTTGGAGCGCGGGCT
CGAGGTATACTCGCACAAGTGTCCGGCTGGACCACCGCTTGTCTCTGGTACGTGTTTCCT
CAACGCGCGAAGCAAAGCGTCTTCGTCATCACACACGCTCGATCAGCCGCTCTTATCTGA
CGACACAACATCCAGAGACAAATCTGCACGACTCAAAATGCCGACACTCGCCTACACAGC
CAACTACGACGAAGCCTGCGATCTTCTTCACTGCCTAGGACCAGGTCCGATGGGACTCGA
TCTCGAATGGAATTACTCGCGCGCCGGTGTTCACCGCACCGCACTCGTCCAAATCTGCTC
TTCGTCGCTGATTCTCATCATTCATACATCCGCCATGTCACATCGCATCCCACCTCTGCT
CAAACACATCCTCCAAGACCCGAGCATTGTAAAGACGGGCGTAGCTATCAAGAACGACGC
GCTCAAATTACAACGCGACTACGCGATCGATGCGCGCAACGTGGTGGAGCTGAGCAACTT
TGTCAAGTTGGCGCAGCCGCACAGATGGGCAGGACACAGTCATCTGATCAGCTTACGAGA
CCTGACGAGAATCTATCTGGGAAGAAAGCTGCGTAAGGACAGTGTCAGGGTGAGTGATTG
GGAGCGGTATCCGTTGGACGCAAAACAGATCGAATACGCGGCCAGCGATACATTTGCTAG
TCTGGAAGTGCTCAGAGCAGCTGCAGAGTATTTCAAGCCGACTGCGGAGCATGTATGCAG
GGAGAGAGAGTTGTTGGATTCATTGGATCGCACAGATCAGGACCGAACGAGCACGGTGAT
GCATCTTGATCAAGCGCTCAAGTTGAGCGCATACGATTTGTATCAGGAACGCATAGCGGG
CGACCAGGCGAAGAAACGCAAGCAAGAGCAGCAGACTCGAACGGCGTTGCGCGACATTCA
ACCGAATGCACAGCCACGCCGTTGTTCTCCGTCCAATCTGACCCCAACAAAGCCCATTGA
AGCAAACCCCGTTGAAACAAAACCCGCGCTAACCGCCAAGCAAGCCAAAAGTTGCAGCAG
CAGCGACAAATGGCAAAGCGACGATGACGACTTTATCACGGTAACACGTGTGCTTCTGGC
GCACGAACGAGCGATGAAACGTTGGCTCTACTCGCGTCAAACGCTGAGCCAAGTCGCGTC
TTCGAGCAAAGTCAAAGTCAATACGGTTGCGCGCTACATTCTCAAGGCACTCAGCGAGGC
CGAAAGCAAACGACTACCAGGCAGCGTTCTGGACGATTTTACAGGCACCGACCAGCGCAG
ACTAGCAGCAGAGCTCGAGGAACAACGTTCGCAGTGCGACTTGTCTCTAAAACAGTATAG
AGCTTTGGCAAAGACGATGGGCTGGCAAGATGCGGTAGACTGCGCGCGCGTCCGCGAAAC
TGAGCGAGACAGCGACAGGACAGGCGCACAGCCGGTGAAACGCGCAGAACAAGCAAAGAG
CGCTCCTTCCTCCAGCGCTGCGGTCAAAAGCGCAGCAGCGACTGAGAAGCAGCGTCGTTC
AGCGTTGTTCATCGAGCTCAGCGAGAGTTGACCAAGTCGACGTGGACGATATTTGCCGTC
GAGTATACGAGAGTCGAGCCGCTCCACAACGCATGATGCGGCTTACTGCTTAGTTTCATG
ATCAGCCTTGGTGTGCCGATGGATTGCTGCGGCAACAGTAGCATGGCCGGGTAATCACAC
GACGATCGGCTGCACGAGCACTTGGTCTAGGCAAGCGTTTGATCGCATGAGTTTTCGCTA
ATGTACAGTATCCTGAATGCAGTTGTTCATGACTGCGACGTTTGACATAGGACCAATTAG
ACAGTGACGGTGGATGGTTATGCTGCTGCCGCCTGTTGCTGGGCCTTGGTCTGCAGCGCT
ACGATCTGTGGTGCGATTATTCAGCACGATACGAGATGCGGGTCCAACGTCAGCATGTCT
CGACTTTCGCTCGACTTTCGAGGAAACAAGCACGAAGCGTATGGCGACTGGATTCAACTC
ACCTCGATCTTCTTCTTGTCGGTCTTTTCGGTAAAGTCCTTGATCTGTGCTTCTACCCTG
TCACTGTTACATATTGTCGCATTCCACCGTCAGTTGACAAATGCCAAGATTGGTATAGAT
GCCAAACAAGGTAGCTCGAGCCACTTACATTTCGGCCTTGATAAACTCGATCCTCTTTTC
GACGTTCGACTTGGCTTCCACCTGATCTTGCTTCACCAGCACGGGTCCGATCAGCTTGTA
GACCTGGTTGTCCTGCTTGAGCTTGCTAAACTCTCTTGCCACCTGTTCGTTTTCGCGCAG
TTGCGAGTCGAGCTGCTGCCTCGCTTCCACCGCCGTTTGGAACGCTGTCAGAAATCAAGC
CGAAACGCTCAGCCAACAACACTCGACTGGTAAGCTGTGGTGGTCGCAACTGTTAGTGAG
GCTTACAATCTTGCAACTTCTGGTACTCTGTTACCGCTGCCTCCATAATGTATGTATGTG
TGTGGTTGATCGAGGTGGAGATGGAGAAGAGCTCATGCTTGAACCTGGTCTTTGCGCAAC
CTCCTGCAGAACAACACTAGAGGAATTTAACAGGCAAGTCTTCGAAACGTGTAATTCGTG
ATTCGTGATTCTTGATTCACGGTTCTCGCGCTGAGTTCAAACCTGGGCTTTTTGAAAAAC
AAATTCTGAACTCACGACTTACAAAAAAAAAAGAGCGGAACATCACGAATCATGAATCAC
GAATAATCGTGAATCGTAAGTCCTCCACTTTTCCTGAATCGTGAGCAACAAGCACGAAGT
GTTCCTTCTGACTCTGAACGCTGTGCAACCTCTCTCCTCGTACCTTTCAGTATACCTTGG
AGGAACGTCGACTGCAAAGGGGAGAGAGATGTCTGCGAACGGCGATTCTACTGGAGAGGC
AGATGCCGCTTCGGCCGTCAAGGTGCCGAACAGCCCATCGACCGCGTTTGCTGCGCTGTC
GCTGTGCGACCAACCGTCGTCGTCCTCTTCACCCCAGTGCTCGACGTCATCCGCGCCGTT
CACTCCAGCACACATCAAAGAGATCGCATCCTCAACCGCGCTCGTAGCACAACTCGATGC
GGCTCGAAAGAGACCCAAACCACTCATTCGGTCCACGGGCCACATCGTCGAGCGTACTGA
TTCGCACGTCAATTCAAATGACGCTGATCACCACCATCTACTTTCATGGAAAGTTGCCGA
ATTCGCCTACCGAAAGACCACATCGATAGGATCGGAACTCCCCACTCTTGCACGTGGCCT
CTTCACAGAGCGTATCGGCTGCTCGTCTGCAGCCGAAAAGCACCGCATCGTAGTACGAGG
CTACGACAAGTTCTTCAACCTCGGCGAGATGGCGTGGACGAAACCTGAATCGATCTCGCG
CTACACCACCGCACCATACGTTCTCACATTCAAGGAAAACGGCTGCATCATCTTTGTCTC
TGCGCTTTCGCCTGATGAGCTTGTGGTGACCTCGAAGCATTCGCTAGGCTCGATCGAAGG
TGCCGACATTACGCATGCACAGAAGGGACACGAATGGCTGCTCTACCACCTGGCCTCGGT
AAAGCGAACCGAGCAACAGCTCGCGCACGAGCTGTGGCGACGCAATGAGACTGCAGCATT
CGAGCTGTGCGATGACTCGTTCGAAGAGCACGTACTTGCGTACTCGGCCGCAAGATCCGG
ATTGCACCTGCACGGGCTGAATGCCAACTCGCCCGAATTCCGCACGCGCACCATGCCGGA
AGTGGATGAGTTCGCGAACGAGTGGGGATTCATCCCAACACGCTGGCTGCAGCTGGACAG
CTTGGACCAAGTGCAGAGCGTTACAAGCAGGATCGAGCAGACGGGTGCATGGGAGGGTGA
GCCAATCGAAGGTTTCGTCATCCGCACCCACATGCCCGACGCCAAAGCGATGCAAAGCTT
GGCTGAAACAAACGTGGTCAGCCCACCGTATGCGCCTGGACAAGCTTGGTTCTACAAAGT
CAAGTTCGACGAGCCGTACCTCATGTACCGAGACTGGAGGGAACTGGCACGCAAGATGGT
CAAGGACAAAGCTGAGTGGGAGACGAAAGTTGCGAGCTTGCCTGCAGCATGTACAGGTCA
TGATTCGCTCGACGAGGCCGCTCCGTCACTTACGATTGTGCAAGCCGAATCGTCCGCCTC
GATACCGGACAACAACGTTGCTCACCTCGGCGATGCGGATGATTCGGACGCCAAAGGCTC
GTCGAAAGCAGCGATCAAACGAGCACGAAAGCGGCTCGCCAAGCAGACGGCCAAGCAAGC
GGCCGCGCATCGCACCGCCGCACAAGCAGCTGGTCTACTACCTCCTTCGCCCCCGCAACC
GCGCTCCAAACGACCCGAAACCGCTCTCTTCATCCAATGGTGCTACGACCGACTTTACGG
CAACGCCGCTGCACAGGTCAAACCTCAACCTCAGCTCTTCGCCGGTCTGGCGCAGAACAA
GGGTATCATTGCGATGCGAAATGCATTCCTGGCTTACCTTGCTGCTCATCACGCGTCCAC
TAGTCCAAGTACAAGCGCTGATGAGGCTGCCAGAGACGCGGAGCAAGACACTCGCCCGTA
TACGAAAACCATCCTTGCACCGATCGCCGTACCCGGGTGTGGAAAGACAGTGCTGGCCGT
AGCTCTGTCGTCGCTCTTCAATGTCGGACACGTGCAATCGGACGACTTTAAGAAGAAGAC
GGGCTTCTTGTCGGCGATCGAAAAGCATGTGCGTGCGCACGCTGCCGATGCCAACTACGT
CGTGTTCGCAGACAAGAACAACCATCTTTTGCAACACCGTGACGAGGTGATCCAACTTGG
AGCGCGACTTTCGCAACCAGCTGCACTACCGACAGGCAAGAAGCGCAGGCAGGTGGCCGA
CGTCGGTCGCGTTCGGACCGTGGCACTAGCATGGGAGCTGGACACGGTGCCGCTGAACAC
GCTGCACCGCATCTGTGCGAGCCGGATCGAAGCACGAGGGGATAACCACCAGACGCTGGT
CGCCGATGCGGACGCGGCGAGTGTGAGTGGCTTAAAATCGCACGAGGTGGTGCTCTGGAG
GTTCTTGGAGGCGCTGCAGCCGTTTGCGAGCAGCGACGCGAAGGGAGAGGGGGACGAAGG
GTATGGCGATGCGAGGTTTGACGAGGTGATCAGGTTGGGTGTTGACATGTCGGTCGAGGA
AAATCTGAGGAGGGTGGTCAACGCGATGGCGGACAAGGTGGGATGGGAGATGCCGAGCGA
CGAGAGGTTGAGGGATGCCTTGGATTTGGCGGCAAGGTGGAAGGTGGAGAACAAGTTGAT
AAGCAAGTCTGTTCCTGGCAGTGGCGCGGATGCGTCGAAATCGAGCACAGACGCAACCAT
GATTACGCCTCGGTACTTTGGATTGGCAGTTGAGCTGGATGTGCGACAACTGCTCGATTC
CATGCTGCTCACCACCGATGCGGTAGACGAGGGCATCTTGCGCTTCTACACAAGCATGCG
CGATAGTAACCGTCTCAACCGACGTCCGCACATCACGCTCGTTCACCACTCGAGTCGATC
CGCCCCCTCCACCAGCTCGCCCAACAACGCCGATGAAAAATGGTCCTTCTACACCACGCT
CCTCTCACAACCGCTAGACCACGCCTCATCCACATCGTCGCCCACCGGCGCACATCTAGT
ATTCAACGTATCCATCAGTAATCTGCTCTACGAACCCGACACATTATTCACGCTCCCCGT
AGACCAGATCACTCCGCCCGACATAATCCACTCGCGCTTTCACCACCTCCACTATCCCCC
CCCTCCATCCCCACCCTGGACACCACATATCACCCTAGCTACCCATCCCAACATCCCACC
CTACGAGGCTAACCGACTCGTCTCCCAATGGATCTCAAACACCCACCACGCAAACGTCCA
AGTCCTCAACCTACCTACCCAACTTACCGTCCAAGCTAGGGTTTTCGCCATGTCCTGACA
CATTCCCCGCCCCAACCCCCTACCACTGTCGCCTCTACATTCACCAATCACACCTACACA
CCGTCACCAAGAACCCGCCAAAAAAGCTGGATTCAACGCTCATCTTAATCTAGCAAAGAC
AGAACACGAGCGTCGCGATCAAGAGACCGACGTGCAGAACTCAAACCTTAACGTATATCA
AAAGTCTGAGCCAACCCACCATCCTTCCTAGCATTGTACAATCGATAGTCAACCAAATCT
ACGCATCAAAGTAGAACAGCTTCTTTCGGTGTGGTTGGAATCCCATCTGGAGCCTCTTGC
CATCGCCATCAGTATTCACATCGTTGGTCGAAACGTTGGTTCGATCCTGACCTAAATGCT
TTGCGAGGCCGCCTGCATCCAGGCCCCAGGCGGGATCGTACACGTCGTGAGTCTCGCGAT
CGGGCAGCTGCAAGATGGGGTAGGTCTTGAGACCCGACAACTGATCGTAGCTCCACGTGC
GCGCGGGCTCATGCGGACGCGCGGGCTCATGTTGCTCCGCATGCTGAGACGCCAGCGTGC
CGTCTTCAGACGCACGCACCAATCCTGCATCGGTCGATGTGAGCGGCTGCACACCACCTC
TGCTAGCATGCATGCCCAGCGAAGATCGCGACCGCGGTGGTGGCATCAACGACGTCCGGT
GATGTCGTCGACTGTTCGGCGCGCCCATTGCCGATGTAGGCCTGGAAACAAAGTCGCCCG
AGGTGAGATCTTGCGATGTCATTTCACCTCCATCCTCAGGAACACTTGGCGTTGGGCTTC
GATGCAGTGTCACAGGCATCGTCGAGTGTCGACCGTACACGGGCTGACCCGCGCTGGTGG
GCATCGTACCTAGGCTCATGACGTGTCCTAGAGTCACCTGCTCATCTGCTTGACCAGCTG
CGATTTGGACATCCGATCCCGATGAGCCACCGCGATGGTTGTGTCCGTGACTGTGGCGAC
CGTGGTGGTGATGGTGGGAGTGAGGGTTCTGATGCTGATGCTGATGCGCGTACTGGTGCT
GGTGCTGGTGTCCAGAATGGTGATGATGATGATGATGATGATGTTGCTGTCCCTTCTGGC
CCGGATTGATGCACTGTCGAGTGGCAATAGCAGCAGCGTGACCATAACTCATGCTCTGAC
GGTGGCCACCCTGATGCGCGTGAGCAGCGGCCGACATGTCGGATGAAGAAGGCGGCGAAG
CAATTGACGTCATGGCACCCCATCCGAGGCCCTTGGCTCGCGGCGAAGTGCCAGCGCTGT
AGGGTAGAGAATGGTAACCCGCCGCGCTGTTAGGTCGCGATGAACTCAAAGCAGCGCGAG
CTGCGTCCTGCGTCAGAGCCAAACTGCTGTGGTAAGGGCTGCGCATCAGCGTCGGCGAAT
GGGGCGGCTGACCGTTGAGGATGGCCTGTTGATGCGACGAGCCAGCACTGCCAACATACA
TCTGAGGCGTGTTGCCAGCTGTCCAGGCACGACCGGTAGAGTAAGCTCGACCACTTCTTG
GCACCTGTCCGTACAAGTTGGTGCTGCTGCCGGATCGACTGATGGGGGCGAGCAGCGGAG
GCAACACGGAAATGTCACGGCTTCTGCGTCTGCTGGCTTTCTTCTGAGCAGCGTCAGCGT
CGGTGAGCCGCGTGAAGCTGTCGACGCGGGCGCGCGCGAGTCGCTGTGCTGGATCCGCTG
CTGCTGCTGCTGCTGCCCCATCTTCGGTCTTGGTCTCGGCAGGTGAAGAATCGCCAGGGA
TGCCGCCTTGGCCAATCTCGCTTACATAGGCGGGAACGCGACCACGTCGGATGGTGGGCT
TAGCAACGAGGCTTTGCGTCGGAGTGATAGCAGACTTGCGATCGTCTGTTGACTGGTGTG
AGATGTCGGTAGGGTAAAGCATGTTGCTCTGCTCCATGCTGACGTTCCTCAGCGACGAGG
CGCGATTCTGCGCATAGGAGGGCCGTGCACTGGTGCTGCTGTTGTGCGAGGCGTTGCTCT
CGCGCCAGGGCATGCTGCTAGAATTGCGAGACGGCCACTCGTCGCTGTCGTCGGTGGAGT
GCAACACGTCCGAGTCGGTCTGCAGGGGTGCTGGTGAGGTGGTGGTGCGCCAGTTGAGCC
AGGCCGAAGAGAGCGAGCGAAGCCAGCCACTAGCGTTAGAACCCGAGTTGGAACTCGAAA
TGGAAGCGGTGTTCGAGTTGCGGCGACGTTGGGAAGCGCCCGCGACACCGAAGAGGGATA
GTCGTCGCATGTCGGCGGGTCTGGACTCGGATGCGTCGGTGTTGCGCCGCGGAGCAGATG
CTAGTGGAGCGGAAGCACGGGATTGGGCCAGTCGGAGGCTGCCGACAGCCAGGCTGAGAC
TGTCGTCGGTGTCGGTGCGCTGCATGGCGGCATCCCAGTGTGATGGCTCGGTCGTCCTGT
GCGACGACAAGCTCTGGGACAAAGCGGACGAGCGCCGAGTAGAAAGACCATCTTGGGATG
GTTGAAGCTGCGGCTGTGCGGTGTGATGAGAAGAAGCCAAAGTAGGCTGGTTCATCAAGG
TGATGCCGCTGGTGCCCATGAGTGTGTGCTCGCTGGCGAGACTGCGTGAGAGCAGCGAAG
CTCGTGCAGTGGGACTGCCGACATGCTCGCTGAAGAGATCCACTGAGGGGGGTGCATGGT
GTTGGCTGGCCCTGTCGAGCAGATTGAGCGGGCTGGTGGCAAGCAGCAGCGAAGAAGGTT
TGGAGCGAGAGGAGGCAGGTCTGTGAGGCAGTGTGTATGCCGGCGAGGCAGTGCGGTTAA
GATCGGATGCGTGCTGTGCCTCCTCGTCGACCTCGTGGGTGGGAGCAAAGCTGGGCACAG
AGAGGCGGCGTGCAGCTCTGACGACGTGTGGGAGGCAGATGAAGAGGAATNNNNNNNNNN
NNNNNNNNNNNNNNNNNNNNNNNNNNNNNNNNNNNNNNNNNNNNNNNNNNNNNNNNNNNN
NNNNNNNNNNNNNNNNNNNNNNNNNNNNNNATCAACATCGGGATTTCCTACTGACCACAA
TCGTGAATCATGAAAGCTAACGTCAAGTTATTCAGGGAATGCTGGCTGCCATTCAGGAAT
CACGAATTCAAATTTCCAAAAGCGGGATCCACAAGCCGACACAGTCACTTGAGTCACGCA
GAACAGTGAGTCACGAGTGGACACGAGGAAAGTTAGCACAATCGTGAATCTCTTTCCAAC
GTGCTTGGGCCGATTCGGGATAATTATCAGGAACCACGTCCAAAAACGGGAGACCCCAGC
GATCCCGAGCAAGTGTAAGCTCATCTCGACTCTCGATCTGAATGGCGGCATGTGGCTCCG
TTGGTCGATCGCCCAGGATAGCCCACCATTACAGTAGCTTGGTCGCTAGCTTGTGCCAGC
GCCGCGTCGCCAGCAAGTGCATCTCGGTTGCTTAGAAGCGCTTGCATGACTACGTGTCTC
GATGGGCGCAATCACCCCCAGCTTGCTGCATACACGGCGCATCATGGTGCACCATGGCCT
TACCACTCACGGCTCTCGTCTGTCGATCGGCGCAATGAGGCTCGATTACCGTCACAAATG
GAATCACGAATGTAACGTGTGCTGATGGACGTGAGATGCAGCGCCCACCGGAGCATCCTC
GGCAAGCTTGCAACGTGTCTGCACGCTCGTCCCCACGACACTGCATAGACCGTGAATGTT
GGTCACCAAGGTAACTAAGCTAACTTAACTGTATTTCCCACAAACGCATGCCGGCCGATG
CAAGTGGAATCCCTGCCGACGCGTCACATTCACATCTCCATCGACAAGCAAATCACGATT
GACACTCGTGACTGACTGACAGACACACTCACGACTCACGACTTACGACTTGGGTCATTA
CAGACTCAACGTAGTTAACTCAAGTTATCAGCGATTGGCGTCCATGTATAATATTATAAT
AGGATACACAAATTTAACGCTGAATACGCCTTGCTTGAACGCCGCTGGACGCTTAACTGC
AGTAGCTTGGCTAGCTGGCCTCGCTCAACGCCTCGTATGCGACCGAGCCACAGTTGAAAA
CGCCGCCAGATCCACGCTGGAACAGAAACCGCCGTCTCCCGTCTTGGCTTGGCTGTACTT
GGCTTGGCTGTACTCGGCTTGGCTGTACACGTTAGAAAGCCTGCTTACCATGACAATCGT
GAATCGCGAATTCACCTCGTGTCTCTACGCCTCGTTGCGTGATTCGCTTAGATACCGCCA
ACGGCGTTCTCAATTCTTTTAGAGGCCGGGCCTCGCGCTTCTTCCACCAATCGTGAATAG
TTATCCTGATATTCGTGATTCATGCTTTGTGATCTTCCGTCCCTCCTCATCTGTACTTGT
AAATCGCTCCGATGGCCGCAACCGACCGAGACGCTTGCCCCTTGTCCTTAACCGGCTGTA
CCAAAAGGAGGTCTAGACTTGGGTTGTTAGGGTAAGGTCCACGATCGTGGATCACTCGTT
ACTCACATCGTGAGCTGCATCTCCCTCGTCGTGCGTGTCTGGATAGATTCATGCCAGAAC
CAACTTAACATGTAACTATCCTAGTAACGAGCTTGGCTGCGCTAGCATATCAAAGTCGTG
CGTGAGTCACGAGTGAGTGGATCGATTCACACTCGTGACTCGTGACTGCCTTGGCCCCTT
TTCGCTTTTTCGTTTCGTAGAGGCGATTCACGATTCGGCGATTCGTTAGCTGGGTGGCCG
ATATTTTCGCGATAACTCTGCGTTTCACGATTGGTCACAGATGGTAGCCGATCAAATCGT
GAAGAGTACGATTTTAGAATATTATCCGTGATATAGTTATTCGTGAATCTTCAAATGACG
CCTTGTTTAAGTTAGCACCCACGCCCCGTCACGTGCAGCAGCAACGAGTCACAAATCACG
AACCATTCAAAGCCGCACGCTGTTCTTCCAGAATCGCGATTTCTTCACCTCGTCGCCGAT
CGTCATCACCGCCATTCGTACCCCTCCGCCTCTGCACCCTCCCTTCCCCAACATTGTCTA
CACCATCACCACTTTCCAACCATCCAACGTGCTCGTCATTAGTTATGCCTCCCACTACAC
ATCTTCGAGGACCTCCCGATGATCCCAGCGCCGAGTGGATCATACAAAAGTACGGCGGTA
CCAGTGTTGGCAAGTTCCTCCACACCATCGCACAGCAGATTGTACCCTCCTACCTTGCAG
GCAACAAGGTCGCCATCGTCTGTTCCGCTCGTTCCGGCCAGACCAAAGCGCTCGGCACCA
CCAACCTCCTTCTTCAAGCCGCTGGTGAGGCGCTCGACGAGGCGCTTACGCCCGCTGCCT
CCTTGTCCAATTCGGTCACATCCATCGCAAACGGCGCCCAAACACCGGTTCACCGTCCTG
GCTCCGCCTTCTCTCGCAAGTCCAGCTCACGTGGAACTCCGCTCGGTCGTGTCGAGTCTC
TGAGTAGCACTACGCTCGACAACAAGCTCCAACAGCTCACGCTCAACACCACCACCACTG
CCGCCGCCAATACCGAACAGTCCACCGCCGCAAAGAGCGACGCTGGTTCCGACTCGGATA
CCGACATTGCCATCGGCTTCAACGCTACCGTCGATCGCATCCTCTCCGATCACCTCGCTT
CCGCACGCAAGGCAGTCATCAACGACAGGCTCCTTCTCGAACAGCTCGAGAGGGACATCA
CGGAAGACTGCGATCGCTTGCGCGACTTTCTCCTTGCCGCCAAAATCATCGAAGAGATTT
CACCCAAGTCCAAAGATATCATCATCGGCGTAGGCGAACGTCTCTCGTGTCGCATCGCCG
TTGGCGCCCTCCGCGATGCTGGCGTCGATGCAGAGCTCGTCACCCTCGAGAGTATCGTCG
ATCCCTCCTTTTCAGCACATGCAGTTCAAGACTCCCAAGGCGAGTTTACCCTCGATCAGA
CTTTCTACGACTCGCTCAGTCAAGCGTTAGGCCAGCGTCTCAATGCTTGCTCCGGTGTTC
CCGTCGTCACCGGCTACTTTGGCAACGTCCCCGGTTCCTTGCTTTCGCAGATCGGTCGTG
GCTACACGGACCTTTGCGCCGCCTTGTGCGCCGTCGGCGTCAATGCAAAGGAGCTGCAGA
TCTGGAAGGAAGTCGACGGTGTCTTCACTGCAGACCCGCGCAAGGTGCCTACCGCTCGAC
TCATCCCCGCCATCACCCCCGAAGAAGCCGCCGAGCTAACTTACTACGGAAGCGAAGTCA
TCCATCCATTCACCATGGAACAGGCCATCAAGAAAGCCATCCCTATCCGCATCAAGAACG
TCGAGAACCCCACCGGAATGGGTACCGTCATCTTTCCCGATGTTCCAGAGGGTCACGATG
GATCCGAAGACAAACTCGTCGATGGCCACGTCGACCAGCCTCGACCACCCATGACGCCTT
CAGCGAGTAAATCTAACTTTTCCGCCTGGGGCTCTTCGGCCAACGCCCAAGCGACGCGTC
CTGTCATGGGCGAGCGTAAGCTTCCCACAGCCGTCACCATCAAGGACAACGTGCTCGTGC
TCAACGTCCACTCGAACCGCAAGACCGTCTCTCACGGCTTCTTTGCCAAGATCTTTGGCA
CGCTCGACAAGTACGGCGTCGTTGTCGACCTCATCTCCACGTCCGAGGTACACGTCTCCA
TGGCCATGGCTGCCGCTTTAAGGCCGAGGACGTTGGAAAAAGTCAAGGCCGACCTCCAAA
AGGTCGGCACGGTCAGCGTGTTGACCGACATGGCGATCCTCAGTTTGGTCGGCAAGCATA
TGAGAAACATGGTCGGTGTTGCCGGAAGGATGTTCACCGTGCTGGCAGACGGAAACGTCA
ACATCGAGATGATCAGCCAGGGCGCCAGCGAGATCAACATCTCGTGTGTGTTGCATGAAA
AGCTGGCGGTCAAGGCGTTGAACTTGATCCATTATAGCGTTTTGGAGGTCAGTCCAAAGC
CGAGTAACTCGGAAGCCGGCGCTTTCGGAAGGTCCTTCTTCTAAACCATTGCAACACTGC
CCAATCCAACGAGTAAAGAGGACGCTCCAACAGCGTTCCTGGGTTCCTCCTTGGCACCTC
CTGATCCATTGCATATCAAGGTATCCACGAGATCGGATTGTCGTATCCCATTCGCACCTG
CTGGTCCAACCCAAACACCCTCAAAAGCATCTCCCTTGTTTCCTGCATTCGTTCTTACCT
TCCATTCTTGTACTTGTATCCAGTCGTGAGTCTCGTTAGATAACGTCATTGCACCACAGT
CCCAAGTCGTTTGACCGTCTGATGTGCGTCTCGCTCTGTAGATGTGTGTGCGGTTGGCCG
GCATTTGCTGTAGGCTCTCTTTGAGATGCACTTGTGCTTTCGGATGTTTTTTCTGTAAAT
GCAGATCCAGATGCTGGATCATGGTCGGCGACAGTGTGTTTGGCTAACGCCGCTGCTAAT
CACGAATGCCTGTGGTTAGCTCTAGCTCTCGTGTGGCGAGCTCAAAAATGAGAGGTGCAA
CGTTGCACGACCTTGTTGTTGTCCTCGTCACGAGTTGGAAAAAAAAAGTAGATCCAGATT
AGTGAGTAATTTAATTCCAAACAAACCCTTGACTAATAACACTCGCGACTCGTGAGTGTC
TGTGGTCGAGTCTCGACATGGTTGACGAGACATGTCAATTACTGCATGATGAACGTTTTG
AATCGACATGGGCGTACCGGGCTTGATTGTGGCATCGCATTGCTTGCGGTCAGGGATCTT
TTGGCCATACAGAACAGTGCAGCTGAAGGGCGACAGAGTCGGATGTGCCTGGCTCGCTCT
CCAAGTTCAAGTAGAATCGCGAATGGGTTGGCATGCGCTCAGTCGAGCAGCGCTCGCGTT
TTCTCAGCCATCGCTCAACGAAAGTCTACTCGAGAAACCGCGTTGATCCACTCTTGCTCA
CCAAGCTGCCCGCTTCGCTTGCCTTCTCTCCTCCATCTGCAACTCCAACACCATCGTCTT
CAACGTTCGTTCGAGATCGGATCACTTGTCTTCACTCCCTTGGGGCAGGTTCCCCGCTTG
TTTTCTTTTTACTTCTTTCGTTCCTCTTGTTTTCGCTCTGGCTGCTTCATTTGTTCAGCA
GGTTCTGGACTCCACCAGCCAAGCAATACCTCGGGACCAGCTTTGATAGATGCAAAGCTA
CCCCTTTTAAGTCACTGCAAGACTGTTTGTATCACTTTGGATCAGCGCAGGACAAGCCGG
ATTCTTGTTTCGCCCGGACCAAACATCGAAAATGTTGGCAAAGTGGATCGTAGCGTTTCT
GGCCGTAGTGTCGGTGGGTAGTGAGGTCGGCTATGCAAGCAAGGTGGGGGGAAGGACAGT
GGAGGGTAATGGGAAGCAGCGCGATCTGTTTGATCAGATGATCCACTCGTTAGCGGGTAA
GTACATGCCGGGATTGAACGGGGGGGAGACGACAGGTTGGCAGTGGACGGTTCATCCGTT
GCCGAGGAAGAGGCAGTTGAGCTTGAGTCCGAGTCTGTTTGGCGGTAATGGCGGAGATGG
TGAGGATACGGGGAGTGGAAATGCGCTTCCTGCTTCGATTCTCGCTGCAGTGGCCAGTCC
GTCAGCCGCTGCGAGTAGTGGCGGATCGGCAAGCGCTAGTGTGACTGGAAGCTCGGATCG
TTCCACTTCAGCCTCTCCCTCTGCCACCAATTCGCCTACTTCGTCTGTGGTCGCCTCAAC
AGCAACCACCCCGACGAGCTCAGCCATCCCATTGTCGAGGCTCATCACGAGCAACATACC
AGCATCTTCCACCGTATCCACCAACACCGGAACTAGCACATCCAGCTCTTCCACCACCGC
GACGCCGACCAACAAGGACAACGTCACTTCGGCGTCGCTGATGTCACCCAAGAACAAATT
GTTCCCGCTCGTGGTTGCGGGTCTCGCTGCAGCCGGGTTGGTGGCGCTCATGCTGCTCAT
TGCCATCGCACGTTGCGTAGCACACGACCAGCTGCGTCGTGACAATCTTCGTAAAACCTA
CTCGTTCGATGGCGATTGCGAGCCAAAAAAGCCGGATCGTTTCACAACGGCGCCAGCGCT
CGGAGCGGCTCGATCGGTTCGTCGAGCTCTCACCAAGAAGAAGCTCGGCAGCTTCGCGCG
TCGAACGCAGGACGGCTCAGTACTGATCGAGGTGGGCGACGAGGTGTTTGCGGTTCCACC
GCATTTAGCGGATAGCTATCGCGAGAGGATTTTAAGCGAGAAGCGATCCAGATCGGATCT
GACATCGGTCAGCGACGAAAGTATGGGCCTGTTCGGTGTCAAGCCCAAGTACCTTAACGA
TGGCGGACCGGATGGAGATGAGCAAGAGGCGAGAGCAAAGTACGATAGAATGCTCGAGGA
AGGCGTGGAGAATGGCGGGGTGAAGAGGGGATTGAGTCAGAGATTGGGAGATCGATTGCG
ATCGCTCAGGAGGGCGGCTACAGCGCAGGTGGAAGAGGCGAGCGGCGGCGTAATGGAGAG
GGATGCGTATTCGTTTGCGACTGGCGACCAGCAGAGAGGTGCTGTTCGACAGACGGATCT
GGCGTCGCGCAATCCTGTGGTTACGAGTGGTAGCACGGGATGGCATATCTCGCAACGACA
GTCTTCTGCAGGTATCGCCGGTATAGGAATGGCCAACGGAGCTGCTGAAGAGTCGGCGTT
CGGCACTGTCCAGGTGTACTCGCGTGGACCTGCACCGCCTCGTCCACCTGTACTTACGCG
CGCGCCACCCAAGACCACCTCAACATCGGCTCTCAAGAACCCTGCTCGTCGAGGTGCGCC
CAAACTGGAGCTCTCTGTGCTCACCGAAAAGCTCGCCGATCTGGAAAAGCAGACACTCGC
ATCCTCGCGCTTACCAGCCGAAGCATCACTCACGCACTCATCCGGCGCATCCGCAGGCAC
CGCAGGCACGTTCGGCAGCACCGCCTCCTCCACCACCTCTGGCCACGCCTCCGAATCGCT
ACCCGGCGCGTTTCCACAACGCACCAAGTCACTCCACCGCGCCAAAAGCGTCAAACCGCC
CATCCTCGATTCGCGCCTCGGATCGTATCGCCACCGCAGCCCCGACGCGCACCCGCGCAG
CAAATCCACCCACAACCGCGCCCAGCGCCACACCAACTCTGTCCCCCTCGCCTCACCCAC
ACGCTTCACCCACGAGAAACAACCGCGCTTGGTCGTGCATCCGCAAAAACCGCAACCCGC
CCAATCCCCATCGTCGTCCTCCTCGTCCTTCCGACCTCTCCCCGTCCCCCCGCCCTTCAC
GCTCCCCAAGTAGACCCCCCGACCCTGTCCCCCATCACGCATGTACCTAGATACACGAGC
TTCAGAATACAAAGCCACATGCTCACAGCGCGCCGGACACTGACTACTCTAGTTGCACAT
GTGGATTACAAGCCTACGTACAAAGATCTACGCAGCCATGGAGCGGAAGTCAAAAGAGGA
CCCTTTCGAGCTGCCACTCGGGTAGCTATGCTGCGACGCTGCGGATGCATTGAACGCCCT
TGGTGGCGGGAATTGGGTGCTCGGAGTGAACGTCAATGAGCCGCAAGTAAGTGGTGGGCT
TGGGATGCGGCTCGGCTGAGCTGACGACGACGTTGTGGCTGTGTTCGGACGGGCTAGGCT
GGAGCTAGCCGACCGAACCGGTGGGGCTGCTGCGGACCGCGGTGGAGCAGCGCGAGGCAT
GGAGGCTCGAATCGGCGGTGCTCCCCGACCAGCTGACGCAGCCGCAAGCGGAGCGCCTCC
AGAGTTGGTACGTGAGTGAGCCGAGGGAGGTGGAGGTGGCGGCGGCGGCGGCGCTGCCGA
TCGGCGCGGTGGTGTGGGAGCTCCAGAGGATGGTGCAGGTGGAGGCACGCGCACGGTGCG
CGATGGTGGCGCCCCAAATCCCGCAGCAGAAGCAATAGCAGGCGGTGTCGGTCGAGGTAC
AGCCGACGGTCCAGTTGGCGTTTGCGCAGCTGCTACTGTAGATGCTGCTGCGCTCGGTCT
CGCTGTAGCAGGTGGAGGAGGTGGTGGCGGTGGCGGCGCAGTAGCATTCAGACGACCAGC
AGGTGGCGCGGGCGGCGGAGGAGGTGCATCCGGCGCACCGCTCGTTGGTCTTCCAGCAGG
CGGCGCAGGAGGCGCAGGCGGCGGAGGTGGCGCTGGAGGTGCAAGCGTACTTGGTCTACT
GGGAGGCGGCGGTGCAGGCGGTGCAGCCCAAGATGTGGTGCTTGGTCGACCAGGCGGAGG
TGGCGGCGGAGGCGCGATGGGTACACTACTCGCAGGTTTAACAGCTGGAGGCGGGGGCGG
AGGTGGAGGTGGAGCTCCACTGGGTGCTGCTGCTGCTGGTCTGCTGGGCGGAGGTGGAAC
GCCTCTAGATGGCAAAGAAGGTGCGGCTGCAGATGGCGGAGGAGGCGGTCCTCGGGGCGG
CGCAGGTCGCCCCGTAGCCGGCGGAGGAGGCGGTGGCGGAGCAGCTGGAGATGATGCGGC
TGGACGAGAAGGTGGAGCGCCGCCTCCAGGTCGAACAGGCGGTTTGCCGAGACTCGTGTT
GACGCTGGAGCCAGCACCGCTGGGTTTGAGCTTGGGCATGCCGCCCGCAAACAAACCTCC
TAGGCCCGGCGGCCCTCCAAGCGCTGGACCACCTCCGCCTGACGATGCATCACCAGAGCG
GATGATGCCGGATGCTCCCCCACCACCACCACCACCACCGCCACTTTTCGGCTCGATCGA
CGGTGCGGATCGATCATTTGTGACGGCCTCTGTGGATAGGAAAGAGACGACCACAAGTTC
AGGTCTCAGTCAGCCACGCAAGTCTTGAGTCGGTGAATCATACCAATGCAGCTTACTTTT
TAGTCCCTTGCCCTTCTGGATCGACGCCAGAAGATCGGCGTTCATCGTGTCACGGTGCTC
CTGCTACTCGTCTGCAATCGAAGAAGCGGGGCGAGGCGGCGGTAAGAAGTGGTGAAGGGA
GCGGCTGCTGCGTCTGTGAAAGATCTTAGACAATCCCAAATGCTGTACGTGTTGCGTCTT
GATGTGCTGGTGCTTGATCAGCTTGATTTACGGATGGATGATGGCGAGAAGCAAGAGATC
CGAGGACGGCAACAAGAGCATCTCTGATTTGTGCAGTGTGTTAGGACGAACGCAGGGGCT
GTGTTGGCGTGAAGTGGTCAGTAGAATCACGAATGAAGGCTGCGCGGGTCTTGTGGCCCG
TGACACGCCAAACGCCAGGCTCGAGCTCGGTTCCGGACTTGCAAGTGCTGACTGTGGATC
GGGGGCTGTCTCGCGCCGATCGATGAAGGCTCCAAACGTGAAACATCAAACTCCACAGCT
GCTTTTTTTTTGAGCTCCGTCGATGTGGGACTAACGCTGTAACATATAGGAAAATTATTC
ACGGTTTCGTGTTTCGGGTCTATGGTCAACCTAACCTCAACAGGCGTCTGTTGTATCGTC
AGGTCATGTGAGCTCAATCTCGTAGTCGAAGAGATGAAATCATCAGATCAGTTGTCGAGA
ATCCCGAATTCAAGAGGCAGCAAGAGGCAGCAAGGGGAACCTAGCGCAGAAAGGCACGAG
GAGGTCAATGTGGGGCAGCAAACGGCACTAGTGGGAGGACGCCGTTCAAACTAGGGTCGC
GTGGGGCTTGAGCGTGTTGCAATCGAACCGAGGACCCTGCGCAAGAAGCGGTTCCAGCTT
CAAGCCAGGGCTTGGCTTCGGCAGGCAGGGGTAGAAAACAGCATTCGTAGGGAGCTCGAG
AACCGACCATGTCAGCTAAACAAACAACGGATTGGTGAAAGGAACAAACCGTCTGCCGAG
CTCTAAATTAGCTCGAGACTCGAGCGCGGTTACAGCGCTATGGTTGTGTGTCAAGCAAAG
GGATCATACAAGGTCAAGTGCGATTGTGTTGTCTGACCAGTGGAGTCGTAAGACAACATC
AAGAACTGACTGAGACCGCTCGATGGCAGTGAACAGAATAGAAACTCACTCACGACGACT
GTGACAATGTCAGTTGGGAGCCGCACAAGGTCGGTCGAGGCTGACCAGCCTCAGCCTCGT
TCCTGCAACAGTCAGATCCGATCGATGCACAAGAGCATCTTGTAATGCGACGATCAGACG
ACGATCTCTGCAATCTCTTGATCGATCGATCGAGCCGACGGGAGCGAGATCGGTGCCAAG
AAACGCGGTCGTAAAGACTATCGCGAGGGCTCTTACGACAAAGGATTGCGGCGACTGAGC
GTCAAGTGGGGAGGTCAGTTGCGAAGAGGCAACCCACACGTCCAAGACAGGGGCTAAATC
GAAATCATGGATTGCGGCTGTAAAATGTCGGAAGGCAACCATGTTTCCGATGGAGCAAGT
TCAAGATGCATTCAAAAAAAGTAGCCTGACATCGATCGCTTGCCTCGGCATTTCGCAGAG
GATAAGCTTCTCTCGGCTGTTCTAGCTAGGCGAGAGTTTATCGGCATGCAACTGAGATTG
ACGGTAGCCGCAATGAGGATTGGAATCCCGTTGTTGCATAAAGTCGTGATGGTGCGCATG
GGGTAGCACCAACATCTACGATAAGTTCACTTAGGGCGAGCATTGGGTAGGAACGGAGGG
GATAGCGGATGTTGCAGACGTCGTAGCGCGTTGAAAATGGGAGCGGAAGTTGAATGTGTA
GGACAGGCTGCGGAGCTTGACACATCCAGCAGCGTGTAAGGGCTAGGATAGACACTCTCT
GAACCAAGTGAATGCAATGCATCCAGAAGTAGCACAGCACACAGCTTGCCAAGTTCGATG
GTCGATCGCGGACATTTACGTGCCGTTGTTGGGCTGAAAAAATCAAAATCTTTGGAGAAG
CGCTCTGCTTTGACGAGGTTGACACTCAAGACTTGCGAGCGTGTTCCAGAGTTGGACAAG
AGAACATGTACAGTATGATACCATCGTGAATCACGAATCGATTCTTGTGTTTGCAGCAGC
ATCCTTCATTCGTGACTCACGAGCACCACTCGCAACTGACGTTCATGCTTTACGCTTTAC
GCTTTACGCTTTACGCTTTGCGCTTTGCGCTTCACAAGTCACGAGTTGGTTGTTGCCAGA
AAAGGAAAGGCGGCAAGGCAAAATACAAAAGCTGCAGGGCGGCGGATAAAGCGTGAAGGC
GACTTTGACTGACTTGCAGTAAGTTATGACTCTCTTGTCGTGATTTATTTATTTGTAATA
CTCGTGACTCGTGACTGCTTCACACTAACTTATTGTATAATAAATATTAATACTTTCCAA
CGCTCTTCGCTCGGCTTTGCCTAAGCTATATTGATAAGAAATAACTCGTTTTTCACTTTC
CTACCTGCCTGTTTGGAAAACAGAAATTGATTGGAATCAAGTTGAGTGACGAGACGAGGG
ATGACATGCAAGTATTCTAGGCGAGACCAACACCTGCCATAATTCGCAAACGCACACGCA
CACGCACACGCTCCGCTCCTGCCTTGTTTGGCTGCTCAGCAAGGGACGAAGGGACAAAGA
GCTGCGGCGTAGATTCACCATCCAACGTTTCCACGCATACTCGCAACAGAACAGTAACTT
CACATGCTAAGCTCGAATCAGACACTCTACCGCCCACACACATTGTATGCGCAGGCGCCA
TCAGCGGTTGCTATAAACCAGAGAGCAAGTGACAACCTCTCACGGGTCAGCAACTCAAAT
GTGTTTGCTTGCTTGTGTGTCTTGCGGATGTATGTCGAGTGTACTTGGCTTGTTAGAAGC
GCTTCTACACTGACGCTGATGGAGGGCTCGCCCGAGTCGAGTTGCGCTGTGTAGATGGAA
CAACGCAAGAGCATCAGGCAAAGAGCGACGTCCATGCACGTCGTCAAGGTTCTGTGATTA
TCCACCGCCACTTTAAGACGCCGTGGCAAGCTCGCCCTATTCTTTTCTTCAATGCACTAA
CCAACTGTGAGAGCTTCGGTGCGGCCTCAAGCAAGCACCGACCTTCGCATCCATCTCTAT
GTTAACTAGCGATCGCAAGGTGCCATGCAACGATTGCAGATCATCGCACAAGGAGGCCAC
CACCAAGCTCACGCACAAGCGCTCTGTGGCTGCTCTTCCAACCTTTTGAGTATGCATCGC
GTGCCCTCTTCTTGGCTACTTACCCGCGCTTGATGCACGACATTCGCTTTGTCCCCTCTG
ACTCTGTCGTCGGCTTGCATGCCAAGCAGGCTGCTTTCAACCTCTATCGCCGCCATCCCA
CACGGTACAGCAAAGTGTTGCGTCCTGAGAGTCTGATCCCAAGTGACCTCGTCTTTGAGC
AAGCTCCTCCTCTTGAGCACAATGCCTGCCAGATCAGCAACCGATAAACTAGGCATGCAT
AAGCGTTCAGGGACCAACTTCTGCTCCGCTTGTCATGCTTTCCCTGTCCGACTCGTACTG
CCATTCTTGGCAACAACTTCTCCAGTACAATCTCAGCTTGGTTTGTCAGCGCTAGCCTCT
TACCTACCTTGTCTCTGCCCCTGAATAGGACACCTTTTTTTTACCCAGATCCCCGGTTAG
GAGAAGTTCGTTCGCCTGTCTTACCTCCTCGTCCGTCATGCGGAGTCTGTTCGGCAATCC
TATCAACTCCGCTTGGTGTGTCTGTACTGACTTTAGCATACAGTTTGCGTGTTCAACCAG
TCCCTCAATCTTATAAAAACTGCCCCTAGTTTCCACACATTCCCCAACCTCGTTCTTCCC
TTCCTTTCCTCATCACCTACAGCTTTCAGCTAACCACTATCCTCTCCTCTGCTATCAGAC
GTATACGCTTCCTCATTCCCTTCTTATACCCCGATCCCAACTGTTACCCCATTGCAACTG
TGCTCTCCTTACATCATCGAGACTTGGTGACACCACATCACACCAAATCGCATCCGGTCG
CTGCTCTCATTAGACTGGGACCACAGCAGTAGCTTGTTCACTCACACAATCACCAAGCCA
CACGCCCTCACAGTCGCGACAGCAGCATATCCATTCCAAGATGAAGATCACTTCGTTCGG
TCTGGCAGCCATTGCGCTCGCCTTGATGGCTGACAACACCGAAGCGCTTCCTGCGATTCG
CAACTACAAGGGTGTCTCGCCATACAAGGCTCGCAACACGGTCAATCCGCGCATGCCAGC
TATGAAGGATCCTCGTCAGCTCTCAGGTGCGCGTCGCTTGCGACTCAGCTCCAACGAGCA
GCTCGAAGAGACGTACCTTGATGAACTTCACTATATCCCCGTCAATGGTCCTGAGTCTTC
CAGCCAGCAGTTCTGGAACAATGTCCAGCATCGTCTCGAGTCGGCCATTGACAGACTCGA
CAAAGCTACCTCGATGCTCGGTGTAGGCAATGCCATCTCACCCTACAAGGCTGCCAACGC
CGTCAAGAGCGCTGCCAAGTCGCTCGGCTTCTCGTTCAGCGTCAACAGCCACGCCAACCA
ACACAGCTCGTCGCCCGACTTTACCTTTAACTTGAACGTCACCGAGCCCATGTCGTGGGG
TGAAGAGGCGGATCTGTCCGAGGCTACACGCGAGGATGCCGTCATCAACGCACCGAAGGT
GCTTCCCAACTTGCCCAAAGACTCGGGTTTCGACTATACCAACGACAAGGTTCGGGGTGT
CAACCTTGGCAACTGGCTCCTCTTTGAGGGCTGGATGGACAGCTCGCTCATGCAAGCGCT
CAACGATCACGCCATCAACGCGCCTTATCCCAACCCTATCATCGATGAATGGACTGCCGG
TCTTTACTCGGACCCCGGCTGGGCTGCCTATGTCCTGCAGAAGCACTTCGACGAGTGGAT
GACAGAGGATGACTGGAAGGCGATCAAGGATGCCGGTCTCAACCACGTGCGTATTCCCGT
GCCTTACTTCATGTTCAAGGAGGCCGTCGGTCCCAACGCTCCCTATCTCACCTTGAACCG
ATTCGCCAAGCTCAAAGAGGGTGTACAGATGGCCAAGAAGTACGGTCTCAAAGTGTGGAT
CGACCTTCACAGTGTACCCGGCTCGCAGAACGGCTTTGACAACTCGGGACGCAGCGGTCC
CATCAACTGGGCCAACAACCCTGCGTACTACACACAGACCCAGTACGCTTTCAACCGTCT
CGTCACCGAGTTCACTCACTCGGATTACGATGGTGTCGTCACTGCCATTCAAGCGGTCAA
CGAGCCCAAGGGCAATGTGGTACCTGCTGTGCAAAAGCTGCTCAACAAGTACTACCCGTG
GGCGCGCAACAAGGTTGCCATCCCCGATGGTTGGAACAAGTACTCGAACATGCTGCTAGC
GATCCATGATGCCTTCCAGGGTCTGCAGTACTGGCAGAACTTTTGGACGGGGCGTGCTCG
CCATCGTGTTCTGCTTGACACACACCCTTACTTTGTCTACAGCGACTGGGAGCACCAGGC
TACCGATACGCAACGACTTCAGGAGGCGTGCAACCTGGTTTCAAGCTTCGAGACTTCGCA
AAAGTACTACCCTTCGATCGCTGGTGAGTGGGGCGTCAACGGACCCAACGGTGACCGTGC
TGCGGACCGCGACCTGCCGGTTGGACCTGTCAAGTTCCCTCCGGGACCCGACTACCCATA
CTCGGTCAAATACATGGCGTTTATGGCGAGGAACTTTAGGACGCAGCAATTTGTCTACGA
GCAGGGTGGTGGATGGATCCTGTGGTCGTGGCGCAACGACAACAACCCAGACTGGTCTTA
CAAGACGGGTCTTCAGTACGGCTGGATTCCCAAGGATCTCGACGACCAACCCTACGGCGC
CAACCCTTGCTCTTGCATCCCTAGCTTGATCCAGGCTGCTCAGAACGGTACTGCTCGACA
GAGCTGGGCTCAGTACGAGCTGACTGGTGAGATCTACTAAGCAGCCCATCCTTGGCGGAT
CGGCCGGTGATGCAAGCTTGCTCGCGGCGGACAGCCAAATCGCTGACGCTTTTCATCGTC
GTGGAGAAGGCAGATACCCGAGCTCCCAGCTCCTGCCCTGAGCGCCCACATTGCCGTCCG
ATCCATCCTCGCGCTCTGCCTGCTTCTACGCTTCATGATCGATGGCCGTATCTACAAACT
ACTTGTGTCCGCCTCTCATGTCCCTTCCCATGTCGCACTGTGTCTATGCACGACTCTGGA
ACTTGACCTGTCCTCGCCCGCCAAATTCATATCCCGTTCTGATCGACATCAGCAGCAATG
ACGTTATCGATGCCTTCCGACACGCTCCGCTTGCCATTCTCTGTTCCGTTTTGTTTTTCT
CGCATCGCTTTGCACGACCCGTCTCTCTGACCTGTACGCTGGATGGTTGGCTCGAATCAA
TTCTACATATACATAATCTTGGATATCTCGTGTCTCGTGTCTCTGTGTCTCTGTGTCTGT
GTCTCTTGCCCTAGGCTGAACATTCACGATGGTGGTTTGTGCGCCATGTTCCAGTTCGAC
GTCTGCGCACTTTGCCTGCGCGCTGATCCACTGACAAACTTGACTCCATTGATTGGCTAT
CCTTGGTTGGCGAAAGATCTCACTAGCAACTGTGGCAAACCGCATCGACGTGTCACTATG
GTTGCAAGCGAGGTAATGACAGATTTGGCGTAAGTTAGCATCCGAGACCGTATCTGACAC
TTGTCGGATTTAGCGAAGGCGCGAAGGCGCGAAGGCACTCAGACTGAGACTAAATTTGGA
TGGAGTATTTCGGGGAGCGTTGCTCGCTCGGAGCGTTTGCGTTTGAAAAAGTGAAATTCG
CAATCACGAATCACGAATCACAAATCGTGGATCACAGCTGTGGTAGCGCCGCCTTCGTGC
ATAGCCGCGAATTCACTTGAACCCTTTTTTCTGCTGTTCTCCTCTGTCTCGTCTCTCGTC
TCATCTCACAATCACAGATATTGCCGCTTACCCTCGACGCCTCCGTCTCGCGTCGCATCC
CGTTCCATCGTGATTTCGTTATAAGCAGGGGTTAGGTCGAGAATTCCCACTCTCTAACGG
CCCCTATCTCACGCTTCTACCATCCTCAGTGAAGAGCATCCCCAAGTGAACATCTGCACA
GCGGTACGCATCAACTTTCCCGGTCCAAGAACGCTCATCAAGATGGCCTGCCCCGTCAAC
CACCCCGCTTTCCACGCTTTTGTGTTCCTCATCGGCGTCCTGATCATGTTTGGAAAGTAC
GTCAAGGCGTAAGAGGTTCCTCTGCACCGCATCTATAGCCCACGTCTACCATCAACCATG
AATCACCCTGCGCAAGGTGCGTAGGCCGCCGGCTCGAGCCGCCTAGAACGTCTACACTGG
CATCTTGCGCACCCGCGGCACTCTGTGACTGCTGCCTCGTCATTCGTCCAAAAGGTCGGA
TACATCCACAGTCCAGTGATCAATGCGCATGGATCTCTCAAGCAAAGGCCTTGGGCCAGC
GGCTGAATTCACCGCATATCTTTCCGTCCCAATCAGGCACCATGGGCACATCCACCATCT
TAACCACAACCTAGGTCCACACCTTTCGTCAAAACCGAAGCACGTCACTGCCACCTCCGG
TCACACTCACGAGTCTTGCTGCATTCCATGTCACTCTTTCATACCACTGCATTTTTTATA
ACATGTACTTTTAATTTTCCCTGTTTATGCACATTCGGTCACCATGTTCCTTCCTGTGTG
CTTGATTTATGACCAAGAGTACGTCTGCCTGTCCAACCTCCAAACTGCCTTTCTTGTGGT
GGCACGACTATCGACCGCGGTTCCATCCGAGTTTTGGATCCTCAACAGAGCGGTCATGGT
GTACGAGCGTTGGTCGTTGACTTTGCAGTGAACACTTCCACAAATTTTCTGACCGCGGTT
GACGGCGAGCGGTTCGGGGAGGAGGAAACGCACTTGTTGCCAATGCGTGGGTTCGGCGTA
CGGGGAAGTGGTCATGAAGTTGGTATTGGCAGAAATCGTGGTGGGGTCGATGGTGGGGAG
CGCGGTTAGCACTGCGTCCATCGAGGATGGGTTGGATCCGGTTGCTGAAGCTGACGCAGA
CGCAGATGCAGATTTGATCGTATTGAGGGCAGCGGCGAGCGACATTGTGTTGGAGTTCGC
ATCGCCCATAAGGGTATCCGAGTCGTTGGGTGGCGTAGCCGATTGGGAATTGAAATGCAA
ATCGAACCATCCACCCAAGCCATGAACGATTGCGGCGTTGGTGAAAGACCATTCGACAGG
CACGGTAAATTCCTGCAACTCGTGCTTGCTGATTGTGGCGAAATCGATCACGTAGTCACT
CGAGACGCTGAGCAAACACTGGGCAGGAAAAACGCCGACGACGGGGCTCGAGAAATTCTC
CTCAAACGCCAATGCTGCAAAGGGGGAGACATCAACACCGTAAAAGTTGGTGTTGAGCCA
CCATTTGGCTTTGTTGGCCGTGTCGTTCCACAGTTGCTTGTCCTCGAACGGCGCTAAGCA
GATAGTGCCAGCAGAAGGGAACACGGATCCGCCAGGAGCAAGGTATCTGTCGCGAGCATC
CAGAAAGCTCTCGCACATGCGTTCGTGCACCAATAACACACCCAAACATTCCGAGACAAT
CGTATCCACTTGACTATGACCCTGCAAGTGCTCCGGTGTCACATCTTCCACCTTGCAATG
TACCGGCACCAACCTACCAGCCAACCAGGCATTCCTGGTCTCTTTCGGATTCGTCGTCCC
AAAACTCACGCCTCCCAAGCCGGCATCGCCCGCACCCATCAACTCCAACATCTCCTCTTC
CTTACTCACCTCTTCCGACGGCCTCTGCGTCTTGGAAGCATCCACCACCTTCTGCAGACA
CTCGACCATATTCGACGCCTCCACAGCAAACACCTTCTTGGCTCCCGCCTGAGCTGAAAA
GAAGCTCAAGATGCCGTTGCCTGCTCCAACGTCCATGACCACCTTGTCTTGGAAATCGCG
CGCGTTGTTCAGGATCGCACGTTGATACGCCGTGGTTCGCACCGTATCTTGCAACATTTG
AGCTTGATGCGAAAGCATGCTGTAATATCCAAAATACGCTTCATCTTTTTGCTCGTAGAT
TTCGGCACGAAGCGCAGAGCTCGATGCACACTCGGATGCGCATGTGGATGTGGATGGGTC
CGGTGTCGCCGTCATGATCGGCAACGTTGAGCGACGGGGTACGCACACAGTGCATGTGCT
GGATCAACCCTTTGTACCAAGTTGTGTGGATCGGACTATCTGTCTCGTGGCGACCGATAA
CAGCAGCGTTGGGTAGCGGTTGGAAGACCATCAAGCACTTACGACTGGTCGGTGCATTTC
CGAAGAATCGTTTCACAGTCGGTCGGATTTGGGCTGCTTCGCCGATTCATGATTCCTACT
ACCAGGCGTGAGTCGTCTACAATCAGGATAAAAGAATAATTACGAAACCAAATCAAGAAT
CACGAATAACAACGCAGCACCCGTTGCAATTCACGACTGTAGATCCACACGACTGAAACT
GTTTCGCTGTCGAGACACTCAGTATCGATCGAATCGGCGATGTTCAATCCCGATTTCTAC
GTGTTGCTTGGATCACATCCAAAGTGTGAGTGTCGCTCGCATCTTTAGAATCGCCGCATC
TTGGTTGTGCTCCACCATCGTCGTTTGCAACCGTTTCAATCAGCGCAAGCTCCCAGAGGC
ACGTCAGCCACTCGAATCACCAACGTGCAGTTACGCTGAAACACGTGCCGATCAAGATCG
CACACTCACAGTTCCATCGCTCACGACAGCATCAGAGCATCAACGAAGCCTCTGTCTAGG
CTGTGCGGGCTGCACTGTCCGTCATTGGTGTCCAAGGAGAGTGGTGCACTGCCCGTCACC
AGTCAGCCCATTCGCTTCATTCCAACCAACTATTGGAACTTTGTCGCCGGATGGGCATGC
CTTCGTCCAACATGAATCCCATGATCCCCTCTCCACATGCGCTACAGCCATCTGCGCTCG
CCAAACTCTCGCTGCGCGACAAGCTCCTGCTCGCACAAGCCGTACACGAGATCGGCACCT
CTCCACCAGACTGGGGCCGCGTCTCGGCACTCCTACTTGCGCATCCTCTCATCCGACAAC
AGTCGCGCCTCGAACAAGCCGCCAATGCAGGTCTCACACTAGGCCGCATCTTCGGTACGC
GCGAATGCGAAAGGGCCTGGATCGCACTCATGCGTCAACGTGGTCTGGTTCTCGGGAAAG
ATGAGATCCCTCCAGAATCCACCGCTTCTGGCACTCCAAAACCCAAAGAACCACGTGGTC
TGCAGCCGAGAACCGATCGTAAATCGCAACTGGCACTCGCACAACTGCTCTATGCGGAAC
GAATGGAGGAGTTGAAGGAGCAGATCAAGGAGAAGGAGGAACAGTTCAAGAGCTTGGTCA
AGGAAATCGATGAGATCAGATCGGGCAAAGCCGATGCGCGCTTGGAGATGGAGTTGAGGA
TCGAGATGGAGAATTTGGCTAACGGTCCACCGCTTCCACCATCCACCCCGGGGAGCACCG
CGGCGTCTGTAGTAGGACCGACGACACCTGCTTCCACTGCCTCCACCACGCCCAAGAGTG
CCAAGGCGAAAGGAAGACCGCGAGGCGAGAGCTGCTCAGATCTGTCCAAACCTTCGCCCG
TGCGATCTGACATTGCCGGAATTGGATCTGCGCCTAACAGCGCAAGCAACAAAGCAAAGA
AGCTTGGCGACAGGAGAGCGAGCATCGACGATTCTCCCTCCAAACAAAAGCCAGGTCTTA
CTACGCTTCCTGTACTTCCGGCAGTAACGCTTCCCAGACCGCCTTCAGACACAGCACCAG
CTCCGACAGCGGCGGCCTCTGCTACTTCAGCTACGAGTGCTCTCAATGGCGAGACAAGCA
GCACCACCGGTGCAGTGAGCAAGGTGGCAGATGCAATGACCACCGAAGAAGCGGAGCAAG
CTGTCGCTACTGCGGCAACGGAAGCGGCGATCAAGGTGCTGCAAGATCCGGCGGCAGCAA
GCAAGGCGCTCGGTGCAGAAGTGGAGAAAGCAGCGGAACAGCTGGTCGAGACACAGACCA
ACATGGAGCTCTCGGCGCAGGCAGAGGGAGGGTCGATGGCGGTTGCTGCAACGCCAGCGG
TAGAAATACCAGCAGATTCAGCCAAGAATTCCTCCACACAGCCATCAGCACGACCCACCG
AAGCACCGCCAGCAGAGGTGGTGGTCAAGGAGAAACAGCCTGGAGAAGCGGCTTCATCAA
CTGCGCAGAAGAATGTACCCACTCCAGACGCTGCTACGGCAGCTGCCGAGTCAACGGCCA
GTACAGCTACGACTTCCCCAGCTGCGGCTGCCGCTACTGTGAGCAACAAGCGCAAACGCG
ACGACCAAAACGAAGAGTTACAAGAACACGCTACCGCAGCTCCAGACGCGATGGACAAAG
CAACGCACGTCGAATCCGAATCGCCAGTCAAAAAGGCCCGCACAGCACAAGCTGAGAAGG
TCTCATCGTCGGATGCAGAAATAGATAGCGAGGACGAAGCCGAAGCAGCGGTTGGGGCGG
ACGATGCCATGGGCACGACGGCGGAGAGCGAGAAGGGCAAGGCGATTGCTGACGAAGCGA
GTCAGAAAGCGGAGGAGGACAAGGCCGATGCTGTGGATGTGGAGAAGGAAGCAGAGGAGC
AGAAATCGAAGGCGACATCGATCGAAGAGGACGACAGCGACAGCGACAGTGATAGTGACA
GCGATGATAGCGACAGTGATAGTGACAGCTCGGATGAGGATGAGGGCGAAGCGGAAGAGG
TCAAGTCGGTCGAATCTCCTAGCAAGCAGCTGCCCTTGAAGGAGCAAGACGAATCTAAGC
ATGCTGCTGATGACATTAAGCCAGAAGCTGGAGCTGAAGCTGGAGCTGCGGTCGAGACAG
CGGCCAAAGAAGAAGCAGACGCTGAAAAGCACGATGATGACGACGACGGAGCCGATTCAG
ACGCCGAGTCGTCGTCGTCACGCAAACCGTCTTCGCGACGTACACCTGTGCGTCGACGGG
CGTCTTGCACGCGACGGGCGAAACGCACGCCTCCTCCACCGACTCGCGAAGCTGCGGCAG
CCAAGCGCAAAACCGCACACCTGCTATCCATGCTGCTCACAGAGGTATCCAACCATACAC
ACGGAAACCTCTTCCATGCCCCCATCAAGGAACAGGACGCGCCTGACTACTACACGCTCA
TCAAGAACCCGCTCGACATCAAGACCATCAAAGCTCGTATCAAGGAAGGCTCGATCGCCA
GCGCCAAGGAGCTGCAAAAGGCGTTGGCGGGCATGTTTGCCAACAGCCTCATCTACAATC
GACCAGGCACAGAGGTTCACAGGATGGCGAGTGAGATGTTTGCGGCGAGCGAGGATATTT
TCCGGCGGTATGAGGGCACACAGCGGTTCTAAAGCGATCGATCGAAAGCTGTTGACTTGG
TCGGAGAAATGGCATGGTTGATAGCAGCAGATGGGGTGATTAGCATGGAAGCCGGTGTCG
TTGGAGAATGCGGCATCGCTTCGAATGTCGCCAAACAGTCGTGACTCACAGACACTCTGA
CTGTGACTGAGACAGACACGAGCACCGAGAGTCACGAGTTTGAATTCACGATTGTCGTCA
CCTGTCACGCGTCACGGTGTGGACATGCGTGATGAGCTGCTCGGCTCTGCATAGGCGATC
TGAGGGGCCATCACCAATAATCGTGAATCTGACACGAATTCAATTTTTGCCAACGCATCA
CGAATCGTGAATCTGTGAATCGTGAATGATTCACGGGCTTTCCGCTGCTACTGTATTTTT
CTGTTTTCATTTTTCTTTTTTTCGTTTTGCAAAAGCCGGAGCGGTGTTTTGGAGAAGCTG
CAGTCAGCGAATTGCGGCACAGTCACCAGTGTAACATTTGCAACGCGCCTGAAAGTGGGC
TGATGAAGTAACTCACCGCACAGCACCGCGAACGCATGATTTGTTATTCACGCACGATTC
ACGACTCACCTAACACATTCGTGACTGTGAGAGACAAGTGGAGAGAGTGGCTTCGTGCTT
TTTCCGACTTCAGGGTCTCGTAACTACATTTGGCTGACACGGTCGGCGGTGTACACATTC
ATGATTGAGTTGGTGCTTGGCTTGTCAGTGGATCGATTCGACTGCATCTTGAATCACCAT
CACGAACGAGCACAGGGAACCGGCGGTGTCAAGGCGCAATCATAGACAGCAAGACGAGGG
ATCGACGAGACCTGGTTGACAGCCGCAGGCGCGCACTCGGGCGCTGGTATTTGCGCTGAT
CCAAGCCACGACGCAAGTGACACGTACGATCGACCAGCTTGCTCTGACTGGCAAGAACAA
CGCGTTGCTCGAGATCACGGGGTGAGTCGACTGGTCGTCTGTCCTGCTGGGCTGACACAT
GCAGCGAAAGCATGGCGTCTTACACGTCGATCGTTCGCGACATGCTTCGGCCATCCACGT
CGTCGTCCTCATCCACAGCTTGGTGGGATCCCAACACATCGATGCCAGTGCTCGATGACC
GGATTGTGATCATCACGGGACCTACGTCGGGAATTGGCTACGAAACACTGCGCCAACTCG
TGCTGTCTTCGGCACATGTCTATCTCTTCGGACGCTCTCTGGGGCGTCTCGAGCAAACTC
GCGCGACGCTTTGCGTCGAATGCTCGGCAGCACTCGACGCGCTCGAACCGCGCTCCTTGC
GCTACGGTGCCAAGGTGGGCAGCATGCATTTGATACAGTGCGATCTGTCAGATCTGCACA
GTATTCAACGCGCCGTGACTGAGTTTCTGCAAAGCGAGACGCACGTCGATCTGGTCTTCG
CCAACGCAGGCGTCATGCTTAGCGGCAAGACGGCGCAGGGTTACGAACAGATGTTCGGCA
CCAATGTACTCGGACACCACGCGCTCGTCCGTCTGCTGCTACCCGCACTGCGTCGATCTG
CGACGCTTAGAAACTCCGCGTCGACCGGCGAGACGCGCATCGTCCTCACAGCCTCCGACA
CACATCGATGGGTGAACCATCGAGACCACGTCACGCTCTCTGACGATGCGACGAATGCCA
AGCTCGGCCACATGCACCTGTACGGCCGCAGTAAGCTCGGCAACATATACACCGCTGCGC
ATCTCGCGCATCTCTCGCACAAGCACGCATGGGGTCTGACCGTCTGCAGCGTTCACCCCG
GAGGCGTCAAGAGTCAGCTGGGTTCAACCAACCGCATACTGACCGCAATCAAGAACATGT
TTCTCGTCCCAGCGACGCTCGGTGCTGTCACACAGCTTTGGGCTGGCGCTGGTGCACAAG
CAGCCCAAGTCAACGCCAGGTATCTCGTTCCCTATGCAACCGTCGGAACCGAAAGCGAGC
TCGCCAGCAACAAGCTCGTCAGAGACAACGTCTGGACCTGGTGCGAACAACAGTGTCTCA
AACACGGCCTGACCCAGCCGCAAGACCTGATCCTCTGAACCGACCAACGAGTCGAATCAA
AATCGGCGCTCCCCACAACCCCCGTGTTGCCATTGCTATCCCCAACCGCGTCCGTTCAAC
CATCCATTCTCCGCCTGACGTCTTCACACCGGAACACATGTCCAGACTGAACGAAACTGA
GCCAACACATCCCGGTCACACTTGTCGAGACAGCTCTAGTCGATTACACATTCGAGGTCT
GCGAGAGCTTTGATCCGAACACTACAACCGCCAGAGGAGCGTGTGAGCCATTCACGATTT
ACTCTAACTTGGCGCGCTTCTTCTCAGCGGCGCTCTCTTGGTCGAGTGCGTGCGCGGAGC
TGTCCGATTCTGACCTTGCGTGTGTATGCTTCTCGTCAGCGTGCTTGTTGATGACGTTGA
GCTCGTCACTGTTCTGCAGATCATCGATATCGACCGGCGGTGTTCGCTGCTTTTGCTTGG
CCGATTCCTCGACTCTCTTCTGCCGCGCGAGCTTATCTTCTGCGTTTTGGTCCTCCTCGT
GCACCAGCGGTGGTCGGAAGTACGGCTGAGCAAGCCAGTGTGGCACGTATGCTGGACGAC
CTTCTCCCGGCTGTGTCAAATGCGATACCGACCCGGGCAGCGGAGGTTCCGGTTGTGTGA
GCCACTTGACATCGTGCATGTCCACTTGCAACCTGCGCTCTAGCTCGTCGACAAACGCTC
GGTACGTAACGATCTTGTCTGCACCACTGGCTGTGTGGTCAAAATGCGACTTTCCGAGCT
GTTCGCGTAGATCGCGATGCACTTCCAGAGCGGGTCGGCAGAGACGGAAGAGGTGCGCTT
TGATCGCGCTGCTCTGCGTGGGCGTGCGTAGTGAACATACGATATCCAGGTACTCGTGTG
CCATCTTGACAATCGACGGCAACGGCAATTCGGGTGCGTTGGGAAACATAGCGCTCGGCT
GTTTGGGCGGGTTTGGCAGCATGATCGCCGGGTTGTACAGGTTGCCTTCGGCACTCATGA
CTCCATCTGCCCCAGTAGCTGCCAGTGCATCGTAAAAGTCTTGCGGATACAACACGTTGC
CGTTGGCAAACACGGGCACGTTCACCGCCTCTTTCACCGCTCGGATCTTGGCCCAATCCG
CCAGACCGGTCAAGTGACCCTTCATGTTGCGTGTTCGACCGTGCACTGTGATGATCTGCG
CACCTGCTCGTTCGAGCAACCTAGCGTACGTGATGGTTTTCTCCACGGATTCGTACACCC
TCATCTTGGCCGTCACGGGAACCTTGAGGTTCACATGCAGAATGTTGATTAATGAGAAAA
TCAACGACCAGTCCTCCATGAGATAGCTTCCATAATGTCCTCTGCGTGCGATATGCTGTG
GGCAGCCCAAATTCAGATCCACCGCGTCGCACCTATCCTCTACCACTTTCGCCGCCTTCA
ACAGCGTCTCTGGATCGTTGCTGCAGAACTGAACGAACAGTGGTCGGTCGGTATCTTTTG
AACTACCTTCACCTTCGTTCGAGAGCAGGGAGGCGATCGGAGACGACGCACCTTCTTCCG
CGTGCTCGCGGTTGAAGTTGACCTCTTGATATTTGACCTTTTTCTTCTTGCTGTTTTCGT
CGGCGAACAGTTTGGCATTGATCATGGGTGTGTACACCAGGTCTGAGCCGTAGCGACGAG
AGAGAATGCGCCATGCAAGCTCGGATTGGTCCACCATGGGAGCGACTACGCGGCGCGGCG
ATCCGATGGATCGGTAGAACTCCCACGAGCCCATCTTGGCATGCTTGGGTGTGCCGGTGG
GTGGAAACGAGTCCAACTGCGGAATCACCACCGGACCCACCTCCATCGACCCGCATGCTG
TAGTAGCTACGGCCTCCGGCATGTTTTCGACACTTGTCCAGACCCTTCGTTGACACGATG
CTGAAAATTGTAGCAGCTGGGAGACAGGAGCCAAAGTAGTACGTAATTGCAGAGCGCAGG
GCAGAGTCCCACAACGGGCACCGACGAAGCGCCAAGTGGAGAAAACTATGTTGATTGACG
ATCGTATCTCACCCGTCGATAACCAACGATGGCGAGTAGATCCCGTGCAGTGCCGTATGT
ACAAGTAGAGAAGAGCGTCGAAAGCGACTCATGGGAACTCGAAGCATACTCCTTTTTTGG
TGACCTTTGCTGTCTCTCGAACAAATTTCAATTCAGCTTTCGGCTATCGCCGTTCTCAGC
AGCCGATCTAACGTTGATCGGGCATGCACGCGTAGATCGGGCCTGCCCCTTGTTCTTGCC
CTTTGCTTGTCTCCTCGAGCTCTGTTCAAGGACTACCCCATCGGCTGTGAGCTCAATGTC
GTACTAACTTACCCTGAGCACCGTCATACTATCGATATCCTTTAACGATGTAAGGTCGTT
CACCTCCATTCACACCAGTACCCACAACTATCTGTGCAAGCAACGACAGATGAAAAGTGC
AACAAAACATAAAACACCATTCGTGAGTAAAAAAAAATCGCGATCAGGAATGCCTCTCGT
CAATCATGGATAGAAAAGGGGGCGGACAAAAAAGAAACAAAAAATGAAATCAGGAATGGA
AACACAGGGGATCGAACCCCGGACCTTCGCTTTACGGAACCACGAACTCTGATGGGTCGT
TGGTATGCGGAAGCGACGTCATACCACTAGACCATATTCCCTTGTTGTGATAGGCTTTGT
TCAAGATAGATATATGTACTGAAACATATTGGGAGGTCACAGTTGCCCAAATGATTACAG
TAAATTCGCACACTTTTACGAACTCATCTACTATACGTTCAGCCGGGTATAGACATATGC
TGCATCAAAAGCCACAGACAGGACAGGGAGATAGATATCGTAGCTGATCTTCAGCGAGTA
TGTGACAGATGACGAATACAGAACAGAAAGATAAGTCGCGGTGAAGGGACGAAAGCGCGC
GCGTAAGAGAGAGAGAGAGAGAAAATCCCAAAAATGCCTTGACAAAGATGCGTGTTGCGT
ATAGATGCAGTTGTGTGTGCTCCGAGAACCGAGTATAAGAGTACAAGTAGAGAGAGAGAG
AGAGAAAGAGAGAAAGAGAGTAACTATGTGACGGGAGAAAACAAGACATTTTGAAGATAC
AGCGAGAAAGGGAAAAAAAGAGGTTACGGGCCGGTGTAGGGAGGGGAAGGAAGGGGGAGA
TCGTCTCGTCTGCGCTTTATCCGAAGTGAGAGAGGAAGGGAGATACCAACGGCATACGAA
TATCTTGACCGTCTGAGGCATCCATAAATACACTGGCAAAATGCATGCGTGACTCCTGTG
CGAAGCGAGGATCATGGCTTGATGCGATTGCCAGTCCATTACTCGTCTTCGTCGCTGGGT
GTACGTACAGACGACGAATGAGGACCGGCATTCTTGCTGCTCGCCTTGGTGCTGTCTGTG
GGGACCGGGGCATTAAGATGGTTCCATTCGTCCAACAGCTGCTGTCCAACGCCGGGTTCC
AACTCGGTACCATCGCGAGAGACCTTGACCTGACGATTGTCTCGCCATGGATTTCGCAGC
TTCTTGACCCTTTGGAAGGGAAGTGGATCGGTGCGGATCCACTCGACGCGGAAAGGCTTG
CCCCACGAATCGGACGAAGACTGGCGAGGAGGTGAGCGTTGCATCTCACCTTCCTCCAAA
ATGTGGCAGGACGAAGCGGTCTTGGCGAAGACGGTCGCATCGGTCACATCGTTCGCATCG
GTTGCATCGGTTGCATCGGTCGCATCGGTCGCATCGGTCGCATCGGTAGCGTCGGTAGCA
TCGGTACGTGTGGAGGCGGAGCGAAGCTTGTTTTCGAGCACTTCGGCATGGCCGCGCGAC
TCCATCTCGTCGAGACGCAAATTGTGGATGACGGCCCGCAGCGCAATCTGCTCGGCCACA
CGAGGATCAGCCGATGACCACGAGGCGGAGTCGCTCGGCGCCAACGACGGCTGCTCGCTT
TGACTCGAAATAGTGTGTGCGGATTCCGCCTCCATATCCACGCGACGTACACCGTACTCA
TCTGGCTCGGCAGTGACACGGGAAGAGGGACTGCCCGTTGAAAGAGTGGTGGCAAGCTTC
GGTCGCTCGCTCGCATCCGCTCCAGCGCTGTGATCAAGAATACCGCCTTTCTTGAGCGAT
GTGTAGGGCCAAGTGCTCGAGTGGGCAGAAGCACCGGCGTTTTGAGGGGTGACGGTGTCT
TTGCGTTCTGGCGGAACAAAGCCTTTTACCAGTCCGGCCTCTTCAACGGTGGGTGAGATC
GGCAAAGGAGACGTCATGGGCTGAGAACGAGATGGGTCACCGTCCACCGTCAGCGTACCA
AAGAGGTTCCTGGCGGCCTCGATTTCGCGCTTGTCCAAGGTCGGGTGCCATTTACGCGAC
ACTGACTTCGGGGAAGTGCCAGCGACCGACCTAGGTGCGTCGTTTTCGATGGCGCTTTCA
TCGGCCGATTCTGGGGTGATGGCCGCGGGCAGGCTGCCGGAGGCGGTAGACAGCACCGAA
GACAAGCTCGCTCGACGTCTGTCTCTGTTCTCATTGGTAGGTGTAAAGATGGGCCCGGCC
ATCTTGGCGTAGCCATGGAATTGGCCCGTCGAGTTGACACCAAAGATAAGGTAAACGGTC
TCGCTGTTGCGATACGCTTGGTCCAACACGTTTTCGTTGTGTGGCTGAGTCGCCCAATAG
CCCGTTTCGATGGACCTGTCGAGGTCATCGGTGCGAAGACTCTTGAGGATGAAAAAGCGA
TGGCGGAAAGCAGGGTGGCGGAACAGGGAAGAGTTGGTTGACGTGTACGATGCCGACCCG
CTCGAGCTGTAAGAGGCCGCTGATGTGAGTCCGCCGGCGACCTGAAGCGGAGCGTCCTTT
ATTGGTGGTGGGGACATTGGCTCGGTTGAAGACTCCAATTCTTGTGATGTATGTGCGACT
GTTTCTCGGTCGGGTGTTCGCTCCAGCTCTCGTTGCTGCTTGAGCCAGGCGACATGAATG
CCACGACCACGCTGACCAGCGACGCCAGCCTGTGCTTCGTCGTCCTTCTTGCGGACACGG
CACACCAGCTTGGGGCACTTGGCGTCGCCAGATCGCAACTGCTTGCCATGGAAATACTTG
ACAGCTCGGTCAAGATGGACGTGACTAGCATAGTTGACGAAGGCGCAATTGCTTCGCGAG
ATGATGAAGATGGACATGACACCGTGGTCGTCGGCCTCTTCATCGTCCGTCACAGGGGTG
TCGCCGGCGTGTTCCTGACATTCGGGTGTCGCGAGCCATTGGCGATATTCGTCCGAGGTG
AGACGGGAGAATACCTCCCAGAGCTCTTCGACAGTGGCGTCCTGCGGTACGTTGCCGCAC
CACAGGACCCATTCAGACCGAGGACCTTGTTGGGGATGATAGTGTGGTCGCAGACCACTG
CCTGGAATGCGGTCGGCTGCTTTCGAGTTGGTGGACGCGTCCAGCTCTGAATCGAGATCT
GCTTCGGATGGTACTCCTGAGGCGCCGACGACTGCGGTTTCGAAGTGAAACTCAGCTTCG
TTCAAGCCGGAGGGATTTGACGAACTAGCTCGTGCCTCTTGCACGTCCGCGGGAAGGTCG
AGTATGGAGGACGCGGGGCGATGGGGTAGGCCCGTAGACACTGGAAGAGGCGAAGAGGTA
TTGCCGGAGGAGTTGGAGCTCGTTCGGCGTTGAGCGCTATTGGATCGACCTGACTGGTTC
GGCTGTCGACGGCTGACACCTCCTGGTTGGAATCCCGGAGCCGTGGATNNNNNNNNNNNN
NNNNNNNNNNNNNNNNNNNNNNNNNNNNNNNNNNNNNNNNNNNNNNNNNNNNNNNNNNNN
NNNNNNNNNNNNNNNNNNNNNNNNNNNNCTTCCGGATATACGATGGAGAGAGGGATGCAT
GTACGTGCTTGAATGCTGAGAAGCTGGCTCTCAGACGGTGGAAGAGTGGAGGCTTGTCGA
TATAAGAAACGATAGGTTGCACACCAGGTACAAGGCCAGATCAAGGGAGCTGTAGCGATT
AGAAGGCTGTGACTGATAACGAGATGTCGTGGGTTGGAAAGAATGAGATGTCGAACGGCT
TGAGATGGGAGGGCAAAGGTAAACGCAACAGATCAGCTTCGAGAATCTTTTGGAACGTGG
AGAAGAAGGAAGTGCCAGAACACTGAGACATGCACGCTAGAACAACTGTGGCAAATGAGA
GGCCAAGTATGGTGCTGATAGCGCCTCCCGAAGACCGGACTTGAACCGGCACGAATCGGT
TAGGATCCGACTGTTTGCTATGACTGACGTAGATCGTGTCCATTGCCAGATTGAGATCTG
GCTGCCGTCGCATCGCAAGGCAGCTTGTACAGAGTTGCACAAAAGCGAAAGTCGCCGGCG
CTTTGAGACAAGCTAGTGCATGAAGTTTCGAAAGTGGGCTCAACGAGAAGCGGCGGCTCT
GCATCCTGCAACAAGGTTATTCTGGTGCAAGAAGGTGGAGGTGGATTGCCGCTGAGATTG
CCGTTCAATCGACACATGGCCATTACGCAGCTACACATCATGGTCCAGACAGTGCAATAC
GGCACCGCCAAGCATAAATCGCATGGTGTGCTGAGAAAGGTGGACTGAGCCGCATGCATG
TGATCGGAAGCGCCTGAAATCCAGCCTTTCAGCAGGGCCTGGACCGCGGCGTTGCAAACA
GCCCACAGCAGCTAGAAGAAAGGTCGGATGACGGACATGGACATAGCCAGATTGGATGAT
TGAAAGCCCAAATTTGACTATGACAGCATTGCGCAGCACGATATGCTGTTTAGGTTGAGC
TTAAAACTCCGACACTGGAGCCGAACATAAGATCGAACCGATTTGAGGAACAAACATAAT
CGGACCGATTCTGCGGACTGACGAGCCGATCCGATTTACGCGTCGGCGGATCTTCCACAA
AATCGTGAAATAATCAATCAGTCGCAAGTGAATCGTGAATCTCAAATAATCTTGAGATCA
CGGAAGGCGACACTCGTGACTGAATCAGGCAAACTTCTTGTTGATAGCCAGGGACTCTAG
GCAATCTTGCAAGCTTGGGCCGGCAATTTGGTCCACCGAAGCTTTGAACAGAGACTGTTC
GCAGAAGAATGCTCTCGAATCCACGTGAGACTCGCCGGATGTTGGCAATGGTGGAAAGGA
AGCAAGATGCCACGTACCTTTTGCAATGCGTGTGAGTACGCGGAGAAGCGGATTATATGG
TGTATGCGAGGTGAGGGCGTATCTCAGAGGGTCAGGCGATGCGACCAGAAGATGGCGATT
CGTGAGGCGGAGACAAAGGATCAAGATGAAAGATCAGGATTCAACCTGACTCGAGTCGGT
TCGATAGGTGGACTTGACAGGTTGATACGGCAGGGGTGGATCGAAGCTGGCAGCTGTTTG
GCGTATACAGCGGAAGGTGGAATGGTTTGAAGAGACTTTACCGAGGCAGCCGAGGCGACA
ACAGGTCGAGACAAAGAATGGTTTGCTAATGGTGGCCGCCTAGCAGATGTTATATGTGTG
CGTGTGCGGTATGCAGCGCGAAACGTCTGTTGTTGTGTCGGAAAGGGAGTTGAGATCGAA
TGACGACAAGACAGTATGCCTTGACGCCAGGACGTCAGCAAGGAGAAAGAGAAGGGGGGA
AGGGTAGGGGTTTATGGGCGTGGGGAGTCGAGGTGCGCTGGGACAAGGTCAGGAAATGAC
TGAGTGGATGAGTGGATGAGAGGATGAGAAGGTGAGAGAGAAGAGTAAAGCCGTGAGTGC
AACTGCGGAGCGAGGCTCTGGCTGATTTTGGCGAAAGCGACCAAGCGTCAAGCGTTGCTG
CGGCTCAAACCTTGGCAGCAAGAATGCAGTGGAAGGAAGGGATGGAAGACGGATCGAGTC
GAGCACAAAGAACAGAAGTTCAAGGATTGGCACACACAAGCAGGGCGAAGCGGCTTGGCG
CCCGTCGACGAATCTTAAATAAGAACAGAAGTTCAAGGATTGGCACACACAAGCAGGGCG
AAGCGGCTTGGCGCCCGTCGACGAATCTTAAATGAGAACTTGTGACAGTCCATAGTAAAG
TGCGGGTGTGTGGCAAACAAAGACTCAGCAGCCGCACTTTTTTTGTGAAAATGAAGAAAA
ACCGCTGCACACCCATCTCAACAACCGTAAAAAACCAGTTATCTCATTCAGGGAGAAACG
AGCATCACAGAGACAAGCGTTCACGAAGGAGAGCGTAAGAGCAGTTACTTGCCGCCACCT
GACGACACAGTTCTTGAACCATACGATTGAACGATCAAGGAGAACAACATTGTGGAGCAT
ACAAGAACAAATGTGACGGAGGGCACAAGTAAGGGAAAGCAACAAGCAACCCCGAGGCAC
ACACTCATCTTAGGGTCACGAATCGTAAATTCACGATTAGTGGCAAGCCTGGTGAGCATC
CACGATTCACGATTTAATAGTCACGAATCGTGAGAGTCGGTGTTGGTATCTGCAAGTTCG
TTCACCATCCCGAACCCACGGGACGCGCGAAAAAAAAATCAAATCGAGAAAATACTCAGT
GACTGTGAGTAGTGGAAAAGGAGGCCTTTTTTTTTTTTTTTTGCTTCGACCATTTGCCGT
ATGCTTTCGTTTCATGGTACGGTAAACGCACAGCAAACAGATGCTTCTGTTTGCAGAAAG
AAGCTCAATCGACAAGACTTCGACTCTGCAAAGTGCATGTTCGACAGTGTACCCAGTCTG
TTCGGTAGTCTGAAGTCTGAACGAGCACTAGCGAACTCAGCAGCGCTCGTTTTCTGTCTT
GGCGAGTGGCGCCGCAAGGGTGAGTTGAAAATCCGGATACAGGATACATGGAGTCAGCTG
AGCAAAGACGTTGCTCCCTAGGTTGACTCACTTTCAATTGGACACCGCTTTGGAACCACT
CTGATGGACCAATCGGCACAGTCCGACCGAGCTCGGTTCTGTACCGCTCGACGGTCGTGC
GTGTCACAGGCGCTTTGGTCAATGTGTTCTCCGCTGCCGAGACAGAGGAGAGGTGAGTTT
CATCTGCCGGACAACCTTCTTTTTTGGAAGAATTTTCCGTCCACAGGCAAGTCGGTACTC
TTTAGCCCGCTTAGCAGCGAGAAGTCCGGGTTGACGAGAGGCTTTCTTCTGATTGGCGCG
CTCCACCCGCCTCGCTTGTACCTCAGAGTAAACTCAACTTAAGTTTTTTTTTTTGATCTT
TTCAGGTTGACCTAGAATCACGAATGAGAATCTGGGCCGCTCGCATCCTGTTACATATCA
AGCCGTCATGCCATTGCTCGAGTCACGAGTCTCTTTCGAGCATCGAAATTCGTTCGTGAT
CACTCGGTACGTTCCTGATCAGCCTCGGAAGCAGTATCAGCAGCAGCAGCGATTCCATGC
TTCGATTTAGCAGATAAGACACGGTGACCGCGCGAAATTGCAGTCCAGTGACACTCGCCT
TCCAGCGGCCATGCACACATGTACTCGAATCATGGTAAACAGTGCTGCTCGAACGAAGAG
GGCATGTTCAGGTTGAACATCGTACGAACATCCATATTGTCGCTATTTCCAAATCAATTG
ACTAGAGCAGGGATCGAAGCACACCGCGAGGAAGCCAAAAGAATGATTCGAGATTCAAAT
AGAGCAAGTTTGAAGGACAAACTAAACGTAAATGAGCGTGGTGTGACAGCGTCATCAAGA
CGCTGTCTGGGTACAAACAAATTAGACATGGCACGAAAGGCGACGTTGGTTGGCAGCGAC
TCGGATGCACACCGAACGGGGAAGATAGCAGAGTCGAATGGGAACCGAGAAAGGTAACAC
TCCTTATGAAACAGATTTCTACTCCTTGCGGCGAACCTTGTCCATGCGCTTCAGACCAGG
AACGGGCAAGTCCAAAAACTCGATCAATTCCTTCGCTGCCGCCTTCGTATCAGGTCCCTT
ACCGGGAAGCAGGCTGAATGGGGGCAGGGAGAGATCACGTTTCGTCTCGACCTCTGCAGG
CTTGGAGTACATGTTCTTCACAAATCCTCCAGCCGCATTGTCAGCTGCATCTTTGACGCC
CAAGAGTGCATCACGTGCCTTGTCACTCGTGTCAAGAATGGTCGAGACCACAGGGTCTTC
AGAAGCACGCTTGACCGGGATTCCCGAAACCTGACCATTGTTGTGGAGTAGTCCGTCGGC
GAAAAGGTTCTTCTCTCCAAGAGACCGGACTGGTAGTCGGATAGGTTGGAATTCAGGAAG
ACCAAGATTCTTGGTAGCGCCGTCAATGGCACCTTTGACGATCTGAGCGCAGCCGAAGGA
AGTGCAGACCTGGTTCACGGTGGAAATTCCTTGAACAGCGGGGCTCGCGGCTTGCTTGAC
CGGGCTGAGCGCAAGAGGAATACCATTCTTCATTGCTTCTTGGCCGAGAGTGCTGCCAAG
GTCCTTGACACTGCCGAGGTTGACACCGTCAGGTGAGATAGAGTCGCGCTTGCTGCCTCC
CAAAAGACCACCGATCAAGCTCTTGGCGCGTTCCAGGTCTTGCTCGTTGCCAGTCTTCAG
ACCGAGGTCGAAGGGCTGGACGGAATCTTCTTCTCGCTTGATCGGGAGAAGGCCCTTGAG
AAGAGCCTCAGCCGAGTCGAGATCCCCCTTGTTACCCGTCTTGAGGCCAAGGTCAACTGG
CTGTACATCGCGCTTGGAAGCACCGGGCAAGGGAAGCGAGTCGAGTGGGAGTGAGTTGAG
GGGGATCTTGGTACCGAAAAGGTCAAGGCCGCTGCTCTCGTCTCGCTTGGTGGGGGGTTT
GGGCAAGGGGAGCGAGTCGATGGGGAGCGAGTTGAGGGGAATCTTGGTACCCAGAAGGTC
AAGACCGCTGCTCTCGTCTCGCTTGGTGGGGGGTTTGGGCAAGGGGAGCGAGTCGATGGG
GAGCGAGTTGAGGGGAATCTTGGTACCCAGAAGGTCAAGACCGCTGCTCTCGTCTCGCTT
GGTGGGGGGTTTGGGCAAGGGGAGCGAGTCGATGGGGAGCGAGTTGAGGGGAATCTTGGT
ACCCAGAAGGTCAAGACCGCTGCTCTCGTCTCGCCTAGCGGGGACTTTGGGCATGGCAGG
CCTAGACAATTTCTTGCCAAGAATGCTGACGTCAATAGGTTCTTCAACAGAACGACGATT
GAGCGGGTGCACAGTGCGCTGGCCGAGCGTCTGATGGTTCTCGGGCAAGAACTGGGTTCC
CTCACCTGGCTTAAGCGAATTGAGGGCGTCAAGCAGACGCTTTTCACCAGCAACGGAAGA
ATCGGTGGCAGGTGACACCCTGGTTGCTATGGTCGCCCTCATTGTCGAGCGCGCCCAAGA
TGGGCAGAGAGGGCACCAGGCTGCCACCAAGCTCCCTCTTGATCGTGATACCTTTGCTAG
AGAATTGCTCAACAACAGGCTCCAGATGGTCCGAGGGAAGTAGGCGCCTCTGCTCTTCGA
TCATAGGTGGAGGGGTTGTGACCATTTTGGCGGCATCGGCGAGCTCCTTGGAGGCGGGCG
CGAGGTTGAGGTAGGTGAGCGGGGTGATAGGTTTGCCCTTGTCGTCCACACGCGTGAGTC
CCAATGGCGTAGTGACCGAGTCAGCATGAGTCTGACCAACGCAGAGCGCAATAACAACGA
CGCTAGCGAGCGTCGCAAACGACGAGGTGAGCTTCATGGTGAAGACAAGATGCTGTGAGA
CTGTAAAGAGCGTGGCCAATAGGAGGAAGGGGGAGAAGTCAAGAGAAGAAAGGGAAAGAG
ATAAAGAGGGGAAGGATGATGGTCAAGAGGAAAGAAGCCACGAAGCGGACAAGGAGTAAG
GATAGACTTCAAGTACCATACACATGACCTGATCTCTTGATCTCTGTTAGTGGGTCGACT
CAACTCAGCATACCATAGCCGCATCCAAGCCGCGCAAATCTGCTCGGTACTTCCGTACTC
TGCCATAATCTGGTCACTTCAAAACATAGTGTCGCGACACGACCCTCGAGACGAGCAGTC
ATGCGAAAGATGGCCAATGTAGACATACGTAACAGGGAAATTGCAGTAAAGTCCTCGACA
TGTCCACAGGCAAAAGCATTCTGTGGGGAGGACTTTGAAAAGAATTAGGACCATGTGTGA
GCAAACAACACTAGATCTAGACGCACATCTAACATTTCGAGTGGCATCTGGTGTCCCTAG
TGGCTGCATCTTTAGGAATGGAACAGACGTCACAATGGATGGGGTCCATCACGCTGCGCG
CTTGTCGGAGAAATCACGAATACAGTAGATCCGACTGCTTCTGAAGGCGATACTTCTAAA
GGCGATACAGTAGTTGTCACGAGTAGCACAGCGTTTCGCAGTTTGACACCTGTCGTCGAG
AAATGACTGCGCGTGCTGCGCTCCAAAGTGACACCTCCTGAAATTTCACTGCAGCTTTGA
GGAATGCCACTCGCGCCTCGCTTGTTTCACCAAAGAAGCATCAATCCATTCCGCAGTGCA
AGAGCGTGATGCATGGAGAGGAGCACTAACTTACTGTAGCTTCGGGACCATTTGAATCTC
GTTTGGCTCGCCTCGGATTTGCGGTACGATAGCTGTGATCCCGATCCTCGTGGCATAACT
GCAGACCGATCTGAGTTCTTCAAAGATGTATTGGATTCCGATGTCCCGATGTCCCGATAT
GCAATGTGAATCGATCGGGATGGGGTCTCTGAATCGTAAGCCTCGGCCAAATTCATGATT
TGGTCAAAACCTCCACTCGGGGTGTAAAAGTCGTGATCTTCTCGAATCGGCTCATATTGT
CATCTCTGAACTTGACCTTTCACTACGTCGTCGGGGCTAGCAAAGGCGCTGGCTACTATG
AAGGCAACGCTTCAGCTTAAGCGAGTGATGAGCTTGGTAATCAGCTCGTGCTGTGGTGGT
GTTGCAGGCTCATCTTGTTCGCTGGCCCGCTCTCTACCCGTCACCACGTCGTTGCATCGT
CTATCGTCTCCAGCATGGCAGCAACCGTTGACGGCAGCATCCCCAAAGCTTCGGCTTCCA
CCGCTATCTCAATCTTTTTCGTCCTCCTCACATCAACGACAAGATCGATCGGAAGAATAC
ACCGACGCACCTGAAGGCTATAGCAAACCTGGCTCGTCCAAATCGTCCAAGCCTTGGTAT
CGCTCTCCTACCACGCTCGTACTCGGGTTCATCCCCATCTTCACCTTTGGCCTTGGATAC
TGGCAGATCAAGCGGCTCAAATGGAAAGTATCGCTGATTGAGGAGCTTGAAGACAAACTC
TCGCGCGATCCGCTCCGTCTACCACGAAACATCAATATCGATGTTCTGCCTCAATTCGAT
TTCCGGCTGGTATCCGTCAAAGGTTCATTCGATCACTCGCGAACCATGTTTGTCGGACCA
AGAGTGAGGGATGGCGTGATGGGGTACCATGTGGTGGTGCCTTTTCGTAGGAGCGAAGGT
GGCGGTATGATTCTGATCAATCGGGGATTCGTCAGCGAGAAGCAGATTGTGGGAACAGGT
GAAAAGAGGAGCTTGAAAGATGAAGCCATGCCCAATGGCGAGACGGAGTTCGTTGCGCTG
CTTCCAAGAATCTATCCGGCGAACACGTTCACGCCGAACAACGTGCCTGAAAAGGGAAGC
TGGTTCCACGTCAATCCGTCGCAGATGGCCGAGTGGGCGTCGAGTCAGGCTGGCGTCGAA
GCACTTTCCCTCTCACCACCCGAAGCAACCCCATCGACAGATAGCTACACTCCGAGCGCC
GGTGTAGCAGAGAGCGTCCGGAACATGCTTGGGTCTCGCGAGACGGATCGTGTTCTGCCA
GTCTATCTCGAACAAGTGTTTGATGGGAATGTAGGAGAAGCAGCAGCTAGGGTGGCCAAC
GGCGTTCCTGTAGGTCGAGCGGCAACGATCGAACTGAGAAACCAGCATGCTGTCTATGCT
GCCACATGGTTTTCTTTGAGCGCATGCACAGCTGTCATGTTCGGACTCTTGGTTCGCCGT
GGACGATCCTAGACCCAGGCTTGACACACAATCTCTGTAACTCGCATCACACCACTCCCT
TTCGCTGTTCGTCCACAAGGCAATTTTGGCGTTTCATTACATCTAGCTACATATACACGT
CTCTATTGTGTCTTGTTCTTGTTTTGTGCTCTTTCCGACGCAAGCTTGGCCGGTTTGGAA
ACGGAATAGCCGATCGTACCGGCCAGCACTGCAGCAGCACCGCACCAGAGCCCTAAGGAG
CCGGTCGACCTTTCAACGAGCATGACGCTGACCAGGAGGCTAACCGCCTTTCTGAGCACG
AGCACGAGCGTAACTGAGAGACTGCTGACTTTTGAGGTGAGCCGATTGACGCCGTTGATG
CAAAGCAGTTGGGTGGCGACATTGAGAAGCAGAGGTGGGTAGAAGCTGGGTATCCACAGC
CCTGTGTTTGATGGTAGGTACGGTTGGAGGTGTGAGAAGGGGGGGATGTGGGAGAGGTTG
AAGATTCGTTCTCGGGTTGAATCGTGACGATGGGCGGTGGAGAGAGTGGATGGAGCGATG
AGGGCGATGAATCGGTTCATGAGGTTGGAAGTTGGCATCTTGGTCGAGGGGAGATGTGTA
GGTGGGCCGAAACCAAACCACCAAGGCGTAGTAGCGTTGGCGTGTTTTATGTCTCTAATC
AAGCTCTCTGGCCTGAGTGCGAACATGGGCAGCGAAAGTAGGTGAGAGTAAAACATGGAT
TCCCTCCAATTCTGATTCCCGTACAGCTTGAAAGTTTGTTCCTGCCACAGCCCCATTAGT
CCTGTCAGCACGAGCGCGGAGAAGAGCAACAAGACACCGGTCAGGTACTCGCCTGCATCC
GGTGTCGCCGCGCCAACGTCTGCAACGGCTTTGGTGCTGGTGGAATAGAGTGTACTGCTC
ACTACTCCCAGCGTGACCAACACGACAGAAGCCACCTGCAATTTTGTGTACTCTCTCTTC
TGTACCAACCATCCCAGGATCATGTTGATCACCAATCCACCGGATCGAAAGACGATATGG
ACCGGCATAGGTACGTCGTACGCAAACGCCATGTTGTTCAACAAGCTCGTGCTCAAGTAA
AAAGCGACTTGAACGATCCACCTGTATAGCGGCACTGCTCGTGGTTTAAAGCCGACGAAT
GGGAAATGCCGAGAGAAGCGAACAAAGTAGGGTAAAGAGGAAAGAGTGGTTACGAGGAAT
TGGGCGAACGTTATGAGTGTTCCAGCCGAGGGGAGTTGGCGAGTAGCGAGTTCGAGTGTG
TAGGCGTTGGAGCAGCAGCCACCGAAGATGAGGCTGAGGATGAGCAGCCATTCTGGCGCC
GTAGTGGAGAGGATGGCGGATGCGGTAGAGGTGGTGGAAGAGATGGTGGGACCGTTGGAT
TCGGTCTTTCTCATCGTGGAGCGACGGCGTATGTCGACGCGCGTGGGCTGCGGAGATATC
GGCATGATGAGAGCGCAATGTAGTCGCTCTATGCCTATGCCTATGCCTATGCCTATGCTT
CGCCGAGCTGTGATGGTGGGGTGGGTGATGAGTGAGCAACAGTCAAGTTGTGAGTGTTGA
GTGTTGCTTTGTGTTATCAATCATGGATCGTGAATCGTGCATGTGCCAGAAAACCAAACT
GAACCACCAACATGCACGATGGACAAGAAAAATCCATCGTCCATGTTACACTATTCACGA
GTATGGAAAAGATCAACACCTTTTGCCGTTAGCCCAAGCCTGAATCACGAAACACGAATC
ACGAACCACGAACCACGAACCACGAACCACGGAATCGTGAATTAGCGCGCGCTCTCAAAA
TCGCACTCACCGGACGCATAACGTGTAAACGAGAGCGTCACGCGTGGGACATGGGTGCAA
ATCTGAGAATCACGAATGTTAGTGCGATTCCACCAACTCGTGACTCGTGACTTGACGGTT
GTTCTTCTGTGTTTGTGTTGATACACTCAGCTCGTGATGCATCTGAATGGAGGGCCTTTT
TCATTACGACAGCCATCATGACGATCACATAGCGACTTGTCGCGGTACGCTCGAATCCTA
GCGCTCTGACTCGCACGCGCTGCGTGATCTGGCTCCTCTCTGATCCATGGGCTCTGTCCG
CACCGACACAGCGCTGATCCTGCCCATCAGCGACCTCTCGCTCTCCCGCGATGTCGACCG
TAAATTTCGATTAGCCGGCATCGTCACTGCCGTCTCCCCATCCGACTCGTCGCTCGTTGT
ACTCTCCGACCCCTATCCCGCCTCTGATGGCTGCGCCGGCTCCATCCTGGTCGACCTTTC
TTTGTGCATTGATCAGTCCCAAGACGGTAGCAAAGGAGGATGGGGCAGAACCACGCCCCA
AGTCGTGCCTCCAGAACTCAAGTGTAAATGCATGGTCATCGGACACCTCACCAGACTCCC
GCTTCCAATGGACATCACATTTGCGTTACGCCAGAGTCACATTGATTTGGGCCAAGTACA
GCTCCATCATGCGGTGCATTTGATGCGCCAAAAGTGGGCGTCCTCGTTAAATAGGTACTT
TGTGCTGGAAGCGACGCTGGTCAAACCGTTGGACGACGAGTTTGACTTGCAGCTGTGGAA
TCGTACGGCGCGCGTGAGGTCGCACCATTTGTGGAGCATGCATCACCAGCAACAGCAGCA
GACGCTAGCATCGAGCAGCTCGACAAGTACGATCGGTTCTACGGCAACAGACGACGACAC
TGCTGCTGCTCCTGCTCAAGATAGCAAAGGCAAACGCAAAGCCATCTGCATCGACTGAGC
TCACGCTCGCCGCACCCACACACGCATCCCTGCGACTCAGCCGAATCTTGTATTTCTACT
CTTTCTTGCATCTATACCCATTCCCAGTGGCCATCATGACACCAATCTGTGCTGGTGAAT
TATGGCAGGTAGCCGCTCTCAGAGTAAATCCTCTTCTTGAAGCGCTTCCACAGCTTTTTG
TCGACCATCAAGCGTCGTGCCAGGTCCATCATGTTGGTGATCGTAACGGACGGTAACGAG
TAGTCGGTAAACTTGCGGAGTGGTTTGGCGAGTTTGGCCGAACGCTTCTTGCGCGTCAAG
TGGTGCACTTGCTCGTCTTGGGTGTCGTCACTGACGTGCGATGTGAGGAAGGGACTTTGC
AATCCAGCGCGGTGCAATTCTTGCTCGAGCAAGTGTTTGGGTACGGGACCCGGCGATGCA
GTGGCAGTCGGATCGAATTCCGCCCACAAAACGTCGGGTGTGTACGTCACGTATTCCAGT
CGATACGAGACCTGCACCTTGTCGGCTTGATCTTGTCGTTTCTTTCTCTCCTTCTCCTTG
TCATTGTCACTGGTATGCTTGTTTTTGTGTTTCTTCTTGTCCTCTTGTCTCTCAGCGGAT
GCCGACGCTCGGTCAAGAACGTCGTCGATCCTAGGATCGAGGATGTGCTCGATAGCTTTG
TTCTGCTCATCAATATCCATTACCCATTGGCTGTAGCCCAACAGGCTCAGGTAGGTGTTG
GTGCGCGAGGGTGAGTTGGGCGAAGCATGACGAGGCAGCGGTTTCCGTTTCTTCTTCTTG
TGTTTTCTGCCTTTGCGCCTTTCGGGCGGTGTCGGCCGATGGTGGTGTCGTGAGAGACTT
CCAAAAGGCGGACCTTGGACATCTGCTTGATCATGATCAAGATCGTCGTCGGTGTCATCT
TCATCTTGATCCACCTCTGACGTATCTTGTTGCTCTTGGTCCTCTGACGGCGTTGAATCG
AGCAACTCTGTGACGGAGGCGTACCTGGCCTCCTCTGTGGTGTTGTATGTCCACAACCTG
ATCGAAGGATAGTACGTTGGAATAACACTCGGAGCGATGTAAAACACCGAGTACATGTCT
TGGTTCGTCCTGCCTTTGCCAGGCAACGTCGAGTAATCCTGCTTCAAATCTGCGGGCAAG
CCTTGCTCGTCCTCGACATGCACCGGTTCGAGTTGCACACGTTGCTGATACGCCTCCTCC
TCGTCCTCCTGAATGAAGAACGCATCGGTATTCATGTGACCGAAATGTTGCCCAACCACG
GTATCCTGGAAGCGCAACACGATATCAGTATACCTCCTGTAGCACTTGTCAAAGTAGTTG
CCTGCGGTCGGTGGCACATGCCCTAGCAAGTGAACCTGCATACCTCTCTGCCTGAACAAG
TTCAACTGGACCTCCAACCAGTCCAACTGCGCTGTTCCCGGATCCACTTGCTTTGCCTTG
CCTCGTTTTGTCCTGACGCATCCGTCTACAGCCTTGTTGCTATCGTAGAAATAAAGCGTG
TTGAGCGACATAGCTGCGAGTCGGTTTGGAAGGATCTCTTTGACGTAGTAGCCGCCTTGT
TCGAATGTGTGGAATTCGTACTCGGGGATGTGGTCTTGCCAGATTTGGACGTACTCCTTT
GTGACGGCGTTGGGTCCTGGGAAGAGAATGTTGTGCGGGAATATGTCGTTGTTACCCACG
GTCGGAACAAGCGGTACACCGGGGAACGCAGATTCGAGCTGCGAAAGAACCCATCTGTTG
AGCTCGAAGATCTCTTTGCTGGAACGAGGGACGCGGTTGTCGTTGTCGTGGCGTGCCGAG
TCGCCCGTCCAGATGATAAAGTCGAGCGCTGTCTCTACGCCGTTTGACGCTGACGAGGTG
CTCCGAGTAGCAGTCTGTGATTGGAGAGATGCACTCTGAGCAAGGTTGCGAGATGCCCAG
GCGAGACTCGACTCTACCAAGCGAGGCGGTGAGTCGCAGTCGGTCAAAGCGGTACCCCAC
CATCCAGCACGCAGTCTTCCCTCTGGCTGGCTCTTTTTGGGTTTCTTGTGGTGGCATGCG
CCGCTCACTGCGGATCCATGTTTGTAGTGCGGATCCGGATGAAGATCGGTAATATGCAGA
AACCGGCCGAAAGGTCTTCTCAGAGTATCGACGCGGTGAGCCGAGGTAACACGATGTGGC
TGCAACTGATCCGCCTGGAACACTGCTTGCACTGGTGATGACGCGGATACCGCAGCAGCC
TGCCAAAGAAGCACCAATACCGTAGCCGAAGCTATGAAGCACCGCATGTCGTTACGACGC
ACCTTGTATCGAGCCGATGTGTGACAAACGAGATGGATGTGCGCGGTCAAGAGTGCAGCG
CCAATATCCAGCCTCTGCCTCTTGTCTATGTGGACGCTTCTACAAAGTAGCGTACTGTGT
CTATGAGAGCATCTCCGAGTTGTATCTTTGCATGCTGGCCGGTCGACGCAAAGTTTTCGA
AGTTGAGATATTGAGATCAACGTCGTGGATGTCGACCAGCAAAAAGCATGAAGCGTCAAG
GATTCGAGGCAACTTATTCGTGATTCGTGATTTGTCTTTGTGTCACACCACAGAAACAGC
CACGCTCTCGTGTGTTGAGCGAAGATCGACGTGCCCTGCCCAGCGACCCAAAAAACGTGA
ATCGTGAATCGTGAATCACGAATGGAGCTTCACCTGGCAATCGCTTCGATCTGACATCCT
TGATTTTTTCACGTTTGCATCGTGCATGTTTCATGTCACGTGCGTTGCGTGCATGCAAGT
TCCCGTTTACCATCATACGTGATAACCGTGTACTCTCACACCGCCACAGCGCCGAAACAC
ACAGCCTTTCAGTGACGCCCACAGCAAGTAGCTGTACATACCATTGCTTGCACACCTTGA
AAGAAGCTAGGGTTACAGTCCATCGAATCAAGTAGATACATAGCCGTCGAGCCCATTCGG
CCCATTTCCAAAGATTTCATCAAACACCTCCCTGCCTGGCACCTGCAACTCGCCCAGATC
GCCAATAAACGTTCCATCCGCGTCCATCTTTGCTGCGTCTGTATCGTCTTTGCCCACCGC
CTTGGCTCTCTGTGCGCGTAACTTTCGCCGGCGCTGACGCTCCGTTTCCCAAATTTCTTC
GAAGCTCGCTGCCAAATTCTTGAGGCCAAACAGGTATCCGCTATCCGGCCCATTGATGAG
TTTTGGTGGGAAGCGTGCTACCGGTAGATCGAAGCCAGAGTCTTGCTCTCGATCGCGGTT
GAAATCGTAGTCGTGACCCGTTGTGCAGTGAGCAAAGTCGATGATGCGAATATTGATTTC
GCCCTTCCTTCGTCGTCTACGTAACAGCGTCGCCCCAGCAGCATCACCACCGCCAACCGG
CCCGAGCAACGGACTCGAGCCAATACTGTAGCTCGCTCCGCCTTCTGCCAGATCCGCATC
CCTGTTCAACGACGATGAAATCGATGGCGGCAGCCCTCCAGCATCCAAGATCATCTGGCT
TGGTGCCACAGTACCACCCGAACCCTGCGAACATCGTCGATCGAACTCATCCTCGAGCTT
CCGCTGCGTCTCACAATCGCCGTCGTAGATGAAGAGTAAGCTGCTCGCGTAAAATCGATA
TCCTCGTAGACCCCAGATGATTCGTGCCAGATGATATATCTTCTGCAGGATCAGCGGCAC
ATGATGCATGAGGATCTTATTACCGTCGTAGAAGAATCGAGCAAGAGCATCCGAGAATTC
GGCAGGCAAGACTTTGCGTCCAAAATACTTGTCTTGGAAGATAAAGGCGTCGTGTTCGCA
GTCGTAGACCTGCATTCCACAGATGCGTACGCCATGGCTGCGTGAGGTTGTCTTATCGCA
TTTCTTGGTCTGGCTCTTTTTCTTCTCGTCCGTGGCATCCAGACCATACTGGCGCGTTCC
CATCTTGAGATCAAGGACACAGGGTGACTTGAGCCGGCCTGTAAGATCTTCCATCAAAAG
AAATTGTTCTTGACGCGTCTGGCAGGCGCCGTCCAACGATGTCTGAGCCTCTGTAGTCGC
GCCCCCAGAGATTTCGGTCCCTGCGTTGACTGCACCCGAAGCACCGTCCTTGCTCGTGGC
GGTGGCCGGCGCTTTGCCTGAAGCCTTGACCTCGAGTTTTGACTCTGCGAATTGCTCCAA
TGGCTCTGGCTCCGCTGACAGCCTGAGTGTCTCCATCTGTTCATCAGCGTCGATCGACTG
CGCAGAAGCCTGCTCTGTGACAGCCTGAGCATCAGAATTCCTACATTCAGGATTTGAGCT
CTTGGATTGGAGCGACAGCGTGACATCGCTGCGAACGCGTCGCGGCTGCTGTGTCGAACT
TCTCGAGCTAGAGAAACCGGGAAGAACAACGCGCGAAGACGCTTGAGTAGAGCTCGCCAC
AACCCTCTTGGATGACAAGGACGACGTAGATGCAGTCAAGCTGATTGGACCGAGCGGTGG
AGTTCGAGGTGGCGTCGATGGATGGCGTGTCTGCCCACGATGATGAACGGGGGAGGAGAC
AGCGGTCGGTATGAATTCGCTGGCAACGCTCATCCTCCCACTGCTTGTGGGATCAGGGGT
ACGTAGATTGTCTCGAAGCGTTTCCACAGCCAATGTCTCACGCGAGGAAGGCAGGTTGCG
TGTAATGCGAAGCCTCTCACCCTCTTCACTCTCCTCCCAAGCCTTTGCAAGGCGTCTTCG
GTTCTTGCGAGCGTTTCTCTTGGCACTCGATTCGTACCGAGCCCCGAGGCCATCCTTGAG
CATGGGGCTGCTGAAAACTTCGCGTAAAACCTGCTCCTGCAATCTGCGATTGACTGTGGT
GATCCCGCGGCCGTGTATGCCATTCACGTTCTGAGCAAAGTGGGCGTTGCTTCCGGTTGG
CTGCGAGACTTGCGAGACTTGTGAAGCAGTGCGACTGGTCATGTTGAGAGAGCCAATCGC
TGGGCTGCGCGAACGTGATAGAAGACCGAGCCCAGAGTTGGCACGGCCTAGGCTCGACGA
ATGCAAACGATCCGAGTCACGACCACCCCAGTCAGCTCCATGACCCATGGAGCGGGTGGA
TCTTGGTGACGCGTCGGGAGAGATGGCTGGAGTGAGTGGGCTTGAACTGAGATGCTTTCC
CACGTCGTGTGATGAAGATTTCGAACGGGGAATGAATGGACGCGATGCTTTCTCGTATGA
AGAGAGTGGAGAGAACGCGTCCCGGTTGGGGCTCGTGGCTGTCTGTGACTGTACGTCAGT
GTTCTGGGGAGCGGGAGAGTTACTTTGCGCCTGTTCCAGCGACGAAGCGGGACGGCACGG
TTGCAAAGGGCTTGAGGGTCGACATCGTGAACGGCTCCTGCTACGCGAACCTGGATGTGC
GACATCATTAAAGTTGACTGGCGCGCTGGGTGCTAGATTGCATCGACGGAGGATCCATTC
GGGTACAATGTGCCGGTTGAGATCTATCGAGACCTCGGGGATCTCTTTGCCCCAGTCCTC
TTGACCCTCAAAGACCTTGCGACGAACACGCCCGCCGCCGTTCAAGTCGCTCCTTTGTCG
CTCTAGGCGAACGTCGCTGGCTGCTGGAGGGCGGGCTTGACCTGCATCCGTATCTTGCGT
TCTTGACGTCTGGTCTTGTCCATCCGTTTGAGTGAGCACGGGCTCTGAGTGGGATGCAAG
CTCGGCATTGTTGATGGGCGTAAGTTGTGACTGCACCTCTGATGGGGTCGTTTCAACGTG
CCTGTAGGTCACGTTGAGGACGCCAAGATACTGAGGAATGAAAGATAGCAGAATCGGGTG
TTCCCTTTCGACAGCCTCATAGAACTCGTTTTCTCTGCCAACGAGCGGCTTGCAAACGGC
GCGCTTTGAAAATTGAAAGATGGAGTTGTGACCTCCGACTTGATTGTGATAGGGTTGCAG
CTGCACAACAGCAGGAAGTTCGGTGAACGAGGTGGCTCGCGATCGGCTTGTCAATCGAGG
CCGTCGAGGTGCTGCGTTAGACTCATGCTGTTTCGCCGCGTCAATGCGTCCAGAGCAAGT
AGTGGCTGCTCTCGCCTCCCACTCGGAGCCGCTCATCTGTAGATCATCCTCGTCAGCTGC
GTCGTGGTCAAATCCTGGCTCGCATCGTTCGTTTTCAGAGCCGGTGGTGTCGGCGTATGC
ATCAGTGCCCTCTTCGTCCATCAATTCGTCACCTGTCTCGACCATGTCGAAGGAGCCATC
GAGCTGGTCGTCTGCATCTTCTTCGTAGTCGGAAGAGCTGTGCGCCATCTCGTTGAGGCT
GCGTCTGCGCGTCATTGACAACCGGCCTGGCCATCCTGCGCCTGTCCATTCGGTCTCAGG
CACAGAAGAGTGGCGCTGCAACTGAGTAGTTGTCGACTCTGGCGGTGCGTCGCCAATCTC
GGCCTGTGCGTTACCAGAATCGGTTCTCTGGCTGGGTGCAGGGCGATGAGCACTGGGGGG
AAGCTTGCCAGGGGATACCGGGGGTTTTGGCACGCCGCGGGGACGTGCGATAGGGATAGG
GAGCGCATCAAGCGGCTCAAGTGAAGACGGGTCGAGCAGATGCCGTGAGTCGATGTCAGC
AGCGACGTTTTCCGGAGACGCAATGGTCTGCGAGCGTCGAGGCATACGTTCACGCGACGC
AAGATCGGATGGAAGGGCGGTGAGCAGGGGCGCGCTAGCATTGGACGCAGGTTCTGCATT
TGTAGGCGAGAAGTAGTTATTGGAAGCCTCGTCGCCCTTGGCTAGGAGTAGCGATGGTGT
GGCTGGACGAAGGGCAGCCAAGTCCGCATCTTTGAGAGATAGCAGTGTTGAGGAGGAGAA
GGAAGAATGAGAATTTGTCGGATGTCGACTGGATGAAGCCACAGGCCTGGTCGAGCGCTG
GGATGGCGGTAGCATAGTGCTCGAGCGAATAGCAGGAGGTTTGCGGCTACCGAACGGATC
GCTACGCTCGTCGCGATGACGACTGGGAGCAGTCTCATCGATGACGGCGCTCTCTCGACT
GGATGCAAGCGCGGCTGTGGCTCGGGACGCCTTGGAAGACGTCTCTTTGAACAAATGAAG
GCTGACACTGGCTTTACGACCAGAGCTGAGCATGGCTGGAGGAAGGTCGAGTTCAAGGTC
GTTGCGGGAAGCATCTGTAAACTCGCGAGCGAGAAGGTCATCGTGATGCAAAGTCAAGGA
CCGACCTGGCGTGCTTCTCGCGCTCTTTGTGCCCGGGCTCTCGCGCTTGACGGGTGGACG
GATGTAGGTGTAGGTCTCTGGTGGAGAAAAGGGTGCGTTTGGGTTCAAGACTGTGGAGGA
TGACGAAAACGTGGCTGCTACGGGCGAGCGAGAGGTGCGTTTGTTCGGAGAACCCCTGTT
GCTACCAGACGCGGCAGCCGAGGTGTACGCGAAAGGACCAGTTGGGTTGTCTGCCGTTGA
TGATGAAGGCGTTGCTGCTGAGGGGTTGAGGCTCGTACTGCTGCTGCGAGGTGGAAGCTG
CGGGGAAAGCAATTGCGAGATCGAGGGGCTGGAGGTGAAAGGGTTTACGAAGGCGGCGTT
CGAGACATTCCTGCTAGCAGGCGGCGAGAAGGAGGTTTGGACCGGATGCGGAAAGTTGGG
CGGAAGCGAAACATGAAGCGAAGCGGTGCCAAGCTGCGCATGTATCGAGGGGGAGAGAGG
TGCCGACTCGGGTGACACTGTGGGGTTGGGATGAGACTGAGACGAGGACGGTATCGACAG
AGATGGGTCAGCCGACGACCTACGTGAAGCGGCACGTTCGGCGTGGCATGCTGTTGAAGC
GTCTGTGAGGTTGCTGCTGGCCGCGCTTGGCGCCGCCTCTTCGGCGTCTGTGATGTGTTG
ACAAGACATGACGCTGGCGACTACAAGCCGATAAAGATCCTACCCAGCTGACAAGTGAGT
GGACGCGACTGGGATCGTGACCTGCACGCTACTAGAACCTACGTCGAACGCATAGTCATA
CAGCAAGAAAAAGAAGATCTGCAAAAGTATAGTTTCCGGCACTTGAATGCGACCCGAAGC
CTGAAGATAAGATTTGATGTACTTCAACGGTGCTGGTGCTGGTGCTGTTGCTAGGATCAG
ATTTGTGACGTTGGTGTGATGATTTGAGAAGCAGCTTTTGCAAACTGTAGAGAAAAGCGT
GCACTCAGTGATGTTCGAGTGATTGGTGGTACGGGATTGGGAAAAGGTGGGGTGGAAAGA
GGTTGCAGTGGAGATGGTGGAGACGATGGTGGAGGTGAGACAGAGAGAGACAGAGAAGCG
TTTAATTCGTAATTAGCTAGCAGAAGCACAAACTGACACTCACCAGTCACAGACGTCAAG
TTTCAAGGCGGTTAGCCAGTCAAAGCGAGCAATCGCGGAAATTACAAAACAGTCACGAGT
TGAGCCTCTCTCTCATGACTGTCTTGAAAGATATACGTGATACGTGATACGTGCTGCCAC
CCTGTCAAAGTCACGAGTACACCGACGTGCGACAACGGACCACACGATAACGTGTAACGT
GGTTGTACATGTATTTATACCGTTCACTGTTGGACAGTGACAATCGTGAATCACGAATCA
CGAATCACGATCGCAGATGGCCTTTTCAATGTCACGGATCGCACTAGCTTGCGTGTTGAA
TCGACGGCAAGACTCGTCCAGCTGCTAGCATACGGCAACTTTCCATTCCAGCACTCAAGA
AAGGCAGCAGAGCCCTGATGCGCGCACACGGCAGTACCAGACAGATTGTGTCACGAATGC
ACGATCCTGAATGCTGATCATCAGATTTGGGCAAATCGTGAAATGATCCAGGTTGGCTGC
AGAGTTACTGAGACAGCGTAGCAAAGTCGGCTTTGCCAATTCATCAGATGTCAGCTGTCT
TGCCATGTTCGCCTCGCTGTCTCTTTGAAGTGCAACACGTTGATATGGCTGCAATTGCGT
GGATGTTTGAGCAGGCTTGGACCAGAGGCGAGTCCAACTGAAACAATGCCAAAGGGTGGC
TTGGAGCATCATGTGTCATGTACGCCTTAGACACCAGTACGAACAGGGATAAGACCCACC
GTTCTCGTCCAGCAGTCTTTCTCTCGCTGCTCTCTCTATCTCTTTGCAAGCTTGATAAAG
TGTATCGCGGCGATGGACCTCAACCTCAACGTTGGCCTTGACATTCGTGATTGTGTTTCG
TTCTCCTCCTCGGGCATGACAGCGTCGTAGCGCTCTTTCAATATGCAGCAGCACCGCAGT
CCTCTTCTGCGACCGCGCTGAATTCCCGATGGGCTGCGAGCTACAGTGCTTACCAACCTG
TTTGGAGCCACGCCGTATTCGAGGTCTGCAAGGTAAGTATTTTCACGCCGGATTGCGCAT
ATGAACAGTGCTGTACCCTCTCAACGTCGGTGACTGTCAATGCAAATGCCGTTTTGCTCT
ACCTGATGCTTCGATTGCATCTCGGCGGCTGCCTGTGTATCTAGAGCCAGCAGCAAGCCA
AGCCGAATGTGATTCAAGGTTCGGCATTCACGATTCGTGATTGTCTCACGTCGCGTTGCT
TCTGAATGGTGGGCGAGCCACGTTCGCTCGATCCTCACGTGTCATATCGGCCATAATCAC
GAATATACGAGATTTCGGTTTCATATTCACGATTTTTAGTACATGCTGTTGCTCTGGGAA
CGTGGACGTGTCAACCGTCACGTCTTGTCCTCTCTGCAGACCATCACGTTGCGCGGTCAC
CTTGATCTACGGTCTCGCTGCATGCACGCCCCGCTTCGACACTCGGTCTCCTCTTGCACA
CTTGTCCTTGTTGGTCCGAGCGCCTGGATCACCTCCTTTTTCACCAACTGCCATCCCGCT
GCTTCGACTCAGCTCGTCTCTCGAGATAGGTACTCACGGCTCAGTCTCATCCGAATCACA
AATGTCAGGCGGAGCGAGCGCAGAAAGAGCGGTGTTTTTGATTGACGCATGCTCTATCTC
GATTCGCTATCTCGAATCTTCTGCTGGTTTAGACTGCTCTATTCTGCGCTGCGTTTTTAC
GAAGTTAGTCGGGTCTTGGGAGAGCTTTGGCCGCTCAGAGAAGCCGCGCTGCGATTGCCC
TTGGGCATGCCCTTGAGACTGGGAGGAGCCATCATCGGTGGAGGTGCGCTGAACCACGGT
CCTCCACTTGTCGCCGTCGCCACCGCCCACTCGCCGCGCTTGGGTGGCGCTGTCGGAGCC
GGAGTGCGTGGACTGTATGCAGTCCTCAGACTGCTGCCTGTTCGCGGACTCGCGGTGCTT
GTACTGGATCGCGAATCCGACGGCTCTGAAGATCGACGTGATGACTGTGCACCTGTGCCC
TGTCTAGCTACTGCTTGTGCACCCGATGTGTACATGGCAAAGTCGCTCGATGGCAGTGCT
GGCGAAGGACCCGCGCTGCCTTTCGGTCCGAACACGGCTTCGGCTGCCAGTCGCTTGTAC
TCGGCCTTTTCCGCCTTCTTGCGCTCTTTTTCCTCCTTTTCGATCCGCTTGCGCTCCTTC
TTATTCAGCATTGCGATCTCCTTGGACGAGAGATGCGTCACGTCCCTCGAGATCTCGATC
CCGTCCAATGGTGTCGACGATTGATGGTGACTGGCACCGGAATTGCTGCGATGCAAACTG
GCCGCCAGACTCGTGTCCGTGGACAGACTGTGCACCGATGTAGATCGAGATACCTGCTCT
TGCTCCGATCGAGGTCCATACGAATTCACGGGGAACTGCTCGCGGGCCGGTGAAGAAGCA
GCCGAAGCTTGCATATATCTTCGGTTAGGGTCCATCGTCAATGCCGGCGAGTTGAGCGCC
AACGACGTCACGCTCGCTCCCTTGCCGTCTCGCAATGGCATCGAGTGCCGAGCGAGATGG
AAGCCACTCGACCAGTCGTCGCCCGTCGTCGTCGTCGGCGAGACTGGTTTCGTGCTACAA
GTCACGTGCGCACTTGCACTTGCACTAGCACTCGCGCTGGCGCGTCGGTCCGGCAGCGTG
TTGCTGGGGTACGCATTCAAGTCTCCTAGTACCGTTCCGTCAGCCATGGTGCTGCTGTGA
AAGCCGAGCGAACTGCCAGCGCGCACAGGCTCCATGGTTGGCACCTCTGGCAAGATTGGT
GTGTTCGACGTCGTGTTACGTCCAAACAGGCTACGGCGCTTGCGAGCAAAGCTAGGCGCT
TGCGCATCGCTGGCTTCCACTTCGCTCGAGACCAGTGTCAAGCCAGAGGGCATTGGGTCA
GTGCTGCGATTGGCAACGTCAGGCGACGTAATCGCGATCGTGTACTTGTCCGTCTTGCCG
CTCGAAAAGCTGTTTCCAAACGACATCTTGCGAAACGGCGTACTGGGCTGATCATCAAGC
GACTCGACTTCTCCACTCAGATAGACGAGCGCGCTGTCAGAGGCTGGAGCGTCGGACGAT
GACGAAAACGAATCGCCTCGACGGTCCGAGAAGCTTTGGTAGGTCGAATTTGGTGTCAAT
GGACCATGCGAGCTCGCCGCATCGGATCCCGCGCGTGACAAGGATGGCGACGGCGACGGC
AACGGTAACGGCAGCAGAGGCGAAGGGCCGACACTGGAAAAACCACCAGTGGCTGCGCGA
AAAGTGGAGCCGGACCCAGCTCGGAACTGGTTGGCAGACGAATGTGCGGATCCTACACCG
TTGGAACCAGCGCCAGACTGAGAGGCAGAGCCGGAACGATCGTGCGTCGAACCTTCGCTG
CGGCCCTGCGCCTGCTTCTCGAGTCCACTACCGCTGCCGCTCCCTGCATTGGGACCAGCG
CCGTGCTTCTGGAGCCAGCGAGCAATGGCCATGACCACCCTTAGTGCGCGGATCTGCAGA
CCTTCGCAACCACAAAGCGAGGCAGCCTCGTAAAGGCAGACGGCGAGCCGATGTCTTTCC
TCGGGATGCAGACCGAGCGACTCGGACGGGCGGAAGAGATCGAGACTGCTATGTTCGAAG
CTGTCAAGGGCGTGCGTGATCGACGACGAGGGTGAGAGCATATCGCCGTGACGCGATAGT
GTCGATGGTGCCTTGGGATGGAGATCGTCGGCGAGCGCCACATGAGCAGCGTGGCGGGCC
CAAGACGCGAGACTGTCCATGTTGTAAGTTTTGGCCAGCACCATGAGAGCACACACAACA
GCAGGATGTCGCTGCAGTGCGGTGCAGATGCGCAGCGTGTAAACAAATTGGAGCAATGCA
AGCACCACCGGCAATGGCTCCGAGATCTGCAAGTGGCGGGGCTGAAAGCGCGGATCGCGG
ACCTTTTGTTTGGCATCATGTGCGCCCACCTTGTTGGCTGAGGACACAAAGGGTGGATCT
AGAGCCTCCTCTTCATCGTCCTCCTCGGCAAGGAACTCGGCAATGTCCTCAGGGATGATG
CCCAAGCCGGATTGTTCCTGTGACGTCGGATAGGCGATTCGAAGGGTTCGCCTCGCTCTT
CGGCGGTATTCGTCCATCTTAGATCTGAACCAGGGCCAACGCGCTTCGAGGATAGCACGA
TCGCAACCGATTCTGAGACCGTCCGAGCAGACGATTTCAAAGTCGCCGCGACCACCGAGG
TTGAGAGCCTCGACCTCTTTTTCGAGGTTGCTCTGCATCTCAGCAGCCGATGCGCCAGGC
ACACGTTCCTCGGCCAAGGAGTGGGCTGCTTCGGCGCCGCGTGCAAGTGCTTGTGCTGAG
GCCATGGCGGATGGTGCGGTCGCCGCAAGCTTGTCCAGGCCGAGTTGGACGGCGTCGTCG
GAAAGGCCCGAGTAGGGAGGCTGGTAGATGCCCCAGGCCTCGAGCTCGAGCACCACGACG
TGATCCCAATTGGTCTGGCGATGATTGTAGTCACTGACGAGGTCCCTTTCCTTGTGACCA
ACAACGACGAGACGGTTCTTTGCAGGCCAAAGGAGCGCGCGATTCCAGCTTCCAGTCGAG
AGAGCCGAACCAGACTCGATCCTAGACCAGACCATGGTAGGCAGATGCAGAGCCCAGACG
GAGAAGCTCTGTGTTGCATTGGCGAGGTAGGTACCCGAGATGAGCAGATAGGGCCCGAGG
AGCGCGCCTGTGGGGAAACGAAGGCCTGGAGGAAGCGTGACGCCGCCCATGTGGTTCGAA
CGGTCGTCTATCGAGACAAGCGCGCCAAGAGAAGATTGGGCAGCAGTAGCAGCATTGGCT
TGAGATGGTGTGAGCGGTCCATCGATGTCGATGGCCGACTCTTGGGAAGCATTGGAGCCG
CTGCGGCGACGTTGCTGTGTTCTGTGCGTGTCCTGGTTGGTGGCAGCGTCGGGTTGAACG
GCGAGCACCTCGAGCTCTCGGCGAACATCGGTAAAGTTGTAATTCGAGTACAAATACACG
GGTAGCGACTGATCTGGCGCGGGTGGACAGCTCATTGGCAGCGGATTTTGCTCGACCTTA
CCGGTCAACTTTTCTGCAGATTGATTACCCTGTGGTGTGGAAGTATTGGACATGGGAGTG
GCATTGCCGGTGTCGGTGTTGTTCAATGGATCCTTGGCGCGAGGATAGCACTTTGCCTTT
TGCCCATCCTTATGAAGGCATTTGGCGCCGACGGCGAGTGAGCGATAGCTGCCGCATTGC
TTTTGGAAACGTTGTGCACCGATCCACCTGTTCTGCGAGAGACTAAAGAGATTGATTGAC
TCGACGTACTGGTTGGCAAGGTTCTGGCCTCCGATGATGGAGAGCGTGTCGCCCGACAGT
GCAGAAAGATGGGCGTAACGAGGAGCGGGTCGTTGCGTGTCAGGCTGAGAGCTGGAGGAT
GGATCGTGTTGCACGATTGCACGAGGTGAAGCGACATCAAAAGTGTAATCCCATTGCTGG
GTGGTGAGATCCAAGGCAAGCAATTCGTCAAGCACGCAGAGCTCTTCTGTGGGAGCGCTC
CCAGGCACACCTGCGTCCTGGGAGCGGTGCGAATAGCCCATTCCGCCGAAAAAGATAATC
TTGTTGTTCCAGAGATCGGCAGAGTGAAAGTAGCGCGGTTGCGGCTGTTGCAAAGACGGC
TCAGCCGTGGCGAGTTTGGGTTTGGTGGTGGGAGTGAGTCTGGACCACCTCATCTCGTCG
AGATCAAGCCGGTAGAGCGTGTTGACCATGCGACGGCTGCTAACCAGGCGTCCACCAAAC
AGATAGACCTGTGCACCCTTTGCTTGACCATGCTGAGATGGCTCGACTAGGGTAGCAGAA
GCGCCAACGAGCGGTGGCGGCACATCACCGGAGCAAAGGTGAAGCCGCGAGGAAAGATTG
GCGATGGAGGGATGCATTGTGGACGATGCTGAGGTGTTGAAGTATCTTGGAAGGATAGAC
TACCCCAGCGGGACGAGTAATGACGCTAGAAGCACAGAGTCGGAGACATGCAAGGGCTGC
AAGATGAGGTGTTGGTGATGATGCCAGCGGTGCAAATGCTGATGATGGATGTGCACGTGT
AGAAGAATGCTATAGAGGCTATGAGAGCATCGCAAGCGAGCGTGAGGTCAAAGTAGAATG
ATAGGATCGCTGCAAAGCTTGGTGCAACAGAGGCAGCGCGCCTGTGGACTTTGTTTCGGA
TTTGGGATGAATGGGCGTAGGGCCACGAGGTGTGCGAAAAGGGAATACAGTCACGGCCGT
TTGACCAGAAATGAAGTCCTGTTGGGTGATACGAAACCGAACAAAAGGCGGCTGGGGACA
GGAAACGAATGATTGAAAGCGTGCGAAAGAGAGAGATGGTGCAGGATGAAGAGCTGGACG
TGGCTGAGTTGATACACAGCAGAAGGTGGTAGGATGATGTTAACAAAGAGTGGGTTGGAA
AGATTCGGGATAAACTGAAGGTTGTCGCCGAGTTCGGATCGAGCTAGCGAGTCTGCGACT
TGGACGGCGCTAAGATTTTGCGGCAAAGACGAACCAAAAAAAAAAAGCTAGAGATGAAGT
AGCAAGGAGCAATACGGTGATTAAAAGACTCACGACTCGTCACTCTATTTCCATTCGTGA
TTCAAGCGTGGAACATGGGTTCGAGTAAGTAGTTAGCACAAGCTTGTGCGTGCATACACA
GACAGACACGAGAGTTGAATAAAGCGTGAAGCGCTGATTCATGTCTGTCTCACCGTAGCT
CGTGACGATTATGCGCGTGGCGACATGCGACGGTGCGACGTGCGAGTCACAGTTGCAGTA
GAAAAGACATGTTAGGCTACTCGCTCAACCGCCACAACTCACGACTGTCACGTCGAAAGT
CGGTTGCATTTACACGCTCGCGCTCTATTCGTGATTCAGAAAAATAAAATAAGGATAGCA
ACGCGGTGCTCAGTATCTCATCTCGGTCCAGATCTGAGAACATCAGACCGACCACCGATT
CGTGATTGGCCACTAACGAAAAAAAAGGGGCCAAAGAAGAGGGGAAAAACGAGGGTCCTC
CTCGAGAATCACGAATCACGAATCACAAATCGTCGTGAGTCGTGAGTCGTGAGTATCATA
TCATCCGCCGAACCGAGCGAGAACAACGCGGTACGACTCACGACTCTCGGAACACACCAA
CAGATAAAAGTGAGACAGTGCAAGCTTTTTTGCCAGCTAATTTACAGCATATAGGGAACG
GTTGCTTTTTTCATCTGTTGTAAACCACTTTCCTCGTTCAAATCCACGATTGTCACACGA
TGTTGTCTTTCTCGCGAGATTCGTGGGTGCATTCGTGATTCGTACTGTATCATGCTTCTT
CTACTCACGCACATGCCGATCTTTGCGCTGTGACTCGCTCTTCGCAGGTGAGTGCACCAG
TCAGGGCGTTTTTATGGGTCCTGTCACAGCGATGCTACCAGAACACGCAAGTGTTGCATC
CGAGATCCTCTTTGTTACCCCTGAGTGTCATTGCAACCGACTGAATCGTCACATGCCACC
GCAGCCGACCTTGAGCGCTGCACAGCTCTGCGTATACTGTAACTATTACTTTGTCGGTCT
GTGCTCTTGTTTCAGAAACCGAACCAGAACGTTGTAAGCACTGCCACTAGTTGCACGTGT
GTGTGTGGAGACGGTAAAGCGCGTAGGCAAAAAGCTCTTCTGGCAATCAACTATTCGTGA
TCGTTACCCTCACTTTCAAACCCAGCTGGCTGCCAATCACCACAGAGCTTCGGTGCCTCG
CTTGAATCGTAGAGACGTGGTTCCAGATGGCACGCATCGGAAGCAAGCGTTGCGATTCGG
AATCGAGAATGTGAGAACTTGCGACCGTCAGTTTCTACTTCTCTCGGTCGATCCTTTCAT
GGCCATCCGACCAATCCGGTTGAGAACAGCGTCAGAACTTCGATTCGACTTGGTCTTCTT
GTCGGTCATCGAGATCAAGACCGTGGGAACTTCCGTATCTCCCTCGAGGTTCCTCGTTCG
TTCCATGCGAGGCGTGTCTCTCTGCTCGGCACGGCTGTCTAGGTGGTCGGTCGTCTTGTC
TCTGTTCGCTTACACAGTGATTCCTGTTGCGGACCGCAGCTGGACCGTCCAAGCCTCAAG
CTTTTGGCTCCGTCGGACGTCGGTGTCAGGATCGCGACCCGAAATTCGTGTCACGTCTCC
TGTCACCATTTCTCGGTCCGCTGGTGGAAAACGATGGCAACTTGGCCCGAGCAGCCGTCG
CAATGGAGCCAAGCCCTAACTCAAGTATTCATCATCCGTCTCACAAAGGCAGTGCGAACA
AGTACAGACAATGGACACAAGCTGATCTCATCGATTTCGCTTCAAAAGGTTCGATGGTTA
GCCTCGCTTAGACGTTAGCTTGTCATTTCGAGCTGCAACACAGTATTTTGTGGTCTCGGC
TAAGCATCGCTCGCATGGCACACAGAACTTTCTTCCAAACGCTTTCAGTGCCTGAGCTCG
ACGACGCTCAACGCTCGTGGCACATGTAGCCACCAAGATCAGTGAACCACGAATCAACTT
GTCCCCCGGTTTTTCTTTCTTTTTCTTGGGTCTCGCGTGCGACCACACGCCGAAGATGTG
TGCGGCAAAAATCGCCGCGCGACCCAGGTGGATGGCCGACCGTGCAAGCAAGCTCACCTC
TGTCTTCCCTGTTTCTCGGCGAGACTGCTTTTCACATTCACATTGCGATGAGGTGAGCCA
GAGACGAAATCAGCACATCGACGATCTCAAAGGAACGACTCGGATGGGCGACGTTGGCGA
TTCCATACCGCGCGATCTGGCAAGCACGAGGAATCTTGGTTCATGCTTGTTGTCGCTGAA
TGCAAATCTTTGCTACGGTGTCATGCGGTCGCGAGCACAAGTGCCGTGGCTGACATTCTC
GCACGGTCAGCCCGAATCACGATTGCACAGCATGCATGCTGCAATCTGTGTCGCAATCTT
CCTTGTCACTTTCAGCTGAGTCCAACTCGTGACTCTGCTTGGTTGCTTGTTTCTTCGAGA
AACCGGTTGACAGCAGCCATTTTTGATTCATTTCCTTTGTCATAATCACGAATCGTGAAT
TGTACATGATGAGGCACAGTTCGGATGGCACTCCACTGATACCTTCAGGAAGCAAGCAGG
CAATCTTCTGTGAGATTGACTCAAATGAGTCGAGACTTTGTTCGCAAGCTTCGCACTGGA
CTTGAGCCTCTCAAAGCTGTGGTTGGTTGCTACAACCGCTGCATGGCAAAGCCCGTGACG
GCACGATGTGATACAACATGCAAACCTTTGCGCGCGTGACACAGCCAAACTTCCCCAGCA
ACGCTGCCGTGTGCTGGTCAAATAATGTACCTAACTCACGCTGACTAGCCTACAGCCAAT
GAACCGTGGAACGCTTCTTCAAATCGTGAGCCCAAAATGGGGCTGTCCACATGAAGCGGA
TATGCACACTTGCTTTAATTGTGTTTGCCAGGCCAGGTCTCCTTGAGGCGTTCTCCTGCC
GACAAACCCCTTTGTCAAGATCGACCGAACAGGGCAACAGCAAACTCGTCGAGATGGCTG
CTCGTCTTTTTTTTTTAGCTAAAGTTAGCGCTTGTCCTGAGCCACGCTCTCGACGATTCG
CCCCCCTGCCTTCGATCTTGGTCGAGTTTTGGGAATGTTTGGCTAATTTGAACTCGATCC
TAATGGCATCAAGTTGGCAGCCACGCATAGTCTCGCTAATTACAACCATTGGCTTGGTCT
CGCCTCCTGGTAACCAGGCAGAGCTTCCTGCATGACCATGCGCTTGACCTCTCTCGTCGG
TCGTGTAACTAGCTACGAAAATTGACCGAAGCGCCAGACCCGAGCAGATCCGCCTGCACC
TTAAGACTCTGTCTGAAATCGCACCTCGTCTGGCGCCAGCGTCGCGTACAGCACGAGATG
GCAGACACGATCCGTTCCAGAGTCAAACTTCTATATGCCAACGCTGTCAATCCTTGCATG
CATTATAATTACACTCTTGAGACACACTATCATAAGCGGGCCAATCGTATAGTGGCTTAT
TATGCTGTCTTAGGGCATTTCCTTCCTCCATAAGGTTGCACTAAGTTGACAGAGGTCCCC
GGTTCGATTCCGGGTTGGCCCCCTTTTTTCTCTCTTTTTTGTGACTTGATATTGCTTTTG
ATTCTGTCATATAAGTAGTTACTCTATATTCGTGATTCGTACTTGGCTCCATCATCTTAA
TACTGCCAACATTAAGTAGAATGACGAGTGAGTGACTAGAAAGCTTACGGCTGGATAATT
GCGACAGCATACACTCGTCTCACGGAGCCAGGTCTGTTGGAATGATCGGCCCCCGTAAGG
TACAAGGCGAGCTTGCAAAGGAGGCCACGGCCGGCTGGATCGACCATCCGATATAGTGGA
TTAAGTTATCAGGCAAGCTAGAGTCGAGATGAAGCTGTCACACACGCGAGGTTGCATTGC
AGAAATCGAGGAATGGTGACCGACGTGAGCGTGAAGAAATTCCGAGGAATGTCAAATTGC
GCGTCTGTTTGAGAAACACAATCGTGAATGCGGTTGAGTGACATGTGCCACACTTCATGC
GTTGCGCGCTGTGCGTCCTGCGGACAGATTGGCTCGTTCGTTAGCAAATCCTGCGGAGAG
CTGGTGTATGTTGCTACAATCACATCCAAGAGTCAGTTCTGCTTTCGTCTTTAACATAGG
GAGTCAAGAGCAGTTCGCTTACCGAGCATTGCTTCGAGCGGAGGTTTGACTAGGCTCACA
AGATGGTCTGTGGCCCCGAAGCGGACCTATAACAGAGGCTCGTTTGAAGCTTTGCCGATG
ATGGACTCGAATGTGATCATCCAGGCTACAGGTATCCTGCTAGCCACACGTCTGCCAGTG
CGTTTGAGAGCAACCATGCTACTGCTTCAGACGTACAGCCATGTCAGGAACCATTTGCCG
AAAATGCAAGGTGCGATACATATGCTGTTGACCGTGGTCTTCTGAAACAAGCCACTTGGA
CTTACTGCATGCTTGAGACACTTTCCCAACGTGGGGAACTCTTCTACAAGGATGATCACT
CCGAGGGCAGAGGACGCAAGAGTCGAATAAAAGAGGTAGAGGTATGGCAAAAGAGATTGC
TGTGAGGCTTCCCCCGCATTTGTTTACTTTTCCCGCGCCCTAGCCCCATCTGCATCCTCT
TTCCCCTTGGTATTGCTTTGGCCATTGCCAACAGTATCAACCAGACTGTCCTCTTCACCA
CCAATCCGAACCTTGTCTGATCACATACTAGCACATCTACAGCAAACTAACAATGAAGGC
AGCTCTGCTCACAGGCTCGACGACAGCGTTGGTAGCAGCGTTGGCGATCTCGTCGACATG
GGCTGCACCTCTGGAAAAGCGTCTGGCCATGGTTTTGTCTCTTGAAGCATCACCAACGGT
TCCTTTGATCAACCTCGACGATCTTGTTCCGTCACCTACTATTCCACCCATCGCAGGCGA
GATTGTCAGCATCATCACCTCGGTCGTCGACGGTGTGACGAGCTTGATACCCACGACTAT
TCCGTCGCCCTCGTTGCCTGCGGCGCTGCAAGACTTGGTTCCGGACGCTACCATGTCTAT
CAACGTGAATGTACCTACACCTACAGTTCCTCCTGAGGCCGAGGTGCTAGCGCATCTGGC
TCAGGGAGCTCTCAACGCGATCCCCACAATGCTGATGAAGAACCTGGCCCAAATCCAGAG
CGACCTCAGCTCTGCGCTTGCTGTCGCTGCCACGGCCACTCCGACACCCGTGGTGTACGT
GACGAAAGATGATGCAGGTCTCGATGTCACGAGGACGTCGAGCGCCACCATCGCAGCGTT
TGCAACACAAGGTGTCATCAATCCCTGGTCGATTCTTGCCAACGCTCTGCCGCAACCCAC
TGATGTAGTGCAAGAGGTCACCTCGGTGATCGGTGGCGTCACATCGATTCTCAAGGTGCC
TGCTCTACCGAAGCCGACAGATCTGCTGCCGCTGCTCAACTCGGCACAGCTGCCTCAGAT
CGACATTCCGGGTCTGTTGGGTGACAAGCAACATCTCTGCATCAAGGACGACAATGGAAA
CCAGATCGGACTCTGCCCGAATGGTCCACTGATCAACGACAGCGAGACAATCGTTATCTG
ATCCTTTTTCATCAAGCAGGTGCACAAAACTAGATCTGTGTGGCGCAGTCGATTCCGCAA
CTTGCCAGAGCTCACGCAAACTGTCAGCGCGCATCTCCGGCGACAAGTCCGTGGCACAAT
CTGCACAGCTCGAAATACACGATACCCTACAGCGATCAGTTATTGGAAAAGGCGCAGGAA
TGCACTTTGCAAAGGATCGTGAATTGGTCAACTTGCCCAAGAAAGCACGTCTAGCTAGAC
GACAACTGCCAGAGCTGTTCGATTGCCCGCACAAGACTCTGTTTGGGGAAATCAAATAAG
CTCTGTTATGCCAAGAACAACACACCTCATGTCTCGGATGGTGGCTACTGCAACATGACA
AACATTCATTCGTGATTCACAATTCACAATCCTTGAAAAGTACCAACATGATCCTCTTTA
AACTCTTTAAGTTAATGTCACGCTCACTACATCTTTAGACACTGCGCGAAAACATGTCAA
CGGCGGTGTGGACGCTGCTCGAAAGCAACGATGGCCTCGACAATGTACTTCATCAACGCT
AGATACTCGTCCACCTTGTCTGTATCCCATACGACAGTGTCGTGGCCGAGCTCCAAATTG
AGCTGTCCACGAAAGGTGAACGATGTGCCAAAGGCTTCGCCCGCTCTTGTGCGAACGCCA
AACATTAAGCCATCTCGCACCTCTACGCAGGCATCTTGGGTGTCCTTGAACGTTTCCAAA
GGCAATGTGAGCCTGGATGGAAGCACCGTATCCAAGAGTCCGACCATGCTGAAGTTGAGC
GAAGATCCAGGACCCTGCATGTTCTTCTTTGCGAGACCAGGTCGACGCTCGTCCTGGCCT
GCCACCTCGTCGAGCTCGTCATCCTTAAACACCTCAAAGACGTCCTTGACGCCGTTCTTT
CGGAAGCGCATCTCCCGCTCCAGACCTGTGAGAAAGCCATCGGCATGCATGAATCGAGGT
TCGTTGAAGATGTCATTCAACTGTTTTTGCACCTGTCGCGCTGTTTGCCACAGTTGAGCC
ACTTGGAAAGCGTTCAATGGGATAGCATCAGAAACAGACGTTGTCGGAAGCGAGAAGAGC
TCCGCAGGTGGAAGTGCGACGCCGTTAAAGCCGAGCTTGACACCGAGCTTCGAAGGAGGC
AGCAGAGGATCCTGGACGTGCGCACGCTGCAAAGTGTCGCCAGCTGCTCGAGTATCGAGG
AACCTGGACACAGAATAGGGAAAGCCCATCACTGTGGCCGTAGGTGATTCGCGCTGACTT
TGGCTCGAGACATATTTGGTCTCGAGAGTGTTGAGTGCACAAGCGGCCACAGCATAGAGA
AGTGAACCCACCCTGATACGCTTGAGCTTGGCCAGTCGTGTCAGAGCACATGTGTGTTGG
GATGAGAGACGAACCACAGACCATTTCGTCTGCGCGCCCCACCATGGCTCCTCGACCTCT
TTCTCAGCACGATTCGCTCTGAAGTCGGAGAGGATCTCTTTTTCGGCATTGGCCGCTCGA
ATCTGAAGAATGACGCGACGAATCGTCCAAAACCAGCGCAGCCTAGCAAGGCGAGAGCCG
GATAGAGAGGAGTCCTGTGACGGTGCCGGGGAAATGGTAGGCAGCAATTCGGGGTACGAG
GCTTCTATTGACGGAGGAAGTAGCGGAACAAAGTGAGCTTCGTTCAACGCAAAATCCCCA
TCCCTCCGTGCATCGGGCTGGGGAGCGGATAAGAGACCGTGCAACAGACACTGTTTTACA
TCTTGGCTGATCGTTGCGTAGAATGCCATAGTTGCGCCAGCCACGTCTGTGGTTGTCTCA
GCCTGTGGGACAAGTTCGGGGATTTCGGCAGGAAGCTGGAGCGAAACAAGGGCCTGCAAC
AATTCCCCAGCGAGGCTTGAAATGCTGAGACCATCCGAGATGCAATGCGCGGTACAGAGC
ACCAGATCCAAGCTGACGTGATCATCTGTAGCGGTTTCCGTTGATGATGGCGGAAGGATA
ACAAGTCTTGACATTCCATAAGGAGCATGTTGATCGAGGAAGCGCCTTTTGCCGTTCCAC
ACATATCGATCAAGCCACGCTATGACTGCATCGTTGCGAGACGATTCGGAGCGGCTATCT
TGTTGCAGCAGTAATTCTTCTCGCCATGTGGTGGGAAGCCAGACTAGTCGTTGCGAAGCT
TGCTCTAGTAGATCAGAAGCTGAGTTCGGGATGTCAAAAATAAAGTGGGGCTCAAACGAG
CTAGTGCCATCTTGTGCAGCTTCGCCGGTGTGCCGTCTTGATGCAGCTTCTCGAGGATCT
AGAGAAGCGCCGTCTGGTGTCAAAGTGTCGACGTACGAACCGAGCAGAGGGTGCCGACGG
CATAGTAGTGCCCAGACGAGGGGCAAGCGACGTACGAGCTGTTCGTAAGCCTTAGCAGGG
CAGCTGAGAGGAAGTCGGTAAAAAATGTCGGTTCGGCCCTCGTGCAACGTGGCCATGGTG
TTGAAGAACGACTCGACCAGACCCATCCGGCGAACGTAGCGACGCGACGCTCTTGAGCAT
CGCTTCCATCCGAATGGCGAAGGCTTGGTGCGATCGACGTCGTACAAAGAACGAACAAAC
CTCGTTTCCGAAGGTGAAGGTACTTGGAGCATGACGGCTATGCAAGTGACTTGTATTGGG
CCAACGCTGTTCGACGAGTAACATCAAACAGATAGATCGACACGAATTGGACAACACTCG
GTCCCTTATCCTCGTCTTGTTTTTGAGGGACTGGAAGACTGCTAGTACGATCCCTTTCAA
ATGGCAAATATGAGGCATGCAACAAGGCCAACGTATAATCTCCCGAAGCAATCTGTGTTT
CTCACTATCGGCAGTCACGAGTGAAGAGTGCTTCTTGTGTTCTTTAGCACAAAATCCGTG
ATACCAGGTAGCCGAATTTGGCTTGCTGCAATTGGCCGTACAACACAGGCATGATATTGA
TGCATCTCGACATTTGGCAAACAAGTTGCCGTAATCCTCACAATCACGATTGACTTGCAC
AATCGTGAATGGTAGTTACATCCTTCTCGGTCAAGATCTAAGATCTAGCATAGCATGGGA
CAGGGTGAAGCAGAGTACAAAGACAAAATCGTGGATCGTGAATGGAAAAGGAAAACACTT
GCCCGATATATGTGTTCAAAGCCCGATTGGATTTGGTATCTCTCCCCACAATTGAGGCTG
AGCTGGAGCAGCTGCAGAGCCGAGATTCAATCACGAAGCGTGAATCGTGAATTGGGAGCA
CAAATCGACGCTCTTGGCTGCCGAATTGCCTCATCCTCTCAACTTGGTCAACATGGCTGC
TCGTGTGCCCAAACGCATACGCATCCGAGACCCCTGCATCGTCAATGTTGTCTGCTCTGC
TCCACACGATTCGTGATTTGCTGGGCTAACATCGGTTCCAACTTAAGTTAGCACATACCT
CTTTGATCATTACCACGTCCGGCTGACCAACATCAACCCCTTTAGCAACATTTGGCGCCA
GATCGAGTCAAGCCGTGAGCACGGTCGGCTTTTTTGCACCCTAGACTTGTTTAGCGTCAG
GGATAGGACCACACTCTGGACACAGCGAGCCTTTGGATTACTAGCGTTGATACTGGTACA
GCAAGGATTGATCGCTGCAATATGGCGGAAGAGGCGAGCAAATCACACACCGCGCTGTCT
CGGACGGATGGCGCAGCTGCGAGTGAGTCCCACAGCCCCAGACCATCCAACGAAAGTCCG
CAAGCTCCTGCGCTGGAAAGGCGCGTCTCATCCTCGCAGCAACCTCTACGTCACGGAAGG
AAGCCCATCTATCCCGATAGCGATGCTGAAGCCGAGGGTCTCGATGCTGATGTAGACGAT
GAACAGCTCGAGACTGGCCTGTCTCCAGGCCAGGGCGAGCAGGAACGGAGTTCGCTCTTG
GGCGGGCCTACACGAAATGGCCCGAGTGGCAATGCAATTGGCCCGCTCGATCGTGCTTGG
CTGAACATTTCGAAACTGTGGGGAGGTGACAAGGCATACTCTGCAAAGCTCATGCGTCGT
CGCAAACAACGAAGAATCGCTGCTGCCGCATCCGCCTCTCGCAGGAACTCGATCCACACC
TCTTCGGCTGCTTCGTTTGCCGCCTGGAGGCATGAACATCCCTACATTATGCGCTCGCTT
TACTCCGTCGCCGCGCTACTCGTGCTTGTGCTTATTCTCATCATCGTAGCAGTGTCGCAT
CTGTACATGGTTACGCTCAAGTCACCGAGTCCAGAGGCTCAGTCGCGCATCCTTGACGAG
TCGCTGCTGCTGAAAGGGCCTGATCGTCTGCAGCTGCTCAACATCTCAGATGAGGGCATT
CTGGTCCGTGTCGATGCTCGTCTTGGTCTCGACCCCGATCATGCACTAGATCTTTGGCTG
GGACAGCGCGGCGAGCAAGGATGGTGGAAAAACAAGGAGCGCAAATTCGTCGAATGGGCT
GTGGGTAAAGTGGCCGGTGTTCAAGTCGATGTTGGCGAGGTTCGGCTCTCGGAGATCGGA
GCTGCCTGGGAGTCACAGACGCTAGCAGCTGCCAGTCTGACATCTTCTCCCGAATTCGAC
CCGCGAGACATGCTTGGCTTCCACCTGGATCCTCTCGTGTTGCCCTTACCTCGCTTGAAT
CGTAAGATTGAGGGCGACAGCGATGGCAGCGACAATGTTCACCCGCCCATCCTCGGCAAC
CACAGCACACGGGCAGCGCGACAAAACATGAGCCCCTTGAATCTCACGGTTCTGCTCAAG
CCGGTCGTCCCTGCTCCCTACATCCTCGACTATGCGCAGCACGCCATCCGAAAAGGTGTG
GCGCAGCTCGATGTCAAGATCGCGAGCTTGCGCGTACGTGGACTCGCCAAATCCGAGATC
CACGGCATCAAGCACGGCCGCAAGGCTGGCTTCTTTGACGTTCCGCGTCGCATCGACATT
GGGCAGCAGCGTATTCGAAGCCCTATGCGCGAAAAGGTGCCCAAGCTGGACAACAGTACC
AACCCGGATGAGCTGCTCAAAGTAGACGGCTACGAGTTTTTCGAGATCGGCAACGATGGC
GACGACAAGGACAGCACTCTATCTTCAATGGGCATGCGTGCGCTCGGACTCAGGGCCAAG
GGACAAGCGATGAATCCTTTGGGCAAAGTGCTTCAGGGCAACGTGTGGTACAGCCTGCCG
TTTGGTATCTACCTTCCAGTCGATGCTTCTTCCCCGGCCACGCCCAAGCGTGCCAAGCAC
GACAAGGACTTTGTCTTGCAAGATGTCGACGCTGAGCCAGATGCTGCGGTCTTGATGGCC
GCTGTTGCCACGGAGCCATTCGCGCTGACGGGACAAAAGGTGGTCGAGGTTGGCATTATC
GGCCGTGTTGTGCCGCCACCGCAAGGCGAGGACCACGCGCGGATCTTGGGAAGTCTGCCC
GAGCAACAGATCTCGCTCGAGGCTGGTGCCGATGAAGTCACAGCCGAATATTCCGGGCAG
GAAAGGGTAGCACACAGCTCGACACTTAGCGATACACCTCAACAAGCTGCGCTAAGTAAC
TTTTTGAGTCGCTTTCTGCGTGGCGAAGCCAACACGGTGTACGTACGAGGTGGATCGCCG
ATGCGCAAAAAGGTCAAGTCTGTGCAGCAATCGGAGCGGGATAGTCTTAGTCAAGCAGCT
GAGCAGCTTCCGGGCGATGGATCAGAACTGCCAGACTGGATGGACTCTGCGCTTCGTCTG
GTGGATCTACCCATCTCCTTTCCGGGCGCCGAAGTGACCGAGCTCATCAAGAATGTGACG
ATCAACGATCTCAAGATCACACCGCACCCATTCGAGAAGGACAAGCTTCTGTGCAGCGGC
ACCGTGATAGGCGAGATGAACATGCCTGGCGAGCTTAGCAAAATTGATGTCAAGATCACG
CATATGTGGCCGGATATTTTGGTGTACGACGGTCTACCACCAAGCATGCGCAAGCGAGCT
CGAGTGGAGACGAATCAAGGCTGGAGCCGGTCCAACTTGGATGATCGTGGTTTGAATAAC
CTCAAGAGACTGGCATTCCTGGACGGCTCTGTAGACGAAGGCGAGCAGGTGTATGACAGT
CTCAAGGAGGATGATCGCAAGAAGGTAGAGCCAGAGCCAGAGCCAGAGCCGGTGCCGCCT
CTGCCGGAACCCCTGCCCGAGAAAGCGTTTGGACGGGTGCGACCGTACGAGTTTGCACCC
GCTGAGACGTTGATCGATCCGACCGATCCCAAGGGAGAGCGCAAATTGCTTCGAGCCGTA
CTCAAGGACGTTCCGTTCACAGTGCTGCCTGGACGTGGACCTATCTTCCGATCCTTCACC
TGGAGGCTCGTGACTGGCCAAGGAGCCTTGGTGGGCATCGAAGGTACCAGCCGTGCCAAG
ATCTGGAATTCGGGTCTAGGCGCTCTGCAACTACGCAACCTTCCAGTCAAGGGAGCCTTT
ATGCTCGGCAAGAGGGATTAAGAGTAGCCATGGTTTTACGTTCCGGTCTACTACTGTATC
TTTGCATTCGGTTTCATGTTTCTCTGTCAATGCTGTGCGATTCTGGATGAGCTCGGTGCA
AAGTTGTAGAAGCGTGTATGATCTATGGTTACAGCGGACATGGATGTGGAAACGAGACAG
TAAACGCACAGCAAGGCGTTAGTTGGGGCATGTGCCAGCAGGAAACGGCTGATGCCGTTC
ACACTAACAAAAGTCGTGAGCGTGACATGCTTGGAGTGACACGACCTGTTGGTAGCAGGC
GGCGATGGAGGGATGCGTTTGAAGGGCAGAGGCTGAGGAGGCTGGGGAGGCTTCGGAGTT
GGCCGACTCATGACTCGTGACGGTTGAGGGCTGAATCGTGAATGGAATTCGTGTTTGGGT
TTGAGTTGCTTGGGTGCGGAAGCCGAGGGGCGTGAAAACGTGGCGGAGATTGAATTGCAC
GGTAGAAAGCAACTCGAACTCAAAACGGCGATTCACGATTCTTGATTGCGGAGAATCAAT
CGTTCACGAATACTAGATGAATAAGATAGAGCTGATCATGACGAGTGGAATTTTTATGTC
ACGTGAGTAAGCTAGATCTTGAAAACAAGCTCAATTATGGTTCAAGGTACAGGACATGTG
GGGAGGCAACCAAGATACTGTACACTGCAGCTTGAATCGTGACTGGAGGGCGATCGTGTG
GAGCGACTCGACTCGACCATGGAAGCGGAACTGCGTTTGCGGGGCAATCGTGAATCGTCA
AGTTGCTCGAACCTTGACAGCTTGGGTGCAGCGGAAATCGAGAGGAATGGTTGGTTCCCA
TGCAAGTTTGCAGTTGCATGCAGTGACGCGTACAAGAATCAACTTAACTTAGCTCGTTGA
TACAAAGAAGCGCGAATCATGGGCGCAATCAAAATTTCAGCGGCGGAGTGCTTTTAAGCG
AGGTCGCGGCCTGCAATAAAAAGACGTTCATGACTCTTGCTCAGTTGTCCTGCCGCGTGA
CTGGTTGTGGCATCGTTGTTGTTGTTGTTGTCGTTGTTGGTGTCGTTGTTGGTGTTGTTG
TTGTTGTTGTCGTTGTTGGTGCTGTGCTATTGAGGTAGCTCGCAATATCACACGCTGTTG
GCATCGATCCAAGAGCCCATGATTCGCGGCAACGGCTGACTGGCAGGTGCGATTCTAGCT
GCTCGACACTCGATTCTTGATGCGCGACGCTCGACTCTGCAACTTCAGGCAGCGACCAGC
GCGAAACTCTGTAAGTTGATGGAGATTCAGTGTCACTGGCTTTAATGGAAGAACATTCGT
GATTTCAACTCCGCATCGAAGTCGGGCGGCCTGTTTTTGACTGCTGATTTGCTAAGGTGC
CAAGCTCAGGCACTGGACCAGAGAACTGCAAATGTAGCCCCTGTAACGTCGATCCTTTTG
AGTTGTCGAATCGAGTAACGTGCTGAAATTATTTGGCCTGACAAAGTACTCGCCAAGAGC
TCTTGCCGTGTTGACGACGGAAAAACCACGAATTCAGGCACTGAAACTGTGATGCAAAAT
CAGTTCCCAGCATGCTACTGCTACTGCGGCTGCAAAAGGGCGCCGCATTTGTTGCCCCGC
AATTTGTGTTTTTTTTATAGAACCTAACTTATTCTGGTCAAACAAAACACGAACCTGCAT
TCATGATTCTGGCCAGCTCAACTCTGGGTGAAGCTGCAAGGCGTCACTCGATTTCACTGC
CCTGACAGGTTGGACCGACTACGTTCACGCAGATACCGTAGGTTGGCAACAACCATCCTA
CCCTTGTACTGGTTTCTGATCCGATGATCCGAGCGGCACAAAGCTTGGTGCTCTTTTTGG
CTTCGTATCTCTCACATGTAGCAGAAAAGTTACCGAAGCGTGTAGTAGGCAACAGCCGTG
TGATTCGCGATTCGTGATTCGTGGTTGGAAGAGACGTGCGCGTACAGTCACGAATCATCT
GACGGGTTGGTTTTGTGGCGCGCGCCGGTATGAGCAGAAAAAGCTGCCTTTGCATTCACG
TTTGGTGCTTGTGCCTCACTCGTGGCTCTGCACTGCTCCTCTGGCTCGGAAAGCGAAATG
CGATCAGTGAATTTTCCACCAACTTGTTCAACGTCAAAATCATGATTGAAAACAAACAAT
CACGAATGGTTTGGCAGCACAGGGGTGCAAACAACCATCCAGATTTCAAATTCGACTGCA
CCAATCACACAGAGAGAAGGGCCAAAGCGCGGGTACACAGATCCTTTCCTGATCTGTCTT
TGGGCTCGCTTAGCGTGCAGTGCTTGGTGCACTTGAACACTGAATCCATCTGTCCGCTCG
AGCCTCGCTAGCCTCACTCGTGACTGCCCTGCTTGGACGCCATGCCCCTCTCACTCCGCT
CACACACTCGTGACTGTACTCTTGCCTATCAAGACTACATAGCTAGCACGCACTTGGCTC
TCCATCCGCTTTGGTTGACTTCTCAGCCGCCACCGCCGTGTATGGCCGCATCTGCACCAC
GCTCCTGCAAATCAGATTTTATTTGAGATTTGTCCAATCCCCTACCTCCGCCTCCGCCAA
TCACCTTTGCCTTTAATCTTTCTTTCTTCAGCAAACGATCTGTGCTTTTCTTGGTCTTGA
TCGCTGTCTTGTTCGTTTAAAACGCCCAGCAGCAGCAGCAGCAGCAGCAGCAGCAGCAGC
AGCAGCATCCGCTTATGGCACAAAGCGTTCTGACAGTGCTTGCGCAACGCACCAAGTCAT
GAGTTTGCCCGCCCTGTTCTGGCCTATGTCTGCTTGTGTATCCAGTGTGAATCTGCCGCT
GCCATGAATCGGATGGGATCGCCCTTGCCTCTGCCTATCTTGCTGCCATGCTTCTCCGCC
CTGTTGTGGCGTCACTCGAGCCTAGGTCTGCCATAGCGGGCTGTCTCGTGTGATTCCCCT
CTGGCGATGCATGCCTCAATCCCACCTCTACACCGCCGGACGCTTTCTGTCCTCGTCGAT
GGCGTTCGAATGGCAAAAAGCCTTTCTGGTTCACCTCGGCCGTTCTACCCCAAGCCTTGG
CAATCCGCACCCCGGATCCATTTCTGACCTCTCACCTTTGGCCTCTGGATTTCCCCTTCC
GCCCTTGCTCCTCTTGCTCCTCGACACACGCCTCAGCTTGAATTCGTCTAGCCAACGCCG
TAGTCGCATTCGTGACTGTCAACCGTCATTAATTGCATGTACGCCATCATCTCTCCTTCG
CTTTCCCTTACCTCATCCTCCGCTCCTCGTCACCATCTCCCGCCAACACCACCATCGACC
CGCCCAACACGGTCGTTACCAACATATCCCCCCTCTCCGTCTCCAACCTTTTCTGATCGT
GTCAACGAGCTCCACGACCCTCTATCCGCCTACCAGCCCCTTCCATCCTTGCTCTCGTGC
TTTGTCTGGTGTGGGTGACTCTTCGTCATCTAGGCCTTTGAGTATAGCCGTCTACCCTCC
CCCACCCTTCTGGGACCTCAAAACCAAGTCTACTAGCCTCGACCTCACAGGCAGCATCGT
CGACATCAAGCATCGTCGTCGTAGCTACCTTCGGTGATCCATCTCACCGTCGTCGCCCTT
TTCCCTTGTACCACCTAAGCTTGCCAACCGCATTGCTTCTTTCGTCCTTGATCATCCCGC
AACTCCTGCTAGGGAGCTGAGTCCCTTCAAAATGGCGGACAACGGCTACGGCTCCCGAGA
GAACCTCCGTCGACGTTCTGCTGCTCAGAGCGTCGAATCGGACACACCCGCTGCGGCTGG
CTTCTACCAACCCGGTCAACCCATCGGTTTCATTCGCGCTCGCGGCAGCCCTTACGAGAA
AAAATACTTCTCCAGGAAACTTGGCTACTGCTGTCTCTTTCTCGCTCCCGGTGTCCTGCT
CGTCGTCCTCGCCATCACGCTGCTGCCCGTACTCTACGCTGTCGCCAACCACGCTCTTCA
CACAGCCGTGCTTCACGTAGACCAGTCCAACATTACCTCCCCCGGCAACACATCCTTCCC
GCTCACCCTCGAAGGTCAGACCAAGAAGGTCGGCATCTTCCCTGCCCATCTCTTCTTTCG
TGAGCCCGTTCAGGTCTACTGGGTCCTGCCACCTCAACCTGGCCAAGTCGCTTCGCCAGA
GACCTTGACCGAGGTCAATCTGGGCCAGTTCCGTCTCGACTACATTGGTGCCGCGGCAGG
TCACGCACGCATCAAGCAGGTATGTATCTTTTCTCCTTACCATTCCACTTTGCACCCTCA
ACATGCACTCGCGCTCACTCTTCTTGCTTCCTTGCTATCTTTCAGGCCACCAACTTTGAG
ATCAACGACGTCGAAGGCTTCAGCGAGTTTGCCAAGTTCCTCATCTCTCAACCTGAATTC
ACATGGAAGCTCAATTGCTCCAGCGTGCATGCAGAGGCCTTCTCGTTTTTACCCACCTAC
AAGAATCTTGTCTTCAACAAGCACATCATCATCAAAGGTTTCAACAACTTTGAAGATGTC
GAGATTCTTGACTTCCAGCTTCCCGGCGATGACCCTGCAGGTGGTATCTCGGTCTCAGTC
ACCACTTCCCTTGTCAATCCCTCGCCATTCGGTGTTCAGCTTGGCACGCTCAACCTTGGT
CTCTACTACCAAGGCCTGTACCTCGGTCCTGCTACGACTTCCAACCTCAATGTCTCTTCA
GGTCGCAACGTCATCACCCTCAGCGGTCGACTTATACCCCACAACGACAACGCCACCGCA
CTCGACTTGCTCGGAAAGCTCTTCACCGGCTACATTAACGGAGAAAGTTTGCCCGTACAG
GCGCGCGGTAGCTCGGTTCAACAGGCTAACGGCGACTACGTTGGCTGGCTCAGCACCGGT
ATCACTGCTCTCGAGCTCGCCGTACCTCTTAAGGCCCCCCAGCCCATCAACCCGATCAAG
AGCATCAGCATCGGCTCGCTTGCTCTCGTCTACACACCCGAGACCGCTTATGAACCAACC
GCCTTCTCGAGCGCGCTCTCGGCCGTGCTCGGTCTGCCCTTTGGTTTCTCGCTCTCCATC
GTCAACACGGCCAACACCTTCACGATCCTCTTCCAGGGTGCGCAAGTGGCTACCATCAAC
TCTGCCTACTCCAACACCACCACCCAGCTCTCGCTCGTTAGCGCTGGCCAGACTGCAGGT
ACGCTCGACCTCACCCTCCCTCCTTCGACGCTGACGCTCGCCAACAACACCGCTGCTGCA
CGCAAGGAGCTCGAGAACTTCCAGACCTACCTTACCCTCAGCAACGGAACCGAGATTCGT
CTACAGGGCGCCGCCAAGGCTATCACCGACACTCCTCTGGGTCGTGTCTTGCTCGATGGC
ATCGTCTTTGATGTCGACNNNNNNNNNNNNNNNNNNNNNNNNNNNNNNNNNNNNNNNNNN
NNNNNNNNNNNNNNNNNNNNNNNNNNNNNNNNNNNNNNNNNNNNNNNNNNNNNNNNNNGA
TTATGGCATCGTCTTTGATGTCGACAGCGGTCTTTTGGGTCTCCAGGGCCTCAGTGCCTA
TCCCACGCTCATCACCAGCGTTGATGTCACCGGTGGTACGAGCGAAGGCATCAACCTCGC
CGTCGGCACCACGCTCGTCAACCCTTCCAACTTGAATCTCACCATCGGCGACAGCTCGTT
CCAGCTGGTCAACCGCGATGTCCTTGGTACCGTCACCATTCCGGGCCTCAACTTGATGAG
CGGAAGGAACGATGTCAACGCCACTTCGGTCTTTAACCCCAACTCGAGTCCCTTCGGTCT
CGAGACGCTCAACCGTTTCATCTCGGGTCAGGACACTGAGCTGGGCATCAATGGGTTTTC
GGGCTCAACCGCCGTCTCGTCGCTGCTTCCTGCCCTTTCACAGATTCGTCTCAAGTCGAC
GCTGCCAGGTCTCAAGGCATCGCTTGTGCGCTCCGCCAACCTGACCGTCTTGGACACTAC
CGGCGTCACCAACAACCTGGCCGACTCCACCGTCTATCTCAACAACCCCTTCTCCTCGCC
GCTCACCATCACGCGCATTCGCTCCAACGTCACATCGCATGGTATCTTTGTGGCGAGCAT
CGACACCCCGCTCAACTTTGTCGCTCAGGGCCGTTCCGTGACCCAGTCGCCTCCTGTTTC
GCTTGGCCTCAACCTCTACCCGCCCGACATTTTCGCGCTTGTACGTGCACTTGCCGTGCA
GAGTGGTCAGGACCCTGCCTACATTGACGGTGTCGTTCAGCTCGGTGGCTACACGCTAAC
ACCCACTACGTCGGCCAACACACGCCGTTCGCTCAGCTCGGATGACACCGAGGCCAGCTA
CGACTACGAGGACGACAACGAGCTGGCCCACGCCATGATGGACGGCGTCAACAACGCCGA
GACGCTCGCTCATGTCGCTGATTGGGCTGAGCGCGACCAGACCAACGCCGTTGGCGAGTC
GGGCGAGCTCAAGAAGCGAGCCAACCTCTACACAGGCTTCGATCTGCCCACCTACATCGA
CCGCGCCTTCAAGTCTGCCACGGCCAATCTCGAGATCGTCTCGGATGCCAACATCGGCGA
CTATTCCACCACGCTCACTTTTGCTCAGCAGAACGTACCGCTCGGTACCGACGTCACGCT
TAACAAACTTCTGCCTGTCCTCGCTGGCCCCATTGTGCAAAAGATTGTCGACAACGCCAT
CCTCAACATTGACCGAGTCACGATTCTCAACCCTCAACAGAACAGTTTCCAGACTGCTCT
ACAGGGCACCATCACCAACTCGGGTCCGTTTGACGCAACCATTTCGTTCACAAATGGTCT
CGACGTCACCTGGAACGGCCGACTCCTTGGTAAGATTGCCATGCCCAATGTGACGCTCGC
CGGTGACGTCGGTGCTACGCTCGAGATCCTGGCTCAGTTTGTTGTTGCCGATGTTGGCTA
CCTCACCGAATTCACCCGATACCTGCTCACCGAGCAGAGCTTCGTGTGGAACATTGCCGG
CAACGGTCTCAGCGTTGCAGCGCTCGGCATTCAGGTCAACGACATCAACATCTCCAAGAA
CGTCATCCTTAGCGCTTTCAATGGTCTCAGGGATAGCGTCATCATCAACTCGTTCGATCT
GCCTTCCAACGACCCGGCCGGTGGTATCCACCTCACCGCCGCCACCACCATCTACAACCC
GTCGCAGGTCGGCGTCCAGCTTTCTCGCTTCGGTGTCAACCTGAATCGCAACGAAACCTT
CATTGGTCCCTCAGCTGCGCAGGACGAGTTTGTGCTGCAGGCGCTTGCTGTCACCACGCT
GCCGCTCGTTGGTCGATTGGTGCCGCAGAGCTCTGAACAGGGTCTTGCTGTGGTCTCGGA
GATCTTCACACGCTTCGTGGCCGACCTCAACACGGACGTCATGGTTTTGGGTGACTATGC
CGGTCCCGAGAGTGTCAGCTGGCTCAACGATGGTATCAAGTCGCTTGCCGTCCGAGTTTC
ACTGCCTTCGCAGAAATTCACCGTCATCCGAACCATCTCGATCAATCAGATTTCACTCTT
CTTTACGACGCAAACTGCTTGGAACCCACCCACGAGCTCCAACAACACACAGTCCGAATT
CTTCCTTCCCTTCGCCTTCCCTCTGGATATTCAGCAGGTCGGTGGTGGCTTCATTGCCGG
CTACCAGGGTCAGAATATGGCCCTGCTCGACATTCCGCTCTCGCCCTCGATCACCGATGT
CACCGCACGAATCCTGACGCTTATGTTTAGCAACGTGCCCTTCTCGGTCTACGGCAACCA
GCACCCGAGGTTCTCGCAATTCCTTGCTGATACCACGGCCAACAACCAGGTCACCTTTAA
CCTGAATGGTATCGCCAACACCAGGGCCAACACTGCCGTCGGTTTGCTATCCATCAATAA
CATTCCGTTCAACGTCGACACGAACTTGTTGGGTCTGCAGAACCTCAACGCTCGTCCTGC
CATTGTTTCCAACCTGGACGTGTTCCGCGGCTTCCCGTCGTACCTCCAGATCAATGTCGA
CACGACGCTCTTCAACCCTTCGCACATCACGATCGGTACAGGCGACGTTTCCTTTGACGT
TATCTTCTTGGGCCGCAAGATCGGTACCGCTGTCATCAAGGGTCTTGTGCTTGTTCCTGG
TATCAACATTGTTCCTACCGAGGTGCGCTACTCGCCGCAGGGTGCCGAGAACACACGCGC
TGGCCAGACGTTGCTCGAGAACTATGTGCAGGGCATCGTTTCGAACACCATCATCCAGGG
TACCCGAGACACGACGCCCATCGAGTCGTTGAAGCAGGCGCTCTCCGGAATCCGTCTGAA
CGCCGACATCCCGCCGCTCACGCAACTTCTTATCACGAGGGCCAGGCTCACGATCCCGCC
CAATATTGCACAGACCAGTATCGCGCAGGTCAACTTCGATCTGCGCAACCCCTTCACGGC
ATCCATCAACCTGCTCAGGGTTAAAGCTGGCGCTTCATACCAGAACATCACACTCGGCGA
GATCAACCAGGATCTGTCGAGCAATCCGATCCGCGCACCTGGTCACACGACCATCACATC
GCGCTTCCTGCCCTTCAACTTTAACCTGGACCCCAAGAACCTCATCCGCTTTGTGCAGGC
GGCTGCTGCCGCGACGGGTACCGATCTTGGTCCTCTGCCGCCGCTGTTCGCCCAGGTGCT
GGCTCAGGAGTCTACACAGACAACCGTCAGCCCATATCCCGACTTCAACCCTCCCAACTG
TGTGTCTGGCCGCCAGTTCGATGTGCTTGACGCCATTCTGCGTACGCTGCAGGGTCTCAC
CACCCGACTGGATGTGCAGTCGGGCGTCAGACTGGACGAGTACTTCACCAACCTCAACTT
TGTGCAGCAGCCTGTGCCTACCGAAACGGATCGCACGGCGCTCTACCTGCTCGGTCCTGC
GGGTGCGCCGATTGTGCAGAACATTGTGGACCAGGCTGTTCTCAAGGTCGACATCGCAAA
CATCACCAGCGTCACCAACACTGGCTTTGATGTGTCACTCGCTGGCTCGCTCACCAACAC
GGGTCCGTTCGATGCGTTGATTGAGTTCACCGGGCCGCTCACGGTCACGTGGCAGGGCAG
GAACATCGCCCAGCTCACGCTGCCGCCCATCTGTGCGCTCGCCAATGAAGGTGTACCCGA
GCTGAGGACGAGCGGTCGCCTTACCATCACCGACCTCCGCGGCTTCACCGACTTCGCGAC
GTTCATCTTGCACAACCCGTCGTTCCAGTGGACCGTGTCGTCGAACAAGGTCACCGTGCG
TGCGCTGCAGATCATCTACAGCAACGTCATCCTGTCGAAGAACATCGACTTTTTGGCATT
CAACAACCTGCCCAACGTCACAACGAGCAACTTTGACGTCTACGGCGAGACGAGCAACAC
GCTGCTCATCCGTACCAACGCTGCGATCCCGAGTCCTGCCACGCTCGGAATTCAGCTGGA
TACAGCCAACTTTGAGATCTTCTTCATGGGCACCGACATCGGTCCGGTGCATTCGAGCAA
CCTCTTCCTCGCTGCACTCTCCATCACCGACACGGTGCTCGAGGGTGCGATCACCGCCAA
GTCTGGACGCGATCTGCAGAACACGGGTATCCTGTTCACCAACTTTTTGCAGGGCAAAAC
ACAGATCCTTCAGACCACGGGTGTCTCGGTCGTCACCCAGGCCAACGGCAATCAGCCCGT
CAATTGGCTCAGTGCCGCGTTCCGCACGCTCACAATTGACGTGACGCTTCCCGGTAAAAT
CTACCAGATCATCTTCTCGATCACCTTGTCAGATCTTACCGTGTTCGTCAACGGCAACCC
GGCGGATTCGTACACGGTGCCTTCGAGTTCGAACTCGACCATTGCCACGTTTGCGAATCC
GTTCACGTTCGGCCTGCAGCCGATCCAGGCGTCGCCGCACATCAACCTGTCGTACTCTGG
CGGCAATACGGCGTACCTGGACCTGCCGTTGGCCAATGTGCAGGCGGGCACGTCGCGCGG
ACCGCAGGACTTCCAGGCGCTGCAGCTCATGTGGCGCAGGCAGGACATTGTGGCCGTCGA
CCGTCCCAACTTCCAGGCATTCTTTGCGCAGCTGACCGATACGCCGCGAGGTACGTTCGA
CCTTCGCGGTGGTACGGATGTGGTGGCCAGAACGGTGATCGGCAACATTCCGATCGGAGG
CATTCCGTTCAACGTGACCACATCACTCGCCGGTATCAACAGCTTCAACGGTGTCACGAC
GCTTTCAGATGTAACGGTTAGCAGTGGTACTGCGGCGTTCCTGTGGGTGCCGCTCAAGGT
GACGCTCGAGAACCCGTCGAACTTGACTGTGTTCACCAACGAGGTGTTCCTTCCGGTGCT
CTTCTCCGGCGTGGTGGTGGGACGAGCCGAGATCACGGTGCTGGGACTGATTCCCGGAAG
CAACTTGGTGCAATCGTACTTCTACTACGCGCCCGCCAACGCCAACGATACGACGGCGCA
GCAGCTGCTCAACCGGTATGTGCAGCCATCGCTGTCGGATGGCACCTCGCGTCAGGATGC
GCCGCTGGTCATCGACGGCACGCAGGGACCTCAGACCAATCTGACGCCGTACGATTCGTT
GCGACCTGCTCTTGCTGGTGTCAGGCTGACGACCACGCTCGAGGGTATCGCTTCGCGTAT
CGTGACGCACATCAATGTCTACCTGACTGCCAAGACGCTGCTCACGGGACTGCCCAACTT
ACTCGGTCTTCCCGGTGCGCCGAATCCCGTGGTCGAGATCGATTTGACGGCGCAGAACCA
GTTGCAAACCAACCTGTACATTGTCGCTCTGCAGACGTCGGCCAAGATCGCAGGCTCGAC
GCCCAGAGATGCGTCCAACCCGGACGCAATGGTGTCGTACACGTTCCCGTCGCCATTCGG
AGTCAACGCTGGTGGATCGGCTACGTCGCCTAGGGTGCCTGATGTGGTGTTGCCCAAGGG
TCTGCTTCAATCGCTGCCGGTGATTGGTAAGGATCTGGATATCTACAACCGAATCCCGGT
TCGACTGGGACCCTCGGTTGGCGACAGCTACTTGGCGCCTGCTCTCGAGTACAACGAGCT
GAACATTAAGACCGACTACTTTATCGACTTGGGTCTGGGTATCATCCCACTTAACCCAGT
CGAGACGATCGCGGAACTGCTGGGACAGATCATCAATACGGGTGCGGATCTGACCAATAT
CTTGGGTGGTCTGTTGGGCAATTTGGCGCAGGGCAATGTGGTTGGTGGTCTGGATACTGC
GGCCAAGGGGCTGCTGTGTACGTTGACGAATGCGACCAAGGGGTTGGGATTGGGAATTCT
GAATCCGATTCAGCAGGCGGCGAGTTGTCCCGGTGCTGCGTCGTCGACGAGTGGCAGTGC
TTCGTCGAGCAATGCTGCGTCTGCAGCAGCAGCAGCTTTGTCGTCCGTGACGGGCGCGGT
TGGCTCGGGCGCTGCGGCTGGAGCAAGCGCTGCGAATTCAGGTGCCAGTGCTGCTGCCGC
CGGTCTCAGCAATGCGGTCAGCGGCCTCACCGCTGGGGTCGCTGGCGTTCTCGGTGGTAC
TGCCAACTCGCCCGCTGCTGCAACCTCGCCCGCCGCCGCTGCGGCGGCTGCGCCAACTTC
GTCCTCCGCTGCTCCTCTCCTAGGCTTGGCTACAGGCCTCGTCCGTCGTGCACAACCCAC
TCCTATGCGCTTGCACTTGCTCTGACCAAAGATACCCCCGTCCCCGCGCCCAGTTACACC
GCGTCACACTCTTTTTTGCGCTTGTTTGTTTCTAGCATGTATCTCGATGCCTGTTCGCTT
CCACACTCTCTTTCTCTTCCACACTCTCTTTCTGGTGCGCTCCGTTTCCCTCCAAATCAC
GAATTGTGAATCTCTGTGCTTCTTGTCTGCTTCACCGCTTGTGTACTCGCTCGTCTCGCG
CGCTCCACTTCACGCAGCTCTCACAACACTCTCTCCCCCTTGCTTCCAGTAGTCACGCTC
CACACACTCCACACTTGGCATGAATCCCACGAATCCCGGTTCACACACCGTGAATGTCTT
CAGCCTGAATACGCCCCATACCGAATCAACCCCCGTCCAAGTGCGTAACAACCGCAAAGC
ACGAACGGTGAACAGAAACGAGAAACGAGAAACGACAAACGACAAACGAGATGCAAAAAA
GCACAAACCACAAACCACAAAAAGTTGAAATTTTCATTCGAGCACCAAGGCGTGAGGTTA
GAGTGAAAACCAGCGTGCAGCAGGAAGCGTGCAGGCGGCGAAACATCAATTCACAATTTC
AAACGGCGATAGGAAAGTCACAAGAACAAGCATAGATGAGAGACGACAAGCTCTGCCAGG
GTTTGCTAATCATCCTGCAACTGATCACCTTCTTCATCGTCCTTGTTCGAGTGGACGGAC
GATGTTTGTTGCTTGATGATGGGCGAACGTTCGCGCGATGCAGGTTTCATAGCACCATCC
TCCGCCCTCTCGACAACTGCATCAGGCTTGGAAAATGCTGTTGCTGATGCACCGACGTGG
TTCGAAGCATGCTGCTGCTTGGAAGCAAGCTCGGTTGGAGGACGAGACATGGGCTCTTCA
TTGTAATCGGCAGTGCCTGTCTTGGTCTCCAACTCACGAACGCGAGCTTCAAGGCCTCGC
ACGCGACCCTCCCACAAGACGCGTTCCTCGCGAACACGTCGTTCGACTGTCTCTTCAAGC
ACACGACGGCTCGATTGGAGCGTCTGAAGCAACGTGTTCGAACGCTTGATCTGATCCTCA
AGCGTTGCCTTGAGCGTACGACTATCGTAGAGCGAATCGTAAAAGTCGGAAAATAGCGAG
AGGAAATGCGCTTTGGATGAGGGCGGCGAACGCAAGTGATCCGGCAAGCGCGCTGTGGGT
GGCGGATTGTATGCTGGGCGTCCCCCCGGATGAGCGCGCGCAAACTGAGTAGTATGATAG
GCAGGAGAAGGCAGCGTAGCCGTCTGAGGAACGTGACCGCCGCCTTGCAAACGCGTTGCA
GGCGCTTGACGGGCGAGCGGATTAGCAGTGTGAGGCATGTCGGGCATTCGGCCGTCGCGT
AAACCAAGCGTGTCTTCGCGCTCTTCACGACGGAAGGATTCCGACGACTCGGCTAGACGA
GAGCCAGAAACAAGACGCTGCTGCGGTTCGCCGCGAGCGAGCGCGGAAGGCTGCGGTGCT
TGGAGCGACGAAGGATTGGGACGGATGTTTGACTCGCGAGGTGGCTGGTCTTGAGGCATC
GGGTGATCGCGGCTGTCAAAGCCAAACGAAAGCTTCTGGGGAGGAGCGCTCTTTGCAATG
CCCGAAGACGACTTGACAAGGCCGGTGCTCTCAAAAGCTGAGCCAGAACCCGTGTCAATG
TGCAATCGACTTGCTTTTGCCTGTGCAGCATCGCCTCTCCTGCGAGCGAGCATGCCTGGG
CCGTGGTCGAGGTTATCGTCATAGCTCGAGGCTGAGAGTACCGAGGGCCGGTGTGGGTCC
TGCATGTGTGGCAAGGGACCGCCAGCACCAGACGCAGGGCTGTGTGCGGGCCGATCGTGC
GGCGAGAGGCGTTCGTTGGATCTGTTGGCGTAAGGCGGGTTCAAGGGTGAGCGCAGATCG
TCTTGGTACGCGTCGCGCTCATCGAAATAACGCTGGCCCGAGTGAGAAGCGCCATCGGCT
CTGCGGAAGGAAGGAGAACGAGCACCGCTGCCAGGCTCGTCACGTCGACGATCGTCGCGG
TCAAGACCATCTCCGAGTCGTCTGCGCTTGAGCGCAGTAGCTGCAGGATCTTCACGCATC
GCTACGTCGTCGTCAGCTGTGTTGGGGTTGAGAGGAAGGGGAAGTTGGGAACGAGGGCTC
GAGGCGTGACGGGCGTTTGGCAGGGTTGGACCCGAGGGAGGCAAATGCGAGTACCTAGGA
TCTTGAGGCGCTTGACGAGGAGGGGAGTAACGGCCAGCGCCGTCGATGGTGGATCTATAG
CGAGCGTCGAGCAGCTCGTCTCTGCGAATGGCTTCTTCCTGCTCAAATCTGCGTTTTCGC
TCAATCCAGAGGTCGCGAGAACGGTCGATGGGCTCTTCGTGCATGCTCTGCAGATTGTAA
GAGAGCGTGCGTTGGGCTTGGAGGGAGGTCTAGATCAGACGAGTCGCGACGAAAAACGCG
ACACAAAGTAGGAATGAGATTTGTGTTCTAGCTGCAATCTAGCACACGTTGACCAGCTCC
GAGATCGAGGTGCACCAGCGCGTGTACCAAGCAGGCTGTGGAAGGGGTTTGGTGTTGAGA
GTTTGAGTGGTAAGCGCCTGTAGCAGATACCTAGTTGAGATTCAACGTGTTGGACAAGGA
AAGCGCGAGTTTCGGGTTGAAGATGTGCAATGTGGTGGATGATACAGAAGGAAAGAAGGA
TAGACGGACGTGGCTGGATACGATCGAGCTGGCGTTTGAAGAGAAGGGTTCCGGCGGCGA
CCAAAGTGGATGCGAGAACGAAAGATGGCTAACGGTGGTTTCTACGGGACGAGGCTAGTT
TAGCGAAGGATGGAGACAGGATCAAACAGATCTGCAGGATTTTGTGGGAGGATCCTGAAA
CGGAGGAGCCAAAGAGGTAGCTTGAAGACCAACGGTGCAGGTAGCCAAAGGTGGGCTGCA
ACGCACACAAGCGAACACAGGCGGGCGCTCAGAGAAGCAGACGCGGACTCGGACGCGAAC
GCGGAGGAGAGCAGCAGGAAGAGGGGGAGGAGGGGGGGGGGGAAGAGCGAAGAATGAGAT
GGCGGCTCAATCTAGCTTGAGCACCGAGCGTGTGCAGCAGCAGTCGCACTTGTCAGTGAG
CGTTGAGCGTTTAGGCACAAAGTCGCGAGGAGGGGGCAGCAGAGGGCAGGTCGTGAGTCA
AATAGGCCAACAAAGGCGTCTAGCGAACGACTCCCCGGAGATAGTTGCAGCACCCTGCAC
GAGGCGCAGCCGACACGGGAGACTGTGAGAGACACGCACACCTCGCTGAGCCCAAAGCGC
CCAAAAAACTTACCAACAGCCAGAACAGAAGCTTTTGGCTGTCACATACACTTGGGCGGA
ACCAAAATCAATCCATTCACGATTATAATAATTTCACTCACGACTACAGCCAGTGCTAAT
TTGGCTGGACATGAACGAGTCGTAAGTAACTTAGCAGCACCTTACCTACGCCCGCATTCA
AACCACGAACACTACTCACGCACCACTCACCCCTCACCCCTCATCCCTCATCCCTCACGA
CTCTTTGCTCCACGCTTTTTGCGAGTCGTTATTCGTGATTCACGGTTTCGTGTTCCGAGT
TCATGTATGCCCTCTGTTAGATCCGTTCCGTCGCGTCATTGCGTCCTCTTTCTCTCCTCT
TTCGCACTGGAAGCTGTAGAACATTTCCACGTGACCTGGCTGCCTCTGGCTTGACACCCG
AATGGTTCTGAAAGAAAATACCAATACTATTTCGTAAACCAATAGATTCGTGATTGAATT
AGTTAGAAAAAAATCCAAACCCAAAATCAAAGACAGAAACAGAAACAGAAACAAAAATCG
ATCTGCGTCGAATCTAATGTAGTTCATCTAGCCGAGCCAGCGCCGTGTTCCACGCCGCGG
TACTGCTCTGGTCCAGAGGAAAAGTCGCAAGGCCATGTGGATCGACTGCTTTGCTGCATT
GTGCTGCATGCCAACGTATTCTTAGCTCGCCAAGATGGGAGACTTGTGTCACTTTGCCGC
TCGCATCTCGCTTTGTAGCTCGCTGACCTTGAGCCGCTCGTTGTACAATAAAGCTTAGGC
CGCAGGCACCGGCTACTGGCCACACTCTGGTTGCGCTTCCACCGCTCACCGCTCACCGCT
CACCGCTCATCTTGGGCTGTTCATCTCGAGTGGGGCCTTTTCTCGGCAACCACCTCGAGC
ACAAGCTCGAACAGTGTTCTGGGCGCGTGAGATAAGACAGGGGCACTTCACGTGTCTTTC
ATCTCCGTCACAGCCCTGGTCTTGATTCCAAGGCCCGCAACCCTGTTTCACCTAACCAAG
AAGCACGAATCGTGAATCGCAGTTGGTCGTTGTGAGTTGCAAATGTCTGAGACACGCTAC
CCGCCCCCCACTGATTCACGATTTTGATTGATTTTCGACGCATCCGCGTTTGGAATTTCG
GATCTCTCTAGCAATCACGAATCACATCTTGAATGCATGCTCACGGCTGGTCACAAAACC
AACCGGTCAACTGTGAACCGCCTTTGTGTCTGTTGGCAGCCCCACCAATCACGAATTATG
TAACACGCATAGACTTCACGATGGCAGCGCCTGTCGAGCTTCGACTCAAGCCTGTGACTG
TGGTCATTCACGCGCACAAGCGCTTACCGTCAATTCGCGGTTCTCTCAGAGACAAATTTA
CGATTTCCATTTCTGAAACGCTATGAGATGGTTTCTGATAAGAATCACGAATTTCAGTTG
TCAAAAACATAACACAAAGTGGTTTGACCCACCAAGACTATAGAGCTCTTGCTTCCGTCG
GCCCGAGTTTAGCTCCAATGCGAAGCGCTTCAATCACGAATGGCGTCTTGGCGGTGAGAT
GGGAGCATAGACTCCACGATAACATCCTTCGACAGGTTGAGATGCTTGAACACGCGGATT
AGCACTGTACGACAAGCGTGCATTCGGCTGATATCCCTCGCTTTGCGTCATTACGGGGGT
TGGGTAGTAGTTGACGTTGGGCGTGTCGTACATCCTCCCTGATGGACGCGGACGTGCAGG
CGCAGAAACAGAAACAGCGGCATAGTTCGGAGTATACGGAGTAATAGGCAAAGCACGTCG
CTGCGGTGATTCTAGTCGACATGCCTCAAACGACGTGTCTGTTGCTGCTGGTCCGTAGAA
GCCTCTGCCTGCATGGGCGTTGCTCTTGACAGGGCTTGATCCAGGTGTGTCATAATAGCT
GTGCACCTCGCTGTACGTGGCAGGACGGTCAAAGTCATTTTTCTCTTCCTCCTCTTGCAC
CGCCTCCTCATACCCGCGACCTTGGCACGCGTCGGCTCCTGTCAAGTAGCTTGCTACACC
AGCATTGCTCCTGAATCGTTTGCTGACTGGATAACCTGTCACCTGGTCATAGTCTTCTTC
CTCCAGAGTCGCATCTAGTTGCTGGTATCTCTGCGCTCGGCTTTGATTTCTCAAGAGTCG
ATCGGCCACACCACGGCTTGAGCTGCGAGACACCTTAGATCCGCCGGTCGTCTTACGCTG
CAAATGAGAAACTCCGACATCCGACATGATTCCGCCGCCCATCATCAAGTTCATGTTGGG
CTCGTTGCGATAGATGCTAGCAGGTTCGTGTTCCACGTCCTGATAAGCTGAAGTTGCCAA
ACTATTGCTGGCTTTCCCATATCTTCCACCGTACAGAGGTGCTGTGAAGCGAGGATCATT
GACACCGGTCACGCCAATCGCGTTGATGATCGGAGCCTTGAGATGACGGCTGCGCACGAA
AGCGATGATAGCCCATAGTGCTGCCAGTCCCACAATGGCGCCAGAGATAGGTAGTGCGTA
CTTGAGTGCATCCGAAGTCGGGACCGATGAGCTGTGTGCATCTCCATCTTTGCTACCATC
GTGATCGTTCTTGTCATTGCTTGAGCCCTTGCTGTCTTGCTTTCCTTTACCGCTGGGTCC
GGTGTCTGCTGCGCCGTAACCTGGATAGCCAGGAATCCCATCGGCACCCGGATCCGAAAG
AATCCTCAGTGGATCAGTGCTCGTACCGAAAGCTGGGCCCAGCGAGGAAGTCGAGTTGGC
ACCTGTATAGCCAAACGAGGTCACGTTGGCACTGCCAGGATTGCTGCCATTGCTAGAATT
CTCGGCAGGAATGCTCGTGAGATCGAGACTGTCAATGCTGGCACATTGGACGTTGAACTG
CTTGATCTCTTGTGAATAGAACCCGTTCTGCTTGTACTCGGGCGAGTTCCAATCGATCGG
TCCACCAGCCCATGCAATAGTCCCTTCCGGGTTGGTATCATTTCCACCGGCCCATGTACT
CAGCTGAATTCTCGACGGCGTCTGTGGATAATCCGCACCGGCTTCGGCCCGACTAAGCGT
CCTGACCACTCTGCCATCGATGGTCCATTGTAGCTGACTGCTGGTCCAGTTGAGACCATA
CGTATGCCATTCGCTGGTGTTGAAGTTAGGAGTAGTGACGTTGACGCCATGGTCGAGTAC
TGGCACTCCCAGCCTGAAGTAGTTGGTCATCCCTACAGACCCGTCGGCCACAAATTCCCA
ATCCACTTCATCCTTGACGTCTGACATCAAGATAAATGCGGCCACCACACCTTGGCGGGC
ATCATGTCGAAGTGTCGCTTCGACGTAGCCATACATGAAGTAGTCGGTGCTAGAGATCTT
GGCTTGCTGTGCGGCTTTGAGCTGTAGAAGAACACCCTCGGGCCCAGCGCCCAGCGTACC
TGAGTCGAGAGTAAACGGAGAAGATGCATTGCCATTGTATTCGAGGATGGGCATAAATGT
GTCCTTGTTGTTGTAGTCGCTCGGCTTGATGGTCATATTGCGAGAGCGGCAAACTGGATT
TGGAAGGCATGATGAAGGCTTGAAGCTCGCCATTGGATTGCAACCTCCGGCGCACTGCAT
TGCACCCGATCCACAAACTCCTTCGGAAGAGCAGCAGGGGCTTGATTCAGGACACTGGGA
CGAAGCACTGCATGTGATTCTTGAAGTCTGAGCAGAAACGGTCGTCAAGTTGGAAAATAG
AGCAAGAACTCCGACGATTGAGATGAGCAGCTGCGAGGCTGTTGTGCGTTTGTGTATTGC
CATGTTTGGCGTTCTTCGTCGAAACTATCGATGCTCTGAGATGGGTGCTGCCTGTTATTA
CTGTTGTCGCGAGGAACTGATGAGCAACGAGGTGGTTCAGGTACGACTCTTAGAGTCAGG
TAGCGGATGAACAAGTCTGTGGTAGCATAGGATAATGGTGGCCGCGATGAGAGCTGCTGT
GATCAAAGCGACAGGCAAGCTAACGCTGCGGCGGTGGTCTCAACCTACCTACGATTGTAG
CATCGTCAACAGAGGCTATCCCCGCACTCTAGCTTCATCTTGACGCGAAATGGCACATCT
CACTTTTGTCAATCGTGAATGTGAAGCGCTTGCTGTCTCAATTCCTTACTCGCAGCGGCA
CTTGGGCAGCTGATTGACGAGCCCAGGGTCTAGCTTAGCTGGAGCAGCAGGGACGAGGGG
CAAAGCTGTCAAACTCTACACGTTGTCAGAATCAGGGGTTCCCATTCAAGTTGTCTGAGG
CTCCCCAGTCAGAGTCTGTCAAACTCCGCTGAACCAAAACCCCTCTTTATTCCATCATTT
CGGCTACATCTTTTTGGTGAGAGGAGTACTACCATCGCCATGCTCGCAGCGCAATACCAG
GTCGAGACAGCAGCCAGGACTTTCTTGCGACCAGACGTCATATGGTGCAACCTGCTCTGA
ATAGCCACTGTCACGGAGCTAGCTGGTTCCAAATGTTACGTTTATTATTCAATGAGGTTC
TACCCTATCTCGCTTGCAAAACCAGTCACGAGTGGAGCAAGTTTGGCTTGCTGACGCGAC
ATTTCACCAGGAAGGCGATCCTGAAAATAGCGTACGAGCATAGGCCGCCATCGAGGTGTT
CACCAAGGAGCCTGCTGCTTGGCGACCTGGAGAACTAAGGGTCCCTCAACCGAGCTTAGG
GGCTCTGCTGGATGCTTGGTGACCATCACTCCACTCGTTGGAGGCAGCTCCGAGGAGTCG
CACCGAATGATTGGGATCGAAACCTTGGTTTACGCTCGCCTCAACCACAAAGCGTGATTC
TGAGACTGCTGTCAACCTTGCCAAGGTCGTCACCAAAGCAAGTGCGCGTTGTGCGTGCGA
TTCGTATCTGTTGCATCCACCAGGACCAACCCGGCTCATTGCTCAAGATCAACAGGTCAG
GTGTATTGCAGGTTCACAGTTTATAGCTAAGATAATAGTGCGTGTATTCGTTCTCAGAAT
CGGTCCCCCGATCCCCCGATTTGTACACTCTTGTCCTGTTTTTGGCAGGTGATCTGGCGT
GGAGGCTCACGCTGCATACGTGATTTGTGTGTGATTCCTTCTGTATTGGTGAACCCCAGA
ATTGAGATTGCAATCACGAATCACGAATCACGAATCACGAATCATCGCCAAGAGCTATCT
TGGTGATCTTCCTCACGACCATCACATCTCTGATCGTCACTATTACGGATACAATTACGC
CTGCTCTCTGGTCGACTGAAATTGGCGCACTTGAAACGTATACTGTTCACAGCACATAGC
GCAGCATCTTCGCCCACTCGAATCGGCGCGAATATCGAGCTGAAAGTACCCAAGTCGGCG
TCTCTCGTATCGTTTTGGCACACCACACGATGTCTGCAGCAGCACAGCAGCCAAATGCTA
AGGCAGGCAGCCCTAATGACTTTCTCAAAGGCGTCATTGGCAAGAACGTCAATGTTCGTC
TCAATTCCGGTATCGACTACCGCGGCGTGCTCTCGTGCTTGGATGGCTACATGAACATCG
CGCTCGAGCAAACAGTCGAGTACGTCGATGGTATCAAGAAGAACTCGTACGGTGACGCTT
TCATTCGAGGTAACAATGGTAAGTTTGTCGATAGCTTCCAATTCGCTCAACGCCGTGTGC
TGACTAGCTTTTTTTTTATGGTTCGCCTTACCTGCTGCGACTTCTTCGTCGGATTTGGAC
AGTAATGTACATCACCGCTTTGGAAAAGTAATACAAAGCTTTGAAATAGATCGGGTCAGC
ACACCGCCCCCAACATTGTGTACGTGGCTTCTAATCACAGCTCGGACTGTCCAGATCTGG
CGCTGCAACAGAGGCAGTAGTCGTGAGTGGTACGAGCATCAGGAGGTACAAAGCAGCACG
AACAGCAACACGGTCAGACTTGTAGCTCTTGAAGCACTCATGCACGCCTGAACGGTTGCG
ACCTCGCCCAAACTTGGCCTAGCCTGGCAGCACATTGCCTCGCTGCTGCACTGTCGCCCC
CTCCTGCACGTCGTTTTTCTCACGTTCTCGGCGTGCGTAACTCGGCGTTGCACCAAAGAC
TTGGCGCATGTGGTCGAGCTACATAATCCTCTACTCTGTCGAGCAATGGTGTGGGATGAC
TGGCCTCCTACAAGAGTCACAAAGAGGGAGCAAAGTTTCTGTGCGTCTCCCAAAAGCCTC
CTACTTAGACAACAATCTGTTCCAAACTTGTGCTTCCTCTCTGTGTGAAAACAGCCAACA
CTCTCACCAAAATCATCCGAGCCAATCACGAATCCACTGTCCTGTGCTGTTGCAAGGGAT
AAAGCATCTCCCGCAATCGATGCCGAAGAACTCCTCTGTCATTTCAAAGAGCTCCATCCT
GCTGCCCCAAGTCGAAGTTGTATTCTTTCAAACCACATACGGCTCTACATACACACAATC
ATAGACACACGCACCGACTCCAAAGCAGAGACCGATGCATCACTGAACATCAAGCATTCA
AAACTGGCATAGTTGACAGAGCTTCACCCTCGCGAAACGAGTTGGTGACTATTCGTGTAT
TATAGGCTCTGGGAAAATTCCAAAGAGAATCGTTCTCATGTAACTTAACTGATGCTAGCG
TGTTGGTAGAGTGAAGGTAGATTAGTACGGTTGGTTATGACCACGAGAAGAAGGTTTACT
GGGCATGGTAGCCTGTGCAAAATCGCGCCGGTATTCGGGAGACGCCGGACCTCGCTTGCG
CTCGCGTTCACGTTCACGTTCACGTTCGCATTCCCATTCCCATTCTCGGTCTCGTTGATC
GAGCTCGCCAGCGCGCGGATTGTAACCTGACGGGGAAAGGTACCGTTCTGTAGGGGCAAG
GCCTTGATCGCGATCTCGTGGCATCGCTATGTACGCCGCTTCTCGATCTCGATCTCGTGT
GCCGAGCGGGGTCAATTCACCTCTATGTGCAGATAGAGGAGATGGTACAGGCAGAGGAGG
TAAGATGAGTCGTTCACGACTGGAGGGAGCAAACCCGATGCCGCCTAGTCGTCCCGAGGG
CGGTCCTTCATCTGGCGCATACAGATCCGCCGGTGGTGCTCGAGGTGCGTCGTACGTTGC
TGCAGGGCGTCCCGCATCAGGGACCCCAAAGCTACGACGGGGAAAAGGATTGCTTTCGAA
GCCAGCATATGCTTCTGGCGGCGTGTCGATGCCTCGAGCAGAAGGTATGGGCGACCTTCG
CGCAGCAGCGTATCCTCGTTCCACCGCCGAAGCCCTGCCGAGGTGGTAGTCGGACGGTCT
GCTGGGACTCGGTGGGCCAGAACGCCATTGTGTAGGCGGATGATGAGATGCATAGGGGCT
TCTACGACCCGGCTGTGGTGAAGGTGGAGAAAACCCACGAGCAAGGGCGTCTCGAGGATC
GTATGAGCCGCTGTAATGAGCGACTACATTTGGGCGCGGACCATAGTCGTCATAGATTCG
CCCAGAAGATTGCTGACCGATATGGTCGTATGATCGAGAAAGGAGCGGGGCTGGACGCAT
AGGCATGGGAGCTGGGGCGGGGGCGGGGGCGGGGACGGAAGGGTAGTTGCGGCTGTATGC
TGGCGTCAGGCTGGCCGAGGATTCTGGATATCCTCGACCCACCAAAGCTGGATGCGACGG
CGTTTTAGACAGTGGCGGTGGTAGTGGCGGCAATGCTGCTGAGAGACGGTGAGGTGAGCC
ATGCATGGAACGAACAGGATCGTCTCGGAGGTAAACCGATCGGACGTGTTCGGAATATTC
TGAAGGACCTGCTCGAGCGGACATGCTGCTGAGTGGAGCTGCTGCTGATCGTGTGTGCGG
AGGGTAGTCGCCATCCATGTAGCGTCCGTCGGCAAAGTCACGCGGAGGGAGACGACGATC
CTCCACCCTGTCTTCTCGAGCATGATGAGAGTAGAGGGCTGATGGAGCATCATACATAGG
ATCCCAAGCGCGCGATTCGCGCAGCCGCAATACTTCCTCCTCTTCCCACGGAGCATGTCG
GCTTGGAGGAGCGCCTTTGACGTCGTAGTACGCAGAGGCCATGGAAGGCGTTCGATCGTA
GTCGGCGCGTTCGAAGCGATCATCCATTGAGCGCGGCATCCTTGATGATGCGATTGGCTG
CGACATGGGAAGACCCGACATTGGCAAAACATCAGATGCTCTGGCACGTTTGGGGCTGAC
ATGTCGCGCCAGGGGAGTCTCGTCGGAAGCGTCGCTCTCGTCCTTTGTCCTCTTGGAGCC
TCTTCGTCGCGAGCGAGGATGCTTGCGAACGCGTACCTTGAGACCTTGTTCGGCAAACGA
CTTGGAGAGACGCGTCGACTCTTCCATGCCTGGAAAGCGCTTGGCTGTATAGACGTGGAA
GGGATCCGAATAGATGGATTTGCAATGATGCACCGAGTGGCCGATGGTTTCAAAGAGACA
GAGTTTGAGGCGGTAGCGACCTTCGACGCGGATGCTCAAGTCCGGAAAGACAAAGAAACC
TTGATGTGAGCCATCAATGTCCTTGAGGTGGTAGAGGCAAGAGACACACGAGCCGCTAGT
GTATCTTGTCTTTCCGTCATTGAGCAGGTGCAGCTCCTCGTCGGTGTCTGCGTTGCAGAG
CATGGCGTACATAAAGTAGTATGGATTTTCGAGGTACCAGGCTTTGTCCTCCCAGCCATC
GCCAAGGGCGGTGGTGACGGGCAAGCCTCTTCGAACACCTGGTGTCTGAGGTGCGGCGGC
ACCCTGGCCGGGCCTTCTCTCGACGGGTGGCGCGACGGAAGCACTTCCGACTGGGTCACT
CTGACGGATGGGACGGTCGTGGGTGACGACACGAAGCTGCACGATCGGAGCTGGATCGAT
CGGTCTACGGTCCGCCTTTTCACCAACACCGCACATCCTCGACTGTTTCGGCTGTTCTCG
CACAGTCAATTGGTACTCGATGTGATCACGACACGAGGTCATCTGCTGGACGGCTACATA
TCGGTAAGCCACGCTGTTCTCGGTACTGCCGCCAGGAGTCTGACCTGAACCGCCGTCATC
CGCCTTTAACACGCTTGTGCCCTGCGGCGTCGACGCGTTGCCAGAGCGACTTTCAGGACG
GCTCATGATGGCTGTTCTCGCGCAAATCGTGATTCGAGTGGCTGACCGAATGGCTGATGG
GATGCGAGAACGCTGCCAAGACTGTCAAGCCTTGTGACGGGCAACAGGAACGGCGAGGGT
TGAGACACGGTGGTGTCAAAGCTTGAAGGGACTGCTACCGTTTCATGCCCGTTCGAGCTG
ATCTTGGTGGTACGCGCGAAAGAAGCAAAACGGTGTTTGAGGAATTTTTGAGATGATTCG
ACGACGTTGCGTAGCGTCGATGAGCTTAAGGTCGATGTGCTGGTGGTCGATGCGAACGTA
TGGTGACGTTGAACACAATGCTCTCAGAAGAGAGACAGCCTACGAGATTGCGATGAGGAG
AAGCAAAAAGCAGAATAAGCAGTACGGACAGCGGGACAGCCAACTCGAGACGTCGACGGA
TACTGCAGACGAAATGTAACGATTCGGATTGGCAAACGCAGATGGGCCGAAAGGAGTTGT
CAACTCTGCGGTGTTTGTAAGGGGGATATGTTCTTGTCGTCAGCGTCACAGTTGCGTGTA
TGTCGTGCGTAAGCGTCAGAGAAAGAGAGAAGATGAGACCGATCAGAACGTTGCACAGAA
TAGCGGACGTCGATCTTGGGAAGAAGCAAGGTATTGGCAGGCTGATTGATGGTCGAGATG
GGAGTAGGGAAGGAGCAAAGCAGTTGATGGTGAAAGGACGAGGCGTGAACAAGAGGGTGA
ACAAAAGAAATCGACGAACAAAGAAATAAGAGATGAACAAGACAGGGATAGGGATAGGGA
TGGGGAGGGGGATGAGGATGAGGATGAGGATGAGGATGAGGATGAGGAAGAGTGGGAACA
GAAGGGCGCGGGCATCAAGCCATCAAGACGCGAGCAGAAATGAAGCACAGAGGATTCATG
ATTGCAGTAGCGCAAAAGGCATCAAGTGACCACGAACAGGCGCCAGCGCCACGTCTCGAT
GACTGGTTGCAACAGCTGTCCCCAGAAAAGAGACACGAGAGGTGGTTCAGTTGTGCGAAT
TCGGGATCCAATACACCGGTCTGCAGACTTGAAAGCCGCGCGTGTCGACCTAAGTTAGAG
CTACTGTAGTTACAAGCAAGAATTGTGAATCATGAATCATGAATCATGAATCCTGAATCC
TGAATCCCTGTATCCTGAATCCCTGTATCCTGAATCCAGACAGAGTGAGAGACAGACAAT
CCCAGAAAAAAACCGACGAAACCCAGCGAGCCTCAAAAGACAACCCGCGGTAACACGCAA
GGCAAGCTCATCTTGCGCCAAGGATTGCGTACGGCATGTTCGGGTAGAGTCGCGTGCATT
TGAGCTTCATTTGCAAGCCAGCCGAGCGATCTGCGTCGTGAATTGGAGCTGGTGGCATCT
TTAGTCAGCAAGACAACCTAAGAACAAGCACGAACGGATGGCAGTCAAGACCCAAAAGCC
GAAAGGCGTCCGGAAGCAACGTCCTTAACTCACTCGGATCTGCAATAAGTAATTCAGCGG
ACAGACGCACAGGCGAGACCCACATGCGAAAAACAAATTCACACCCGTCCGTGCTTAAAG
GGCACATTTCTGTGAAGTTTCGGTTTCCTCTTTTACCCGTCTTTTGTTGTTTTTTGTTTT
TTTTTTGTTTTTTTTTTCTTTTTATTATTATAGACTCGTAAAAGATGATAGTAATCTGTT
CATTACCGTACCGTGAGTAAAGTACTTCTAAGTTACTACAATCACGATTCATGAATCGCC
AATGGCTGGCAGGCACTGAGCTGACAAGGCGCAGATGCTCCTGCAGCAAGCTCGAGATCG
TAACATATCGACGACGCCGACTTTCTGACATTCCCACACCAGACACTTTTGGTGTACAAG
TGATAGCCACCTATGGTATGCACACAGAACCACTTGGCGACTCGCTCAGAAGGCCGTATA
GTAAGCTAACAGCGCCAAGTTGACCACCAAGCGTGAAGGACTCATCTTTCAGAGCGTAAA
TCACTCCTCTGAGTACTTTCCTCTCACCCGACTTCAGCGACTCTTACACCTTTTCGCTTC
GACAAGTGAGATCCGTTACTGTATAACAGCCTTATATGTGTTTCATCTCATCGTGCATGT
TGCTATGAAGCAAGGTGGGAGTCATTCGCGGTACTTTTGAAACGGTCTCTTCTCTGTTCT
TTGGATTTTGAAGCCGAAAATTGTGAATCGATTCGTGATTCACGATTCAGACCCGGATTT
TCTCGTGGCTCGTCTGTTTTGTCTGAGACCTGAAACATATAGCTCTGGTTCCACTGCGCT
GGTGATTCAAGCACAGACACGAACCGAAACACGGAGACCGCCCAGTACCGGCGTCCTCAG
AACCAGCATTCGCGATTCATGATTCGCAGAAAATGGGCCTCTCACCAACAGTCACGAGTC
ACGCGTCCTCTCCACGCTCACTACATGAAACCCTTCAGCTGCTCGTCGCCTCGTCACCTC
GTCCGCGTACGCCCGCCCCTTTTCCAATTTTCTGCTGGTTCGATCACAATTTTCGCTTTC
GATCCGCAGACAAACCACAAGGTATGAACAAGTGTTAGGTAGCGTTCGTATCCATCGTCT
GTTCCAACAGGATTCGTTCAGCCTTACTGTATGCCGATGTGGTCCAGCTTCATCTACCCG
TCCCGCGTGACTAGTAGGGCCTTTTTTTGCATAAACACGAGATACTCGACTAAAGTGATC
GGACAATGGAAGCTAACTTAAGTTAAGTCAAATAGATTATTGCAGGAACTAGCGCTTGGA
CTCCTGAGCGCACATCGTGAAGTGTTGGTGACAATCGTGAATTGTTGATATTAGTCGTCC
ATTTTCGTCTTTTTTTCTCAATTGGGTTTTCAGCTCGCGGGCAGATCCAATCAATCGGCT
GGCGCATGGAAGTCAAGTTTTACCTTGCTTTGCCAGTCGAATCGTGAATCCTCCGGCCAA
GTCGGTCCAAAGCAATTAACGATTACTGGACCGGTGTCGTCAATGATCGGCTCGGCCAAT
TTCATCGCAATTCGTCGGAACGTTGCATGAGAATGCGAACCGTGGCGAAAGCCGCCGCGG
CAGTTCTGTTCTGGTCAAGAGCCGCAGAGACGACTCCCTGATGTGAGGGGTGCGCGCCTC
GTTGCTACTCGGCCCAATTTGGCACAAGTTATCTTGTTCCCGTCCATAACGACGGGATGA
TATTGTTTCCTGAATTCAACAGAGACTGCTCGTCACAACGCACGAATTGCTACGTTCAAT
AACAAGGCCCAGCCCGCAAATGTGCACAAGTCTTGTTCTCGCCGCCGCGAAGTCTATCGC
CAATGACGTCGATCAAAGTTGGGCAGGCAATCGCGATCTCAGTCGGTCGCAATTTTGCTA
GCGCGTCGGTGAGGCTTACGATGGCACAGCTTTCATTCGTGATTGAGGGTTATAATTGCT
GGTTCGACTCTGCGGCGCTTTTTGGTTATGCCTCAAATCAATACAACAGGCAACACCAAC
AGCACACTCTTACTTATGTATGCTGGCACCACGCTTTTCTTGCAGCGCCTCATTCGACGC
AACATGGACAGAAGACTCAGCGGCGGTGAATGGCAACGCTAGCATCTGTGAATCCATTTT
GAGCTTGACTTACTTGTAGGCTCGTTATAGAGTATGGCTCCACTTTTCGGACACCTTCTG
CACGAGGCCAAGCAGTCTCGAAGTATCTTTAACTGAAAAACGACCCATTGTCAAATGCAT
ACAAGTCCTCATACGCTTGGAGACGTGAATGCTCACCTTTCGTGAGACCGGGACGAACGT
CTGTCGATTGTCCAACTGTCTGTCTCGTTGTCTGCGGAGGCGCATTGATGCTCGACTCAC
ATCCCATTTAGCAGACAAGCAGGCTACCATGTGCATCGATTTTCACTCTGGTTCTTTCGA
TGCGTCGAGGCTGTCTTCTGAATCACCACGACCTGGCACAGAACAAACAGTCTTGTGCCT
GCATGGCACGAGCTTCCAGCGGGATATCTAAGTACAAGTTCCCTCACTCTTGGCGAGGCG
GCGTCGGTTCTTAAGCAACCGCTATACCACTCCGCACGCTACTTGTGGGTGGAGGAAGAG
AAAAGCGAAGAAAAAGCAAAGCATGGATGGATGGATTTGGGAAGGAATGCGGTGCAGCCA
ATTCACGAATGCCTCCCAAGGTTCTCAATCAGGAACACCAAAGGTGGGACCCCCAAGCCC
CGAAAAAATGCAATCACGAATGACAATGAAAGTACCCCTGCATGAAACGACGGAAAGGCA
GAGAAGGAGGCATCGATGGCGGCATTTGATCGAGCGGAGTTTGCTGTCAAGATGAATGTC
ATACCGGATGGAAACCCCGAGTCGTGACGGGCAACCCGCAGATGTAGGTAGCTGCTACGC
TAGTTGGACAGCTTTCCGGCTATGATGGCGTTGTTCTGACCGCATGAGAACTCGAGAATT
GCCCCTCCTTTTTGGTTAGCAGGATGCTGCCTTGAGCGCAACCACTCACAAGTCACGAAT
TGTACCACTGGTGTAAACCGAGACAGTTGATCTGCCAGCCATTCTATACAAGTGCCTCCT
GAATCACGAATATCACGAAGACTCGGCTGCGGACATCTTGTGTCGGTATGTTTTCGGGCC
ACTCTTAGGCGAGGGGTTAAATAACATCCTGCACAAGCGAAATGCCAAGTTGGTTAGATT
CGTGAATAATGAAGCCTCGGTAAAGGCTCAAAACAAGCGTTACACCCCGCAACTTGGGCT
ATAAGTCAATCACGAATCACGAATATGAAAATAGTATCGTCACGGCGACGTGCTTGCTGT
GGTGATTGCCATGTTTGGCTGGACATAACCTGACCAGTAAGTACGATCTAGTTAATTCAG
ATCACGACAAACTTTTTTCAGTCTTCGTGCTTGAGGCTACATGCGGTCGGATCAGGTTGT
AGTTTGTTGCTCGAGAGTGGGACCTCTCCAAATTTGAATCTCCAAAGCGCATCCGCGCTG
TCCTTGAATTTTCTTGATTAATATTACCAGCAACGATTGCGAAGCTTGATTGCACGTGAC
ATTCGTGATTGATCTTTACCGCAGCCAAAGTTGATCAGGTGTCAACCCGTGAATCGTGTT
GGCGGGAAATGATTCGTGATTCAGCTTTCCAGGTTGCAACGTTGCAACCGTTGCCTGCCG
AATCCCATGAATCAAGAATGTCTGCGATCCCTTGTCTGAGCTGATCGGCAACCCAAAAAA
AAAAAAAAAAAAAAGACGACTTTCAGCAACCAAGTCGCACCTCACGCCTGGGAAAATGAA
TTTATTCCACATGGTGGCTTTTTGGCAGAGCTAGTTACAAGAAAAGATCAACAGCGGGAC
CAAATATCACTCAATTCACCATTAACTTACTCTATTTTACTCAAGACTAACTTAATCTCT
CTTTGCGCTGTTACGAAACACTCACAGACTCGTGAGTGGTGCAAGCGAGCCGACGACTCG
AGCTGATCTCATACTAACGTTATTCCTCCTCTTTGAGTACCGCCTACAAGGTCTCTTTGA
CCTCAACGTTAGCGGCAATGTACTTGGAGAGAAAACAATTTGTGTTAACCTGCTGCCAGA
CCTGGATACGGACTCACAAACTCACCCGGTCCGCTCTACATCGCCTGGTTGTGCTGCATG
ATCATCTCATCTTATGACATCCTCAGTGGAGTTATTTCGTTGTCCGCCTCGGTCTTTCTC
TGCCATATGGGTACAAAGCGTAAACAAAAATGGATGCAAGACTTTCTAGGATCCTGACGA
CTCAACATGCAATGATGCCAGCGTGCAGTGTGAGTAGTGACGAGACTCACAGTCACGAGT
CACGAGTGTGAGAGCGAAACTGCCAATTCCCATTTCTGGATCATTCGCGGCTCTTTCACC
GCGCCAATCTTGAACCGCAGATCAACTTTTCGCATAGCGAGTGTGGTGTGTGCCGCGATT
TAAAGTGCCAGACTTCCACTACAGTAACGGCACGGGTCATCTCACAGAGACGTCAATGCT
TCACGCTGGGCAACGTCTAACAGCCGTTTGTTTCTCTCCGTGCTCAGTGTCTACACGCTA
AACAAACATGCATGATGTTTTGCTGACATGTACGATTCATGATTGTTCGGCATTTCGAGC
AGCTTGGGGGACGACCCGTGATCGCTTGAATTGTCGTCGCACCAAACTCACCGTTGTGCC
AGATCCATGAACGTCACGAGGCGGTTTGCATAAATAGCCACCTGGTCGCACTGCCACTCA
CATATCTATTGAAATAAATCTCAGCAGATTTGTCATCTGGTAGTCTCGCACATGTTCGTC
CTCTTGGGGCGCTGATCAGAGACCAGCCGTCATGTCGCGCGGAAGAAGCGTCGCAAAGGT
GAGGTAGCTCGTATGCCCCCGCATCTCGTAATAAGGTCTTGAGTAGACGGTGGCCGCTTG
AATGGGCTGATTTTGGTGCGTTTGCTGTTGCATCATGCGCGCTTTCTTCTTTGTGACTGC
GATACCTTCTTGCACGCCGCGCTGATACGTGCCATTGGCAGCTTTGTCTTGAGTTGTATT
CGTCGTCCTTTGCTCCTGTGACGTTGCTTGCTCGAGGTCGTTTTGCCCTGCATCTTCCTC
TTCACCCTGCTCATCGTGTTTGCGCTTCAGGCTAGATGATTCAGAGATACTTGTAGAAGC
AACGGGCTCTGTCATGCTAGTGTCGCCACCGTCATCAGCACCATCATGCTTACCCGTAGT
CTGTGCCTTAGCGCTACGAGCCTTTTCGATTTGGATCAACCGTCTCGCCTCTTTGCGCTT
TTCGACCACGCGGATACGGCTGATCGCCTCGTCGATGCTCACCTCGGGTCCAGCAGCAGC
GTGACTCTCGTGGGTGCGTACCAGTGATTCGAACGTCTCGACATCGGTAAAACCGTGCTC
ATTGAGGGCCGTGACCGTCTTGAGCACCTGCTCGATACACGGAGAAAAGCAGCAAATGCG
TGTCACTGTATCGCGCCGCAACGCCTTGGTGGCATGTCCAACCGCTTCCCACGGCGCGGG
CAAGTCCAAGAACACCGAGTCGGCAGCGTCAGTGAGACCAAAGCCGTCTTTGCAAACGTT
GCGATGGTTGAGCACAATGACCTTGTCCATACCATGCGCCGCAAACTCGGCTCTCGCCTT
GTCGGCACGCGGCTCATGAAACTCGAAACTCCATAGTCTGCCGTGCTCTTCGGGAACGTG
AGGGTCTGTATCAGGTCGCTGTGTTGTCGCAGAGGCTGAAGACTCGGCCGCAGCTGCAGA
TTCTTCTCTTGGAGAGCTGGCAGTCAAAGTTTCGGCTGTTTCTGAGCCAACTTCGTCCTT
ATCACGAAGTTGCCCTCTGCCTCGAGAGAGACTCTGCTGCAGGTGGTTGGGAAGTCCCTG
CCAATTCCTTGGCACTTGCCTTTCTGAAAAACTGCACTTGGCCTCTGTGTTGCCGTTGGA
TTCCGATCTCGAACCAAGATTGGCACGGCCGACTGTGCGGGCGATGACGTGGCTGAAGCT
GCCCGACCCCGTGCCAGCTTCGATGACCCGACTTCCAGGGCCCATGTTGAGCTTCATGGA
GATGAACGACATGTCGGGCGAATACAGAATCTGCGTACGATGTGGCAATGCCAGTGTCCA
GAGCTCGGGCGTCGGTCGAAGGAGGTAGACATATCCACGGCTGTTCTTTGAAATCATCTT
GCTGCCATAGGGCATGCCGACCATATCTTCGTGGGGGAAGTGTCCAAACATGTTGGACAC
GTGTTCTCCGGGTGTCACGGTGAGAGGCATTGGCGTCTTGTCTCTCGATGCAAACACAAT
GATCAGATCCCCCGCCTTGATGAACGCATCATGACTCTTTGTCCATCGCGAGCTCGAAGA
GGCATTCATGGTCGAGGACGTCAGCTGCCCCGTGGCAGAAGTGGAGGTTGAAGCTATCAT
GACTCGATGGATAGCTTCTTGGAATGGTGAGCACTTGAGTGGAGCTACACTGCCTCGTGG
TTCTGCTGAAAGTCGGTCTGGTCAGAGATGCAGTATTCGTGATTATAACGAGTGACGACG
ATACGTTGGTAGCAGCAAAACCTGGCTGTGGGGGAGCCAAGGAGAAAAGAACGCAACTTT
TTGGAACTTGTGAAAATCACGGATGTCGAGAAGCAAGCGCCTCCGCAAAATCTTCTCAAT
CGCCGATGTATTGAGAACAAATGACAGAACCAACTCGCCATTTCGCAGTTGCAATTCCAC
ATTCTGATGGTTCAAGTACCCGATGCAGAGTTTACTCCTCCGAATCAGTCACGGCACCTT
TCTTTTCTCTTCAAACCTTGGAGGCCGCGCCAGCCTTTGGCGGGTAAAATCGTAAATGGA
CGGGCAAATTTAAAATTTATTGAGAGTCGCGCTGCCGGCAGGCGTACGACGCTAAACAAA
ACCAGCAAGCGCTCTTTAAGAAGAACCCACACCTGCACACTTTCTTTTCCGTATTCAGAC
AAAAGCTCGCAGCGTCGTGAGAAAAAGGCAGGAGTTCATGCTGTGATCACCTCCTCGATC
TATCGTCACGATACTCCCCCGCATTATCCACAAATCCACTTCACGCCAGCTGACGCGAGC
GGAAGATCAGTGCCACTAACTATACTTTGACGCACGCCAAGCCCAAGCGCTGCTAGGTCA
CTTCATTCCGCTCGAGGGTTGGATCTTCTTTCTTTCTCTTCCTCCCGTCGTCGTCGCGAC
CGGCGTGCGGGCGGTCAGTCGTATCAGTCTCGTACAGACCGCTGTCTGCTGTAATTTCCA
GCTTGTCGCCATCCCACCCTGGAGGATTACTCAGCATCAAAGTCCAGGTCCACCTCAACA
AGGGCAACGGTACTCGGTAGTCCAAACAACGCATGCATGCGTCCCATCGGCGGATGTTCC
TACGACCAAGTAGCTGAAACCAATTCACTCGATCTCAGATTTAGAGCATCTCGTGCCGAC
ACCTTGCCCTTCCGCTTCTCCATCGATACACGAAATTCTTGTTGGGTTGACGGACCCATA
ACAACACCGTTGCAGTGCATCGTCCCATCATGGCGATGGACATCGCAGACGAGATGCTCG
TCGATACTTCGTCGTTGTCGTCGTCATCGTCATCAACCTCGTCATCATCATCATCATCAT
CACCACCCCCAGCATCAGCAAAGGTACCCCTGGATCGTATCGAGACAGCCGACACGGGTT
CTACACCAGAAATGCCTCCACTACTTGGCGCCGCCAATGACGTAGATATACCGTCGATAC
TAGTCCCTGACGAGGCGGCTTTAGCTGCAGCTGCGGCTGCTATGGCCGCAGCCGCAGCCG
CTCAGAGTCAGGCAGACCAGCAACATACGGCCGACCACAATGTGGTTGTTTCCGATGCTC
TCGACTCGTATCTCCTCGCTGCTGCCGCCGCTTCAGTGCATGCGCAACAACAGCATTCCA
CCGATGCTGCACAAAAGAACTCGTCGGAGGATAGCTTGACATTCGCTGCTACGCCCGGTC
CGGATCGCTTATACACCAACGGCACTTCGATCGGCAGCTCTGACACAGACGAAGTTCGAG
CTGCCATCCTCGACCAATGCCGTAAATACACCGACGAGCCTGCACCATTTCCACTCACCA
TTGGCAAGCGTACACCAGGCGGATGCGCTCAAGTTCTCGCAGACGGTAGCTCTCAAAGTG
TTGAGCAGCTTCCCTTGACTGAAGCGCAGGTGGAGCTCGGGAAAACCCGCTGTTACTGGG
CGCTGCTTTCGGCAGATTACTCGCAAGGCAACGGCCCGACAGGAGAGAAGCTTCAGTTCG
TATATCTCGACCCAGTTCTGCAACAACACATGGCCGAACAAGCTATACGAATGGTTGGCT
CCGACTTTTACGACTATGTTCACCCGGAAGAGCGCGAGCGTGTGTCCGCCGACATGCAAA
AGATCGTCGACAGCCGCACCTTGTTCGGCAGCGTCACACGATGTCGTTATTCACGTATTC
CTCATATTCGCGAGCTGCTCGGCGCCATCAATCCTCCGCGGGACCCAGAGGCAGACCGGT
ATGTTGAGGATGACAGCTTTGTGGCAATCGACATTGTCATTAATTGGATCGGTGATGGTA
TGCTGCTCTGCTTCTTCCACGCGATTATCGACAAGTCAGCGGAGGACAACGACGAGCAGC
ACAAGTCGGATTGGACCAACTGGTGTGGCACTCCAGGAAATAGCTTCTCATTGCGCCAGT
GCGACACAATCTGGAAGCAGGTCAAGGCTTCGCCGAGGGAAACACTGCCCGACTTTGGAC
CCGATCACGTCTTTCAGGTCATCGAGGCTGGCGGGGATAGCCGAGTGCTGCTAAGCTGGC
CGCCTCCTCGCTTCTTTTCGCGGCAAGTCAAGGCTGACCTGCTTGCGCAATCAGACGTGA
CAGCGTTCCAAGACGGTTCCTACTTTGCCGATGACTTTGCTCGTCTCGCACAGGGCGTTT
CCATCGCACCTGGATCCTCTTCGCTCTCGGACGCTAACACGAGCTGCACCCGGCGCTTCC
GAGCCAAGCACACTTTGACTACCGAAGGCAAGGTACGCAACATTGAAAGCGTCCTCATCC
CCTACGGCAGTGTGATTCTGGCTTGCTTCCACACCACCTTCCAACAACAGCTGCCGCCGC
CGGAGGATCCTAAGCTTGTCTCTCAGGCGCAGGCCGAGCTGCAGGCCCCAGTAGAAGGAC
GCAAGGCAGAGTATGACGGATCGCAAGATTCTCCTAACAAACGACAGCGTATGGAGAGCG
AGACTCTGTCGGGACTGCCGATGTCTGATGGCACGCAAGTCGACAAGAAAGCGACCGTTC
CCACGCCTGCTCCGACTTCGTCCAGACTCGCCTTGTCTGCGGCCTCATTGGTGTCTTCGA
CCCCGAAAGGTCAGACTTACGCTTCTACGCCACCCAACGGTCACGCAACACATTCCAACG
GACATTCCGCCAAGACAGCAAATGGACACCCTTCCAGACCGACAGCATCCAAGCATCATA
GGTCGACAATCAAGGCTGAAGGAAGTGGTATCAGTGCACTCGCAAACCCGAGCCTGATGT
ATACCAACGCACCGGCCAAATCTGCTGTGACGCCGACGAGCACCGCCCGACTGGTCGCAG
AGCGTAAGAGTAGCACCACATCTGCCCAGAAAGGCACCAATGGGCTTTCGAATGGTACGT
CTTCTCCCTCGCCTGCAGCCGCAGTTAGTGGTGACTATTCCCCCGGCGCTAACAAGGCAT
GCACGGGCTGTGGCAAGGTCAACAGTCCAGAATGGCGTCGTGGACCATCAGGACACAAGA
CTCTATGTAACGCTTGCGGCCTCCGATACGCTCGCTCGCTCACTCGTCGAAAGAAGAAGA
AGGGCAAGGATGGAGAAGTTGAATTCATCGAACCCACTGGCGATCCGACTGTTGTGCCCA
AAAGTCGTGGCGGTGGAGGCGGAAGTCTTCCAGGCGTCCATCGAAAGAACAGCAAGAAAC
GCAAGGAGGAGGAGGCTGCCAAAGCTGCGGCTGCGGCTGCAGCCGCAGCTGCCGTCGGCG
CGACGACGGGTGCAACGATAGCTTTGCTCAATGGAAGTCCCGCCGCAGCTGTGACAGGGT
CAACATCAAGCACGAGCCCGTCCGCCACTTCGGCTACGCAAAGCCCCACCGCCACCGCCG
CACCAATTGCGATTTCTCCGTCACCGACCAAGGTGGACGAGGCTAAGCCCGCCGCTTCTG
CAGAAACCCCATCGACTGTCAAGGATGAAACAGCACAGAGTGGTGCGATCGTGACAGAGG
ACAACTCGTTGACTGCCACCAGTTCACTTGATAGTAAAGAGCTTGCATCCATGCCTGCTT
TTCAGTCGGAGACAACGGATCCAGTACACTCGATAGCGGTTTCAAATGCGCTGGATGCTA
TTGCTCAAGCTTCACCATCTGCCCCGCTGATGGATGCCGACGCTCTCTCGGTTCCCGTCT
CCAACGCCATCAGCCGCGCGCTTGCTGCCACCATTGAAAGCACTGATGTCGGCAGCATAG
CTACTAACGATAGTCTGCACATCTTTCAATCGGTCTCCTCTGACACGGCCGACGACGTCA
CTGTCCCTTCTTCGGACTCTTGCGGAACACCGCATCTCGAGTCAGCGATCAGGTCAGAAG
CTCTGCAGACAATCAAGTCAGTTGTCTCGGAAGCGCTGTACAAACAGCTTGTCCAAACGT
CTTTCCCCGAGCCTCCACGGGCGGATACGGACATGGTTGATGTCGGAACCAACCCGACTG
CTGCGGAACGTGACGTTGATTTGACCGACGCTCTCACCGCCGATGCGATCAGAGCAGCTG
CCCAAGCTGCCGTTGCACATGGTGTGACAGAAGTCTGAATCGCGCCCCTTTCGCCGGCTG
CTAGAGTCCCGAAAAATTTGTGCCCTCTTTTGTAAAGTATGCCCCTTTCTCGCCTGTGTA
CACTACACGGTCGCCCGCTTTGCCCTACCTCCCAAAGTAGGACCTGCCCATTCGTATTCC
CCCTTGAGCTCCGCCCCTTCCTGAGCGTAGGCACCATGTACCTTTATCCTTCTCCTTTCC
CTACTGTAGTTGTGCGGACGAACCTATATACACTCGTGACTGTTTCTGACTTTTGCGCCG
CGAGACCACTTTGACGCGTCAGAGCGCCTGGCATGTTCCCAGTTGACGCAAAACACACTC
GTGACTTGAGCGACGAACACCGTCAGGCCACAGACATGAAGCTCACACAGATACGTAGCC
AAAATCCATTTGTTGAAACAGTGGTGAGTGTCGGGTGAAAGAAAAATTCTGGTACGAGAA
ATACAATCACGAATGCATAAAGAAACTCGAATCGGGGCGGCTCTAGATGTAGTAGGCGGA
AGCGTTGGTAGCTCGTCTCTTGGTGGGAGTATCTGCTGAATTTGCCACTTCATTCTCCAG
GTTGAACCTATTCTTACTGCTCTCGACTCTTGGGCTGGATTTGAGCAGTTTGAGATCCAT
CTCGATCGTCTTTCGTGGTTTGCGCTTGGATGGTGAAACAGAATCGCCGCTGCCTGGAAG
AGGTAAGGGGTGGGGGGAGCTGTAAGACCAGGAGTCGGCGGTAGAGCTGTTGGAGAAAGG
TTTGGTTGGTGAACCGATGGTCGAAGGGGGGCGGTTGAACGTGTGTGCTCCGTAGTACGG
TGTTGGAACGCTGTTGTTGGTGGAAGACAGTGCGAGGTGGGTAGTCCTAGGCAGTGTATG
TTGTGCATCTTGCTGCCAACCAGCCTGTTTGTGACGACGTGGTGAGCCTTGTCCGAAGAC
TTCGTCTGCTTCAGCGTCGGAAGAAGGAGGTGACTGACCCGCTGCCGAACTGGTGCCGTT
GGAAACCATCAACTTGTGGATCAGCTCGGCCTGTGTCTTCATTCGCGTCTTCCATGAAGC
CACCGAATTCTCTAGATCCGCCATGATTGCGCGCTGCGAATTGATCACTGCGTTTAACCT
GTCGATCTCATCCCTCTCGGCTTTGCCTGCGGGCTGGGTGGCAGTGGAGGGCGAGGCGGC
CAGTATCGATGTGTGGCTGCCAAGGCTCGAGCCCGAGAATGTCGGTGTGTGACCGAGCAT
CACGCTGCGCGATCCAGATGCAGGAGAAGGAGAAGGTGGGGTGGGAGAAGAAGCATCCGC
TCCGGATTGGTATCGTCGGTACTCCTTTACCGATCCTGCGCGGTTCAGTCCGCTCGTTAG
AGTGCAAGTAGGAGTCGTTGCACCAGGACGAAGCTTCGATCCACCAGCAAGAGCTTTGGT
GGGCGAAACTGGCGAACCTGTCATTGAGCCTCCTTGAATCGGTAAAGGAACGGGCAATGG
GCGACTGACTTTCTTCAATGCTTCAGCACTCCTTGCCTTTTCTGCTAAGATCTCTTTTTC
CAATTCAGAGATCTTTGCATTGGCACGCGAGAGCTCAGTCTCCAGAGAGGCCAACTTCTC
TGTCACCCGTTCTCGACCTGAAGCGACAGCCCGCAGTTTGGCCAATTCAACCTGCAATGT
TTGACGCTCTTCTTCGGATGCGCCCAGTTCGTCGCGCAGCGTGGAGAGTTCGCCGAGAGA
GATCGGCGATGGTGCGCAAGGCGTTTGGGCCGAAGCCAATTGGCGACGTGCTTGCTCGAG
TTCAGTGCCAAGACGCTCGAGTTGTGCTTCTCGTTCTTGCAGCTCAAGCTGGCGCTGTTT
GAGTTGTTCGCTGGCGTCGTCCTTGACTTGGCTGCCGCGTACGATGTTTCGAAATTCGGT
TTTGACGTCGTCCTCGTCCTCATCATCGTCGCGGGAGGCTTTGTTTGTTGCATCTTGCTT
CTCCTTCAGCTCGGTCACTGAAGCAATAGCTTGGTCCAGCTCGAGCTGCAAGGCTGTCTT
TGCTTGCTTGAGTTCATTCAGCTCGCCCTGCGCTTGCGCCCTAGCAGCTTTTTCCTCCTC
CACCGCTCTCCTCACCTCCCTCAGCTCCTCGTCCAATGCACGCTTTACCTGCTCCAGCTC
CTCCTCTTTGCTTTCGAGTAACTTCTTTAATTTCTCAATCTGTGCCTGGAGCGCTTGATC
TTGTTCACCAGCCCTGGCTTTGGCTACCAATTTCAACAGCCGATTCGCCTCCTGTTCCTC
GAGTAGCTTTTTCCGATTCTCCCTCGCCTTGGCCTGCTCCTTCAACGCGATGCTGCGTGC
TTCGTCCCGCTCTGCTTTGAGCTTGTCGTAAGCCGCCTCTGCTTCGTCGAGCTCTTCTTC
GTTGAGTCGAATGGCTTCTTGCAATTCGGCTTGGCGCGCGTCTCGTGCCGTCAGCTCGGC
GGTGTGCGCGGTGATTAGGGCAGTGCGCGATTCGATCTGTTGGCGTAATTGTCGGCGTAG
AGCTGCAAGCTCCGCTTCCAGTTCGAATGGCTTGGCTCCACTCAGAGTCGTTTCAAGTGG
GGCGGTGAGGGAGATGGGACTGTTGCAGCCAGAACCAAGGTCACTCATTCGAGGACCTCG
ACGAGCCAATGCAGAGGCGTATGCACCGCGGTTTCGAATTGGCGTGCTTGGACCTGCTGC
AGCGTTGCTGTCAGCAGTATCCGAAGCCACACTCTGACTGGTCAAGATGAGCCGCGTAAG
ATGTTCGATCTGCGCTTTGAGATGGCTCCTCTTTTTCTGCATGTCTTCGACCTCCCTCTG
CGCTGCTTCTTTCTGCTGATTGAGCTGGTCCAGCTTCTGCTGTGATTCTTTCGACGCTTC
TGCCGACACAATGGTCATCACTTCGTTTGGATTAGGAGACGGTCCATTAGCCTCTAACTT
GGCTCTCAAGGCGTCCAACTCCTTGCGGTACTTTTGCAGCAACGCTTTATCGTCCATGGC
GGTTCCCTTTTTCGCGGTGGTGACGACCAACTTGCACCTCTTACCGAACTTTAATGTTGA
GAGCGTCTCGTTGGCATGTTCGGTGTCGGGACTGAGTGTGCAGATGACGGCGATTCTCGC
ATTGCCCGAGAGCGAAGTCTGCAAGATACGCGTCAGTTTTGAGTCTCGATATGGGATGTG
TGCATCTCCGTTTTCGACTGGCTCTGTGAGTTTGCCGATCACTGTGCCGAGCGTGAGGAG
CGACTTGTTGATAAAGGCGCCTTCTTTACGACGTTCTGCTTGGCTGGCTGCACGTTCCGA
GCCGGCGAGGTCGATAAGGTTGAGTTGACTGATTCGGACTTCTTTGCTGGCGCTTGGTGC
GCGCGAACGCGATTCGATGGTGAGTTGGAAAACGCAGTGTGAGCGCGAGGAGCGCTCGTT
CCAGTCAGTCGCACCCACATGACGTTCATCCTGACCTCGTTGTATGAGGCAAAGCACCGT
GTTGGCATCGGTGACGATTTCCTCTCGAAGACCGGTGATGATGACGCGGCTCGATTTTTG
ATCTTCGATGATTCGGAGCGTACAAGATTGCGATTGTCCAGCAGCGTGACTGGAACCCCC
TTTGATGGGCGAGGCAGGCCGATCGGTGGTTTGCAGTGAGGAGCCCGTCGATCCCGTCAG
TGGTGGTAGAGGTGCGAGTAGATCCTTGAGAGTCTCATTGTAGATCTCGAGGTAGCTAAC
CCGCAACAGAAATTCACGATCCGGCTCGTCTTTGATCATCTGAAAAATTTGCTCTACTGC
GCGCGGAATCACACCAGGCTCCGCATCGCTTCCGGACATGGTGTGCGTTTTACCGCTGCC
CGTCTGACCGTAGGCAAAGACGGTTCCGTTGTACCCCTCCACAGCAGCGCGAACGACGGG
CGCAATGTGCGAGTGATACATGTCATCGGTGGTCTGTGCACCGGTGATGAGCTTGTCGAA
CTGAAAGTGGTAGGTGGAGGAGGTGGGATCTTCATGGTCGAGATCATGGGAAGAAGGCGC
AGCCGCTATCGATGCGCCTGCACCGGCGCGCTCAGAGGAGGTGGTACGCTTTGCAATCGC
TGGATGATGCTCTGTTGGAAAGATGCGGTTCTTTTCCGAGTCGCAATTCCAGACGGATGC
TTCAGAGTCGGACGAGGATGCACGCGAAGGGCGCATACGCACGCAGACAACCACATTCTG
CTTGGACTCTGTCGTCGACGAAGAGGATGTATCAACATCATTCACGGTAGATGCGTTAGA
GGTAGCAGCCGGCGTCGCAGCGTCGTCTTCAGCCACCGTTGGCAGGCTAGTCTCCACGTC
CGTAGTGGCTGAGACTGCGGATTGCTTGGTTGCTGTATCGGCTGCGACCAACTTTGTAAA
AGGGGAGGATTTGGCGGCTGAGCCCACCTTGGCCTTCTTGGCCATTGTAACTGATTTGGA
GGGTCGATGCTCTGTGTTGGATGGCGAGATGGTGGAGCGGCGGCTTGCCGTGTTGAAGGA
GGGACAGGCTTTGATGGTGGTAGTGGCTCTCGAGGTGCGTGGACAAGTAGGAAGTGTGGA
TCTGTTAGGAGAGGTGGAGGGTCGTGCGGGAGTGGCTGCCGCTTTCTTGGGCTCTGACGT
ATCAGGGGTCAAAGCGTTTGCCGTCAAAATGGGCTCGGAGGGGAGCGTAGCGAAACAAGT
GGCAGGAGAAGGAACACTGGAAACTGACGAGGAAGAAGAGACAGAAGAGTGGGCCTGCAA
AAGCGAGAGGATGCTGTTGCTGCTCGGACTGGAAGCGAGAGAGCTGCCAGAGGATATCTC
GGACGAGGCTGAGATGGTTGAGGGCAGGCCAGAAAGGGATGACTTGCGAGGCGTGGGAAA
GGGAGGTGCGGGAGATGAAGTCGAAGATCGGAAAAGGAACATGATGCAGAGATTAGCTCG
TCTGATGCGTGTTTCCTGCAAGGTCGGCTCAGCAGCAGACCGGCTGATGTTGAGACAGGT
AGGGCGTAGATTCTGGTACGCGAGCCTTGCAACTATACAAGCCTTGACGCGGTTACAACA
ACCGCGACAGCTAAGCTTGCTGGACAGCGAAGAGCTAGGGAGATGTGTGGAGCTTATGCA
GCAAAGTGCAAGGGTGCAAGGTGATATGATCTGGAGCGGTATGATTTGGTCTGAGGACGG
TAATAGTGGGCGGTGGAGAGAAAGAGCAAGTGGGCTTAGATATGATGGTAGATGGATGTG
TCAACCCCGAAAGCGAGTGTCAGATGCAGCAAGTCATTTCGTTTGGCAAACGGTCAGCTA
GTAAGGCATCAAGTCTGAGTGTCTGCAAGTGCACAGCACTGGCAGCGGTGAGAAGCAGAG
CAAGAGGTGCACAGCAGGGCATCAAGCTGTGCAAAGCAGTTGAGCAGTGAGTGTTGATGT
TGAGTCAAACTCCAACTCTTCTGCACTTTTCGACTGGCGACTTTGCAGCTCTGACGCGCG
TGAGGTGTGAAAGCTTCACGTGGCTCCTTAACGCTTCTTTCTCGCCGTACGCCGTGCGCC
ACGCCGCACGCCCCCATAGCAATGTTAGCCAAAGCGATGCAACATTCACTATCGTCCTGC
ACGCTGCTTCACCTTCGTGTGCTTGTTTCCCTGTCACCCTTGATCTTCACATTTGTAGCC
ATAGGACTGTGCGATACAGCAGGTGCTTCAAGCTTGTAGATGAGCTGCTAATATCGATCC
AAACAACTTGACCGAGTCCTGTTGCTGACCACCAAGGTCACTCGTGATTCACGATTCACG
ATTCACGATTCACGATTCACGATTCACGATTCACGATTCACGATTTGTGCAGAAACGGTT
GTTGCGATGCACGTGATGCCGAATCGCGCAGACACGTCGCTGTTTGTTTGTTCGTCAGAG
TAGAAATTGAAGATTCACGATTGTGTGGGACTCGTGACTCACGACTGTAATTCATGATTC
TGATTATCACTCACAAATCCCGAAACGTGAACGGAAGAGCCGCGTCAGAACAGAGAGTGA
CGGGTACAACACAACGTACCTCCACAGAGTCGGTCACGAGTCCAGCTCCACGCTCGTGCG
TGAACACGGACCCTGCGAGTCTTGAGTTGGTCAATGCCCCATGCACACAGAGCTTGTTCT
GCGCCAAAACTCGCCGACCAAACCCTGCTGTTTGATCCCTGCGTTGCTACAACACTTGGC
CTTCCTATTCTGGCGGTTGACACACACACACACACTCGTGACTAGTGCAAGCAACTCCAA
AAAAAACAAGCGAGAGCTTCTTATTCTTCTCCATCCCATCCCCCCTTGTTGAACTGTGCC
TTGTCCTCCCGTTCTACTCGATCTACCTCTTTGCCAACCTCTGGCAGCATCACCGGCCGC
TCAGGCGCTTCAATTCGCCATCATGGCTGCCGCAGCACCCATCAATTCGAATCGCATTCG
ACCAGGTCAGTATTCTCGACATAATTCTACAGTCGAGATTGGCAAGGAGAACGAGCCGCT
CTCTCCTCGAGGCCTCCAACAGCATGACGATGCAAATCTGAAGGCCAAAGCACAGCCTGT
CACTATGGATCCCAAATATCGTCTTCGAGGCACTTCTCCCGAAGATACAGACAGAGCAAC
TCGCTCCAAGCTCGGCTCCTCCTTCAGTCCCAAAAAGGGTCTACGAAGTCGCAGTCGAAG
CCGCAGCAGATTGTTCGGCAAAGACAAGACCGACTTACTCAACAATCCATCTGCCTCTGT
CCCTCCTCAGCCGTATGCGGCGACGCGCACGCCCGAGCAGATCGATGCCGACTTTCTCGA
CCTTCTCGACGAGCTTCAGGTGCAGCCAGAGATGCGCCGAAGGCTTCTCAGCCTCAGCTC
TACTGTGAAAGCTTCCATGCTCCAGGGTCAAGCGTCTCTCAGTCTGGCAACCTTCGGAAT
GAATGATAGTTCATGCTCCCTGTCTTGTTCACCCACAAAGTCGACTCGTATGCCGATTCC
TGATCTTCTCAAAGGACGTTCTTCTAGTCGGCCAGCTTCGACGGTCTACCCATCTTCCCC
TCTGCTTGACCAGCCGCCCACTTTGAGCCACTCCGGTGACTCTGCCGAGCTGATGGCGCC
CCCCAACACAGCGCAGCTGTTTGGAGCCGGGCCCCCTCGACAAGTCTCTTCTGGCTCGGT
GGATTCTGGCTCCTCAGAATCTGGCAACGCGAGACAGATTTCCAATCCATCACGCAGTGT
CATTCGCGACGCTTTAAAAAAATCAAGCCCCAACCTCGGTCAAGGTGGTTCTTTCATCTC
GCTCGCTGCTTCCGCCGTCGGCGGTACTAGCAGTGCAGCTTCGGGCGCTCGTCCGCGTTC
CATGTCGTTTGGTAAAGAGTTTGCCGCTTCGTTTGGCAAAGAAACGCCAGAGAGCTTTGC
TACCATGCTCAAGTGTACCGATGCCAGTAGGATTGACATTGCTCGAGTCAAGCGGATGCG
TGCCGTGCTGGCTGCCGAGTCACCCGCTTGGATTTCGACTTTTATCGGTCTCGAGTGCGG
CGGATACGATGCGATGCTGGCACGCCTTGATGAATTGCTGGCCATGGAGTGGCGAGAGGA
GCAGCACGATGACATGCTCCTCCACGAACTCTTGCGTTGCTTTGTCGCTTTGAGCACCAC
CGAAGTGGGTCGAGATGCGCTCGCCTCGCAAGCTCCACGACCGTTTCGTCAGCTCGTCGA
CCTGCTCTTCTCCGAGAAGAAACCCGGCGATCTCGGCACGCGCAAACTCATGGTCGAGAT
GCTGGCCATCTTGCTCGACCTTCAACTGCCCGCTTCGCAATCACACTCGCAGTCATCGCT
CAACTACCTCGTCGAGCTCCTCCAGAATCCCTCGGATCCAGCCAAGGAGTCTGTGGTCGA
CTTCATCAAGCAGACCCACGCGCCACGTCCATTCAAGACGTACGTGGTCGAGGTGTCCTG
TGTCTGCCGCGATTACTTTTGGATCTTCTGCCACTCTCAGAACTTCTACTGGAGGTTTGA
GGAGTTGCACGACAAGATCGATACAATCAAAGGACCTAAAGTTCCAGGCGGAATGACGGG
CGGTGTCGAGTTTGAAGCTATGGCCTATTTGACAGCGCACTTACGCTTGATCAATGCGAT
CGCCAGCGTTCTGGTGCAGATCAAGTTGCATCAGCTGCCGAAGCCTGCGATGAGCGCGCT
CGAGTTTCACAGCAGCTTGTTCGCCTCGGGAATTGAGAGGGTGTTGGCGACGCTCAGGAG
ATCGTCTCAACACTACTACCCCACGACGCATTTAGAACTGGCCAGGTATTTGAGCCTGGC
ACAGCAAGCGCGCTTTGATTTGCCGTATCATCTGACGGATTGGTTGCAAAGTCCAAAGTT
GAAAGCTGCACCTTTGCTGCCGCTGTTGGAGCTGCCGCATTTGAGCGCGCCTTCTCACTT
GCCGCCGGCGGTCCCTACAGCAGGCGCTGCGGCCGGATATGGGTTGGCCGGAGCGTTGGT
TACCCCTATCACGCCGATTCGTGCTTCGTCGACGAATGCGGAGGTTGCGAGTGCTGTGCG
CGCACCAACAACGGCGGAGGCGACGTCTACGGTCGCCCGATCCAAAGCAATTCGCTCTGC
TTCTCATTCGCCAACCAAACACCAACCAACGTCCACTTCGCCTCACAAAGCCGACCACGT
TGATACCAAGGATGACTACTGGGACTTCTCCACCGCCCCAACTCCCGATCCAGTTGCGAA
CGAACGGCAAGTGCAAATGGTCGGCTTCGACCGTCGTCTCGATTCACAATTCAGCTTGTT
CGAACACCAGGTGGGAATGCCGAGCTCATCAACGTCCCGACGCATCCTGGGGCTCAACGA
GGCCGTCAGCCAGAACCTCGCCATCCACGGACAGCAAGCAACCGCAGAAGAGGCCGAGCA
ATCAGCTCCACCAGTTGCACCACCGCGGATCGGCATGCACTCGGTCGTCGGCTCAGCAGT
CAAAAAATGGGAGAGCATGAGCATTTCCACTTCGCCCACCAAATCCGCTGCTCACAGATT
CTGAATCTCCCCCATCTGTACCCCTCGTCTTTCCAACCGCTGCCCTCACCCACAACTTCT
AGCCGTAAATCCCCGTCACACTTGACAAAAACCTCTGTTTCGTTGCACATTTTCAACGTG
GTTCGATTTCGAATGTAACTAGAATCCAAGAACGTGGCGGACGCACATGGCGAAATGTGA
GCCAAGCCGACGCGCTGAGTGAAGAAAGAATGGTGGTGATGCTATATCTGCGTTGGACGC
TAGCAGCTCAAAGCTTTGTTTGGTCGTCGTTGAGCGCCTTGGTAGCAAGTCCTGGACTGG
GGATTTCCTCGGGCGGCGGGGGAGGAGCACTGACCTCGCCCTTTCTCTTCAACCTACCCT
TCTTGTCCAAGTACTGATCCGCCTCGTCTGCATGACTGAACGGCCTTGCGCCCAACAAGT
TCCTCATATCCTCCCTTGTGATGACCTCCTTCTCGAGCAGCAGCTGCGCGACCTTCTCAA
CATCTGCCTTGTGGTCCTGCAGCAGCTGTGTCGTACGCTTGTGCGCCTCAGCGACCATCT
TGCGTACCTCGAAATCCAGCATTTCACCCGTGCGTTCCGAATACGGCTTGTGCATCGACT
CCTGCTCGGTGCGGTACGAGACCGGGCCGAGCTCCTTGTTCATTCCGTACGATGCGCAAA
TCTCGAACGCCATGCGCGTAATTTTGGAAAGATCGTCCTGAGCACCGGTGGTGATGGTGG
TGAAGAAGATTTCTTCAGAAACCCGCCCACCCAACGTCATGCACATGCGGTCGAGCAGCT
GTTCGGTCGAAAAGAGGTAGCGCTCCTTGGGCAAGTACTGAGCATAGCCGAGCGCACCGA
CGCCACGTGGGATGATTGAGACCTTGAGCAAGGGATCGGCGTGCTCGAGGAACCAGCCGC
AGACGGCGTGACCTGCCTCGTGGTAAGCGACAGTCTTCTTCTCCTCGGGCGAAAGCACAC
GCGACTTCTTTTCGAGACCAGCAATCACTCGCTCGATGGCCATCTCAAAATGATGCTCCT
CGATCGAGTCGGCGCCGCCGCGTGCTGCGATCAGCGCAGCTTCGTTGCAGACGTTGGCAA
CATCAGCACCGCTAAATCCGGGAGTGAGCGTGCTGAGCTTTTCAGCCAGAAGATCGCGGT
CCGTGGAAGAGTGGAGGGTAAGGGGCTTAAGGTGGACCAGGAAGATATCCTTTCGACCAG
AAATATCAGGTCGGTCAATAGCAATGTGACGATCGAATCGACCGGGACGCATAAGCGCAG
CATCGAGCACGTCCGGTCGGTTAGTACCGGCAAGCACAACGACATGCTCCTCGGTACCGA
AACCGTCCATTTGAACGAGCAACTCGTTGAGCGTCGACTCTCGTTCGTCGTTGCCACCAA
AGTTGCCACCTTTGCCGCGGCTCTTGCCGATGGCATCGATCTCGTCGATGAAGATGATAC
AGGGCGCGTGCTTCTTGGCGTTAGCAAACATGTCTCGCACTCGGCTGGGACCGACACCAA
CAAACATCTCGACAAACTCGGAACCCGAGACGGACAGGAAAGGCACACCAGCCTCACCAG
CAGTCGCCTTGGCCAGCAGCGTCTTACCGGTACCGGGAGGACCCGAGAGAATAGCACCAC
GCGGGATCTTGGCGCCTAGCTTCTCGTACTTTTCGGGCTTCTTGAGGAAGTTGACAAACT
CCATGATCTCTTCTTTGGCCTCATCCATGCCGGCGACATTCTTGAACTTGGTCTTGACGT
CTGTCTCTTGGTTGAACATCTTGGCCCTCGACTTGCCGATACCAAAGATTCCGCCCGGTC
CACCACCGCCGCCGCCGCCCATGGCGCCACCGGCAGCTCGTCGCGACATCCAGAACAGAA
GACCGGCAATCAGCAACGTAGGGGCAAAGTGGAGCAGTGTCGATGCGGTCGAAATCTCTT
CGTGGTAGGCCACGGGGATTCTCTCGTTGGCGGGAATCTCGAGCTCGCGCTGAGCCTCGT
CGAGACGTCGTTCAAAGGCTTCGACGCTGCCGACGCTAAACCAGTAGGCGGCGTGACCAC
TTCCGCTAGCAGGAGTGCTAGAGCCTCCGTTGGGAGATGGATAGAGGGACCCGGTAGCAT
TCGAGTGGAGGTAGACCTTGACCTTGGATCGGTTGACAACCACAAGGCGATCTACGAGGC
CCTTGTCGAGGAAGGCGGTACGGAACTCCTGCCACGTGATCTCACGACTGGGTTGGTCAG
GCGATGTAAGTCGGTAGAAGAGGTAGGTGGAAACAATGGTTGCGAGGATGGTGTTGGCGT
TGATGCGGATCTCGGTGAATTGGCCGTTGGGTCCGCCTCCGCCACCACTAGAGCTGTTGG
CACCAGACGATTTTTCGGACTTGCTCTTGTTCCTCTCGGCAACGTCGTCTTCTTCTGTCT
CCGACTCTTTGTTGCTCTTGCTCGAAGTAGGCTTCTTGTCGCCACTCTCAAAGAATTGCT
TGAGGTTCTGGGGAAGACCGGCGCTGGCTTTGCCCTGACGAGCCTCCTTAAGGCCACGCT
CTACAGATTCTTCAAACTCTTTCTGTTTCTGATCATCTTCGTCGTGCTCCTTTGCAGAAC
GGTTCTTCTTGTTACCATCTTCAGCCGGAGTGGCATAGTGGCGGAGCTGGAGCTTTGGCG
TTAGAAACGAGAGTTTCGGAGATGAAAGCACAGAAGCAGAAGCTGGTTGAGGCCTTGATG
CTGAGAAGCTCGTCAAGGAACGGTAGGCAGCTGATGGCGAAGGTATCGAAGCTGCAAGCG
GTTGCGTAAGGCGAGAGGCTGCGAAGCCGAAACGCCCTGTCGCTGACCGCGATCTAAACG
AGCGCAGCATGGCCCTACGTATGTAAAAGAGGGCTCTGTTGCAATGGGGTGACGGAATTG
GGCGATGTGCGCGATGTAATTTGAACGGAAGAGAGAGTAAGGATCCAGTGTACTGTGTAT
GAACCGGTTGATGCAGATAGGTGCCAACACTGTATGTGGGTGAATGGGAGGCAAGTATAC
AAAGATGCTGGTGGATCAGATCCGGACCTTTGCTCGCCTGCTACTCGTGACTGACCAACT
GAGCTTCGCCTGACTTGGGTGGAGAACGGCGACTCAAAGTGGATTCGTATGGCGCGTCAA
TTATGTGATTTTCAGGTCAGCAAAAGTCAGAGTCAGATCACCCTTTCGTGCAAATCTCAC
TTGGATTCACATCGGGAGTCTGATCGCTTTCCGATTCGCCCGATGGCTTGACCTGTACTT
ATCTTTGAAGTTGTCCATGATCAACAGCTATCTAGCTACTACAAGGCTTCGCGGTGAAAG
GTCTGGTAAAGCAAGGGCGCAATGCCAGTGCTGGTCGACCTTTACAGTGGATGGTAGTTG
CTTGGCATCTCACGCCTGCTGCAACAGCGTATGAATGCTAGAGATGATCAGAGGACCTTG
AAGAAAATATGGTAAAAAGAAGGATACCATTTTATGCTAAACAACAGATCAACCTCAGGC
TGGTGATGCTTTATTGGCTCAGATCTCAAGCGAACTTGGTGCATCATGCATTGGTATCAT
ATGAACGACCACGGTCAGACTACGGCCAGACGGCCAGATGATTAGACGTCGACTCGTTTG
CATCGAGGCAGCAAAGAGAAACGCTCGCGGTGACGAGTGCGGTTAACTAAGTTGGAGGAA
CGATGACATCCGCGGGAGGTGACGGAGTACGAAAATCTCGAGTGCAGTAACTCAGTACAA
GATGGGCTTCGTTCGTCCATCCGAGCTTTTAAGTGCACAATTGCCGCAGCGTTCGAGGCG
TGAATGCTTCTTGTCGTGCTCAGTCGTAGTGTCCTTACTTGTGGACCGTGTTCGACCGTT
CGGCACGAGGGCAAGCTGAGAAAGACGCTTCTCGTTGCAACTATTTTCGCGCTAGAGCGT
GAGGGCGAGCGGCGGGGCCGAGACAATACAATCAGCAACGTCCATCCTAACGTTACTTTA
CTGAACCTTTTTTTTGTTCGGAAGCTGGCCGAGGCGGGCAGAGATCCCACGTCAACCATG
GCACGGCGTGTCCGAACTCGTCCAGGAACAGACACGAATCAGCTTCCTAAGTTAGTTACT
GCTTCGCTTTTTCTGCCCGCATGCCCCCCAAGCGAACAGGGTTGTGATCGCACACAAACA
TCCGCCTGTCTGCTTCGCCTGCCGGGTTTGAGTCGGCAACGTAGACAACCACACGGACGG
CGATGTCCAGTAGGCAACCCGAACTGAATCTCCTTATGAACACTGTCGCGGCATCACTCC
GACATCCGGCATGGTGGCTTGCGTTGATGGAATCGCATCTAAGGAGGCAGCGCCAGACGG
TCAAGCCGACGAGGTGGCCAAGCGGCTCGGCTGGCTTTAAAAGTGGATAAGCGTGCGTGC
ATGCTTTGACGAGGTCGTTGCTGTTGTCGTCGTCTGTCTTCTTTCAGCCTTCTTTCAGCT
CGATCTTATGCTGACAGCAGGCGCTGGTCGTTTTTAGGCTAACTTATTTTTAAATAAAAA
CTCCAATCCGATCGCTGTGAGCCGCTTGTAAATGGTGACAGCGTCCAGTCAGCTGTGCAT
CTGCAATCATCATGTCCTCTGCAGGGACCGCACAGTTTGCAAATCATGGCTGGCTACCGA
ACGTGCCGACACTCGTCTACACTGTCATGTGATGCGATGATGGGAACGGCGGTGCTTATG
TCCGCCCGATTTTTCGAATGGTCGCGCTTGCACGCCTTTGACCGAGACGAGTCAAGTAGG
GCGACTCAGCTCTTGGCATGTCTACAGCGATTACGGATGTTGCGATTGGCCGTTGGCCGT
TGGCGATTGAGGATTGAGCGGCGTTTTCGTTTGATTCGTGATCAGTGGATTTCGTCTGCA
AATTTCGACGCAATCACGAATCACGAATCACGAATCACGAATCGTGAATCAGTAAACTAC
ACGCGCCAAAGAGGAGACCGATTTCATTTCTTTTTAGAGCCTAGCGGTCTAGCTGCCTAG
CTGCCTCGGCGCACGCGCGCGCGCGCGCGCTATGACTGACCGACGCTTTTGCACGCACAT
TCGTCTCAAGTGGTCTTGTCTCGTCTCGATCCGAACTCATCTCATCTCGTCGCTCTATCG
TCGCTTTCGCCTTGGCTCGCATTCTTGACATTGTAGAGCTTGATTTGAGGGATCGTCACC
ATCTCGCCATATCCCTGCCCCATTTACCCGCCCCTACCCGCCCCCTTCTGCCTTCATACC
TAAGCCCGGCTGCCCTCGCCCGTCAACGCGACGACGGCATCCTGCATCCTTTGTAGATCG
CCGTGCGTCACGAGTGGCTCTGTTGACCATCAGCGCCGCCGTCCCGGTTCGCGTTGTGGC
GGCTGCATCTCTCCGCCTCGATTGCCTTTGCGGTACGTATTCATCATCGTCTCAAGCTTC
CGAAGCTTGGTTAGGCTCGCTTGCATTGTTCCACACTTGTTCCGTCCCGCCACCCCTCGC
TCCTGTCGCTCCTGTTGCCTCCGTCCGTGCCCTACATCCCGACTGTCTGCCTGCGCCCCA
TCTCCATGTCGTGTCAACCACACCGTCCGCATTCCCTCGGTCCGACTTTGTGCCTCGTGA
GCTTTCCGCCGGTCATGCAACCCACATGGGCAACTGCCCCTTGTTGATCAGCTGCCCGTG
CTTGCCATGCACCCAAATGTCCACACATGCTCGTCTCCGCTCCAGCGGCCTGCTTCCACC
CCTCTTCTGATTGACGTCGTTCCTCTCGCAACTCAACGGCCCAGCTCGTACTGGCAGCCT
GTCCGCTTGCGTGCGCCACCTGCCGTCATCCTGCGTTTGTCCATATCCGGGTCACGGTCG
GCAGCCCAGGTTAGTTGCCGCTATTCCCGCTCTCGCTAGCATGATCCGCTCATGACCGAC
AGTCGCCGTCGCCGACGTGCTGCATTAGCATGCCGACAATCGCTCCCACGTGCATTAGAC
TTTTGTCATAGCGGTACGGAACTCGCGTACCAATCGCTGCCTGTCCACCATGCCATGCCA
TGTCTCCTGTCTCTGAAGAAGCCTGCAACTGCTCTTTTGCGTCGCCGTCGCACACATTCC
ATGAGACTCTTGGTATCTTTGCTTTGCCATATCGTCCACCACCCGTCCGCTTGCACGCGG
CATAGCGTGTCATGTTGCATCTCTTGCTAATCGGCGTGGTACCGGTCGTCTAGTCTTGAC
ACGTTTTACCACACAATGTCCGCACATTTCCAGAAGCGCTCCTGCTGACATAACCTCGTC
CATCCTCTTTTCGGTCTTAAAGGCTACTTAGCCATAGGAGCCGGCTCCATCGTGGGACCA
CGAGGTGTCTGTACTCAGTATTGCACATCTGCTAAGCTAGCTCTGTGGTAACATGAATCC
GCAGGGTATGCAATTCCCCCTTGGCTTTCCACAGGCACAACAGCAAAGCTTCAATGTGGG
TCTTGAGCCGAACGCCATCTCTGCGGCCTCAGCTCAGATGGGCATGCCCACCGTCAGCGA
TTCCAGCAACATGGGTTCTCAGCTGCAGAACGCAGCACACATGGTTCAGGTAAGTCTCAG
AACGATCTCCAACCGTCTCGTTCCGTTGAAAGCGTAAGGCTGTCGAGTCGCAGTTGGGTC
AAACGAGCAAAGAGGTGGATGATAGCCCGATCGACCCCGATCTGTAGCGATGGGCCACTT
TTCATGTCGCGTCAAAATTGTGCGATTTTGGCGTCCATCTGGTTCGATTCGAGATGGAAT
CGGTCGGTTGCCTCTCGAAATCTGAGCGCGGATCGGCCTTGGGAAACGCCTCGTCGCGCG
TCTCGTTAGGCTTTGGCACAGTCTCTTTTGTCTCGCCCAGTCGCCCTTCCATCATCTCGC
ACGCATCTTTCGGTCTTCTAGCCGCCGGGGCCTCTTTCTCGTCATTCCCCGTGTTCCGTC
CCTCTCCCCTCATCGTGTCGCCTTTACCGCTGCCTTCGCCTCGGTCCGCACGTCTCGGCC
AACACACGCTGCCTTTCGTGCCACGCTCCTTTGGCGCCAGTGGTCACGCAGCCTCTCTCA
TCTAATCCAATCCGGCAGCCTTGGTGACCGTCACGACGCCGTCGTGTCGCTGCGAGTGTA
CACAGGCCGTGGATGCTAGCTGTCCCTTTGTCTTCGTGACCTTGACTCCAGCCATCGCGC
AAGGCGATCGGGCGCTGACTTTCTTTTCCTACCCATCTCGATTCCTTCTTACACGTTCTT
TTCGCTCTCGTCACCCTCACGCGTCGTCGTTCGACACCCGCGCTCTACATCATGACCGCG
ATGCTCCAGTCAATACGCGGCAACATAGCCGCGCTCCAGCGCCAATGGGCTGTGATTTCG
AGTCAGCCTGACGGACCCACCAAGACCAGTGCGCAGCAACACCTCGCGTCGCAGCTCAAG
CGCTTGCAGATAATGGAGCAGTCAGCCATACAGTCTATGGGCGCCCACATTCCTCAGGGC
GCGCAGCTCAATCAACCTCAGCAACCAGGTCAGATGGGCATGCTACCGCAACAGCAACAG
CAACAGCAGCAGCAGCAAAACGCCATGATGCAAGGTCTCAATGCGGCTCAACTCGCCCAA
ATACAACCCCAGCAAGCCATGAACGGACTCGGCATGGATCCCAATTATGGCGCGTCACAG
CAGAATGAAATCAACCCGCTCCAGCAGCAGCAATCATCACAACAACAGTCGCCTTTCGGT
CAGCCAGGCATGCATTCACAACAGATGCAAACACCGCAAGCGCAACCTCAGCAGCAGGGC
TTCAATCCAGCACAAATCTCAGCCCCGAGCCCCTCGGCACAATCCGCCGGTGGTGCTCCC
GTTGCCAAACGAGACTTTGTCGCCACAGTGCGCGGCTTCATGCAACAACGCGGAACGCCC
TTCCCTCCACAGCTGTCGCTCAGTTTCGTAGGTCCTGCCTCATCCAACTTACCAGGCGAC
ACCAAGACGGTCGAGTTGCAAGCGCTCTTTGCTGCCGTCATCCAGTCGGGAGGCTCCCAG
CGCGCTGCGCAGATCCCTGGATTCTGGGCCGTCATCGCTAGTCGTCTTGGCCTTAAAGTT
GGTCCACCGGATGGCACCCAGTCGGCACCAGATGCTGTGCCAAGTCCCGGCGAGGTTCCC
GACCGGCTGTCTGCCTTTTATCGAGATCGCCTCTCGGCATTCGAGCAGTTTTGGCAGTCG
CGCATGCCGCAACGTCAACCGAGCGGCCAGAGTGTAGCTACCGATTCTCCAGCTGCTTCT
GGTCCCAACGCAAACTCGACAGATCCCAACTTGCAAACATCGCAGTCACAGTCCGCTGGA
AATACACAGCCGCAACAGATGCAGCAGCAACGTAGTCAACAGCCACAGACACCACAACAG
CAACAGCATGCTCCGCCGCCGCCGCCGCAGCAGCAGCAACAACAGCAACAACAACAGCAG
TTCCAGCAGCAGCAGGTAGGACAGCCTGGCCCGAATCGACCTGGCATGCCCGCACAGATC
ACCCCTACAAATCTGCCGGCCAACTTGCATCAGCAGATGCTTCAACTGCAACATCTCGTT
GCCACAGGTCGCATCACATCCCAACAGGCACGCGAACGCTTTGTTGCCATGCAGCAGGCT
ACACGCCAGATGATGGTTAAGCCGCAGCAGCAGCAACAACAACAACAACAGCAACAGCAG
CAGCAGCAGCAACAACAACAGCAACAGCATCAACCACATGTCGGCTTATCGAATGACGTG
TCGCAGGTCCAGCAACAGCAGTTGCCACATCAACAACAACAGCTTGCTTCCGGGATGCCC
AACGTTCCCCAAGGCTTCCCTGTAGTGCCGGCAATGAATCAGTCCCAGCTCTCGCCAGGC
GCAACACAACGTGCAACGCCCGCTCAGGCTTCCCCAGCTCCGAATCAGGGCCTTCCGGGA
ACTATGCCAGGAGCAGCACCAGGCTTGTTCAACGATCCTGCGGCGATGCTCACGCAGCAG
CAGCAGCAGCAGCAGCATCAATCCCAGCAGCAAGCGCCGTCTGCGGGTCAGTCTGGCTCG
GATGGTGTACCAACATGGCCATCGCAGCCACCCACGGGCATGCCGCCTTCTCCGACAAAA
TCCCAAGCTGCAAACGGTGCAGGTCCAAAAACGCCCATCACTACATCCAAACTGGAGCCC
AAGCAGCCAAAGAGAAAGCGCAAAAAGACTGACGTTAGCCTGTCGACACCCTTGCCAGCG
AGTGCCGGCGTCGATGTGAAACCGCCTATGCCACAGCTCGGCGAGAAAACAGGCAGTTCT
GGAGCGATGGGTCAGCCGCCGGTCGGAGCGCCTTCAGCTCCAATTGCATCGCCTTCGCAG
CCAGAGAAGAAGGTGATTCCCGGGACATTGCAACCAATCGGTCCACCCGCTCCTCCACAG
AAGCACAAGATCGAATATCTTCCGATGCGTCGCGAGGTCCAAAGTCACGGAGGATGGGAT
CTTTCTCTGGTAGAATCGCAGTATGCACCAGCGATGGTGACACGAGGCTGTCCGAGGACG
TTGCGCGAATTGGGTCTGGTGGACGTGCAAGGGCTGATCATGTCGTTGCGATCGCGTCTC
GACTTTGAGGTGTCATACGCGCTCAACACTCTGTTGATCTTGTCAGCGGGCGTGGGCGCT
GCGCACAATTTCCAAATTGGATTGGCGTCTTGCGAAGACTTGCTGGAAGAGCTTCTGGAC
TTGCTCGAGGAGACCAGTTTCCAGTCCAAGCCAGACGCTGATAGGCAATCGAGTCTGGAT
ATGGCGTTGCTGCTGCAAAATGGCGCACACGCCGAATCTGCGCGCCGCCGAAGCAAACGT
CAGCGCCATCAAGGAGGCCTCGACTCGATGCCTACCTATCGCGATTGGATCGCGGCAGCA
GCCGAAGAGGAAGCAGAGCTCAAGATCTGGAGGCGGAGAAAAACGGCGCGCTCGCGGTCG
TTGGCAGGAAGCGTGCTCAACGGAAGCAGCGAGGTCGACTCGCTCGCTGGGTTCTCATCA
GCAGCCTCGAGCCACGACGCGTCCGACGCCACCATCTCAACCATGGGCGTGGAATCGGAG
CAAGAGAGATCGACAGAGCACAAAGCAGCGACGGCTTTGACAATACTGACGATCCTGAAA
AACTTCAGCGCGATGCCCGAAAATATGTTTTTCTTTAACCATAGTCCGAAATTACTGCAA
GTGCTGGCGAGGCTTTGTCAGAGCGATGCCGAACGTGTACGAGCATCTCACGACGACGAC
GACGATGGCAACGAAGCGGACAATGCAGAGGCGGAAGCGGATAGCCCAGAAACGGTCTTC
ACAACGATGGAAGCGCTTCGCGTACGCAAAGAGGTGCTGGTGATCGTATCCAACTTGGCG
GGCGAGGCGCTCGCGTTTCGCGATCAGGATGCAGTGACGGTGCGAGCGCTGTTTGAGCTG
CTGGCATCGTTCATCCTGGAAGCGGGAGCAGTGGAAGAAATGGATCAAGCAGCCGAAGTC
GCCGAGATCGCAGCTACTCTTCCGGCGGGCGCTCCTGCGCCGGCTGTGATGCGACGGACT
CCGTACCACGCCGACCTGGCGCTGGATGCTCTGTCGAAGCTAGCGCTGCCAGACGAGAAC
CGAGAAGTGCTTGGCGCACTTATCCGTGGCGCTGACCTGGAACGGCTGGTATGGGAATTG
GTCAAGATGCTGCCCATGACGGAATCCGACTTTCAAGTGCTCAACACGGAACATCGCTTG
GGATATTGCGAACGGCTTTGCATGTGCCTGTACAACCTGGCGTTCCTCTCGCCACCCACG
GTCAAGTTGCGACTGCGTCGCATCCCCGGTCTGTCGGGGATCGTGCTGCGGATCGTCAAG
AAGCTGTCGAGGGCGACACCGGACTTTTCACGAAACCCGTTTTCGGTGCTGTGCAGGAGA
CTGGTGGAAGCGCTTCGGTTGATTTCAGAGGGGAATGACATGTTTGGCGCACCGGCACTG
CTCGGGTTTGGGCTGAGCGATGGCACGGGTGCGGCACCAGCTAGTACGGTGGGCAAGAGG
CAGATTGGGTTGTTGCTCAACGACGAAGAGGGCGTATTGGAGATTCTGGGGACCAACGAA
TTGGACGGTGTACTGGGCGATGAACTGTATGCTCTCATTGCGAGTGGGTGAGTATACATG
CAAATCAGACCGGTGATCGTTGTGCGCGTGCGTTGTCAGCCAGAGTGGCGATTTGCAATA
CCAGTGCTGGATCCAAGTCGGTGATAGAGATTATGATGGGTGTGTTGACGAGTGTGCACA
GTCAGTTGGCGGGCAGGAATGCACAGATCGAGGCTAGCGAGGCTAGCGAGACACGAGCTC
GGATTGCACAGTCGGGATGAGGGGCTGTGATGATTGGGACGGTAGCGAGTGGGAGGATTG
GAGAGGAACGATAAGAGGATGGGTTATTTTGCGCCGATGGGGGCGGCGCCGTGGGAGGCG
CTGCCTGGAGGAGGCGGGTGCGACTTTGCAGTTGCATCGATGATCTGCAGGACGTACTGT
TTTTCATCGACGAACTGCTCGTCGTCCTTGTCGTTGTGGAAGTCGGAGAGGAACTTGACC
AGACGCTCGCTGTTGCGCCTGAGGATGTTCTCGATCGAAGCAGGTTTCTTTGGATTGGCT
ACAAATACCTTGAAAACGTGGAACGCCTCGAACTGGATGTTTTTGCTTCGATCGCGCAGC
AGGTTCATCATCATCTTGAGATTCTCGTCGCTCGAAATGTAGCGCGTCATGACGCTAAAG
TTGGTGCGGTCCAGTAGAATCTCACCTAGCAGCTTGAGCGATTGGCGCTTAGTCACATAG
TTGGGCGATTGCAGAAGCGTTGTGTACGTAGCAAAGAAGCGATCGTAGTTGGACTCGAGA
TACGAGGCCACCATGGATTTGTGGCGTGTCAGCGTTTCTTTGAAATTCGAAAACGCATCG
CACGAGATCCCAAACGTAGTCGTTTCAATGTAGTCTGGGAACGTGTAGAACCGATCGCTG
TACAGAAGGATCTTGGCGAGTGCTTCGTGTCGCAACATCTCGCGTAGGATCATGCCCGTG
TTGAGCGCCACGTCAGGGTTTTCGTAACCTCGCAACGCGAGAAAGATGACGTCGGGTCGT
GTGGCGAGGTACTCTACCGTGGGCGAACGGCTACCGATCTGCCTTCGAAGCAAGACGTTG
AAGATCTGCGAGACGTCCTTTTTCGCCTCGAATTCGAACTTGGCAATGTGCGCTACAAGC
AGTTGAAGAACATGGTGCGAGTACACTTCCTGTGCCAGTTGCGCGACGAGTTCGGGCTGC
GGATCAGCATCTCCATCGCCAAACAGGATCGCTTTGATCTGGCAGAGCGTCTTGGAGATA
TCATCGACGGCTTTTCGTTTGGCTTCGGAGGAAGAGCTACTTGCGGAAGAGTTGGAAGAC
GTGATAGCCGACGAGCCAATGGCGGTCGAAGCGGCGGACGACGACGACGACGAGCAAGAG
GCGCCGTTGGAATAGTGGTTGTGCAGCGAGTTGGACGAGTTGCTACCGCCAAGTTGGGAT
ACCGAGTCAAGACGGAGGATGGTGTCGCGCAGATGACGAACGAGCTCCTGTGGCGTACGC
GACTTGGACTTGAAGATAAAGTTCATCGGGGGCATCTAAACGGCGTCGAACAAGAGACAG
CGATGTAGGACAGCGATGTAGGACAGCGATGTAGGACAGCGATGTAGGACGGGGTATGCG
GAAAATGTTGGGAGCTCCCGTCGATGCTCACAGCTAGACAGCCAAGAGAATGAGTGAGAA
TTTGGATTCGGAAGGTGTGGGGGAGAAGAAGGCAGAGCTGCGTGATGGCGAATGATCTCC
GAAGACGATTCCAATGGATGGAAACTGGCGAAAACGCAGAGGCACTACGAAAGCGTGACG
GGCAAGTGGTGCGTCGAGTGGGTAGCAGCAGAGTCAAGATGAGGAAGAAATCGTAATCAC
GAACAGGTCGACAAGTGATGGGCTGGAGGAAAGCTTGACCGAATCGAGGAGGATCGAAAA
GGACGAGCGGGGGAGGGAGCGAGCGAGCGAGCGAGCCAAAGACTCTCGAGGTGTTGGTCT
CTCGGCTGTGGCACGTTAGAGTTGGAGAGGGGTCAATTCTGCCAGCCTGCATGCATTCAG
CGTCAGCCAGCGTCAGCCAGCGTCAGCCAGCGTCAGCCAGCAGCAAATGCAGCCGCCAAA
TCAAAGACAAACCTTCACAACTGAAAAGAGAGCCGCCAGCCGCACTAGATTCACGAATGC
GCAGAATCACAAATAGGAGCTCACGCCTACTCGAACAACTCGTGACTGTGACATCTGTCT
GCCCTCTCAACTTGTCTCGCCTCGCTTTGCTGTGCTCTGCTCTGCTCTTTGTCTACGTAA
ACATTTTCAGTAACGTGGTTGTGGTTGTGGTTGTGGTTGTGGATCGCAGAATCGTGAATC
ACGAATCGTGAATGTAAATTGATTTTTCTAACCTCATTCGTGATTCGTGATTTGATTCAC
GATTTCAGCCCAAAATTGCGCATTTCCACTGACGCGCGAGCGACTCAGCCGAGTGAACCG
GTTCGTGAGTCGTAATCGTGAATAAACACCAAACAAACCACGAACCCACCCACGACTCAC
GATCCGTCCTAATCTCGAATCGTGAATCGTGAATTATGGATAGGGGCACCTCATTCACCA
TTGACGATTGGCTTACTGGCTAACACCTGCCTATTCAAGCGCCAACTCGAAAATTGCATG
AAAACTGTAAGACCGGCTCTTATCACAGTTGTCTTGTTGCCACTCGTCACTCGTGACTGC
CACGCGTGCCACACCAGCTCTGGCTGATTCACGATTCCGTAATTCTCGGTTCAGGATTCC
CCATTTGGAATTCGTGTTTCAGGGTCCAACGTCGTTCCTAGTTGGCTCGACTGCGCATCA
CCATCATCCTCAACCCACCTTGTTGCTGTCTGGCCTGAAGTAACAAAAGCCAAGCGACGT
CAGAGTCGAGTCACAGGATGCCCAAAAAGCGCAAACGTACCTCAACCGGCGCTTCGGTCC
AACACCTCGACACCGATCACACCTCATCTTCCCCCTCGAAACACCTCAACCTCAGCGCCT
ATCATCCGGACCTCGACCTCGCATCCTTCCCGGCGTCTTCGCAATCGCTATACCGCTCGC
TTCTGCCACACTCTCTCGTGCACCCGTCCGCATTTCCACCCAAACTTTTGAAATACTGGC
GTCATCGACACTCGCTGTTTTCGCTGTACTCGTCCGGATGTCTGCTCGACGAACAATCGT
GGTACTCTGTCACACCCGAGAGCGTTGCTTTCCGTATCGCCAAACGATGCGCCACCGACG
GCGTCATCGTGGACCTCTTCACAGGCGCAGGGGGTAATGCGATCCAGTTCGCAATGACGT
GTGCCAAGGTAATCGCCGTCGAGCTCGACGAGCTCAAGTTGAACATGGCTCAATGGAACG
CCGAGGTGTATGGCGTCAAAGATCGGATTCTTTTCATCCACGGCGATAGTCTGCAACTGC
TCGACACGCTCCTTACGTGGAGAAAGCAAAGCCCCAGCATCAGCCATCAGCAGGACGAGC
AAGTGTGGAATGGCATCAAATCGAGCGATCTAGACGCGGTACATGCCGTGTTTCTCTCAC
CACCCTGGGGTGGAATCGACTACGCTCAGCCCACCACCACCGACCAGAACCCAGATACCA
CTTCAACATCGACATCCTACTCGCTCACCTCGATCCAGCCCGTCGACGGCGCCACCCTCT
TCTCTCGAGTCTGCCAAGCATTTCATACCACCAACATCGCCTACTACCTACCACGAAACA
CGTCGCTTCAACAACTCTCACACCTCGCCCTACAGCTCGACCGACCCTGCAAACTTGCAA
GCAGCACCACCCAAAATGTCAACCACAACAACAACCTCAAAGTCGAGTATCAGTACGTAG
ACCACGGCAGAAAACTCTCCAGCCTCACCGCTTACTACGGCGCTCTAGCCACCGATTGGG
ACGACAGCACAGACGATTGGCGCCAAACATGATCCTCGGCATCGCATTGCCATCACACTT
GCACAGCTCCACATGCGCTGCTGCCATCTGCATCCATGACCCACGCGATCCCCGATCCTC
ACGCATGCTTCTATCAAGCTCTGTATTTTTACTGCAGCACTCGCTACACGAGTGCGACAA
CCAATGTTTACACCCCATCGATCCACTGTGCGATCCTCCTCCAGGTCGATGAGCGTTCGG
GCTCAAACCATTTGAACAGCAGGTAGTCGTGAACAGCGTCCTTGACCTCGTCAAGGATCA
CTTGGCGGTCTTCCTTTTCTGCTGGCTCGGGTGGTGGTACTGCGTGCAGCCGTGTCTTGG
CTGCTGCTGCCGCTGCTGAACTAGCTTGCCATGGCTGTGGCGCCGGTTCGAGCGTTCCGT
CGTTGGTCGCTTCACCATTCTCACCCAGCAGCGTGGTGTCTCTGCTGTGCAAGCCGCGCC
TTGTGTTACCCGGTCTAGGCTCGCCATCCACCACCTTGGTCGCAAACTGCTCGCCTCGCT
CTGGCTCTACGCCCAACTGCATACCTTGCAACTCGTCCGCCGGCGTCTCGCCAATCTGCG
CCTGGTCTGCATCCAGGATCTCCTTCGGTCTCGGCCTAGCCCTCCTCTCGGCCATCTCCC
TGGCATTGCAACCTGCGCTCAACCGATCTCCCGCATATACGGGTCTAGCCTTGATTGTGC
CCTCGGCCAAACGATGTGCCAACGTCAGATGTTGGTCGTACGAGATCTCGGCGGATCCAG
TGGTGATGTAGATCTTCTTCGGAAACCCATGGAACCCCCAATGCGGGCCCTCGCCACCGC
GTTCCAGCGGCAGCTGCAGCGAGACCGGCGAGATGTACGGGTTCCGATACGTCTCTCTCG
CTGGCAGATCGCCCAAGAACGCCGAGACCGCCGTGTTTCGGAAGGCGAGCATGTTGCTGA
TGATATCTGAGTCTTGGTTCAGATAGACGGTAGAATCCAGGTTCGGGGCGCCTGTCGGTC
CGCTGTGCGAGCGAGAGACGTCTACCCACGGAGACATGAGCAGCAAAGCACCTGGTTGCT
CGGCAATCGAGGGACCCTCGTCGCGAAGGTACCGGCAGAGCGCGAGCGCCAGGTTGCCAC
CCGCAGAATCGCCAGCGATGATAATGTTCTCAGGCGAGAAATTCAGTTCGCGCACCAAAT
ACAGGTAGCCAGACAGTGCGTCGAGTAGAGCCGCCGGGTACGAGCCGGCGCGAGGTCGTC
CAGGCACGCACAACCGATAGTCCAGACTGAACGACCGCAGCAGCTTGCCCGCGCTTGTCG
AGCGAGCTCCAGCCGAGCAAGAGTTAGAGGCGGACGATGACGATGACGTCGAGGACGACG
TGGATCGCGACGCAGTCTGGCCGTTGGCAGCTTCTCTGGCTCGGTAGATTTCGGCCATGT
AGCGCAGGCTCTCGGTGTTGACCGCTGCCGTTACGTCCTTTTCGTGCGCCGTGCCGATCC
AGTACGCGCCACCGTGCAAGTGGTACAGTACCTTCTCGCCAGGCTCCGCCGGTCTACCCA
CTCCACGCTTTGCCTCGACGCCCGACGACCCATGACTGCTCTGCGAAACCGCGCGCAAAC
TCGCCGCAGACTCGTGCATCGCATCCACGCGCTCGCATTCTTCACGTTTACACTCACGCT
CCTGGTTTGGTGTGCTGCTAGCGTTGGTCGAGCTTGGACCGGATGCATGCTTCCTGGCAC
GACACGAATCGGATGCAGCATGATGCTGCTTACCCACCTCTCCATACCAGAAGCCACAGG
TCCTTTGCGGCATGACCTTCTGCACCTGCATCGCCCTCCTCAACTCGCCCCTCACGTCGT
CATGCGCAACCGGGTTGACCCAGGTGAACTTGCACCGCACCGTCTTGCTGTGCGGCACCT
CCTTCTGCAGATCGCGACCCAAATTGGTGCGCGTCCGGAAGGTGAGCTTAGTGCCGTGGC
GGAAGAGCTTGACCATGGTGGCCTTCTTCCAGCTCCAATCGGGGCGGCCACGGTGTGAAG
GGAGGATCGACGAGATGGCCCATCGAGGCAGGTGGTAGAGGCCGACGCTGAGGCCGAAGT
AGGAAAAGTACATGTACTTCCACGGTTGACGTGCCCAGAGCGGGCATTCCTGGTTGAACT
CGGATTCGCGTCCAGAGCCTTGCAAGGGAAACTCTTTGATGGGGATCCGGGTGCGCAGCT
TGGACGTCCACGTGGTCGAGTGTCGCCGAGGAAGGTGCAGGCCCGTGCTGTTGCGCCGGC
TGGGCGTGGCTTGCGAGCGCACTCTGGTGTGAGCTGCGCGAGATGTAGAGGCAGATCGTG
TAACTGGAGGGGAGCAATCGCGCGGTTCAGGGAGCTTCTCGGAATTGGATCGACGGATGC
CGCCTGTGTGTGTGCGGTTGTCCGTGTCGCTTTCGTCAGCTTTTGCACGTCGACGACTGC
TGCCGCGTCGAAAACTGCTTGTTCTTGAGGAGCACGCTTGTTCTCCTTGTGCGTCGCCGC
GTTGCTGAGCCGATCCAGCGCCATCTCCAAACAACGGCAGCGCTACCAGCCAGGACGGCT
TGGTCGGTTGGTCCGGACACTGGATTGGCTCGAGACCCGCTTCCTGCTGTGTGCGTAGCA
AGCCCATGGTCTGCCGTTCGTCCAGCTCTTCCAACCTCTTTTGCTGATCGTAGATCCTCT
GCTGTACCACATGGTCTTCTTCCTCGTCTTGCATGTCTATGTCGGCCTGATTGGCACTGG
CAGAGATGGATCTCTGGGGTGCACGCTGCTTCAAAGCAGGAAGCTGCTTCTTGGAGCGTT
TTGACTTGGTTTTGAACAGCGAGGTGAACGAGCTGGATTGCGCAGGCAGAGTCTCGTGCG
TTGTCGTAAGAGACGGTGATTGCTGCAAGTTTCCGGGTGCGTGTTGGTTTTGTTGCATGT
CGTGCTCGAGTCTGCCGAGCGAATTTGGGATGTCGCTTTTGCTCTTTTGACTTGTGCTTG
GCGATTGCAGTTTGTTCTTGATGGAATTCAGCGTGCGCGCGGGTGCACCTACGGTTGTAG
TGAGCGTTTCGGTGACTGTACTGGGTAGATTCTTGATGGCGGATGCTGAGGAACGTAGGG
AGCGGATCGAGGAATGATTCGATTCAGAGTCATGTTTGGAGTTAGCATGCTGATTGACGG
TGTGATGTTGAGTGCTAGCTTGTGGCTGCTGTGATGAGCCGGTGGGTCGGAGAGATGAGA
ACGCTTGCTGTTCAGATGGCGAGAGGGAGGGAGGTGACATGCTAGACTGTTTTGGAGGTT
GATGATTGCACGATTCGCGATCCGATTCGGTTGGGCTGTGTGGTATTTGGTCTATGGTTG
TGGTCGAGGATAGCGTGGATGTCAGTTGCGTCGGGTCAGAGGCCGAGTGAGGGATGGTGT
GGGTGCCAAGATGCGCGCAGCTGTGCACACTCGGTACCGAGCTAGCTTCAGCCGGTCGTC
GGTCTGGCATTCTCAGATCTCGAGCTGGTGCTGGCGTCGATCTGCTAGTTGGTTGGTACA
AGTGTAGATGCAAGCAAGCGTAGCTGTACACGGTAGGGTGGAAGGTCGCTGCAGCTCGAG
TTGGTGTGTGTGTTCATGCGTCGATCTATGTGTGAAGTCAAATGGAGCACTTGGGGATAG
GCTCTTGGACGAGTCCCGCAGACTATGGCGGTAGCGATCAGAAGACGTCGCAACGTGCAA
GTCAATCATGAATGCTTGGCGGTCAAGAATGAGGATTCAGGATTCAGGACTCGTGATTGT
GGTTGTGTTTCGTGATTACCAGAATATTCTCTCGACGCTAACTCCGAGACTTGCAATCGT
GAATCACGAACACAAAAGGCACGCGAGCGTGGAGCCCTAGCTCTAACTCTTACACCTCGC
CGAGGCAGCTGTGAGCCAGCCAAGGCGTGAGGTATGAGAGGCCACCATGTAACCTTGACC
ACCTTTTGCATCTGACGCTGAATACTCGCAACAGTCACGAGGCACGAGGCACGAGTTGCA
TGTCGCGCAACCGCGTGTCCAGTCACCAGTGTGTCACTTGTGCGCCACAGAGACGGCGAA
AAGTGGTGTGACATGCGTCGGCTGCGGGGCAAGTCGCACGCTGGCGTCATCCCGCTGCGT
CAGATTGACCAGTCGGGAAGAACCAAATCCAAAAACCACGCACCACGAAATCAGTCACGA
GTGAATCGCAAATCGTGAAATCTCGTACGTTCTACCCGATCCTCAAAGCGAATCAGCATT
CGTGATTCACGATTGACCAGCTTGCCGCCATCATCAACAGCAGTGACGGACACACACGAA
CCACTCACGGACTCGTGACTATTCATGAGTGACTGGTATGCGATTCATGTCATCCTGATT
CTTGCGTTTCGATCATCACGGTGAAAAGCACTCTTCTGTATCCTCTACAGCATCCGCCTG
TATCCGCTTGCCTATGTGCTCGAGTGAGCATTCGAACTGATGATGTTCTTCAACAGCCTC
CTCTTGTAACACAGCTGGTACGCTCTCGCCTGCAAAACCTGCGCCTCGCTCGTAGCATGC
ACCTTATCGTCATCGAAGCGGTACCAGCTGCCTCTCCATTTAGAAAAGTTGGTATAGTGT
CCCGTGTTCATCGATCCTTCGTGCACCACCACGGTGAACAAGTCATACAGGTACGCTCTG
TAGCACATTCACGCAACCAATCATGACAATCGCGTCAGTCAACTGCATCAAACTAAAAAA
AGCGTCCGGTCGCATGCTGACAGCATTGCCAAGGCTAACTTACTCTGGATCAGGGTTGGC
GAGCAACGTGGTATGCTTGTTCGATGTTGCACTGTCGCCATGGTTCAGCTCGTCCACAGG
GGCGCGTATCTCGGCGGTCGAGAACTGGCGTACGTCCAACACGAGCGGGAATCGCACCTT
GGTGTCGATCTTGGCAGCCGACGACGTGTGTTCGAACCTCTTGAGCTGGATGCACAATAC
CGGAGGTAATCGATACAAGCTCAACTGCTTTGTTGCGGACGCACTTCCACCGCAGCCCGT
ACACGAGTAGTCGTTGTTGCCCAACTTTTCCTCGGAGCAGTATCGTTGCAAGCAGATGGT
GAGATGCTGCTCCTCTTGCACTTCTATTGCTCCATTGCCATGTACTGCGGCTGGCTTGCC
ATTCAACAGCTTGGTCTTTGTGTTGTTGCCGATTGCATTCACACTGTTGGCGTCTTTGCG
CCGCATCGATTCGGGTCGCACGTCCAGGCTGAGGTCAAGCATCGGATCTCTTGTCGTATT
GACCTTTCCACACCTTTGACACGTAACGTCGGACTGCAGTTGGCCAGCAAACGTCCTATG
CACCACGCAGGGGCATCCAGCCACGCCTCCATTGCCTCGAGCACCCAGCCCCATCGGCGT
ACCGCCGTTGCCACCCATTCCCTCCTCCTCGGACTGATTCCCCGAACCGCTACTGCCTTC
GTAGTGGTCAAACAGCAGATTCAGCGCGTCCGAATGTTCGTATGCAAACCATGGAAGCGA
CGATCGTTCCGGTGCCCGACTGGTGAGTGCAGTGTGGATCGAGTTGAGTGCTGAAATAAA
CAGTTCGTGTGCATCGTGCTGACCCGCCTGACCGAGCTCGCTGCTCGCCTGATCTACCCA
GACACAGTACAGAAACGAAATGGGTCCATGTGGTCCCTTTGCTGCTGGGATATTGGTGCC
GTTCTGGCTTGCAGCTCGTACCATCGCATCTGCAACTGTGGTTGCTGAAGCGCCAGGACC
AGTCGTACCCGTTCCCGTTCCGAGGCCAGCAGCCAGTGCACCTGGATCGGACGAGTAGAA
CTCGGAAAAAATCTTGTCCATCTCGCAAGCCAGGCACGTCTTGGCTCCATTGCAAAGCGA
AGCATTGTGTCGATCGGATAAAAAGTAATTGCGAAGTAGCGGGTTGTGCAGGAAGGCCTG
AATGATGACATTCATATAGCACGTTGCGCCCATATTGCGGAGTCCCCTGGGTACTCGGCA
GGTGACGCTGGATGTGTCGGTCGAGTAGAATGTGGCCATTGCTGCTGCTGCATCTGAAGC
CGAAGGGGGGAAGAGCGATTCGAGTGTTGTCTTTCTCGGACCGAATTGTTGGCCGATCAC
GTTGGCATTGACGCGGCGAGTCTCGTGTCGTTGGATCGATTCGAGCAACGCGTCGTGAAC
AAAGTCTTTGCAACTGGCACAGTAGATGTGGCCATACAAGAGATCGAACGCAAGCGTATG
CTTTTTGGCTTGCAGGTGCTGAATTATATGGCTATCGGATGAAGTGCGTGTCGGCTTGGT
GCGATCGTCGTGTACAGGGGACGAGAAACAGCCGGTAAATGCACATTCCAGGCAGATGAA
AGGTCGTAGCATGTCAGCGTGACATGTGTGACATTGAGGATAGTCGAGTTTTCTCCGCTT
CTTGACTTGGTGGCCCAACTTTTTCGCCTCGGCCACCTCTTGATTCCATTTGGCGAGTTC
GGCTTGCTTTTCGTCGTCGTCCATCATCTTCACATGCCCGCTCCGAATCTGTCCTCCCCA
TCGCAGTCCAGCAATGTACCGCTTCAAGTACGACCTTGTTGTATCGGAAAGTGTGTCGAA
ACTGTCACGTCTTGTCTCGTCGCCATGTTCGGATTTGATTTTTGTAAAAGACGTAGAGCT
GCAAGCAGCGTCCAATTTGAGCAGTGAGCTGAGATGGTGGCATCCAGCTGGAATCGCGCG
GACGTGTGTATCTGTTCCTGAGCCGATCGACGAGAGCGACGGTGTACCGGCACGCGATGC
GCTTGCCGACGACGGTTTGGTGGGCGAAACCGATCCGGTATTGTTGGAGCGCTGCGACGA
AGCCATGTGGCCAAGCTTGGTGGGTGACGCCGAAGAGGCTCTTGACGACGGCATGATGGG
CGGATGCTGTTGGTGAGATGTAGCACTAGGACGTTTATGGGAAACACAGATGTTTGCTGC
GGTCTAGGCGTAAATAAGGGGACGGTCGATGTTGCAATGCGTTGCGATGCGATGCGATGC
CAAGGCAGAATGTGTGCAATGTCGACCAGCCGCACAGTGACTGCCAATCACGCCAGCATG
CAGCCGCTTGAGAAACTTGCACTACAAGCCGATTCGAGAGGCATAAGAGTCCACAAGAGA
GCAAACTGTAGAGGATATGGTCTACGATTCACGACCCAGGTGTGCACGCCAAGTCGTGTT
CACGCGAGACGCTTGCTTGTTGACTTTCTTCGCAACCAACTTGACTCGTGACTTTCACAT
TTGACACCAACCCGAAAGCCGCACGCCAAACTCATCTGCTGTGCCTGCAGCACCCTCAGC
CCGCTTACCGCGCTGTGCTGCCTCTATTTTCATCGCCGCACGCCGCACGCCGCACGCCGC
ACGCTGGCCATTGTTAGATCCACTCGCCGCAAACTCGCACTCACGACTCTGTGACTCGCA
CTCCACGCTTACCTCTTCACTGCTTCATGCTTTGCCAAACCGCATCACAGACGCGCAATC
ACGAATCACGAATGAGACACGAGACAGGCACAAAACAAAACGATCGCCATCAGCAACAGC
ACTTGATGATTGAAAGTCGGCCGTGGCTGTATAGTCTTTGAAGCAGACGAAAGGTCGGAT
CACATATTCTTGCTGGCACACGATCAAAGCTCTTCATGTCGTGGAGGAGCCTCGTTGTCC
TTCTTTTGGTCCTTTTGGTCCTTTTCGTCCTTCTTTTCGTCCTTCTTAGGCGGTGGAGTC
TTCTTCGGCCGAGTTTTGGCGATCTTCCTCCTCTTTAACTTGCCAATCTGCTCGCCGACC
TTTCTCCTTCTTGTATCCACATCACCGCTCAACAGCGCCGGATCGTCACTCGGACCCTTC
TTGTCCTGCGCCTGTTTGCCTTCTGCAAACCACTTTGCATCCTTTTCGATGGTAGCGTTG
AGCGCGTCCAGTTCAGTGACGCTGTACTTGCTCGATAGATTCGCTTCGATCGCCGCGGTC
AAGTTGGCCTTTGCTTCAGCCACAAACGCACGTGCGTCGGCGAGCGAGGTTTCAAATTCG
GCGAACGACGCAGCTCGCAACTTGTTTTGGGACAGTCGCGTTTCCAGTGGCTTGATGAGC
GATTCCAGCGAGGCTCGTTTCAGTTTCAGCGTCGAAGTGTCAGCTGTCTCGCCATCTTCA
GAGAGCCATGCCGAGAGCTCTTCGGTTTTCGATGCGATCGACGTGCGTTCGGCGGGCTTG
GTGACAGAGCTATACGTTGGGTCATCAACCAGGTCGCGAACGCGGTAGAGGTACGACTCG
ATCGCATTACGAGCTTCTTCGCGCGCAGCTTTGCGTGTAGCTGCTTGCGCCATGGTCCAG
AGCTTGTCTTTGCTGCGCTTGATCTCTTCGCCAGACAGAGGTCGCACCGCATCGTTCTGC
GGAATGACACGTGCGGTGAGCTTGACAATCTTGTCCTTGGCTGGTACAGATGCCAGCGTC
TCTTCTCCCTCCTCTCCCTGAGCCTGTGCATCGTCCTCCGTGGTCGTCTCGTTCTTGGCA
GCCGAAGCAGTGCCGTTGGTAGCAGTGCCATTCGTAGCGGTCTTCTTAGGCGTAGACACG
CCAAAGAACGACTTGAGCGCACCAGCAATACCGCCTCCCGCTTTAGGCTTGATGACCATG
ACAATGTTCTCCACCGCATATGTACCCAGCGGTCGGCTGATAACAGTCAAATTGACGTGC
GTGTCCACTTGGTCCAGCTGTCCGCTCGCTTTGATGTCCTTGAGCACGTCATCGATGCCC
GTAACCTCGACCATGGCGATCGACCGATCCGTGCTGTCTCCCAACGCCTTTTGCGCAGCA
GCGTCGTACTCGAGCTCAAAGACAAAGTCCTCCTTGGCATTGTCGTACTGGCGCAACACA
GCGTCGGTCTCGTATGAAGCAGCGCGGAAGATGGTCTCCTGCTTTCCGTCAGCCTCCTTA
AGATTGACAGCGTACGGGATGAGGTCGTACGCGCGAATTTCCTTCATGCGGAATTGAGGG
TTGAAGCTGGCACCGTAGAATGCAGCGCCCATGACGGCCGCCTCATCGGCATTGACGTTT
TGAGCGAGCTTCGAGTCCGGGATGCCTGCCTCACGCAAAGCATTCTGCACTAGAGGAACA
CGCGTACTTCCACCCACCAGAACGATGCTGTTGATGTCGCTCAACTTCAACCCGGCATTG
GCTAGCGCCTGGCTTATTGGCGAGGTGAACTTGGGCACCAGGCCGGCGGCGGTGACAGCG
TCTTCAAAGTCTTGACGTTGGATCATGGTTCGGAAGTCGATCTCATCCACCAGACTCTCG
ACACTGCTCGAGGCGGCATCGTTGGCGCTGAGAATGTGCTTGACACGGTTCGCCTCCTTG
AGCAGCCGAGCCATAGCGCGGTGGTTGTCGCGAATCGAACCACGAATCTGCTTACTGTGC
TTGGCATCGAATTCAGCGGCGAGCTTGTCTCTCAAAATCAGATCCAACTTTAATCCGCCT
ACATTGCGCTCCCAGCCAACACCCTTGACGTCAACAACAGTAGAGTCCTTCGACGCCTTG
CCCACCGACAAGATCGAGTCGATCACCACGGGCTTGGTGCTAAACTCGACCACCGTAGCA
CGCACCGAGCCCGAGCCGACATCGAAGAAGAGATGTTTTTCGGGCTGAGGGAAGGTGCGT
GTCTGTGCATAATTGACCGCTGCAGCGGCGCCATCCGAAACGAGTCGTGGGCGGAAGCCG
GCCAGAATAGCAGAGTCGACGATTGCCTGACGCTCCTGCGCGTTGAAGAAGGCAGGTACG
GTCACTACGGCGTCCAACCCACCAAACGAGCCGACGTTGAATCCAGCTGGCAACAAAGGA
TTGACTCGCTCACCAGCCGTCTCTTCTGCCAGCTTCTTGGCGTATTCCAACTGCATGCCA
ACCAGCTCTTCCACAGTCAATACGGGCAACGAAGAGAGTTTCGAATCCGCCTCGTAGGGA
CGCTTGAGTGAGCACGTGGACCGATCCGAGCTGACGACATCGTTTCCGAAGATCGACTTG
TACAGCTCGACATATTGCTTATCCTCTTCATTTGTCGTGCGGCCGAGAAGAGTCTTGAGG
CCGTAGAAGGACTGCTTGGGCTCTCGTGTAGCGTGGTTGTAAGCGTTGGTACCGAAGAGG
ATCTCTTCTTCGAGACCCCATTTTTTGAAGGAAACCGCCGACTGAATCTTGCGCTTTGAG
TCGCGATCCAACACCACATCAAATGGCAAACCGGGCTTGACAAGCGAGACCTTCATCCAT
TCTGTGCCGTAGTCGAACGCGACCACACCCATTGCAGTCACTGGTGTTGAGAGCAGCGTC
ACGGCGAGCAGCGCGAGCACTAGGAGCATGCTAGAAGCTGAGCCGATGCGGGCGCGGAAG
CCTGTGGCTGTCGAGAAACGCATCGTGTGCGATACGGATCGATGAGCGTGCTTGGTGCAA
TTGGAAGCAGGTTTACGACGCTGTCACCAGCTAGCGTCTCTGTGTGATGCACCTTCCTTG
AGTTGTGACGATTGTGTATCGAAGAGGGGAGAGGCGAGTTTAGTTGTCTTGATGGTGTGG
GGAATGGTGTGGAAAGAACTGGACGATGAATGGTGTCAGAGGCTACCATTCCTTAGAAGA
AGTGCAGGCAAGGTGCGAGGCGAGCCTTGTTTCTAGGCTGCTACGTGTCCACTTTGATTT
TTGATGCGGGTGACGTGCACATTCACGATTCACGCAAGTTGCCGCCCAGAGAAATCGTGA
ATCGTGAATCTCGATGCATGACGCTTCGTGCGAAGGTCGCCGAAAATTCGCTGCTTTACT
CAGTTGCATTGCTCTAACAGCTCAATTGGGCCCCACGCCCAGCGCCCGTCCAAAGAAAAA
AGAAAGGGCTCATCGACCCTCTCACGTCTATCTCCATCAGCCGCACGCTAAAAGATCAAC
GCGGAGAGCTTCCGGAAAAACACTGTGCAAAGAACGAGACAGGCAGTCGTTGCGAGAATG
GTCGAGCCAGGTCGGTGGTATATGTACAGAGCGGGGTCCTAAGTAAGCGTGGAAGATGAC
ATCAAAAAAAAAAAAAGTCTGGGGTGTCGAGCAAGTCGCAGAGCACGTCTCGCGCTCCCT
CACTCTCCCTCATCGAAAGAAAGACGAAGGAGAAGTGACGGATTGGCAGCGACCCGAACC
AAGAGCAGGGCCAAGCAAAAGTGAGATGAGATGCAGTTCCGCCTGATCAACAGTTGCAGG
CCTCCTTCCTGTTACCCTGTTGGTTGTTCTGCAGATCGACGCTACCAGCTTGGCCACCAC
TCGCCTGTCGCGCACCGTTCCCAGCAGCCGCACCGGCGGCCGCGTTCCTCGCCAAATGCA
GATCGATCGGGATTTTCTTTGCGATCTCAGTGAACACCTCGATAACGCCTTCGCCTGTCT
TGGCCGAGGTCTCGAAGAACAATAGACCGGCTTCTTTAGCATAGGCTTCAGCTTCGTCCT
TGGGTACAGCCCTCAGCGATTCTGCTGCAGCTGTTGCTTCTGGTGTTGTTGTGGCTGTGT
CGTCATCGTCGTCATCCTCCGTTTCGGCATTGGCGGATGAAGAGGACGAAGTTTCGTTCA
GCAGGTCGATCTTGTTGCCGACGAGCGCAATGACAATGTTGGGATTGGCTTGACGCTGCA
GTTCCTTGACCCACGACTTTGCTTTCTCGAATGAGCTGGCTTTGGTGACGTCGTAGATGA
CGGCCGACGCCTGGGCGTTGCGATAATACATGGGTGCGAGAGAGTGGAATCTTTCCTGTC
CCGCAGTGTCCCAAATTTCAAACTTGATCAGACGATCCTCGAGACGGCATTTTTGCTGTT
ATGGAAGAACCAAGACGAGAAAAATATGAGATGAGCCAGTGTGACCAGATGGCATACCTA
CTATGCTCGAAACTGACATACTCACAGTGAGGAAAGCAGCCCCGATGGTGGGCTCTTTGT
TTTCCTGGAAGTCGTTCTGAACGAATCGAAGCACTACAGAGGACTTTCCGACCGCGGCTT
CACCAAGCAGAACGAGTTTGGTTTGGAACGGTTTTTGGGGGGAAGCAGCGGCACCAGCAC
TAGCACCAGCACCGACAGCCTCGCCAGCAGCGTTGTTGGTAGCCTGAGCTGACATGTTTG
ACCAGACGCTTTTCGGGTAGGTGGGAAGCTGTGAGTGTGAGTCGTCGTCTCAAATGATCT
AGACGATAGGAGCGTGCCTATCAGGAACAGTGCTGGTAAGCCTTAGCGGAAAGGCTGAGT
TTTGTCGGCACCAAGTCGTGACGATGCTGTTGTGTAGTACAGACACCTTTTCTATGAGCT
CGAAGGTCGAGATTGGGACGAGGGTTCTGTTGCGATGATAATTGGCAAAGCGAGGTGAGC
AAAGGTAAAGAAAGCCTGAAGGACGAACACAAGATCAAGAGATATGGTGTGAGATGTCGA
GTGCGAAATTGCAAAGAGACTCACGACTCACAACTTTGTGTGCTTTGTGCTGTGCCTGTG
CAGCAGCATCAAGTACAAAGCGTGTGTGGAGACAGTTGGCTGGCGCGACAAACGAGAAAG
GTGGCGCAGCGCAGGCAATACACACACACGCACACACACACAGCCGCGAGCTGGAACCAA
GCTGAGCAAAGCTCTGCTCGTGGCTAGGCACGGAGACCAAAATTCACGATTGCAATCAAG
AGTTCAAGATTCAAGATTCACCATTTTCGTGAAAATCGTGAATCACGAATGACGCCTCAC
AACTCTATGAGTTAAGTTAGACTGATGTGCTCTTCTGTAGTGAGTTGAGTCGGCAGAAGA
ACGAGAACACTCGAAACGATCTAACAGTTCTTGTTTACTAGCATGTGCCACGTGTGCCAT
CAGCTCGTGGTTCGTGGTTCATGCCAACATTCACGACTTGTGTGCAAAGCAACGGACTTG
GAAACATGCCGTGTCTCGTTAGTTGGATCGCTTGGCTGCGGCGGGCGGGACGAAAAGCAT
TCACTCTGGACGATGAGTTTTAAAGGCTTTGCGATCCCGTGCTGGCTGTGCAGGCGCGGT
TAGATTTTTTTGTCAGTGATGGGATCGACCTCCTAACAATCTTGAGGGGCTTTGTGCTTC
GTGCTTGTCCTGTCATGCCGAATGCTGTTCTCATCTATACATGCACCCGACTTGAAACCA
GGCCAATCATCCTTGGTCCTAGTCGCAGGCGTGATCACCGTGCATGAGACTGAATGCGAA
GATGGATAGGGGTCGTAGAAGTACAATTGCGTTGCGTTGCGAAATGAAGCATACAGTTAC
AAAGTAAGAGCAGTCTCGAGATGCGGGACGGGACTCAATCCGACTCGTCGGCGTTCTTGG
CCGTCTTTCTGCGTTTTCCGCCTCGATTGTCGCCGGCTGCTGCTGTGGCTGTTGCTGCTG
CTGAAGAGTCGGTCTCGACCGGATCGGGGACTTTGGCGACAATGTCTTTGAGGAAGTCAA
ACGTTTCGTTGGTGTGCACCGTTCTCTTGCTGTTCTCGTCCCGGCATTAAAGTTGAGCGA
AACAACATGACGACAGGTTGTGGACCAAAGGAGCTTCCTGTCAGCATCGTGTCTAGCAGT
CATGAGGACGTGCATGTAGCAGCAAAGACTTACACATGGTACGGAGTCATCTTCTTCGCT
CCTCTGCTACGTGTCTCTTTCACTGTCTCTTCGACGATGCTTGCCATAAAAAGCTCCAAC
GCCTTGGCTGTCAGACCCAAATTCCAGATTGCTAGGTGTCAGTGTCCGGTACCTTTGGTC
GTCGTTGCTCTTACGCATCCGGCTATTCCCACTCACAGATCAAAACCGGTGTTGCTTGTG
CGACTTTGCCCACGTCTTCGTCGGCTTGCATGATCTTCTTGATCCTAGCCACTGGGAACT
TGCATTGTGCTGATCGCTTGACCATCTTGTCGGTTGTCAGCGACCGTGTTGCTGATAAAG
TTGGACGGATCGAGGCACGCGGTGATGAGGTGAGAGAGATTCGTGATATGTGCAGAAAAC
GTCGCATTACCGTCAGGCGCGTCTTCACGCTTGAAACGTGCAGCTGTTGAGATGTGCCGC
CAAAAAAATTGTTACGGCCGAAAGAGAATCGACATACAAAGAGCTATCTGTGGCAAGAAC
GCAGCTTTGATGCCTGTTCCCCCGCTAAACACGAATCACGAATCAAGCTCGAAGCAAGTC
TCGACTCATGGTGACATTCGTGATGGACGTGATACGCTACCATGGCGAGTCAGAATGGCA
CTATGCTTCTGAATCAATGACGCGCAAGCATAGGTGCAAGCATGGGCATCCCTGATCACT
TAGACAGCGAGATCTCAACTGATTTGCACACCACCTGCAACTGAAAGGAACGACGCGCTG
CGATGGTAGACTGGCAAGACCAAAAGAGAAGCCTACTCAATATTCGGCATCATCCAGCTC
GTCAGCAACCGAAAAAGCGTCGGCACCTGCGGATCTGGCATCGCGAAGTTTGAGAGCCTG
TCGTCATCAGAGCCATACCAAAGCGACGCGAAAAGGCGCGAGTTGCAAAAACATGGTCAG
CACGCATCGCTATCTGGCAAGTTCTCCGCGCATAGCAACATGACCTACCCGAATCAGATA
GGTAGGACTCTTGCCGATTTGCCTGTCTCTCTGCTGTAACAGTGTTTGCCACTGCTTTGC
AATTCGGATCTTGTCTTCAAGTAACGAGATCGACGAGGTTGAAGTGTACGAGTCGCCGGC
GAAGATATTGAAGCAAACCATCCAGTTGGCGTTGGCATCGCTTGCTGAAGCGGACGAGGT
TGCATTCGGCGATGATGAGAGTGTAGCTCGCACCCATCCTTTGCGAACCTGTATTGAATG
CGACAAGTCAGCTCAAAGGTCAGAATTACACTGACGACACAAGACGTAAAGCGAGAAATG
TCAAAGGGGAAGCCATGTCACGTACCACCTCTTGCACATCGGCATACACGCTCGGAACGG
CATCGTCTCCCTCCAAGCCGATCTTTTGCGCGATGGCTCCAAGAGATAAGGCGCTGTACA
CCTGTGCCAGCTTTTGAATTTTGCGCTGTCGATAAACAGCCAAGCATCGTCGGATGAGCC
CGACGTTTCGGTCCTTCTCAAATGCATTGTGATATTCCTCGGCCAGCCGATACACCTCTT
GAGTGTCACCCCATTTCTCGTAGGCCGCGACAAAAAGCGTGTACGGCTGTGCAGACATGT
TGAACATCCTCGTGATGAGCTGCGGAGTGTACCTGGGTACCCGTGATGTCTTGCCATCGG
CGAGGAGTTGAACCAGGACAAGCTTCTTGTATGCGTCCATATGGATCGCGCTGACAGCCA
CGGCGGGGCTCGAGATGCACGTTTCCAGCGCATCGATTGCGTCGTGCAGTCGGTCGAGCT
TGATATAGATGAGCGCAGCATAGTAGAAATACTGGAGAACATCCGAGTGTGTCAATGGGG
TGATGGACGTATCTGCGTCAATGAGAGGCAGATCAATGAGCATGGTAGCTGCCTCGGCAT
AGCGTGCTGTTTTAAGGTATTGATAAGCTAGCATGGGATGCAACGTGGTGATACTCTCGG
AACTTGTCAAGAACCGAGATGCCAGCGCTTGCAGAAGCTGTAGAGCCGATTCTGGATTCG
TTCCTCGGTCACCAAGTGCGGTGAAGCTCGCAGCGAGCTGGGTGACCTTGTCAGCAGCGA
GTTGGACCTGCGCTAGATTGAAACGCTGTACGAATGCTGTGATGTGTGGTAAAAGGACGA
CAGCGCCTTCGACAGTGGTTGCGGCCTGAGATGCTCTCGCAGCGAGGATGTAGAGCATGC
CGACGGAGTGTACAGCTGGGTCAAGGGCCGAGAGCGGGTCGAGGTTAGTTTGAATCAGGT
CGCAAAGAACTGTCTCTGAGGCGGGAGGCGGCTGAGAGCGACTGGAGCTAGACGCAGTGC
GGACGCTCGACTCGCCATCGGATGGAGGGTTGCTGCAGAGCTTGCGTAGAGCTGGCAGCA
GGCTCGACTCGATACGGGCCAGGTCGGCCGCGCACTCGAGGATGAGCGCCAGAGTGTCCT
CGATGCCGGTCAAGATCGTGATTGCCATGGCGAGAAGCGCGACGGCTAGCAAGGCAAGTA
GTCAGGATCGGGATGCCGGCCCAAGGTGTTGTAGATGAGCGAGGTGAGAGGATGGAACAG
CTGATGATTCGATTCGTGATTGTCACTTTCTTGAGCTATAAGCACGTAACTTTGCTCATT
CACGATTTGTGATTCGTGATTAGGTTGTCCTGAGCGCGGAGTATGTTGGGATTCATAGCG
AGAACTCCACATCCTTCCAAGTTCAGCTCGTGGCTCCACAACCCGTGACCCGACGCCGTT
TTTCTGACTATGTAGCCGATACAGGTGTAACATCCTTTGCCTTTTCATTTACGATTTGTG
CTTCCGTGTTCGTGAATGGTGTGCTTCGTTGCGGATGCGCACGCGCTCAGCGTTTTGTGT
GGCGGAATCACAGAGCCGGTAAGGTAACGCTTTGCAACTCACGACTCATAATCGTGAATC
GGATCGGCTCGCGTGTATTATTATGTATAGCTATACTTTCGTGTGCTTGCGAAGCGAGAC
ACGAGAATCACAAGTTGTGAGGGTGTTGGTCGCTGGCGTGTGTCACAAAATTTGAATCGT
GAATCGTGAATCACGAATCACGCACGACGAATGCGATTCATGTTATTCACCGTCTCGAGT
GACTCGTGACTGTTGGCTCGACGTGTGAGTCAGTCACGAGTGTGAGTTTCGCAACTTGTT
GCACAGACTTGGTATTTCGTTGACGCTTCGCTTGCAACCACATCAGCAACGCAACGAGAC
TCGACGTAATTGCTACGATCTGCTACACTCTTCAAGCATGGCGGCCAAGACACGAAAGAC
TGCTGCAGCGTCTTGCAAGGCTGGTGCATCGTCTGACCACCTCCACCCATCCTCGGCTGC
TACTGCGAAAGCGCCATCGAGCAGCCCCAGTGTCGGCACAACGTCCACAGGCGGCGCACG
AGGCACATACATTCCACTCAAATCTGCACAGCGCGAGAAGAACGCATACGAACGAGCGAA
CAGCTGGACGTGGAACCCGATTCGCATCATTGAGCGAACCCTCTTCCGAGCCTACTGGAA
CATCGAGGGCACGTTTGTGCTGTCGATGCTCGAGGTGTGGGAGGTGTTTCTGGTGATTGT
CGTGTTCTGCCTGCTTACGTTGCTGTTGTGGTATTCGTTGATTCACTACTTCCCTCGTCA
TGCCCAGCAGGTGGCTACACGTGCACTGTATTACGTCTACGGTAACTCGCCCCCTCCCCA
ACTCGCCGCTGCTGTAACCGTTGCCGACCCGACAAGCACAGCAAACGCTTCACTCCACTC
TGCAGCCACAGCCGCAGCCGCATCAGCATCAGCAACAGAAGGCGTCCTCGAAAAACTCAT
CACCTCCAGTAACCAGCTCTGGGCTAGTCTGGACGCCGAAAACGCCGCCAAGGACGCTAA
CCCGGAAGTGCTCGATACGCTGATCAGCAACTTGAACAAGGTCAAGCAAATGATGCGCAG
CGCGGCCAAGACCGACCTCTAGACTTTCCAAGCCCACTCGCACGCTTGCAACCGTCGTTG
CACAAATGTACATTTGCAGTTACATTACCTCGGAATGTGCCATAAAAGCCACCTTGTCAC
CTTGTCACCTTCCACGTCTGTGCCTCACAATTCACGATTCAGGCAAGATGGCTGGCGAAC
TCATGCCAATCTATGTTAGTCTATGTTGCTGATTGCATAGCAAGCAGATGTCGAGTGAAG
CACGCATCAGAAGCCAAGACCGCCACGCGAAGTCTTGACTGTGGCCGAAACCGGATTGGG
CGTGCCCTGCGAGCTTCCAAGACCGCTTCCCTCTGTCCAACCCATCGCGGCCAGCAGCTT
ATGGCCAATGTTATCAGCGCCAATTCTATCCGCACCGAAACCGACCTCTTCTCCCTCTCT
GTTCTTAGGAACCGTTCCTCCACCGACACCGTACAAGCCTCCACCACGTGCGCTGCCACC
TTTGCCCTTGTTGCGCGACTTGTCCTTGAAATCGCTTCGACCCGCATGGTTGCCAAACGT
AGCACCCGCATTCGAATAGACAATGCTCTTGACTTTGCGATAGTCGACATTCAGCCCGCT
CTTGCTCGTCTTGATGAGCGTCGGGAACCGATCGCGGCCTTTGCCTTTGGATTTCGACTT
GAGATCGTAGGCAGCGGCGAGGGCGTGTACCTCGGCACGCGCGAATTTGTCCATTGGCTG
GCAACGCATGGTGCTGCAACCTTTCTGCGCAAGAAAATGCTGGATCTGCTGGTTGAGCTC
CGCCATGTTGAACGCAAACCGCTTGTCCAAGCCCGACGACGTAATGTCATCGGGAGACGT
TTGGCCACCAAAGGTGAGGACAGACGCATCCACCGCATCGATCGATCCAGCAGCGTTGAT
CGCCGATACAACGTTGTTCGAATGCGCTTTCAGGCTGGCTCGCATCTCGCGTTTCTCGGC
CTTGCGCGCCAGCTTGGCTTGCTTTTTGGTCGACTTGGTCTTGCCACTACCTTGCTTGCC
GTGCGTGTTGGGGAATGGATTGAGCGCCGCCGCCTGTCGCTCCAGGAGACGCTGCTGCTT
CTTGGTCGCCTTGCCCGCACGATCCTTATCCCACTGCTGCTGAAGCTCTTGCGCCCAAAG
ATCTTCATCGGTAAACTTGCGACCTTTGCGCTTTCCGTTGCGTGCTGTAGGGATACACCC
TATGCCGTACGCAGGGTCGTCCGAGTCGACCTCGTTCTCGGCAGATGCAAGGTCCATAAG
ATCGGAAAAGTCGCCGCGCGAGATGGCGTGGAAGAGTTTCCTTTGCTGATGTTTGGACGA
GGGCGCCGACTTGGGGTCACTTCCGATGCCGGCACCACCCACTTGCGATGACAGCGCGCG
GATAAAGTCTTCGTCCTTGTCGGCCCATGAATATTTGCCGCGGAACATACCTTCGTCGTC
GTCGTCGTCATCATCATCGTCGTCGTCATCATCATCACCACTGCTATCGTCATCATCTTC
GACTTGTTCCGAATCCGAATCGTCGCTGAAGATCTTGGTGCTCTCTTGATGGTGCTCATC
ATCATCTTTGAGAATGATGCGCAGCTTCTCAGCGAGGCTTTGGTCGTCGTCGTCAGTGTC
GAGCTCACTCTCGGTGAGCCATTCCTTGACTTGAGCCGTATGGATCTCATCGTCGATATC
GCCAAAGCTGAGCTGACGCCCACCGTTTTGCGGATCCATACCGTTCACGAAGCGAATCAT
GGCGTCCACGTCGGTCGCGTCTTCTAGTTTCGAGAGTCGTCGAGGCTTGGACTTGGCTTT
TGCTGCGTCTTGCGCAACACCATCGATATCCTGGCTGGAGAAACGAGCGTGCTTGTCTTG
ATCGCTCTCGTCGTCAGACGTATCGTTAGCGTGGTTGAGAATGTTTTGCATATAGTCCGC
GACAATCGCGTCCTGATGTGCTTTACGACTACGAGCGAGCTGAGCGGCGTTGCGTGAGAC
GGCTAGGCGATTGGCCAGCGAACGTTTGGCGCGCTGTCCTCCACGACGCCTGTTCGACTT
GTCAGCATCCATGGGCATGTGATTGTCGTGCTCGTCTTCATACTCCCATTCATGGCGATC
GGCGCGAATGGCTTTAGCCAGGATGGGGTCGGTGATCACCTCGCCTTCGTTGCTGTGGCT
CGTGATGGAAATGCTTGCGGTAGCAGCTGCGAGGTGGTCATCTTCTTGTGCAACGTCGAT
TGTGTCGTCGTCCAAGCCGCCAGGGGGGCCGTCGCTGCCCCATTCGAGGTCAGAGTCGCC
CTCGCGCGCAACGCGACACGGCTTACCATGTCTATAGGACGGTGTCTTTCGAGATGTTTT
GGAGCGCGTCCGCACAGTATCGCCGAGAGCCATACGGTGTGACGACGTAGTAGAAGAGGT
GATTTGCGCTTGTTCCGAGGCAGTCGTTGGGTCTTGGCCTTCGAGGTCGATGACAAAGCC
GAGCTCCGCCTCTTCTGCATCAACACCAATTTCTTCTGTGTCTACTGGTGTCGTCTCAGT
GATAGCCTCTTTTGAAGCCAACATGAAAGTTTTGTCCGCAGCGGGTACCGTTTGCGACTG
CGTGGGGATGAGAATGATATCTTGGTCATCGTCAGATGACGCTGTGTAGACGCGAGAAGC
GGGGTTGGCAGTTGTCAAACGTCGAACGGGATCAGCAGCTTCAGTAGCTTCAGCATCAGG
TGGTAGCGTGCTGCTGTCCTTCTGGTCGACGCCATCGACGAGCAAGTCAGTTAGGCCAGC
AGGTACACCATCCTTTGTTGCGCCGTCTAGTTCGGGCTGGAACGCAGGCAGCGACCACGC
CATGGCCTCGTCGTCGTCGAGCATCGACTCGCCCGGCGCCAGCTGCTTGGAGCCTGGAAA
CGCCGCTAGCAAGGCGTTGATCTCGGCTTGATCGTCTTGATCGTTGACACTGGCAAGACG
ATCGAGATCGAATGCATTCACCGTCGTGCTTGACAACGTAGAAGCGACGCGAGATGGTTC
ATACGGCACAGCGTTCGTTTGCGATGGGGATGTTGAAGCGATTAGGTTGGCTGCAGAGCC
GGGAACGGACGGCTTTGGGTTGGAAGGCTTGCGGTATCCTAGACCTGTATTACGAGGCGC
CGATTGTTCGGCCGATCGCAGCTGTTGTGACTCTGTCAACTGAGCGACCGGAGCAGTTGG
GTCGGTGGCTGCATCTTTGGGTTCATTAGGTGGAAAGTTGCCCTTGAGAGGATCACCGAA
CTCGCCGGTAGATTTGACGAAGGCCACAGGAACCCGAAAGGGATTTTGCGTTGAATCAGC
TGCGTCGCCGAAGCGCGAAGTATTGCGTTGTCTGCGCTCCCGGCTGCGCAGTCCAGGGAT
ACCGGCGAGATACTTCGAATCTTCGGTTTCTTCGGGGGGGCGAAACTTGGATTGTCCTCC
GGCGCCTCTAGTAGTGTAGAACTCGGGAAAGTTGGTAGGTGCGTTGGATCTCGAGGCGAA
GCGTGGGTTTGATGTGCCGGCTAAAATCGAAGGAGGGTTGAAAGCGCGTTGTGGTGTGAC
TGACCCAGAGGCGACATTTTGCGGATGCAAAGTCTGCAGTATGCGGGAATTCTCTTTGAG
ATCTGAATCAAGGTTTGACTCGAGATGTGGCTTGACTGTGTGCTTGTAGCCTTTCGGGGG
CTCAATGGAGAAGTGATTGTCATTGTCGTCGTCTTCGTCGTCATCATCGTCTTGATCGTC
TTGGTCTTCGTCGGCATAGTCGTGACGATGGGCGCGAGTCATATCAGAGTAGTCAAAGCC
GACACGGTTCTGGCGTGTTACAGAGAGGTGGCCTGCTCGACCACGACCTCGATATGGCCT
TGCATTTGTTGGACCGCCGCGTGGGGAGTGTGCACCGGAGCCGGAGCTGGGCGCGTCGCC
GAGCGTGTGTTGCTGGCCATGGAAGGGCTGAAACCCGCCTGGGCCACCTCCTCTCGCGCG
ACCTCGACCTCGACCTCGACCTCGACCGCGGCCCCGATTTGGTGGCCCACCGCGACCGCC
GTTACCCCACTTGCCCATGTCGCTAGAGAGTTGTGTTTGGTGTTTTGGTATGGTTCGATA
CGGAAATACTCTGCTGGAGGAACAGCTTGATGGGTCGCTTGTCGGCGTGCGTGTGTGTGC
GTTGTGGTCAAGTTCCTGGAAGTGAAGGCTCTTTGAGAGCTGTAGATACGCGCCTACAGC
TGACTGCCTTTCTATGAAGGTGTGCGGGTGTGAAGGGAAACAAGTACGACGGAACTTGAG
GGAGCCGCGTATCCAAAACCTCCTCGAAAGTTGTCTTTGGTGAGCGGATCTGAGCGTTTC
GCTTGGTGCTTGCAGGGGACGAGCCACGAGCCACGAGCTACGAGCTACGAGCTGTGTGTT
TGACTAACTGAGTCAACTGAAGTTATTAGTTAACTCAGCGCAACGTGCAGCCAGGCGCGA
CCCGCCGTGCGCCGAGATGAAAGCCAAAGTGGAGCTGGCAGCAAACATCTCTCATAACTC
GCGACTTGAGCTGAGCATGTGAGCTTTCAAGTGAGCGCGCTCCTGCGTAAGTCTGTGAGT
CGTGGGTGCATCGTGAATCAGCTGAAAATAATCCCCGATCATGAGTCACGAATGTCGAAT
AACATCGTGAATTTCGCAAAAGTCGCCGATCAGAAGACTCACGATTTCAGATATCACGAT
TTATTTTATTTATTCGTGATCCGTGGATTCAAAAAACGGAGGTGACTTTGTGTGATCCAA
CATGGCTGAAATTTGGCTGTGTGCACTTGCTCTCGCGGACAGACGCGTTCACGGTTCTAT
GGCACATTCGTGATTGACTTGCAGCGTGGAAGATATCTGGAGAGAGCGCGTAAAGAGGCC
GTGTCGGGTTGAGATTCAGACTACGCTGGCTCGTGGCCCACGCTTGCATACAGCTGTGTT
AAGCTACGCTTAGGCTCTGTCTCGTCACGCGTCTCGCCCAACCAAACATGAAAGTCACAG
AATTCACAAGTCACGATTCACGATTGGTGATTCACGATTGGTGTTGGTCTCGTTGCGTTC
GTGAATCACGAATCACGATTTTCCACTTGGAAACGGTTGCTGCGCTCGGCCAAGATCAAG
TTCGTGAGTCTCGTGAGTGCGATGGTGCAAGCTTGATTCCATCACGAATCTGTGCGCCAT
TCAAGTCTTGAATGTAGTCTTGAATGTGGCCCATTCTCACGCTCTGCCCTTTCAACACAA
CCACCAACTTGCATCACCAACCATGTCGCTCTACACGCCATCCTCAAAAGCAGCCAAGCG
TCGCGCGGCCAACCTAGGCGCTTCCACCAGCAACCACACATCCACGCCCAACCATCTCTC
GACGTCAGCCTCCTCGAGGATGGTCAATTCGCACCACCACATCGAAAATGCCTTGACAGA
CGAACAGCGACAAGAAATCAAGGAAGCCTTTGAGCTCTTTGATACAGACAAAGACGGCGC
TATCGACTACCACGAGCTCAAAGTAGCCATGCGTGCGCTTGGCTTTGATCTGAAAAAGGC
CGAAGTGCTCAAATTGCTGCGCGATCATGACAAGACCAATTCTGGCCTGCTCGAGTGGGA
CGACTTCAACAGGATCAGTAGGTTCCACATTGACCAAAGCATTTCTTCTGTCTCGATGAG
AGCCAAGCTACTGACAAAGTGTTGGCTATTTCTTCCGATTTCAGTGTCTGAAAGAATCGC
AGCCAGAGACCCAATGGACGAGATCCGTAAGGCGTTTGCGCTGTTCGACGACGATGCAAC
AGGCAAGATCTCACTCAGGAATCTCAAACGTGTAGCAAAGGAGCTAGGCGAAACCTTGGA
TGACGACGAGCTGCAGGCTATGATCGACGAGTTCGACCTCGACCAGGATGGCGAGATCAA
CGAGAACGAGTTTATTCAGATCATGATGGACGATTCCTAGTAGCCAACTCGGGCTCGGGT
CATGCATCTCCACTTGCCCATTCCTCGCAACTGCTAGCATTCTCCGTCGTAACCTGCGCT
CTAGCACCCTTTTAGAAACGCATTGCCACCATCACCCATCGCCGGCCTCGGCCTTTTCGT
TTACCTGTACACTCAATCGCACACACAGCGGCATAGCTCCTCCAGCGCCTCATTCCTTAT
TGTATTTGTATCGCCATGTCTTGCAACTCGGCTCTTCTGTATCACCTCTTGCTCATCTCA
CACGTCGGTCGAATGCGACATGGCATGTTCTGTGGGCGAGATGGTATGTGCTGAGTTTCA
GTATGCTGTCACTGCCCAAACAGACCCAGGCACCATGACATCCTCTAGAGATCGACCTTG
CTAAAGCTGACTGCTGTCCGGCAAGCCATCGGGCTCGGAATCGTAGATAATGTCGTCTTC
GTCGTTGACCACAAACGAGTCTTCAGAATACATATCATCTGACGCCATCTGCATTCTCGC
TGCGTTTCGAGATTCGCTCGATACTGGCTGAGCACTCGTCGGCCGCCATGCCGGTCTGCT
CGGCGTGACGGGCTCACCAAATCGACCACCCACTCCGGGAAACGGCGCGTGCCGCAACCT
CTGAAACTCGGGCGGAGCCGCCTGCGACAGCATCGACTGCAGATAGATACTCTGCTGGTG
ATATCCCCTCGGCGCCTGCGTGGGTACGAAATCACCGACCGCTTCTCGATCCGAATCGTC
TTCAGCCGACGATCCCAGCCCCGAATCATCCTCGTCTCGCTCCCCGTGCACCTCTTCGTC
CGTAGACCGCTCTGCTTCGTACTGAAACAAGGCGCGCGAAGTGGGTGAGTTGGTGATCTT
TCGCTTCTTTATCCCGCCACCACGTTGCCGAGCAGCCATCTCGTTCCGTTTCTTGCTCTG
TAGCCGCCTCGTCTCGGCATCCCTTTCATCGTCTGAATCGTCGGCAATGCGGACTTTGCC
ACGCACTCGCGTACGACCCTTGACCGCAGTAGGTGATGTATCCACATCGTCCGCCGCTTT
GCTCGAGCTCGACGCCTTTTGCAGTCGACCCCGGCGTTTCACCGGTCCTTTGATGGGAGA
CGATAAAGCTGTATCGTCGTCCACCTCGTAATCTAGGTGCTTGCTCAAAACACCGCTCGA
ATCTATATCCGGAGACTCGCGAATCACACGTTTGCTGCGCCATCCACCTGCACGCCGAGG
CACCGAGTCCGGCGGACCCATCAAGCTCAAGCCCTTTCCTTGCAACTCTTGCGCTTTCGA
CCGAGTGTCTGTTTTCTCTTGACGTTGCTTGGCTAGCACCTTTTCCTCTTCTTCGTCTAT
GATTGCTTGAATGATCGGGTGCGCCTTTTTCTCTCTGCTGATCGCCCTGCGTGGTGATGG
GGGCGACAACAGGATCGGCTCCAACTGTTCATGCCCGTCCTTCAGCCTGTTGTTCGATTC
CATCGAGATCTGCGCTTCGATTCGCGATGGATTCGGGCTGTGCAGATCCGGCTTGTACGT
CGCCTCTTGTTCAATGCGTGAGATCGCGTTCTCCATCGACATATCCATGGTCAGATCGGC
AAACTCGTCATCGTCATCGTCATCGTCGTTGAGTGTTGTGACAGCTTGAGCGATTCCTCT
GCTACGCGGAGACTTTGTCTCGAGTCGACTCTGGTCCTGGCTCTTGCTGTGCCCATACCA
GGCAGACACAGAATCGATGGCATCGTCGCTCTTGCGCAGCGAGAGAATGCCCGAACTCGT
GCTGCTGCGCCCAGAGCCCATCGGTCCGACGCCGAGCTTCTTTCCGCGTGTAACACCACC
ACCTGCTACCAGAGCTAGCGGAGAGGACGATGCGCTCGGAACGCCTACTGTTTGGAAGCC
ATCAGATGCCGGACCAACTCCCAAGCTCGTCGCCGGCCATCTGAACGAAGGCGGCGGAGA
AAATGGCGGCGAGCTCGGCGGTGAAGATGCGATGATTCTTTGCGTCGATGGCCGAGCTTT
GTCCTTCGACGATCGGAACTTGAGCGACAGATTTTCCTTTTCCGACTGAGGTTCCAGCTC
GTCCTGCGGCAGAGTGAGCAGACGAAGCATCTTTTGGCTATGCGTCTCGTTCAAAGGACC
AACCGCGTCGGCATCGTTGACGTGCGAAACGTCATGGCTGCCAGAACGTTGCTTGCGTTT
GGTGAGAGTCGACGCTTTGCGGAACCCTTCGATGATATCGCCGCCTTCAGGCATGTTTCG
CTTTGGATCTTTTTTGGGTTTGGCAACTTTCGTAGCCCGAGGTGCTTTGATTGCCTTGTC
ATTCGAGATCATCGACGGCTCGAACTCAGGCTGCTCGACTTCCTTCAGCACAGGTCGAGG
CGAAATGTGGTCCGGCACCATACGATCGACATCGTCAAAGAGCTCGACGTGCATGCGCGA
ATCGACTTCCTTTTGCACCGCCTTGTAGTTGTTCTTGGAATGCTGCCAGTTGTGTTGCTC
GCGACCTTCGGACACAAGCACCGCAATCTTGCCCTCGCGCTTTCGACCGGTTCGACCAAT
GCGCTGCAGCATACGGATCGAGTCTTTGACCGCTTCGTAGCACACGGTCAGATCCACCGA
TCCGATATCAAGACCTTCTTCTCCGATCGAAGTGGCGACGAGAACATTGTATATGCCCTT
CTTGAAATCGGCAATGACGCGTTCCTGGTCTTTCTGCGACATGCCCTTTTTGCCGCTCCT
GGATTTGCTCTGACCGACGAACTCGGTCGCCTTGAAGCCTGACTCGTTGAGGAAGCCCAC
AATCTCATCGCAGCATTCTCGATACGAGCAGAACACCATAGCCCTCGTATCCGCCTGCGA
TGAGCTCTCAAGGTTGGCCACCTCTCCCGATGTGGGCGTGTTTCCAAGCACATCGTGTCC
GCTCACCTCGAACGCCTCTGCGTTGTGCACTTGATCCGCTTTGAACGCATCGAAGTGCTC
GATGAGTACATTGCGCAGCTTGAGCATCTTGGGATGCAGGATTCGACCTTTATGGTCTTG
CATCACCTCGAGGTCATGGATGATTTCGATAAAGGTGGTGTTGGAGTTGGCGTACATCTG
CTGTTTGGCGGAACTAGTCTGTTTACCTTTGGTATTATAACCCATGGAACGCTCTTTGAG
ACGGCTGTAAAACATGGTGGGCGACTGCTCCATGAGGTATTGCATCGACAGCGCCATGTG
GCTGAGCTCCCGGACGTTGGCCTGCAACCACCTGTTTTCACGCAAGATGGCGGCACGCCT
TCTATCTTTCATCATGGAATTGACGGCGAAAGGATGCAAAAGAACAGGGTCCTGGTTGTG
AAGGAGACCAGCTTTCATGAGTGGGTCCATCTGAGTTTGCATGAGCTTGGCCCACTTCTC
CTTGACCAAGTTGAGGTCTTTGCCGAGTGTGACATTGACGATCTCTTCACGCTTGCGGAA
CATGTAACGTTGGACGTCGATGGCTTCTTCGGTGCGAATCTCGATCTGGTTGATGTGAAG
CTGGTCAACAACTTCCTGTACGCTTTCCGAGTCCTTTCCGGGTGTAGCTGAGAGCGCAAG
CACACGAAAGTGAGGGTTGACTTCCATGATGCGACCAATGACATTACCGTATGCGTACTT
GCCGCGCGCTTTATGTGCCTCGTCGATGACGACACAGACGATGTCACGCGGATCGCAGCG
CTTCTCGCGGAGATCGTTTTCGAACGTCTGCGGAGTCATGTAAAAGATGCGCTTCGTCGC
CCAATAATCGCCGCGTCGCGAACCTGCCGTATTGCCGGTGAGATCGATGGCGCAGTCCCA
GGGGAGGCCGCAGATGCGATGGCAAGCCGTCTTTTGCTGATCGACGAGCGGGCGTGTTGG
TGCGAGGAAGAGGATCTTGCCATCGGGATACCATCGGAAGAAGTTGAGTATGACTACGGC
AGCAATAAACGTTTTGCCGAGACCGGTGGGAAGAGCGGCGAGTACATTGTTGAAGAGTGC
CTTTTGGACAATATTGTACTGGTAGTCTCTCCTTTCCATGTTGGTGGGGTAGATCCAGGT
TTTGGCCGCTTCGAGGTCGATCTTGCACTTTTGCGACTGAACAGGAGCGAGTTGGCGGCG
AGAATCGAGCGGTTCGGGCGGAAGCACGTTGACAAATTCGCTTTCTGCATCCCAGTCGCG
TTCGCGTTCGAGCTTGGGATTGCCTTTGGGGCTCGAAGAGTCAAATGCGTCGACATCGAT
GGCTTCCTTATCGCGATTCTTTGCATTCTCTCGATGAAGGTAGGCCTCTCTGTCCCACGT
CTTTGTGCCTACTTTTTGTTGCCAGGGTGGGCGGTAACTAGGGGATGCGTTTATATTATC
AGGAGCTGTTGAATGATTTGCAGCGGTTGGAGCTGTCTGTGAGGAGATAACGATATGGCC
TGGGCTTGATGAAACCAGCTTTGCGGATCGTGTCTGCGTGGATGTGACAGGCTTGCCAAA
GAGGTTCATCTGCCGAGTGCCCCCAGAAGATGCAAGCTGAGTCGATGCGTGCGAGTCCGT
CGAACGAACGCGCTGCATGGGTCTTCTGGAGGTAGTTGCAACGGCCAAAGTAGCAGCAGG
ATCTATCCGTGTGGTAGAGCCATTTGTCGCGGGTGGTTGAAGCGCTGCCGGACCCCTTGC
ATGGGTAGTCTTGCGGAGGGACGAAAGCTTCTGAATGCAGGGCGGAGCTGGTGCAGACTT
TGTCTGCGAGCTAGATCTCGGCGCTGGACAGAGTTGTGTGGCATTGCTGGCGAGATTGTG
TTCGATCAGGTCGAGCTGGAGGAGGGCATGATCGTCTAGACCAAACTCGTCAAACTCGTC
GATATCGTCAAACTCGGCTGGTGAAGTTGCCATGTTGGTGGGGGATGCTATCGAGCAGGA
TGCTTACTGCGCTTGAGGATGGGAGATGATGAAATGATGATGCTGAAAGTGATGTAGTGG
GTATGATATGGTTCGAGCTATGAGTTGATCAGGTTTTGACGGAGAAAAGGGGTGGTGGAC
AACAGGCAAGTCATGTTTTAGTGAGGTGCCGCAAGTTGTAACGAGTACAAAGGCAAGATG
TTGAGACAGATGGCAGAGGATAGAGTGAATGCACATGCGATGACGAAAGCCTTGGTCATG
TAGAGTTGGGATGTGGTGATCAGGGATGAAGGCGAGTACAAGATAATGTTGGCATGCTTC
CAATCTCGTTGTGCTTCCAGGGTGATTGGAAACTGAGCTGGACTTGGCTGAACTGAGCTG
AGCTGAGCAGGGCAGGGCAGGGCAGGGCAGAGCAAAGCAAAGAACAGCAGAGCAGAGCAG
AGCAAAGAACAGCAGAGCAGAGCAGAGCAGAGCAGAGCAGAGCAGCGGAAGAGAGAAAGG
ACGAGCTGGGGATGGTCGTTCGGGAGCGATCCGAGCCTTGTTCTGTGGGATTTTCAAGGC
AGTTCCGCTGGTGGCGTTGCTACCAACTCAGCCTTTGCTTGTCATGAAGAGAGAGACACA
CACATGACAGATCAACACTCGACCGACTCGTGACTGTAACAGACACATCGACGCACTCAC
AGACTCACAACTCCTCCATGCTCAGAAATTGTCAATACTCGTGACTGACTCACGACTCAC
AAGTTACGCGTACTCACGACTCTCTGCTGTCGCGTAAAAAGTCAGCGTGAGCTTCAGCAA
AGCTTCGTGCGTGAATTGAAGCGGATCGGCAATCGGCTGTTGAGCATCGCCGATTAAGAA
CAAGCTGTTGCTTCGGAAGAAAAGTGGAGCCACACAGACCAGCCAAGCTTTTTGACGTAG
GCCTCGTACAACTGCAGCTTCCCTTCAGCCTCGTCTAGAAGAGCAAGCCTGTCACTTCCT
AGGCCTTACATAGAACCGACAAGCCGATCTGCACCAATGGCAAGCGCCCGAGTGTTCCGT
GTCGCCGTCACCGGCATTCGCACAAGAGCAACTGTGCTGCCAACAGCAAGCCCCTCCTGG
TCTCGAAGCTCGTTGCCACAACGACTCGCACCTCGTAACCATCGAGGATTCGCGTCATCG
ACTGGTGCTTTTTCAGCTGTCTCTTCAACAACCTCGATATCTGCCGGTAATGCAGCTGCA
TCAACAGCAACAATAGCAACAGCAGACGCCACCAGCACATCAACCCAAGCTGTCGCCGAC
TTGAGCATCGTGCAAGGCGGATTCGAATTCCTCCAGCCATGGGTGCCCACCATCAACAGT
CTTGCTGATACGATGCATCTTAGCGGTCCCTACGCGCACGCACTATCCATATTCATCCTC
GCCTTTGCTGTCCGAACCGCAATCACGCTACCCATGACGCTATGGCAGCGTGGCAAGACT
CGCAAGTTGACCGAAAAGGTGTTACCCGAATGGGAGATCATGAAGCAGCGCATTCCGCTA
GCCGTACGAGCAAGGTGTAGGAGGGCTGGCATGTCGTACGAAGCTTTCGAAGCCGAGGCA
CAAAAGGAGCTCAAGGCGGAACTCGCCAAGTTGCTCCGCAAGCACAATGCATCACCTCTG
CCGGCTTTCCTCGGTCCGGCCGTGGTCACCATTCCGGTGTTCCTGCTCATGACTGCGCTG
CTTCGACAGTGCGCCCTGGATCCAACTTCACCATTGAGCTCAGAAGTGCTACCGTGGTGG
TCGCCCTCGCCCGAGCTCGCGCAGCAGTTCAAGGCGAGTACAGCGATCCTAGCCGACCGC
GGCTTCGACGAAGCGGCCATTGCAAAGCTGAGAGGCACCATGGGCGGACCCACTCTTGTC
GACAGAGATTCCACCATGATTGGTCCGCTGAGCTTCGGAATGTTGACGCTCGCCAACACC
GAGTTGAACAGCTGGAGCAGGAGAAGCATCGCCAAGATCAGAGTAATTACATCAGGCGGT
GGCTCGGACGCAGCTGCAAGAACGGCGGACAAGTTGTTGAACCACAAATCTGGAGGAGCG
CGATCACAGGTCAAGCCGGAAGACGATGAACCGCCGAGAGCTAGGATCATGACGAATGCT
TTGCGAATCATGGCCATCGCTTTCATCCCCATTGCTTGCCAGGCGCCGAGTATACTGGTC
ATCTACTGGCTCTCGTCAGGTATTTACACTTTGCTTCAGAACTCGATCCTCGCCGTACTA
GACCGTCAATCCGAAGTCATCAAGGCGGCGCGCAAGCAGCAACTTCTGCGACAGCCACAA
TAATCACGAATTCACACCTTTGCCCCTCGCTGCGATCCTTGAATGCACATGATGCAATCT
CATAATACGCATTCACCAGGCTACGAGCATAGGCATGACCTTGATTGCAATAAATATGCT
AGTCACGAGTGTAGTGTACAGATGAGAACGAATGCAGAGCCAGGTTTGAATTACTTCTCG
CCAGGCCTTCTCACACCGCGCACACGGATCCTTTCAGACGTCTGCACCCTTGCGCCCCAT
CTGTGATTCAAGCCCAACGAAATGCAAACTTTGAGTCGTCAGCAATCTGTTGATCACAAC
TCTGCCTGAAACAACATGTCAACTTACCCTCGAACCTTTTTCTTCGGCTTTGCATCAATC
ACAAATACGTCTGGGTTGGCACCTTGTCGGAACTTTTCTCTCGCCCACAGGAAGAATCGC
CTATCCTTTGTTGTTATGCCTGCTGCTTTGAGCTGGTTCGAACGGATGGTGAAGATGTTG
GACCATTGCTCGCCAATGGCAGATGTGAGTGACGAGTTCGAGGCGAGATCGCGACGTGGG
CGGGAGATGGAGCTGAGGAACGAGGCTGGATCCGACACTGCAGCTGCAGAGCCCGCATGA
GTACACGAGGGTCCCAAAGAAGCGAGTCAGTAAAGTCAGGTCATACATGTAGGGTGTAGC
TGCAGAGATGGACAAGAAGGCTGCTTACCTTGAGGTTTTGGGATCGCCCTACGTGGCGGT
GCGGCTGCTGCTGCGGTTGTAGTCAATGTTCGTGAGCAGGAAGCCCTTCCGCAGGCGGAT
ATGCCTGTTGCAAATCGTGTCAACATCTTTGTGATGATCGTGTGCATACACTTCTGCGAC
GGAGTGTCGATGTTGACGGCGGTAGGTTCAAGAGCGAAGTTGCAGGATCGTGTGAGAGAG
GCGTTGCAAATCGTGAATCACAAATCGCAAATCACGAATCCCGAATAATCGTGAATCGCC
TCGGAACTTGCTCTCTTCCTGCTTTTTTCCTCACGCCTCGGTGCCAGTCACGAGTGGTCA
TAGAAAAATTGCAACGTTTTGGACGCTCTAAATTTGTTTGAAACCACGGTCTTACACCTA
AAATGAATTTTCACGTTTTCCTTCTCTACAACTTAGGCGTGAGGGATTCGTGATTATTCA
TGATTTCATCAACGTGATTCGTGAAAAACGCTGCAAGCGCTCACTCTTTCACTATTCACG
ATATGTTCATTCACGATTCCTTCCAGCTTGCTCACACGCCAAATATCAGCGGCAACGCAA
ACTCAGACCAAGTGCACACAAGTAAGAAGGGGCAAAGAAACAATGAAACGAAAAGTTCGA
TGCGAATGCGATGGACAAGACGGAACACGAAAGGTCAATACGGCACGACGGATCTGAGCT
ACCAGACGGGATCAAGTGTTGCGATCATCGTCGAGCATCACGTCGCCCTGATACGAGCTG
AATGATAGCAGAAACGGAGCATGTTCAATAACGATCGACGCCACCCTTTTGATGACGGGC
ATGCAAGCCGCTTCGGTGGAGCACTTGGTTGTGACTGGAAGCCACATCGCGTTCGGTCTG
GGACGCATTCTGTCGTCTTTGAAACATGTCGTTCATCGGGGCGGTCGAGCCGGGCAGCAC
GCTCTCTGCATCGACAGGCTGCTCGCCGATCTTTCCGTTGCCCACCATGACCATCTTTCC
TTGACTCGGAACGCCATCGACTACAACGAACGCGAGCGCAGGACCGGGAGCAAACAGGTT
CGGATTGGGTGGAAGCTGCGCTACGTAGAGCTTGCTGCCCCGATGTGTCGACTTGAGCTC
GATCATGCGTTGACCCATATTCATGCCATGCGTGGAAAATCCAGTTCGAATCAGGACCAC
CTTGGCCTTCTGCGCCTGTGCTGCAGAACTGAGCCTGATGGTAAAGCCTTGACCGCCGTA
CGAGAAAGAGCTAGGGAGACCGTCGTTCGAGGGCCGAGGCTGATCGTAGAAGTCTGGGTA
CCATCGTTCAATGCGGTATTCCGTCTTCCACTTGACATGGTGGTTGACGTCAGCATTAGG
GTTGGAACCAGCAACGAGGATAGACGAATCCGGAAGCAGCGTAGCAGACGAATGATAGAG
TCGACCAATGTTGGTGCTTCCGACGCGCTTCCATCGGTTGCCTCGGCTTGCCTTGGGGTC
GTATACGAGAGGCTGGTACGACGGGTTGTCGCCATACGACTCGCCCACCGGTTTGCCGAC
AGAGTTGGGGTCGGTGCTGTAACCAGCAACGCCAGTGGTGACACCGTTGCCGAACCACAG
GGTGCCGTCGGGCAGGTTGATAAATTGACCCATGGAACGACGCTCGGGCAAATCGTCGAC
CGATTCCCAGTTTCCACCCTGGAATGGGCTGATCTGCTCGCACGACGTCGATGCGGGAAC
CTGAGATATGGGGATCGAGGGTCCACCCTCGTTACCCCAGTTCGAGACCTTGCCCAAGCT
CGTACCACCGCAGAAGAGGATGGTCTCCTTGTAATCGTCTGCCGGAGTTAGAGGAAGCAT
AGCCGAGCCACCAGAGGCAGGATAGACACGAGGAGCACCTGGAATCTTGGCAAATGCGCG
CTCGCTCTGCTGGTCGTAATTCCAAAGGATCGCCTCCCTTCCGGCTTGGATAAACACCTC
ACCGGACGACATGAGATACGCGATCGGGTAGAGTGAGAGGGGTACAGTACGTTGCAGGAT
TGGCAAATTAATACTAGCTCCGCCACTCTTAGGAGGGTAGAACTCGTAAGTAGGAACATT
AGAGCCCTGGCTTGGAACAAAGCCACCGTCGCGCATGCCTCCAAGGATGATATTGGATCC
ATCGGCTAGAGGCTCTACGGTAGGATACCACCTCTCCATGTTGAGCTGATTGCTGTTTTG
GTCGTTCCACTGACATTGCATGTTGTCGCAAGGGCTAAGGAATCGCAGTGCCTTACCGCC
ATTGTAAGCGCCGTATCCAGCACCTGCCTTAGCAGTCGCGCCATTCGTGGTAACCGCCTT
GTTTCCGCCCGTGACGAGCCAACTGCCGTCGCCCAGCGTCATACCGCCGGCACAGAACGT
GTTGGAACGCACCTCCATGGGGCGGTAACTGTTCGAGTTGATGTCGTACTCGACAGCCCA
CGCCGGATGACCGTTGACGCTGACCGGGTTGTTTTCGGTCTTGTCAAGGATGTAGACTTT
TTGCTCTGTGCCGAGGAACATCATTTGAGCCGACACGCCCGAATTGCCAACGACTTGCAT
GGTACCGGCTTTGCCCGCCGATACACCGCTATTGGCGCTGGCGATAAGGAGAGCACCAAG
GACCACACCCTTGAGCAACGACGTCTGAGTCAAGGTCGCCATGGTTGCTACCGTCTATCG
ATCAGAAGACTGGGTAATGGTTTCAACGATCTTGGATGCTGATTGCTATTCGACAGAGAT
ATTCTGATGCGTAATCGAGAAGATGAGAAGCAAGAAAAGAGCGTTGTAGTATGTAGAAAG
AATGTGCTGTTGCGTGGTTGTGAGCACGCTCGATGCTGTTCGTCAGAACGAGGGACAAAG
GGGGGAATGGGGGGGAAAGGCGCAGGGGAGTCGAGGTATAGGGGAGAGTATAGATGATCG
TAGAGAGAGAGAGAGGAGAAAAGTGGGACATGTATAGAAAGTCAGTGAAGAGGGGGTCCT
GTGATTACCGCAGACGCATGTAGAAGTCGAGGTGGTAGGGACTGCAGCGCCCTCATAGCA
CTCAAATGAAGCATTCAACCCCTGTGATGTGCGGTGAGATAAGCGAGAAGCAGCTGTCCC
TGTTCCTTGCAGGCACAGGGTGGGGTTCCAGATGAGCCGAACCAGCTGACTAACAGCCAG
ATGTCGCTGATGCTACCAGTGACTCGGACCTTGTTGATGGAATACTCAGGGGCATATCAC
GCTGCATACTGTGGCTGTGACCCACCACAAGGACGTAAGTGAGACAACAAGGCTTGCACG
ACCTTGTGGATGAAGCTCGGAACGAACATCGTAGATTCTTGTTCGAAGCTAGGAAGGATC
GAAGGAAGATCACAGGCAGGAGATCAAAGCAAAACGGCAGTCAGCCACAGGCGAACACAT
GATGTACGGAATGAGCTTCGATTGTCTCAGGCACAGGCCGCCAAGATGATAGCACATCAG
AGGTTACAAAGTCGATTCCCATATAGCAGAACGAGTTCGAGAAGATGGCGAGAAGAAAAG
CCCATGTCAGGGAAGGCTTTTCGACCCTCCATTTCGCCAACATCACGTACTGAAACGAAA
TCGTTCTTGTTCTCTCACACTGACCATTTGACAACTCACCAGTACGCCCTTGTTGAAGAC
GTCGACGGTTGTGGGAGTGAAAAAAAAAAAAAGGTTGCAAGCGAGCCTCGACCCGGCACG
AATCAAATCGACTGAAAGGTGTCGCCACTTTCTGCTCTGTCCCCCTGCAGTTGATTCAGC
GGAGAGTTGGGTGGGCGGGCCCCTTTGCAGCATTTCACAAGTGGCATGCATGTACTGTAG
CTGAGTAACAATGCGGATGTTCCGCTTGTCCGGTTGGTTTGATTGTTTGCTGCTTGCGCC
CCGCACACACTAGCTCCGGGCTCATCTCTGGTCTTGCACCTCCTCTCAGCTTCCTTTCGG
TTGCTACCAGCCCGGCCTGAAAATGCTATCTCCTTTTCTTGTTATCACAAGTCGAAGCCC
GCCGGTGTTTCGGCTCGAAGCTTGAATGCAGACACTCGAGCGTCGATCAGGACACAGAGA
AACAAGTTCATTGGCCACTCGAGTTTGCGATCCTGCAGGCGTGACGGGGAATTGTGGTGT
GTGGAATCAAGCACATGAACAAATGTGAATGAATGGCATGTGATGTAACTCCTCTGTCGA
ATGTCGATCTCGTCATACGCAACTGAGACATTTGGTCGAACTCAAGGCTGTCGATTAGAA
GTCTCGTTGTGGGGCGGGAGAGGGGAGCGCCACAAGAGAGGTGCAGCGGGAGAGACAGCG
AGGCGTGTAGCGAGAAATGTAGACGTGGATAGTTGCCAAGAGGTCAGGCGACGCCTGATC
CAATTGTGTGAGACAATTGCGCATCTTGACAGCTGGCACTAACCGCAACTGAACTGTACT
GCACTGTAGAAATTCTACTGGTACATGAACCCTTTCCGACATTTACGAGTGCCGGACGAC
GCTGCACAAGCTGAAACAGAGTCAGAGACGGAAATCGACTGGGAGACGGATGGTGCAGTG
CGTCGGAGGCCGAAACGTGCTGTGAGGAGAGGTTGCGCATCGGTAATGCACGTGCAAGGC
TCATTCCTTGCGACCTACAGCAAACCCCTCGCATATCATTTTTCATCAAGCCCGACATAC
CCGCGACCCCGTTCCGCTTTTCAGGACATCTCACTCGAAAACGCACCAGTCAATCTCACG
TTCCTCGACTTGCCCCCGCGTTATAGACTGCTTTGCTATCCCATTGTGTACACAGCTCTG
CAACACGCGATTTGGCAAAATCGTGTATTGAAAATAGGTGCAGGTAAAGCGACGTTGTCG
GGAGTACGAGTCTGCTTCTTTATAAACAGATATACTCAAATTGACAACATAGCATAAGTT
AATGGAAGAGAAGTGAGATGCATCTAGATACAAGCGTGACTGAAGTAGATCAACGACAGT
GCCACAGTCGTAAGCGATATTGATTCGGATCCGAGTAACCCAGGTCTGCTCATCTAACCC
CTAGTCACGAGTATATTCCAGCTTGTTAGGCCGACCTGTCTGTTCTTCAACACCTTGTTC
CGTCGGAGCGCATTCACGATTCTTCAGCATCGTGAAGCCTTCAGTCCAAGAGAAGGCAAC
CGGCGTGACAAACCGTTCAAACAGCACGCTGACTAAGCATGATGTTACAGGGCACGGGCC
GGCCGGAAATAACAGGATTGTCCATGCCAGAAATAACTATTTGTGGATAAGCTGGTTGTC
ATCCATTATAGCGATTTTTTTCGAGGTACACTACGCTATCTACTAACTGTGCATTTCACA
ATTACCATGGATGGGCTGGACCTCATCCCACTCTCTTACCCACAGGGGTCGCCACACGCA
GGCTGTGGGTGCGGAGCACACCCTTTAAAAGACATCATTTCCCTTCTTCTAGACGAACTG
GATCTCATCCTTTCTATTACTCTTTTATCTTACTGTTTACTCACCATCGCGAAAGTAGTT
ACGTTACGTTTGTTCGACCAGTGCAGCAATCCAACACATTGCTGCCATACACGCTCGTGC
CCTTAGTCCTGTGGATCAGCGTGTTCAAGATCCAAAACCTACACCGACACTGCAGCACCT
ACACTGCAGACGGTCCCCGAATCATCACTAGATATCATATAGCAGAACACCGTCGTTAAG
TACGCTCACGAGGTGCGCTGCACACCCCTTCAGAACCGAGCTACGCCGCATCACCGCTGA
GTGGAGCGTTCATCGCAACCAGCAGATACCGAGTCTTATCACGCATCTTCCAGCTCATTG
CGTCATACGCACACACTGCGGTCTCCAGACACAGGATTGTGACATCAGAGTGGATCACTC
AAGTGATACCCCGTAGCTCAGCATGGACGACTACATCGAGGGTGAGACGACCCGGGAAGG
TGTAACCCGTCAACGAGCCTCGTCGTGCGGACCCTTTCGACGCGATCGATGCGCTGGCTA
AAGAGGTGGAACGAATTGCGGCCCGCTTGGACAGGGAATTAGCAGCCCGAGACAAGAGGG
ATGCAGACCTAAACGCTCTTCTTGATCTGATACAGCGCCTGCACCCGACACAAGTGCCTA
GTCCTACGCCCCATGCCAACGTGAATTCGCCGCAGCTGGACCCCTCGGCATACACCTCGC
AGTCCCAGGATACGTTTGCCATTCATGGTGACCCACGCACCTCCAATCTAATGGCTACGT
TCACACCAGCTACAGCCCAGAAACTAGTACCTGGCTTAACTGGACGCCGTGACTACACCA
TGGAAGAGGTCTATTCAACAGCAACGGGTAAATGCTTCACTTTCGAAGAAAGTCAAGAGA
AGTCGGCATCACACCGAGGCGGAAGCTTGTACCATCTCCCCGATTTGAAGTTCTCCAAGT
GGTTAGAAGATGACCTCGAGCTCACCCTCATTCTGGCCGAGAATTGGTTCAGGTTCTATG
ACCTGAATGACGACCGCAAACGCATCCAGTACCTCATTCACCATATGGAGGGAAGGGGCG
CACGATGGTTTAAGTCGAAGTTGCGTGTTGATCCTCACCAGCGGGGAAACCTCTTTAGGG
ACTGGGAGTTTTTCGTTGATCGACTCAAGGAAGTCTATGCCCTCCCAGACCAGAGGTTCG
AAGCGTTCGGCAAGATCCATCGACTGCGAATGAATAGCAACAAAGCAGGCAAGGCTACGG
AGTACGTCGAGGAATTCCGCGACCTAGCCAGTCTAGCTCACATAGACACTCCGGCCCACC
TTATTTACCTCTTCAGAAATGGTCTCACTGAAAACCTACGTAGAATGTTCGAACGTGACC
CGCCCGACAGCCTCTGGGACTGGTACCGAGAGGTCGAGTCAATCGATCGAGATCGAGCAC
TATCCGAACACGGACGGCGTGCCAAGGTCGCCAGTACTTTTCGTCCAACGCAGCCCACCT
GGTCCTCACGCCGGAAAGTGCGCCGGCAGTTTTCCACTCCGCGTCAGCAGGAGAGGAGCA
TCTAACACTGCTGCTCAACTAGGTGACAAACGTCACCAAGGCGACGTCATCGAGTACAAG
GTGCTTTGGAGAGGGTACCCCGAAGAGACCGCTTCCTGAGAACTCGCTTCTAGCCTCGAG
TGAAGTGATCCAAGCAAGAGTTTGAGTCGCGAAGGAGAAGCACTAGGCGTCGCAACGTGT
GTGTGGGACCCTCGTACTCACACGCTAATGACATTCTAACCACCTCCCAGCACGGGTTAG
ATCGGCACAGACAGTCACGATTCGTTTGTTGTGCTCGGCACCAACGTCGATGCGCTCGGC
ACACATTTTTCACAGTTAGTTATTCGTGATTCCCAACAGGCATTTTGGAGCCAGAATTCG
ACTTCCACACACAGGTCGTGTGTGATAGACATCACTTTCCTTTAGAGTGCCACATCCACT
CTACTACTCTTTCACCTTACTATCTTTTCGCCCTTGTGACTACTCTCTACTACTTTACGT
TTTGTTCGACTAGTGCAGCAATCTAATGCATTGCTGCCACACACGCTTGTGCCTTGTGAC
CTGTGGATTAGCGTTATTGAACGTCAGAATCTTCACTGACACTGCAGCACCTACACAGCA
GACGGAACCTCAACCATCGTCAGACATGCTGTAGCAGTACACCGTCGTCAAGAACGTTCA
CCAGGTGTGCTGCACACCATTCAGAAGCGAGCTGGGCAAGCTCGAGAATAAAAGCAGCCA
AAAGGAATGATGGTCAGTAAAAGTGCCGCAAAGACGTAGTTGAAAAGGTGCAGCGAAAGT
GTATCGGTGCGTGGTGCATGCTGTTTGATCGTGACGAGATGCGAAAGACGTCATGGTGGT
GAAGCAGTGTGTGGGACGACAGTGGAAGGGGCTGAGGCCGACGAAAGTACCATGGCTGCC
AAGCAGAGGAAAGCATACTTGGTTGGGCGCAATTGTTGCGAGCGCAAGTGTGAAAGTGGT
GCGGGCGGTGATGGCGGAGAGGAAACGAGAAGAGTTCAGTCAGCCTTGAAGATCGCGTCG
AGGACAAGAGCGCAATGTAAACACCAACACCAAGCATGTTTGTCAAACGAGTCGGTCCGG
AGTGAGTCGAGTCGATCATGTCGAAAGAGATGGCACGAGCCATGAGTGCTTTGAGATCAA
AGCGCTTGCTTTCAACACGACAGTCTGTCTCGAAAGGAAAGTACTGCAAGCTATGAGACG
TTTGACCTGAAGGACAAGACTGTATCCTCTGAGCTCTTCGATGCCGGCGTCGTCCATAAC
TTGTTCGAGCATCTCGGCAATGCCACAGAGGAGCATCCCCGTTGACGATCAGAAACAGGT
CCGTGATGAGCTTGTGTTACCCGTCAGCATCGGTCGACTTCGGCTGCCTTGCTCCGTTTG
TGAACTCCAGAGGCTTGTCCCAGCGGTCAATCACAGACCAGTGCCACAAAGAGAGTGTGA
TGAACGCCGCCAACAAGTCAGGAGGGTACATGGTGACCCACTGCTCCGCTTGCTGTCACG
GCGCCGATGCTCCCTCGTCGTTGCCTCTCCGTCCTCCTTGTTATCTGTGTCCACCTCGGC
AAGCCCCGTTCATGAGTCCAACTTCTTCCACCTCTGCCTAGCCCTTGTCCAAAACTACGG
TCTCACTGTCCTCATCAACCTTATCCTCTTGCTTCACGATGTCCGAGGCCAACGTGGCCA
CAAAAGAAGAATTGTTGAAAGGGAAGATCTCAATACTAATGCGGTTGAGCTCCCAATTTG
TTTCAGATTGCTAATGGGACCTAAAGAGATGATATGAACAAAACGTGGCAGAACTGCTAG
ACCGCTCATACACATGTGATGTACTAACTAGTGCTGTATTGGTTCTAGCTGTTACACCGG
AGGTACATCAGCAGTGTACCAGTCGTGAGTCTTGACAACAAGCTTGTTCTTTCGAGGTGT
CTCACGTCTCGGTGCTTATGTCTGTGTCTCGGTCTCGCGGCTCGTGGTTCGTGGCTCGAT
AGTGCTTTCAGTCCTCCAACGCGCCGCAACGAGCCAAGATTGCCGTCAACTTGTCTTTGT
CATTCACCTCGAAATGGCTCGAGATGATGTCGGAAACGTTGATGTTCTCTAGTCCTGGCA
CGTCGTCGATCGCACGGCTACCAGCAACGCGTGGCAGTTTGCCCGCCCTCAACTCTTCCA
CCGATACTCCGGACCCTAGCCAGGCGGCGATACCGCAAACCATGTCCTTGGACGAAAATA
CATTGACAAAGCGACGCTGCACGATGGTTCGAACCTTGCGCAGTGTCGCGTTGGACGGAA
CAATGGGTGCCGAGATGAGAAATACCGAATCGACCAGATGCGACGTGGTCTCGGGCTCCT
TGGCAAGCTCGGTGAGCGCGGTCAAGATGGTTGCTGCTCCCAATGAGGTGCCGATCAGCA
CAACGGGCCGATGACCCTGCACCTCGTTTCGCAGCGTCTCAGCAAGGATCAGTCCCGCCT
TGTGTGCTTTCGTCTTGGCACGAACAAAGACGCCGTCAAGCGTAGCTGATGCCGCGTTGA
ACATGCTCATCGGTAGCGTGATGGCCGCTATACCGGCAAGCGCCGTCTTCTTAACCACCT
CCTCTGCTGCCTTGGTGCCGCCTGTTCGAATGAGATTATCGAGCATGTAAGAACGCAACC
CTTGACCCGCTTCTTTCATCATTTCCGCCTCGCACTCGATCGCAAACGCATCCCGATTGT
CTTTGGCGCCCTCAAAGATGTAAGTCCATGGTACGACCTGCTGTTCGGTTTCGAGGATGA
GTCCACTGCAGCAGATGGTCGCATGCAGGCTCGGAATCGCAATACCTGCTTTGCGTGCTT
CGGTGGCCAATTCGGCAAACGAAAAAGACGACACTCCTCGCAGACGTCGCTCAACGCGAT
AACCCGCAAGACCGCCGCCACCCAAACCGAACAAAGTTCCGAGCATGATGATGCCTCCAG
AAGTCGCGAGAAAAGAAACGCCGGTGAGCCCGACCAGTGCAGGTGCAATCAGCGGAGCGG
CCAGACCGCCAGTCAACCCGATGACGAGCCCTCCAGCGATAAAGCCGCCTCCCATGGCAG
CCCACTTGCCCCACGTCCCCTTTTCGCGCTCGCGCTCCACCACCGTTCCAGAGTGCTGGT
TCATGTACTCGGAGCGCTGTGATGGCTGTGTGACTGAGCCGGTTTGTGCATCGAGCGAGG
CACCCGCCGGAAGTTGCTCGACGATGCCCTTGCCATTCTTGGACACCGATGCTCTATCAC
CCTCGCTCATGATGAAGTAGATCGTCTGGGCCATGACTTTCTCAGCCATCCATACTTGTC
GCGCAGAGATGCCCATAGCGGTAGAGGCAACGAAGATCAACGATCTCGCTCGAGCATCAT
AGTGACATACTTCGTTGGGCTTGACCGGCTGCTTGGCACCTTTATCGGCAGGACTGGGTG
CGGCACGCTTTGTAGAAGCTTGGGACTGTGTGTTTATCAGATCCCTGCTTGCGGAAGAGA
GCTTGCTCCATCCAGACAAAGTGCCCGCCTTGAGGGAGGTCAATGCATTCTTGGATGCAT
CCCCAATCAAACGCCCTGTCTCGGTCATCGGCTTCATGGCATCGTCGGTCGTATTTACTC
GAGCGACAGTTGAAGATGGCACAGGTGCTGTTGGCGTTTCGATTTCTTGTGGCCCGGATG
CAGCTGATGTCAGCTTCTGTTGGCCCTCTGGGCTTTCCGATGGCGAGGACACGTCAGGCT
TAACTTTGCCCTTTGAGCTTTGCGATCCGGACCGAGGCAGGTCAAGCTCGGTCTCTCCGA
AGAGAAAGTCTTGCTCAAAGACAGTGGATGTGCCGTCCTGAGCTCGAAATTGACCCAATC
CAAGAGCGATCAGCAACAATTCGTGGGCGACCTCGATGTCTTGGCCGGATTCCGGATCGA
GAGCGCCTTGCATGCGTTTTGGGGGTGTAAACGCTAACGTGTCCTGCGAGAGGGTGCGAG
CTCTATGCTGGCGGTTGAGCTCAGCGCTGGTTGAGTTCGATGTTGTCGCAGCATCCGTTT
GGCCTCGGAGGTAGTCTGGAAGCTCTTGGGCATCTTGATCGTACGCAAAGCCCTCGAAGC
CATGATCAGACAAGGGGGAAGCGGACGACTTCAGGTAAAGACTCTCGAGGGAAGCTGTGG
TATCGGCGAGCTGGTCCTTCTGAGCGCCTGTATGTAGGCCTTGTGGCGCCTTTTCTGGGT
CTGTGCCATTGACAAGATCGCACTTTTTGGCATCATCGATGCCCTTGATGGGGAGATCGA
GGTTAGGAAAGCGGCGAGCGTGGTCTGAGCCCGACTCTAACGCTGGTTCGTTCGCGCAGA
TGGGATCTTGCGTATCTGCGTGTTCAAGACGACCTCGGGCAGCAGAAAGCACATCATCAA
GACTGATGGGATCTGGTGGGAGCGAATCCTCTACAACGCCGAGATGCTGACAGGTTGCCG
TGAGAAACTTTTGGCCGTAATCGGACCATTCCTGCGCCACAGAGTACGCCGCAGTGCCAG
AAGCCGATGGGAGCTTCGATGATCCAAGTGTGCCAACCAGGTAGGTAGCACGTTCTACAT
GGCGTCGGACAGCATACTTGATCGAGATACAGGTTGCAAGTCGAAGATGCGGCGACCACT
TTGGCGAATATGATTGCAAGGAAGACAGATCCAGCGACGATGTGGTTGCTTGGACGCGAT
CTTTCCTAGAGAACATGCTGCAGGAGGGCGATGAGCCGGTTCGACCTGATCGTTTGTATG
ACACTACAGCATCTGCTGGAGTCGGATGCGAATATGAAAGCTATCGAGCTTGTCAAGGGT
GAGTAAGAAGTTGGTGCTAAGTTAGCTCACGCGAGAAAACAGCTTTTGTAGCTATCCGTG
GTCCAAGCGCGATCCGATTGAAAGCGGCGCGTATGCATGCTTGCATGCATCACGCATGCT
GCGCCAAAAAACTCCGTGCTCCGTGCTCGTAACTCACAACTCCAAATCCACGATCTGTCA
TTAACTATCACGTAAGTTATGATTGACGTATTCGCATGATTTTCGATTCTGTGATTCACG
AATCGTGATTGTGCTCGGCGCACCAACTACCCTAATCACGAATCTTATCACGGTAACACC
TTCAGAGCCCCAAGTTGAACTGGCCGCTATTCAAGGTGTTTGCACATCAGTAGAGCCAGT
GCATGCAAAGTCTGGCACAGGTGCAGGACATTAATGAGAGAGATCGGATCCGTCATAGTG
AGATTGTGGCTACGAGTCAGCACCGTGAGCGCCTCGTGCCAGGCGCAAAGCAACGAGATC
AATGTCTTCTGACTCGGAAGAGGCATCTGTCTCTGAAGAGGCTTCTGTCTTGGCAGAATA
AGTGGGACCGTGATCCGCTCTTCCAGTATAAGCCTGCTTCGTTGTATCGGCATGCATGGG
TCCAGCTCTGGGTGGTGCTGGCGCTGTCGACGACGCTGGTGAATTCCACATGTCGACAAA
GCTCGGATCGTTCTTCATTCCGGCACCGAAGGCGGCACTGTGACTACCGCCGATGCTACT
GCCGCTCCCGTTGTTTGGATATGAGCGCCAGTTATGAGAGGGCTGCTGGTTCCTCGATCC
CATCGACTCATGTGAACCTAAAGCTTCGATCTTGTCTGCCCGTCTGGCCATATCCTCCCG
TAGCCTATGCGCTTCTTTGACCTCAGATCTACGAGCTTTTGCTTGCTTCCTCTTCTCCTT
GTACCGGTCTTTCGCAGCTTGTTTGGCGGATTCGCGCGCCTGCGCTTCTGCTTTCTCCTG
CAGTCGCCACAGCTCCACCGCTCCGATGTCAGTGCCTCTTTCACCGGGCCCCGATGTAGC
ATTCGCATCGAGACGTGCACTGCCGTGATTGCAGAGGTCGAGGATGAGCGGTGCGTCCTT
CAGTCGTTGCCTTGGAGCGTCACTCGCATCGTGTTCCTTGTGTAGGCCAAGGTAATCAGC
AGCGCTCTGCATCGTGTTTTGCCACCTTTCGATCGCGGCAGCCTTGATGTTTCGCGACGT
GTTGCGGTCAATGATGAAAGGATCTTGCACTACCAACTCTTCATCCGCCCAAATATCTAT
CTGCTCCTCGCGAAGGCCAACACGGGCGTCGTGGTCTCGGGAAGCAGCACCAAAAGAATC
TCGAGACCTATCGGAACCGATTCTGTCGCGTTCGGCACCGCCATCCTCGCTGGTTGAGTC
AACGAGGATGACTTGTCTTGCAAGTGGAGCCTTCTTTCGTTGCAGTGGAGATCCGTTGAC
CACAGACACAACTTGTGTGCGTCGGTCAAACTGCATATAGAATCGGATGAAAGATACTAG
CATCCTGCCTAGCAAGCGATCCATCTTGGACACGGTCTTTAATTCAGGGCCAACAGCAGC
AAGTCCGGGTATTTGCCTTTTCTGCAGGCTCAGATCAGGATGGTTTGTCGCGAACGTGAC
GTCGTACTTTTTCGGTGGCGACGGCTCTTCGACGACACGTTGTCGTGTATTCTTGCCGCG
TCCCAGTCGTCTGACGCGTGAATAGAGAAAACTGGGTCGGATGTTGAGGGTAGTCAGGAG
AACTGGGCTCTGCAAATTTGGCAGCACGCCTTCAATTTGGAGTACCTGTAACGCCATCAG
AGCGATCGTGTAGCTGCTGAATGTCATGAATCCGCCCTTGCCCGATGGATCGTTGAGATC
ACTACGCGAGTACCAGTGCTTGAGGAAAAAGATGAGCGGACGCACGATCAAAGGCTGCAG
ATCGGCGTAGGCTTGGATGAGCTGCGAGTTGAAGAGGCCAAATCGCTCGTTGATGTTGAT
ATCCGCGGGTATGTTGAACTTGCGATGGACCATCTTGACGATGGGTACATGGGCACCACT
GATGGGGACGATGTTGCGGAACTTGGCCGAGTTACGGACGGCTTTGGCGATCTGGCTGGT
GCTGTACCACTCTGGCATGCCGTCCGTATGACGAACAATTTGTTTGGAAACTCGACGCAG
CTCTGGTGGTGTTCCAACGCCATATGGACGCGTAGGATCGAGCAAGACAAGGTCGAGATC
CGAGGACTCGGTGATGAGGCCCGTCACGCTGGAGCCAAACGCCGCGACTTGGAGACCTTG
ACCAGGCCACTTGGCATTGATGGCGCACTGCACGTCGGCGATGACCTCGTTGCGTTGCGC
CTGATCGGATGCGGGAGGGCGTGACTCTTCCCAGAAGCCTCTCATCTGGCGACCTAATGC
TGTATAGAGATCCACTGTCTCACAAGATACATCTACGGCGATGCTAGAAGAGGATGTGTT
CGGAACAAAGAGCCACTTTCGGCAGGCGCTCCGATCCGCCTCGACACGTACACGCTCGCA
TTCCTTTTCGAGCTGAGTGGCTCGGACGCCATCATTAACCTGCTTCTGAACGTCCGACCT
TCGCTGCATTTTGTCTTGTTCGCGCTGCTTGTTGCGACGATCTACTTCGGCAGTGTGGTG
CGCGGCTTGTTCTTTTTCGAGCTGAAACGCGATCATACCTTCATCGACCTGCTTTTGAAT
CCGCAGTGTCCGCCGTGTTTTCTCCTCTTCTCTCAGTCTGTTCCGACGTTCAGCCTCTGC
GAGTCGGTAAGCCGCCTCGCCCGTCTGCTGTTTTTCTCTCTGTGCGCTTTGAAGAGGCCC
TTGGCGAGACCGGGTTTGATACGTTGAAGGTGACAAGTGCGCGTGTGCAGAGGTGCTGGG
GGAGTCTAAGTAGCCGTGCGGCACGTATGGGCCATCGTGGAGATTTGATTCCAGAGGAGA
ATAAAGGTCGGCATATATGATGGCGTCGAGGTCGCGCTGAAAGAAAGCGCGGTTAGATGC
AAACGCGAGCTTGCTGATGGGATCCAGCCCAGATATGGCTGGGCTTGGTACTTTTACATC
CGTGTTCCGCTCTTCATAATTGGCATTGTCCAAATGAGCTCCGCTTCCGTGTGGGTTCGA
GCCGGAAGCACGTCCTTCCAGTGCGCCCGAAAAGGCGTGGGATGCGCCAGCGTCTATGAC
GTGTGCATCTTCCCTGGAAAGTCTCGGTTCTGCGCGTGAGGGGGCAGTTTTTATCTGGTC
AACTGAGGTGACGGTGAACATAAGCACTAGATCGTCTAGTATTGAAGCCGACATGATGCG
TGATCGATTTGTGATTTGTGCTCTGGTTTCGACGAGGCGCCTCTAGCGCAGATGATGTTT
ACGTTGCGGAACAATAGACAAGGGTGTCTATGCAGGTGGATGGAAGCATAACACGGTGTG
CAGGTAGATCTTCTGGCTGCCGATTCCACCGCATACGACAGTAGTCAGAATAAGACGAGA
GGGGTAGTCAAGGATCATTGATGATGGCCACACCGAAGGATGACGGCTGGACTGTATGGC
GGGACGTGCAGAAACGACCTTGCCAGATCAGCGGTTTGTTGAGCTTGATTGTGCGTGCGC
TTTTTCGTCCATGTGGCGGACTGGCGCGCGTCGTGACGTATCACACAAATAATCCACGAT
CAGTTAACATACTCGTGACTATGTACAGAAAGAAACGTGAATCAGCTGGCTTGAAACAAA
GTCCAAAAAGAAGGCAATGTAAACCAACCCAAAAAAGCGAGGGTTTTTTGGTATCCGAAA
GCCGGACTTCCGTGTTCTAGTTGAAGTGTCTTTCTATAGAGCACGTACAGATTCTCGTCC
TCACTGCCGCCATACCGTTCGGTGAAGTATACACCGGCGATTCAAAAAGCCCGCTGCTCT
AAAGCTGCCTGCAGGTCGAAGCGAACGAAGCTGCATCATGGGAGGTCGGGCTGAAGTGCA
CGAGATTGTTGCGACATCCAAGGGTAAGCACTCCAAGACACCCAGGGTTGCTCGGCAACG
GCAACGGCAGCAGCGGGATGATACAGTAGATGAATGGGATGCCGAAAGCAGTGATGACGA
CAGCAATACCGGAACAAAACAACAAGACGTGTTCAAGACTTCCAAGGACCAGTGGATCGA
AGCGTAAGTCTATGCAACGTCCTTGCAACGCTCTCACCCGCTGAACAAGCAAACTGACAC
TCGTTGACACGGCCCACTATCACTCACTGACTCAACGTCGGATGGAAAGTAATTCGCAGG
CACCAGCTGCTGTGCCATTAGTTGCGTCTGCTCCCGGCCGCAGCCTCCCGGATGCCGCGT
ACGGACACTGCCTGCAGAGCAACCCTGGCGCGCAAGCCCCAGCAGCTTTGCCGAGCAAAA
GCGGCATCACAATAGCACGAGCACCACCACGCATTCTACAGCGTCCCAAAGAGGCGGCTC
CGGGCATACGAAGCGATGGCGTGGCAGTCAATGCGTCGAAAGCAGGTTCTCAAGAACATA
AGACAGTCGAGCAACGGCAACATGAGTATCGTCTAGCGCGCGAAAGGATTTTCGGTGCTC
CATCCAAGCCAACTTCTTTTTCAAGCAAGAACAGCCTGTCGAGAAGCTGAGAATGTTTTC
CATGCTAGAGCTTACCAGAGCCAATATACCCAAAGGCCTGACCAGTGCAGGAGTGCCACG
AGCCGAATGTGTTGTGATGAAGCTGATGTCATGCTTCCAAAGCTCCGCAAGGCTGGACGG
TACGTACGAATCAGGCCCGAGTCCATCCGCCCAGTTGGCAACCCACAGTCGTCAGTCACG
AGCGTACAGTGGGCGGTTTTATGAAAGTTGTTATATCGGCAAGCCTAGCCCACAAACAAA
CCTTTGAGAAACGCACGTTACCGGATCCCAGCGATTCGCTAACTTATTCGCGACGAATCT
GAAGAGGTTGATCCCACGCTCTCGGCCAAGACGTAACCTAGAGGCGCTGAGGCTTCTTGG
GCTTATTCTATTTTTCTCGGACCCGACATGCCAGTCACAAGTGTGCCAATCGATTTGAGC
CACAGCAGCCTGACAGTTCCGGTCAGTTCCATCTGAGAATCGAAGCAGACGGATTTCAAA
TCGTGAATCCATAAATGCACAAGAGAAATACAAATTCCACGCATTCGATTGTATTCAAGA
TTCACGTCGGGTAAGGTTGCACCAGGCCGATTCGCTTGGGCGCCGTGGCTAGCGCATGGA
AGTTCCAGGAGAATTTTGTACTATTCTCGGGGTTCAACCTCATAGACATTCAAAGACAGT
GAATGTATGGAGCAGAGCACCGCGAAGAATCACAAATGCCGTATGCACTGACGACACAAC
CAGAAGAGAACGTTGATGGACACGGCAGCGCTGAGGAATCGGGCGCGGTCAATGCGGTGC
AGGCTTGGATATGCCATGGCCCGATCGCGGCGCCTGGCTGCGTTTCTGTACCGCATGTGA
GAGCGGGCTTTGACAGCTTTGGAGATTGACGGCGGGCGGCGACTTCTGCGTTGGTCAGTT
TCGAAACTTTCGGCGGGCGCTACGAGGGCCAAGAGTCACACAGTCGGGCGGGTGTTTCTG
CCGGTCGATGTTGAAGCTGAGAGCAAAAGGCCAGCAAAGGCCAGCAAAGGCCAGCTTGGC
ACACACTTTCAAATTTGGTGGATTCGAAATTTTCCACTGGCTTGCTCCGGTCCTTTCCTA
TCCTGTCCTCGATCTTTGGAGCAAGCAGGCACTCAGCCAGTGTATGTGTTTCTTTCATTT
TTCTTCCTCTGGCTCGAATTTTTTCCCTCTTTGTCACTCTTCTTCCGGCCGCGCTATTGG
AGCTGTTACTGGAGCTGTTGGTCTGAGAGCATCGCGCAATCCGTGTGCTTCCACCAATCA
TTCGTCGCATCTTTGGCGCTCGCTTTGGCCCACTCTTTGGATGAGCGCTCGCCCTCTTTC
CCTCGTCGCCGGTGCAAAATCCCTAGAAAAATACCTTTCTTCATCGGCAGCTTCCCTTCC
AACCTTCTCCCACCTACCTACCACCTCTCACAAAGTAGTACAGGTAAGCATCTCCTCCGC
CGTTTCGCAGCCATCGAGGGCTTCATGCTTCCTGATGGTCAAGACAATCACAACACACCC
TTCCGCTCCACTATCTGATGCGGTTTCGTCACCATCAGTTGCACGGCCAACTGGCATGGT
CCATGCATGCACTAGCCAATTCTTGAATCACTCTCGTGGTTCATATTTTGCTACATATGT
TCATGAAGATCATAGCATAGCGTCGCTTGCCATCGATGATCTGCTCTTTGCTATTTTCGA
TCGGCTTATCTTGCGTCGCACTGATGATCGGTGAAGCCAAAGTGTTTCGGCGTTTTGCAA
AACCGAAAGCCTTTTTACGTTTCTGCTCCGTGCTGAGACGTAAGAATGTCATTGTCGTTT
GCCCAAGGATAAAATGGAACGCGCTCATTGTCTGCTCTATATCACCGCTAATAGTAACTG
ACATTTTTTTTCACCATCTATACTATTCTTTTTTTACCTCAACTCTCAGTCAAAATGGGT
ACCGTTGCCGACCCCGCTAAGACTAAGAAGACCGTCAGTGGCTTCGCCACTGATTTCCTC
ATGGGTGGTGTTTCCGCCGCCGTCTCCAAGACGGCTGCCGCCCCCATCGAGCGTGTCAAG
CTTCTCATCCAGAACCAGGACGAGATGATCAAGCAGGGCCGTCTCGCCGCCCCCTACAAG
GGCATTGGCGACTGCTTCGTCCGCACCTACCAGCAGGAGGGTCTCGTCTCGCTCTGGCGT
GGTAACACCGCTAACGTCATTCGTTACTTCCCCACTCAGGCTCTTAACTTCGCCTTCAAG
GACTTCTTCAAGTCCCTCTTCGCCGTCCCCAAGACTGCTCCTTACTGGAAGTCGCTCTCG
GCCAACCTTGCCTCCGGTGGTGCTGCCGGTGCCTCGTCGCTCCTCTTTGTTTACTCGCTT
GACTACGCCCGTACCCGTCTTGCCAACGATGCCAAGTCGGCTGCTAAGGGTGGAGGAGAC
CGTCAGTTCAACGGTCTCGTCGACGTTTACCGCAAGACCATTGCCTCGGACGGTATCGCT
GGTCTCTACCGTGGTTTCGTTCCCTCGGTTGTCGGTATCGTTGTCTACCGTGGTCTCTAC
TTCGGCATGTACGACTCGCTTAAGCCCGTTCTGCTTACTGGTAACCTCTCGAACAACTTC
CTTGCCTCGTTCTTGCTCGGCTGGGGTGTTACCACTGGTGCTGGTCTTGCTTCTTACCCT
CTCGACACCATCCGACGACGAATGATGATGACCTCGGGTGGCAAGGTCCACTACAAGAAC
ATGTTCGATGCCGGTCGCTCCATCATTGCCGCCGAGGGTGTCTCGTCGCTCTTCAAGGGT
GCCGGTGCCAACATTCTCCGTGGTATCGCCGGTGCCGGTGTGCTCTCTGGTTACGACAAG
CTCCAGGAGCTCATGTTCGGCAAGGTCTACAAGGGTGGTTCCGGTTAAACGGTCTGGACC
TTTCCTGTCCTTTTGCGCTAGTCCTCTGTTCTGTGTCGATGTCGCCGGTGTCAGCCAGCG
ACCTTCACGGAATAAAAATTCAGTTTCTAGATCTGATCCAATCTTCTTTGCGTCGTTTGA
CCACTAGCTGTGCGTGAGCTGTCTCTAATGTTGCCTGGATAAGTGATTCTAGAATGGCGA
GTATGCGTTAGCAGCAGTGACAAGCACGAAGCACGAAGGACGAAGAGGAGCATAGAACTT
GGAGCTGTGAGCATGTGCTGTGGCTGTTAGAGCGACACGAGGGCGCGTAAAGTGGAGTCG
TGAGTTTGTCGCGTGGGTTCAGCCTGAGCGTGTATGTGTGTGTGTGTTTTGGCGCGTGTT
GAAATTTGGCGCGATCCTCGAGCTTGGGTTGGTAGTTGAGTCACTCTTCTGCGCTCGACC
TGCTCTCTTCCATCATATCGCGCGCCACAATGCTGTTCGTCGACAAGTACCGACCGAAAG
CGCTCTCCGAGCTGCACTACCACCAAGATCTCTCTAAGCGGCTCTCATCGTTGGCAGACC
ATGAAGATTTCCCACACATGCTCATGTACGGTCCATCAGGAGCTGGCAAAAAGACTCGCA
TTGCCTGTCTCCTTCGCCAACTCTACGGTCCCGGCACTTACAAGCTCAAGATCGATCAGA
GAGTATTTGTGACGCCTTCGAATCGCAAGATCGACGTTAATATTGTCTCATCCAACTACC
ACATTGAATTGACGCCTTCGGATGCGGGCAACTACGATCGATTGGTGATCCAGGACATCT
TGAAGGAGATTGCACAGACGCAAAATGTGGATTTGAACGCCAAACATAGGTTCAAGGTGG
TAGTGATCAATGAAGCCGACTCGTTAAGTAGGGATGCACAGAGTGCGTTGAGGAGGACTA
TGGAGAAGTACATGGGCAATTTGAGGTTAGTCTTGTGCGCGACAAGCACGAGCAAAATTA
TCGGTCCAATTCGATCACGTTGTCTGTTGCTCCGAGTCGGTGCGCCAACAGATGAAGAGG
TAAGTCTATGTATATTGCGGTGCCAGCAGAGTTTTCAAGGGAGCTTCATCTGACCACGCC
CAGCAAATGCCCTCTCGTTCTTGTCTCTCGGTACAGATCAAAACGGTACTCAACCACGTA
GCGAAAAAGGAACGCTTCAACATCCCCGATGCTGTGCAAACCCAAATTTGCGACGACTGC
AATGGCAATCTTCGAAAAGCTATGCTCGTACTCGAAGCTCTCCGGATGCAATCGCCCGAT
CTATCCGGTGGTATCGGTATTGCCAAACCGGATTGGGAGATCTATATTACGAAAACCGCC
GACCTGATCCTCTCGGATCCATCACCACAAAACCTGCTCGCTGTACGATCCAAGCTCTAC
GAGCTCCTCGTGCACGCCATTCCCCCAACGCTCATCCTCAAGCATCTCACCGATAATCTG
GTCAAGAAGGTCGATGCGCAGGTAAAAGCCGCCATCGTCCAGAAGGCCGCGTTTTATGAG
CTGAGGACGAGGACAGGTAGCAAGGTCATCTTTCATTTAGAAGCGTTTGTTGCCGCAGTG
ATGCATATTCAGAAGAGCTTCTTGTTGGGCATGACGTGGGATGACTGAGCGTCCCGCGCT
CGTTCACTTGCCATGACGGGCAATGTCATGACATTTGCTGATCATGACTACGCTTCTTGC
GCTGTGTACATCTTGGGCCGAATACATGTATTGCCGATGCGACGAGGTCGCTTGTACCCG
CTGGAGAGCTCGGCACCGGGTGGCGTCTGTGAGGACCGTGAATAGTGCGGTGACACTGGA
GAGCATCTTGAACTGCACTTAGCAGCAACGAAGGCCGAGAGATGTGTCAACTTGAAATGC
CTCCTCTCCCCTTGCTCATTCTTCGCGGCTCGTCATCATCTACATGATCGCTTCACTGCG
AAGAACGGATGGCGACCGACTCAACTTGCGCTGCTGCAAAGCTCGCACAAACTCGTAGAT
CCAGGCGAAACAGGAGCGTGTACGGAACGATGGCAGTGTCGATACGAATCGGACGTGATC
AGCATTTTCAAACATTTGAAACGAACGCATGTCGAACAACGCCAAAGCCAAGTTTGTTGC
GCAAACATTCACGATTGCTGCATTAACGACATCAAGACGCGAGGCTATGTGCAATCCACT
AGTTGCGATACAATGTAGACATTCTTGCAAGAGCGTCTTCGTATGCGCCCCTCAGCTTGT
GCAGCTCGCGCGTAACGGCGTCGCCCTCGACGAAGTCAACGGTTTCGTTCTCCCTGAGCT
TCTTGGGCCTGATCTTTGCGATGGGCGTTCGACGAGCGATGGTACGAACCGTCTTCTTAA
AGTGACGAGCCTCCTGCTCCTCGACGAGAGTCCAAGCGTCACCGTGCTTACCTGCGCGCG
CAGTACGTCCCACACGATGCACATACTTTGCCGGATCGATCGGAGCATCGTAAGAGATCA
CATGCTCGACTGAAGGAAGGTCGATTCCTCGCGAGATCAGGTCGGAACAAACAAGCAAGT
CGATCTCACCTTTCTCGAAAGCGCTGAGGATCCGTTGACGATCGGAAGGCTTGAGCTCGG
ACGAGTAATTCTTGACAACCAACGCGCGGCTTCCACGAGCAATAAGACTGTTTTCGACCC
TGACCTCTTCAAAAATCTCCAACAGCTTGACCAACCTGGCAGCTGAATCGACTGATTTGG
TAAAGCAAAGCGCCTTGCGGATGCGACCCAACTCGTTATTCACATCGTCGGGCCGGTGAA
GAAGGTAGAGCAGATGGAAGGGTTTGTCGGCCGACGTTGTAACAAGCATATGCTCATGCA
GCGAGTGCGGTAGCGAGAATTGCTCGTGCTGCTGTACCCCATTGGCCCGACCTTGGTCCT
CGTCTCCAGCCGAGTTGGTATCCTGAACAGTGATGTAGTGAGGGTTGCGTAGGCCGAGAG
CTGCGATCTTGGCTGGGTCGCGAGTCAAGGTTGCCGAGAACAGCAATTTTTGGACCGAGG
GTGCTGCTTCCTCCTGCAAAGTCGACGTCGCTGCAGCGCCTAAACCAGAAGCGCTAGACG
AAAAGAGCTCGAATGGAGCCTGAGCGGGCCCGGATTTCTGTGAGGCACGTTCACGTTCAG
CTTGATCCGTCTTGCCATTGGTTGCAGCAAGAACCCGGCGGAGCCATTCTTGGAAGGACT
GGTTGAGCAAGCGATCTGCTTCATCGACGACTAAGAATCGCAAGTGAGCGAGGTTGAAGC
CGGGCGTTGAATCAAGATGATCAATCAATCGGCCTGGAGTGGCGATCAGGATGTCGATCT
TGGGCTCTGACTGTGCTTCGTCTTGGTCTTGATCGACAGCGCTGCTCGATCCGACAAGTT
GATTCTGCTCGTGCGCAAAGCTATGTTGGCCCGTTGCGGTACCGATTCGGAGTCCAGATC
CCTTGGCCACAAGCTCTAGAGTACTCCTGACTTGCGAGACAAGGTCACGTGTTGGCAGCA
CAATGAGAGCGCGCAGACGGACAATCTGGCGCGTGCGCAACACTTCAACAATCGGAACGC
TGTAAGCAAGCGTCTTTCCGCTTCCTGTCGGCGCAGAGACACACAGGTCGCGCGGCGGAG
CGAAAGGGCGGTAAAGAGACCGACTTTGGGGCTGGGCAAGCAGACATGGGATCACCGATA
CCTGGACTGCGAACCATTCGCTGATACCAAGTGCCTCGAGGCGGGATCGGACGATATCGC
TCAAGGCAACCTTGCTGAAATCGTCACTGGCACTGCTGCGAGCTGAGATGGTTACCGACT
CCTGGTCATCCGGAGAGGCTTCTTCCATCTCTTGGTCGACGAGAGCGCCGCCGTCGAGTG
GGGGAGGAGAAGATGCTTTAGCGGGATTGGCTGGCTTGTTCAATTCCTTTTGCTGCCAAA
GAGGGCGAGACAGGGTTGGATCAACGACGGTTCGGTTCGAAAGACCTTCTGGCAAACCAA
GCGAGCGGATCAGCTTGGGATCAACAGCCCTGCGTACGCCAGCAAGAGGGAATCTCTCGA
GCGCCTTGTCCTCCTTTTGGGCTCCGACGTCGACGTCCATTTCAACATCTGCCGAAAGCG
TTTCCGTTTCTAATGTTGACGCTTTCGGCGTGGAAGGGGATGCTGATTCGACGTCATCTT
GCTCAGAGTCGGAGCTCGACTCTTGATCCGAGTGTCGGTCCGAATTCGAATCCGAATCCG
AATCCGAGTCCGAGCTTGAAGGAGAAGAGGAATCGGAGTCAGCTTTTTGCGCTACCGGCG
AATGTTGCGTTTTTTTCTTTCGGGCTGCCTCGCGACGATGCAAAGCTTCCTCTTCGGGCA
AATGCAAGCCGATCGAGTTGTCTGCTCTTGCTTGTGAGCCATCGTTGTCGGCCTTTGATT
TCTTGGGCGCAGCACGTATCCTAGCCTTGCGACGCTCTTTCTTGGCCTTCAGGTATCTCT
GTTTGGCTTTCGTTTTCTCTCTGGGTCCGGTCTGGGCCTTCTTTACGGATTGTCGTAGCA
AGGGCGCTACATTTAGCCGAGAAGGGTGAATATTGAGGGCGGGGCGTGCTACAGAAGGGG
CTGGTACTGCAGTGGAGGCAGCATTGGATGATGCTGAGGATGTGCTCGTCCCAGGAAGAT
TTGAGCCTGACGCTTCGTTTCCTTGTACGAGTTTGCGCTTCTTCAAGATCCTCTCGTTGA
GAGCGTCTAGCTTGGCCGTATCTGCGGGATCGTCTTTGCTGCCTGACGGAGACGATGCAC
TGAATGCGTCAAAGCGCTTGACCGAGAACATGATGGAGCACCTTGTTTCGCAAAACGTCC
GTTTGATGAACGTGGAATAGAGGTGAGGCTAAAGCGCTGGTTCCAACGGATAGACGTCGA
TGTGTGCTCTTGGCCGAGGCTGTACCAAGAGTTTCGTATTTTTGAACCCTTGACAACTCA
CGACTCACGACTCAAACAAGCCGCTTGCTCCAAAAAATTCTTGAAAGAGGGTCGGAAGCC
GGGGAACGCACATGACGTGCAACGTGCGAGAAAATACAGCTTGTTAGACCTTAGGATAGC
CTCCCTAAGTTCTCCACATCCACGATTCGTGATTCAAGGTCCTGAGCCGTGAGTGTGAAG
ATTGTCAGACATCACTTATCAATAAACGTCAACTGATTCGTGATTGTCACTCGTAATCCT
TTCCGGACACCACATCACGTGCCGACGACTCACTGTCGGACCCTCAGGAGTTCAGTCCAC
ATTGGGCACTATCGGTAGGAGCTGCGATACGATGCCGGCAGCAACAACGCAAGCCAGGTC
GACCACCGAAATCGCCAATGCTGGGTTCTCGCACATTCAGTCATCCAAGAGCACTGGGGT
ACGCACCTCTCCCGACTTTCTTGTGCTCGTGCTGGACATCAACCCACTAGCATGGACGAG
GCGATCCGAATCACTCGACAAGGGAAAATATAAGCAAGTTTCCAGCGATGTAGCTCTGGA
AGATGCGCTTGCTGCTATCATGATCTTTCTGAATGCGCACATGGCAATGCAGCACGAGAA
CGGTCTTGCCATTTATGCTGCAGCGGGGACAGGAACCGCGCAACTCCTCTACTCGACAGC
TTCATTTTCAGCCAAGGCGACGGGTACGGGAGTAGTTAATTCGGCTGCGTCCACCAGCGC
ACAAAAGCCCGATGCCAATACATACCAACACTTCAAACTGGTCGACGACCATCTCGAGCA
AGGTATCCGGGCTACGTGCAAGTCGATGTTTGACCGGGCAAAGAAAGCGCAAGAAGCTGT
CCATGCAAGTGCGGATAGTGAAGCGGTCAAGCATGCGACGCTTAGCCGCTCCATCAATGT
CGGCATCGTGTCTGCCCTCTCCCAAGCTCTCTGTCACCTCAATCGGCTTGGACTGAGCGA
CGCTACGGACGCGGCTAATACTGGCAATGGGATAGCCGCAACGGCGCAGACTCGAGCGGG
TGGCGCAAACACGGCGCAAGGTGCGGGTGGAAGTGTTGGAGCCGGTAGCATAGGCAGCTT
CAAGTCGCGTATTCTTATCCTCAGCGTGACGCAGGACGCCTCAACACAGTACATCCCAAT
GATGAACTGCATTTTTGCGGCGCAGAAGAAGGGCATCACCATCGACGTCTGCAAGCTGTT
TGGCAAAGATACTGTCTTTCTTCAGCAGGCGTCCTACCTCACTTCGGGCACGTACTTCCG
TCTCGCCGATGATGAGGACCAGAGCAAGAGCGATACGGCAAGCGCCACAGATATGCGGTC
GAGTCTAGTGCAGACTCTGCTTACGACGTATCTGCCGTCACGGTCGATGCGAGGCGTGAT
GAACCTGCCAAGCCTCGAGAAAATTGATTTCAGGGCTGCTTGCTTCTGTCATCGCAAGAT
CGTCGATATCGGATACATCTGCAGCGTCTGTCTGAGTTTATTCTGCTCGCCCAAGCCCTC
CTGTCTTACTTGTCGGTCCAAATTTCCCAAGGAGACGTTGCAACGGTACGAGAATGAGCT
CCAATTCACTGCCGATGCGGGCACTGCTGCTCCAGCATGAAATTGCAGCGCTAACGTGTT
GCTTCATTCACGACTCTTACTGTGCAAGCTGAATGCAGTCTTCTCGCGCGAAATGACCCG
AAAATGGGCACCCGTGACCACGCAACACGAATCACGCACCACGCTGTGCAGAGTGCGCGG
CCAAGCTTTGCATGTCTTGTCGGTTTGTGCCCAGCTGCTGAGACAATCGTGAATCGCGAA
TTGGATGGAGATTCACCAGAAAACTCCACATGAACCGGAAGCTTGACACCACATCGTATC
ACCACAAACTTGAAAGCCAAGTATAAATCTTGACCTCTTTACATCCACTCAGCTCGTATC
GATTTCATCCTCATCTGCGGCTCCACGACATCACTAAATATGACAGACTCCAGCGATGTG
GCAACGTCGCTCAAGATCAACATCAAAGGTCCTTCGGATTTGAAGCTCGCCATTGAGATC
ACTTCTGACCAGACGGTGCGACAACTCAAGGAGGCCATCGAAAAGCAGAAGCCCGACGTC
CCCGCCGATGCTCAGAGGCTCATCTACGCAGGCAAGGTGCTCAAGGACGAAGAGGCACTT
TCGGTCTACAAGGTCAAGGATGGCAACACCATTCATATGGTCAAGTCAGCCGCTCGATCC
GCGCCTACTACAGGGAACCCATCCGTACCAGGTACTGCACCAGCAGCAAGTAGCGCTTCC
ACCAATGCTGCGTCGTCCCAAGCGCAAGGTGTGCCTTCCAACTTCTCGGCCGGCCAGAAC
TTCACCAACAATCCCCTCTCGGCATTGAATCGCGCAGACTATGCCGGTCCACACATGGCG
CGACTGCTCAATGAGAGTGGCGGAGCGTTTGGAGGCATGGGCGTCAATCCACGCGATCCT
AACATGATGATGGGCTTGATGCAGAATCCCGAAGTGCAGCGCCAGATGCGCGACATGATG
TCACGTCCCGAATTCATCGATCAAATGATCGCGATGAACCCTCAGCTGCAAGGTATGGCG
CCACAGATGCGCCAGATGATGCAGTCTGAACAGTTCCGCGAGATGATCACCAACCCTGAG
ACCATGCAAAGGATGGCGCAGATGTCACAGCTGATGGAAAGCGCTGGAATGGGTGGTCTT
GGAGGTCTCGGAGGTCTGGGCGGTCTTGGTGGCCTTGGTGCTGGTAGCGGCGCAAACAAC
GGTGGCGGTGGACAGTGGCCGCCTCCCGGTGCATTTGGCGAGCCTGGCAACGGTGCAAGC
AACGACAACAGCAATCGAGGCTTGTTCGCGGGTGTCGGAAATAACAACACGAACGCACAG
GGCAACACTGGCTCTGATGCTTCGAGCGGACAGGCGCCGCCGAATCCATTCACGGATCCC
TCTTTCCTGCAGCAGATGTTTGGCGGAGCAGGAGGTGCTGGCGGATTCGGTGGACTTGGT
GCACTCGGAGGGCTTGGAGGACTCGGAGGACTTGGCGGAGGAGCTGCCGCATCGCGCGAC
ACGAGACCCCCTGAGGAGCGCTTTTCGTCGCAGCTAGAACAGATGCAGGCGATGGGCTTT
TATGATGGCCAGGCCAACGTCAGGGCACTGTTGATGGCAGGCGGAAGCGTAGAGGGTGCC
ATCGGGATCCTGCTGGACAACCCGAACCCACCTGCACCCGGCAATTAGTCAGTGTGCGAT
ACCACGAATGTAGCCATCTCGTTCACGTTGGTCTCACTACAAGGTTGTACTTCATTTCAC
AAACTAGAGAAAGCTGTAAGAGGCATCAAAGAGAGAAAGAGGTATGATGCAGAGGCCCAG
TGCACATTTGAAGAAATGCAAGTAGTTGATCTTGATCTTGTAAAAAGCGAGTCACGAGTG
CCTGTGCGCGTCGACTCACGACTCTGAGCGACTACCTAAGTGCAGAAGACCAGCTTGAAG
TACGCATCTGTACTCGACACGCACAGGTGTTGCTCGAAGAGAGTCTTCCCGTTTGAAGGT
TGTCAGCTAGTTTGGGCAGAAAGACAGGTCGCCGATTGATACCGAGGCGAATATACAGAC
TCGGTTATTGATTCGCAAGACCTCGAACCGTCGAGACCGGCAAGTTGCAGGTCGTCCCTT
TGCTCAGCATCCTCATACTCGACCGCATCCAATTGTCACACATCTCTTCAACACTGTGAA
GCCGCAAACAACTCGAGGCTCGTTTGCCCCTTGCACTCTCTACTGTCTTGTACAGCGCAA
GAATGAGGATCTGCTTGCCAGCAATGCTGACAAAAGGCCGCGCGCTCGCGCCAAAGCAGC
TGAGAAGAAGCCTTCTCACCGTCATTCATCCAAATCATTCATCATCATTGCTCGTCAATT
CGGCTGCTTCCCTAACACCTGCAGCAACCATCGATCGTGTTCATGTTTGTCTAGAAGTAC
CGAAAAGCTATCAACACATCCAAGCTTCCTTGCTCTGACTGTTTGGAACCTGACCCGCAG
CACGTCCACTGTCTTCACCTAACCGACCTCGTTCATATCCACTGCAGACACAGTCCACAC
CATCCATAAGACACATACGCGCATAGAATGCAAAACATAAGGGGGAAGAGATTTTTTTAT
CTGCATTTCGTCGTCAACAAACAAGGAAAAACGAAGAGAATACAGGAGAGGAACTAGGGG
AAAACGACTGGGGTTTACGTTTGACTCCGCGTTGAAACCGGGAGAAAAAACGCGGGCAGG
AAAAAAACTGGCAACTTTTGGTCGCCATAGGAAGTCGTTGATAACGACGACGCTTACTTG
GCACCGAGCTTGGCGGCCGACTTGCTGACCTTACCACCCTTGTTCTGGGCGGGGGTGGTC
GACTTGACGACACCGACAGCGACGGTCTGACGCATGTCACGGACGGCAAAACGGCCAAGA
GGGGGGTAGGTCGAGAAGGACTCGACGCACATGGGCTTGGTGGGGATCATCTTGACGAGA
GCAGCGTCACCGGACTTGATGAACTTGGGGTTGTTCTCAATCGACTTACCAGTTCGGCGG
TCGATCTTCTCAGTGATCTCGGCGAACTTGCAAGCAATGTGGGCGGTGTGGCAGTCGAGA
ACGGGGGCGTAACCGTTACCGATCTGACCAGGGTGGTTCATGACGATGACCTGGGCGACG
AAGGACTCGGTCTCCTGAGCGGGGTCGTTCTTGGAGTCAGAGCAGACGTTACCACGGCGA
ATGTCCTTGACGGAAACGTTCTTGACGTTGAAGCCGACGTTGTCACCGGGCAGACCCTCG
GCGAGGGTCTCGTGGTGCATCTCGACGGACTTGACTTCAGTGGTAACGTTCGAGGGGGCG
AAGGTGACAACCATACCACCCTTGATGATACCAGTCTCGACACGGCCGACGGGCACAGTG
CCGATACCGCCGATCTTGTAGACATCCTGGAGGGGAAGACGAAGGGGCTTGTCGGTGGGG
CGCGAAGGGGGCTCGATGGCGTCAATGGCGTCAAGGAGGGTCTTACCAGAGACCTTTCCG
GCCTTGGTCTCCCTCTCCCATCCCTTGTACCAGGGCATCTCCTTGGTGGGCTCGATCATG
TTGTCACCGTGCCAGCCGGAGATGGGGACGAAGGCGACGGTCTTGGGGTTGTAGCCGACC
TTCTTGATGAAGTTGGAGGTCTCCTTGACGATCTCGTTGAATCGGTCCTCGGAGTACTTG
GTGGTGTCCATCTTGTTGACGGCAACGATGAGCTGACGAACACCGAGGGTGAACGAGAGG
AGAGCGTGCTCACGGGTCTGGCCGTCCTTGGAGATACCAGCCTCGAACTCACCAGTACCA
CCGGCAATGATGAGAATGGCGCAGTCGGCCTGCGAGGTACCAGTGATCATGTTCTTGATG
AAGTCACGGTGACCAGGGGCGTCAATGACAGTAACCATGTACTTGGGGGTCTCGAACTTC
CAGAGGGCGATGTCGATGGTGATACCACGTTCACGCTCGGCCTTGAGCTTGTCAAGAACC
CAAGCGTACTTGAAGGAACCCTTACCGAGCTCGGCAGCCTCCTTCTCGAACTTCTCGACG
GTACGCTTGTCGATACCACCGCACTTGTAGATAAGGTGACCGGTGGTGGTCGACTTACCG
GAGTCGACGTGTCCGATGACGACGACGTTAACCTGTGGTGATGGAAACAAAAGATATTAC
AGAAGGTCAGAGACTGCAGTTATGGAGAAATTGGAGAAGGCGCTACATCTCAAATCATGG
AAATGGTTCAAGCCCTACTTCCCGCCACGGCCAACGCTCAGCCAAGCTTGGTGACGACGA
CCAAGCTGATGGCGAGAGCGATGTCCTAGTCGATGTCGATGCACGCAGCCATAGCCCACA
TGTAGGCCATGCTGTTGTCGAGTACTTACGTGAGCCTTTTCTTTACCCATTTTCGATGAT
GTTGTCTGTGTATGGTATGATACGATGTATGAGGAAAGAAAGAAAGATAGTGCCGAGACA
GCGCCCTTTATTGGAACGTCTCGCTGGCGTACACACAAAGTCTGGCACCCAAAAGAGGCA
CCCAACGCAGAAAAAAGCGGGCGAATCTGGTCGTCTCTGCCGCGCAGAACCAGAGAAAAA
TTTTCTTGCGCCTCAACTTCCAGCGTCCTCTCGTCTCGCGCCTCATTGGTCGAATTCTCA
GCGAGAGGTCCGAGCAGATTTGAGAAGAAGCGCATCGACCAAATCAGTACACAAGATATT
GTAAAGCCAGAAAATTTGCATGTCTGTCAGACATGCTGAATTCCTTTGTTGGATTACAAT
TTGAAAGCTTCCTTGCATGCAGATTTGCAACAGAATACAGATTTCCAAAGTGAATACAAG
CATACCACTGGCTGAGGCGCAGTCTCTGACTAAGTTAAAATCGAGATTCTTCGAACCATC
AGCAAGCAGACTTTGCTGGGGCCCACAAGCCACTCTGTGACTGTAGGAAACTGAGCCATC
GATCGACGGAACTCTACAAGGAAGTACAGTATGTCGGACAACAGCTACGAGCGTCATGGA
CCAGTCACGACTGATGAACTATTGCTGCGCACGTTCCTCCAACTTGTTGTGTGCACCTAA
CATGAATGCGCACACTAGTTATGATTGATGCTGTCCGCCCTGATCTTATCCTTTCATGTG
CGCCCCTTGGCTTGCTTTCGGGATGTCGCTCGATCCAGTATGCAAGCCAAATATACAAGA
TCTTTACTTGTGGTGTTCAGAGTGAAGCCTCTGGAATGACACAAGAAATCGAGTAACAGC
AGGGAGCTAAAGGTGATCTTTGCCACAGAGGGAGAGAATTTGACTGCGGCAAAGGACTAA
ACTCAGCCGAAAAAGAATTTCCTGCCGATCTGAAGCCAGGTAACTGATCCAATGCGGTCG
CGTGAGCCGATCTTGCCACAATGTGGTGAGTGTAGAGGACATGCCACTCAGTTGCGTTGA
ATTGTTCCATACCAATTTGTGGCATCTCACTTTCAAAATTGGATCGAAATGCTTGAATGT
GTTGAACCAAAAAAAGCGACTACAAGATAATGTAATCGTGAATAATTTAGGCAGGCTACT
CCGCGCTCCTCTTTTAAATATTAATCAATACTTGGCGGAAGTTGGCCAAGTCAGCCTGGC
TTTGAGTCACGTCTCATGGAGACAAACAGCTCATCAGGGACGTCACGCGTGGAAATGATC
AGGTTTGTGCGTGTGATAACTGCGGAGATGATTCGGATGTGACGGTCTCGACCTTTTGTT
TTTCCGGACATACTGTACAATGAAAGCTCAGTATAAGCTGCTGATCGTCTCCACGCTCCA
CCCACAAGCCCAGCCTGTTTTGGTCCAACTCAGGCAAGGCATCTCAGGCACAGTACGTTT
GGACATATCAAGCACCGCATGCCGCGAGATCTGGCAAAGGAGCTGTTGCTCTTTTCTTAA
CGACGTGGTTGATTACAAATACATGCTGCAGTCACAGAGACTGATAGCTGGGAAAGCCGC
CTGATGATCAGTACGCAGCGTCAGACGGCGAGTGTACAAAGTAAGGAAAAACATTCGAGG
TTGAAACAGGAGCAGAGTTCACATTCACTCTTCCTCCTCTTCGTCATCATCCCAAAGATC
GCCGCCGCCTTCTTGTGACTGTGCAATGGACGCTTCAGGCCTAGTAGCAGTTGTTGAAGG
TTGAGAAGCGTTCCGGCTTGCTGGCAGAGCCGGAGGTGGCATACCTCGGCTTTGTGATGG
CGTCTTCGGTGGATCATCCCTAGCGACGGCATCTGCCGTGGCGCTCGATGAGAGGCTTGC
AGTGACACTTGGTTGTGAATGCCCCAGTGGTTGCATGATATAGTCATCTCCCGCCCGGGA
CTGGATGTTGGCGTCAGCGTGGGACGAGGCACCGGCAGCCTCTTCTGTTTCTGCAGCAGC
AGCAGCTGCTGCTGACGCTGCTGCAGCTTGGCTTGCCTCCTTGCGCTCTTTTCGCGTCTG
TTTGAGGTCAGCCAGCTGATTGCGCTTCATGTCACGTTCCGTGGCGAGTTTACGGAGTGC
TTGCTGATGACGATTTTTGATGATGAGGTTCATGGTACCGTCGACATCGGCCTGCTTCCT
GCGGACGAGTGTCTCGAGCTCGCGACACTCTGCTTCAAGTTGCGCTTCTCGAACGCGTTG
TTCCTTCTCCTCATCATTTTCGTCTTCTTCGTATTCGTCCTCTTCGTCCGCCTCGTCTGC
GTCGTCATCGTCATCGTCATCCCAAAGGTCTTCCTGGTCACTGCCGCGGCTCTGTGCCTC
GCTATTAGCACCTCGTGTTGAGCCGTCGTCATCATCGTCTTCCTCTTCCTCGAGTGCGGC
GTCAAGTTCAGCTGCTAGGTCCTCATCCACGTCGTCTTCGTCGAGATCTTGATCATCATA
GCCATGCTGTCCTCCGTCCTCGTCCATGTCGGTGCGGCGGCGATGCCCTTGGCCTTCACC
ATCTTCGCCACCATCGTCGGCACCTTCGTCTTGCGAGCCGACGTCTGAGCCGTCAGGCAT
AGGTGTCTCCGCCTGCGATCCGCCGGGCGAGGTGGCACCACGTCGAGCTTGACCGCCTCG
CTGCTCGTCTTCATCTTCTTCTGAGCCCCCTTCATCCGCAGCGTCAATCATTTCATACTC
TACCTGCTCCGCCTTTTTGTCAGCTTTGAGGAGTCGTTCAACTTCCTTTTCGGTTGTTTC
AATGGCTCTGCGCGCAGCCCGTTTGCGGAAACGTCGTTTCCTGGCCCATTGCATAGGAGG
TGTGATGCCGTGAGGGTAGATGAAATCGTCGATGTTGAAACCTTTCCCGCCGCCACCGGA
TGATGCTTGGGACTCGTCGGCGATTTTGCCTTCCACAACGAGCATCTGTGCAATGTCAGC
GACCTTGAAAAATTGGCGGTTGTCGAGGGTCTTGTGTGATTCCGTGATGGTGGGTAAATC
GACAAGTTTGGCCGAAAAGAGCGAGTCGCCGACGTGGACAACAGCTCTCCTCGAGTCTTT
GAATTTGAACCACACATCGTCACCGAGCTGCCGCTTTTGGATGCTGTCTCTGAGTTTGTC
GCATTCGGGCCCTACGGGCATACGAAAGATGAGCTGCTCCTCAAACGCAAGTCCTTGACC
CGTCTCATCATCTTCGGAGTCGAGCTCGCGATCGTAACTCTGCATGTAAGCTTGTGTTTT
GGGTCCTTGTCCGGTTCCTGCGGCAGTACCTCCCCCTGAAGCCTTCATCTTGAGCTTGAT
TTGCGGGCGAGCACCTGATGAGGTTCGGATTGGCCGGGAGGGCTGTGATCTCCGGCCACC
CCCATGTTCCCAACCCTCCGGTGACTGTTCCCGGGCAAGTAGAGCTTTTGCGGTTGGACG
AATCGCTCGTTTCGGCCTCGTTCCTCCAGGGCCGAGCTCCCCAGGGGAAGCTCTTGGAGC
TGGTGATGCTGACCCACTGCCTTCACTCATGGTTCCCGAAATTGGTTGAGGCTTGTGATC
ATTCGGTTCCCGCAACTGTGCGTACGTTTTGACAGTCCAGAGAAGGGCTCCACTCTGGTG
CTGAGGCCGGCAGCACGTACAACGACTCTCCCTGGCTGTTGTCCGATCTTACGTTGCAAC
GAAAGGACGCTGCGTGCCGTTTTCTGCTTAGTGCTGCGATGCATTTGGTGATGCGGAAGG
AGAGAGGACCCTAGCTTGTGACATGAATGCACACTCAGCTCCACACCATTCGCGTTGCGG
CGTTGCGGCGTGTCGGGAGTCGGACTTGAAAGTGGCTTAACAAAAGATAAACTCTTCATA
GTCGTGAGTTTATCGTTCAAGGCACGAGATTCACGATTCACGATTCGTGATTCATCATCG
TTCGTGGTTCGTGACTGCGAATCAACTTTGCACTGTATGATGCGTGATCAGGCTCTAACT
TTTCAACGCTGCTCCCTGTAAACATCAGCAAGTCGGCAGCAGCATCGAACACCACAGAAG
CAACACAAGTCATGCACCTGAAAACGAGAGACAGGAAAAGTGGTTCGATCGGGCCCGCGC
TAGGGGGCGATTGATATTTTGCGCAAGGGTCAGCTACGATCCAGGCGTGCAGAATGTGTG
TGAATGTGGTTGTACATAAGATGCGAGCGAATGATGGACGAGGTCGTCACGTTGTTGACA
GTTCTGTATTCAAATCGCCGTCAGCGAGTGGAGTGGGACTAGGAATCGATGGTCAAGGAA
TGGTTCGATAGATTTATGCCTCCTGAGCACGAACACGAGCGTTGGCATTGGTGACCTTGA
CGCCGAGAGCCTTGGCCTTCTCGAGGATGTCGATGCGCTTCTTGGACGAAACGTTGTGCG
CGATCTCGGCAGCGTAAACACCGTTGTGCATGAGGAGGAGCTCGACGTCACGGACGTTGG
AGACCACGAGGCGGCGGTAGCCGTTGGGCATGAGGTGACGGGTCTTCTTGTTGGAACCGT
AACCGATCTTGGGCATGCGAACGGTGCTGCGGAAACGACGACGCACAGCAGAGTCGATAC
CCTTGGGCTTACGCCACGACTCGCCGACACGGTGGTATCGGTCCGAGTGGTGGCGCTTGA
AGGCCTTGGTGCGCTTCTTGACAATAGGGATGGAAGTGGCAGCCATCTTGACGATCTGAG
GACGAGAGGGTAGTGATGCGCAAAAGTGAAAAAGAAGCACGATGGAGAGTCAGCAAGATG
TGTCGAAGAGGGTAAGGAAGGAGCGAGTGCGCAGGATCTTTCGCGTTCCTGCTGAAGTCT
ACGAGACAGCGTCGATTTGTGAGCGATTGTTGACCAACTAATTGTGTATCCTGCTGAAAG
ATTTACGAATAAATAGCAGTACTTGCTGCAGCTGCTGATGTTCTGGCTTGCACAGTGTCC
ATGAATAATGTTGGTAAGAAACACTGCAAGACTGGTGTCTGAGCGGTATCACCAAGGCTA
TGATTTCTACGAAACTCGGAACGCCTGAGTAGAGTCCATAATTTAACCATCCGTATCGAA
AGCGCCCTGTGTCTACCATCTTCCATTATTCCAACGTCTGAGACCTTCACTCCCATGTGA
GCAGAACAGCTCTACCTTCCCGTCACCATCTAATGAGAACATCAATTTTGATGTCAAGGG
TCGATACAGTAAAGATGACACTCTGCTATCCTTAGAATCATCTCTGTGCTCGATCTGGAT
GGCAAGAGCTATCTGCAAGGCTGGGCGGAGTGGTGTCTGCAATGCTGAGTGTCGAGTTGT
TTGAGAAGGATGTTGACGCAAGCACTTCTGCATGAGCATCATAGCAAGAACGTCTGTGTG
ACTGATATGGTCGAAATTGGTGTAGACATGCGTTTGGGCAGTATCGCTGTATAGCAGGTC
GGAGTGATGGATTGCTCTACTTTGTCGCTGGCTTGATGTTACAATACTATCTTGTCGAAA
CGGCATCAGGCGTCTATTGTTGTCCTTTTGGCCGGGTGCGAAAGATCGTGAACAGGGATG
GGCAGCAACACTTACCTTTCTTGACGGGTGAGGATGGTGGTGATCAAAGATGATAGTGAG
CAGCTTCAAGATTTCGGGTTGACTGACGATATGCCACCGAGCCTGACTGAACTGTCAAGT
CTATGTCTGCTGGGGCTGAATTGTTTGCCTGAGTCTGGCCAAGTCGAGAGCCATTCATGA
CGGACAAGCTCACAGCCAACTCACTTGTTTTCTCTTCCAACTCTCTGTGACCTACTGGTA
ATTCCAAGCCTCGCACAGCGGAAATCAATTTAAAAATCTTCTCGTCCATAGCCTTGGCTG
AAGTGCCGCCCTAGTTTGTCGGCCGGACTTACACGTGACCGCTCAATTCACAATTGAGGT
CATTACAATTTTTGCCTGACCAAATTCGAACCGGATCTTAGAACGGTTCGAGTTGGACAC
TGAAACGGAGAGTGCCTCAGTGAGGTGGAATGAACGAGTGAGTCAATGTCAGCTGGAGAT
CCTGCTGAAGTCGGAAGCTTGAGCGTGCAACTTGAGCGTGCAAGGGTTGGGAATGCTTGC
TTGACTTGGCTGGGTACTGCGATTTGAGGTTTGATCGTCGTCATCATCCTCGACACCACC
ACACCCGTCAAGAATCATACTGTCAAGGTTAGTATCCGCTTCACATTGCTGCTGCTATTC
GACCACCCCGACACACGTATCATGTTACCCCGACACACGTATCATGTATTGCGCCCAGCG
TTAGCACCTGCAACGGTACGGATGACCGCGCAGTCTCATATCTACACTTGCCAAACGTCT
CTTCATATCGACCTCACGCATCACCAAGCAGAAGATCAATGGGCATATTACAACAGGAGC
AGCAACAGTATCTTGGCAGATGGATCGAAGAAGGACAATGGAGTGACCAATGTACACAGA
CAGGATTCCATCGCATCATCCACTGTCACGGTAATTCGTGATTCTCAGGTCCACGCTCTA
CGACAGGTTTGCCGATCATGCTCCAATTTCACGTTGCTGAGTCTGATGTAGTGGGCCTGG
TCCGACAGAGCAATGACGATAGAGATAGATCTGTACATTATCGCCACAGACTATCCCAGG
ATCGATTCACACAGCCATCTGCAGCAGTCCTCGTATTGAGGGCTTTGTCCTTTGCCTTTT
GACCGGCGAAACACGAACGGTCAAGAGTCAGTGCGATGCGTCAGTAAACCCTTACAAAGA
ATGCTTCCGACGACACTATCATTTCTGCACTACGCAACTGGAAGTTGGATGCCAGAGGGT
TGATGTTGGGATATGGTCTTGTCGATATTGCAGCTGGGCGTGCTTCATAAAATTGGTTTT
GTCAGAGTAAAAGACTGACCCTTGTTTCTCTTTCTTGTTTCCCGCTCGACCTCACCACCA
CACTTGAACACAAAAGATGTCCCTCCAGCAGGCAAACCCATACATCGTTGACGGCAAGGG
CCACCTTCTCGGTCGTCTCGCCGCCACTCTGGCCAAGGAGCTTCTCTCGGGCCAGAAGGT
CGTTGTTGTTCGATCCGAGCTTATCAACGTCTCGGGCTCGTTCTTCCGCAACAAGTTGAA
GTACCACGCCTACCTGCACAAGCGCCACTTGGTTAACCCCAAGAAGGCTGGTCCCTTCCA
CCACCGTGCCCCTTCGCGCATCCTCTACAAGGCCATCCGCGGCATGATTCCCCACAAGAC
CGCTCGTGGTGCCGCCGCTCTGCAGCGATTGAAGGTCTACGAGGGTGTCCCGCCTCCTTA
CGACCGCAAGAAGCTCATGGTCATCCCTGCGGCTCTGCGTGTCCTCCGTCTTAAGCCCGG
CCGCAAGTTCGCCACCATCAAGCGTATCTCGCACGAGGTTGGCTGGAACCACATGGAGAC
TGTCGACAAGCTCGAGGCCAAGCGCAAGGTCAAGCAGCAGGCTTACCACGAGCGCCAGGT
CGCTGCTTCCAAGAAGCGCGCCGCCGCTCAGACCGCCACCGCCGACAAGCTCAAGGACGT
CAACGCCCAGCTCGCTTCGTACGGCTACTAAGCGGTTCGCACCACCTTGATCGACAACGA
GGCGTCACACTAGCTGCGGCTGCCTTTTCCGACGATACCGCCAGTTTAGACTTTGCTCCA
GCCTCTTACTTTCGTGGCTGTAGCAAGTGTTTTTTTTGGTCTCCTCATGCTTTGTGCGAC
TTGATTTTCCCCAAGTCGTGTGATCAAAAGGCTGCATGCACTCCCCTTTCGACCATCATT
CGGGTTGTGCGTCGCGGTTACTCTCCCTTCTTCATCCTCCGAACCACTTTCTAGCAGTAG
GTGGTTTCGCATCCCGCCATCGTGTATTTCATACTCTCCACCACACTTGTGCTGTTCTGC
TAAAGGGACAGTGCATCACTCTCAAGTCCTACCTTACGCATTCTTTGGGACTCAAAAAAA
CTGCAAGCATTCAGATGATAAAACAAAGCTCTTCAGTGGCGTGGCAGATTGTATGAACAC
GGGTGTTTGATTGATAAGACAGACTGTATAAACACTCTTGACTCTCGCAAACAAGTGCGG
CATAGATTGAGCAATTCGAAGGTGAGAGTCTAGCCATGCTGCGACAAGTCAAAGGGAGTG
ATCCATGCAGCCAAATCCTCATCGACGACTCGACCATCCGAAGCGCGCTTTGCGAGTCGA
CGTTTGACTTTAGCTTTGAGCCTCTGACGCTTGCCCATAAGAACCTTGTCCTGAGCATCA
AACGATCCATCGGCGAGAAGGCTGAAATCGTTGAAATCGATTTCGTCGTCGTCGCCGTCA
TCATCGTCATCAAGCTCGTTAACGCCGGCTCCTTGAGTCGGATCGTTGGAAGTGGATCTT
CGACGCGGATCTTGCATGCTGACGCGCGCGTTGGCAGAGGCGGACAGAGATCCACTGCCA
CTGTGCGAAGCGAGTGCGGATCCAGCGAGCAGCATGGCCTGCTGCTTGCGAACAAAGCCC
TCATCGTGTCGCTCGATTGCATGATGAAGGTCGCGTGGCGAGTGACGCGCCGTTGAACCA
GACGAGGGACACGCTGCACTGAATGAGTGAGACGCATGCAGAAGCTGAGCGATCTGAACC
ATCGTCACCGGCAGTGCGGGTGGCTGACGAGCAAGCTGGACAAGACGTCGCGTAGAGCCT
TTTCCAGCATACCACGCATCCAGTCGTCTTGACTCTCGCTTGGTAATTTGATACTCTTCC
GACTTGAGCCATGCGCTCGCTTCACCCGACTTAGAAGCTGATAATGGCAAGAGCGAAAGA
CATAGTGCTACATGCGCAGGTGACGGGTTTTTTGGCATGCTTCCGGTGCTCTGCGCAACT
CTAGCATACTCGCCAACGCCGTATCCAAGGTCGACTCGCGTTGGCGTGACGAACTCGACC
TCGGCCCTCAAGAGGCAGCGCGAGCGTCGATCGCTTGCGGCCGCAACTTGTGCTGGAGAA
GCTTCGACCCGACTGTTACCATACCATGCAATAGCTCGAAGTAAGCTTTTCCACGAATGA
GCGCGAAGGACAAAGAAGCTGCAACCGGAAAGACCGCTATCCGCCCCCAACACCTTAACC
ACGCTTGAAAGTTCAATGGTCGAAGGGAATAGAGCTTTTGTGGTCAAGGAAGATGACGAT
GCTGAAGCCGATGCGTTCGAAGAAGATACAGACTGCGAAGTTTCAGGCCAGTTTCTGTCG
AGTTTGGGAGCAAAAGGAAGGCTGCCGTAGCCAAAGTCGATGCCCGCCAACGCTCGCGGC
CCACGCTGCTCCGAGGCCAAAGAGGTTGTAGAGGTGCTGAAGCGCTTAGGTTCGGGTGTT
GAGTGTGAGCTCCCACGCTCAGGGATTGATGGCGATGGCGCAGAAGGATACGGAGCAGAC
AACAGCTCGCTACTTGTTGTTGACGAGGAAGATCTTTTTGCCTGGAGGGAAGCACCTGTG
AAGCTATTCATAGGTGAACTTATCAAGGGACTGCTTCGCGATTGGCTGTGTGCGGAGCTT
GAAGACGAGGACCGGTGCTGCAAAACGGGTCGATTGAGGGTTTCGAATGTGGCGGTATCA
TAGCGGGCTGGCAAGGCTTTCTCTTGTGGGCGAGATGCAGCTGCATCATGCAGGGAAAGG
CTGGCCGGCCCAGGCTTAGACGCCTCGGCGTATGCGGGAGGAGCATCCTCTGAATAAAAG
AGAGTAGCAGGTTGGGATGATGCAGTCAAGAGGTCTTTTTTGCGAACAGATGTGATTGAG
TGATCCTGGTTCTCAGTTATAGGCTCTGGCTCATCTGGCGTGCGTGGCAGAGGCCGGCGT
GTTCTCGGTGCGGATGGATGGAGAGGACTGTGTTCGTTGTGGTCGGCGAGCGTTGCGCGC
TGCATTTGTAAGGCTAGATGGTAAGCGTCGTCATGGCCTGCGAAACGCCAATACTCAGCA
CCGAGATCATTAGCATCATCCTGATTGAATGCGGCAGAGCGCTTTGACGTTAGTGAATCG
GGAGACGCCGATCGGGAAATCGAACCGTTGTTGGCGGGCGAGGCAATGGGGGTAGTGGGT
CGAACGACAATGCTGCCCTTGTGCTCGATAAACTCCAAAATAGATCTCTCAGCGCTCTCG
CGGCGGGCCCACTCTTCTTCTTGTTCGCGAAGGCTGATCTCAATCGCTCTTTGCTCTGCC
TCTTGCATTGCATCCAATTCTTGGCGTCTGTGCCGCTCTTGCGTGGAAGAGGCAAGCTTG
GCAGCCTCAAGCATGTCCGCTTCGAGCCTTTCGTTCTGCTCGTGTTGGCGAAGAGCATAC
TTCCGCGATTCTTCGAGCATTTGCGCTTCGTGCTGTATAATGCGTTGTGATTGCTCCTCG
GCTTCGCGACGGCTGTCCTGAATGGCCTTCTGGAGGAGTTGCTCTTCCTCTTCGGCGAGA
CGACGGCTGCGTTCATTCTCCTCCCCGCTGAGAGCATAGATTCGCTCAAGCTCTTGCTGA
TCTTGCAGTTCACGTTGTCTTTTCTCGTCCTCATTCTGAGCTGACTGTAACGACGCTTTG
ATGGCGTCACCCATTTCTGCCAGACAGCCTGGACAGTCATCGGCCTCGTGTCCGGGTACA
CCATGCGCGGGACCTGGCATGTTGCTGCTGGTGACTGTACTACTGCGTGGGCCTTGGCCG
ACGGACAAGCTTGAAGGCGTTCGCTGGGTTCCTGTTTGCGGAACGGCCGATGTCGTGGCT
AGTTGGGACGGACTGTACAAGGAGGGCGGCCGTGGAGAAAGCGGAGGTCGAGGAGCACCG
TCAGAGCTATGTGCGATTGAGGCGTGATGCGAAGAGAGAATCGGGTCACCTGGTCCTAAG
CTCTGTCGCATAGCATCACGACGATGCGGATTTTGGACTGCATGTGCGGCACTATGAGCC
ATGGATTGCTCTCTCTGCTCGTATGGGTTCACGAGACGCTCAGCAAGCGAACTGGTCATC
GGGTAGCCATGAGTCTGAGGAAAGGATTGTAATTGAAGAGGGCTGGGTGGTACCTGAAAG
CCATAAGCATGCGTCTGTGGAGACTGAGGCGGCACGTGCGCAGCTGGTGGGGGCGGCAAG
GCGGGATATCTCGGGGAGACTGCCGGGTAGGTGTGGATTGGTGGCCGACTCGGAGGCAGT
GCCGGCGCTTCAGGAGGTAGTGGGATATAAGTGGTCCCTGCATGCGACGGACCAGCCGAC
GCAAATGAAGTTTCCGATGGCCATCTTTCTTGGCGAGCATCTCGCTGATGCGGCTGTGCT
GTAGGATACATGCTAAGTAGTTCGGCAATTACCACATGGTTGCGATTGGTTGTGAGATGA
CAAGAAAAGTCCTTCGATGTTCACGTCAAAAGTGATAGCGACAACGTGAATCGTGAAACA
AATTGCCATGTGGAGGAGCCGACACAGCATCAAGGAAAAGCTGTGCTTCCACTTTGTGTT
CAAAAGCGCTGGAAATGCGGGCAGGGAAATTCGGACGTCTCCACTGTACCTGAGGGTGGA
AGAAGACACGGATGCACGGTTGAGTCGTCACCACACCTCTGTCTCAGCAGAGGAGACCGC
AAGCACGGATCTGGCGACGGACCTTCTCATTCTGACTCTTGTAGCAGCGGAGGAGCAGAC
CGGCGTTCGCAAACTTGACAGGCTTACTAACCTTCAAAGGTCCCAATGTACAGGTTTGAT
TGAGAGCTACAGTGCAACTTGCGACAAGGTGACGCGAGACGTATCGATAGCTATTTGACC
GCTTGCAAAGATGCTTGATGCGCTCACATTGCTAGCTCGAGCTTGGAATGTTTTGAGTAG
AGATGCGCGACGATGTTGCGTGTCTTCGTCTGAACTGAAGCACTGCGGAATGGAGAAGGC
GAGCAATTCGAATTGGCTGTCGGACGCTTGGTACCACATCACCCTGAACAGAATCAGTGG
CTGCATTCCCAGACAGTTGGTCGGAGAAGCCGCAAAGTCCGCTACGATAGGAGCCTGCTC
GAGAGATCGGAAAGGCCGTACCTCGTAACGGATCTGTTCAGCTTGAAATCGCGACGTCAA
ATCGTGGATACAGTAGATCGCACCATACTCTAACAAGAAGCCAGCTAGTGCTACGCCGAC
GAGCTGAGCATCGTTCCGGCTATGTAAAAGCGTGTTGTTGTGGGCTGAGTGAGACTGCGA
CACGACAAGCATATCGCCAGAGTCATCCTCCGAGATGCTGATGTGGACTGCAGCGATGAG
ATGGCAGCCGTGTGTGTCGGGCGCGGAAAGGCTTGGCAGCTGGTGCTCAGCAGTAAGGCG
AACATCGACCCAAAGCACTTGTTCTGGTCGTGGATGTAAGGAGACGTTATTTGTCAAGCT
CAGAACATCTGTCCAGAGGCTCTGTCTTCGGCTAAGTATGAAGGTTTGAGAAGTGGGAGC
GTGGAAGAGCAAACGCACCTCGCGGAGGTCATAGCTTTCGGGCAGCTGGCTCAGAGCTGC
TAGCCTCGTGCCGAATGCGGAAGCTTGATCAACAGTCAGACTCAAAGCATCCACCAAGGC
TGCTCGTCGAAGCCCTGCTGCGACAACAAGGACCTGTACAGCCAGTTGAGCACAAGCAGA
TCGGGAAGGTTTAGTTCTCCTGCCCGAGATAGAGCCAATACACTCCATCAAATGCTGGGC
AAGCATAGATACTGCCTGTGATCGCAGAAGAGGATGTGCCGAAGCGTCCTGGGCTCTCGT
AGATCCTGTCACCCTCGCAATCGCAGCTCTTTTTGACATCTTGACCAAACATCCCCGAGC
ACGAGCGTGTGAATTGCTTTAGAGTATCTTGGCCAGCCCTGGACGGCGGAAGGACGTCTC
TAGCTATGTCACCAGCATGTCCGTCTCCCAGCAGAGGGTTCCGCCGAGATATTTCGTCCG
AAACTTTGGTTCACGGCGATCACAGACGGCGATATCCTTGGCACAGAGGAACCGCCTCGT
GTTGCTTATCTCGTCGTGAGTTGTGAGTGCATGGAGAGCTAGCTGTCTTCGGATCATGAG
CTACCCGCAACAACTGGAACTGGAACCTCGTCTCGCGCCAAAGCCAGCACAAAAATGCAG
CACGTGACCGGCGTGAAAACGGAAGGCTGATGGCTCGCAACCTAACAGTATATCACCCCT
CGTTGTGCGGCGGTTGGTTCACATCATCTGTCGGCCGTGTGTGATTGAGCTGGGATAATC
ACGAATCAGGAATCACAAACGTGAAGAAGTGCGAAGGAAAACAGCGTGTGAACTTGAATC
GAAAGAAACAGATTTGTCTTCTCAGCTGAGAACGTCTTTCCTTCTGACCATCATCTTCGC
TGACACTGGTCAACCAAGTCCACTTGAACCAGTGGCGAGCGATCACTTCAGAGACCATCC
TCCACCTCGGACTTGTGTCTTTTCTCCTTGGATCTCGCAATGTGGTGTGTCTGTGGTGTT
GCCACTGGGGCTGTGACTTCTCCCTCCTGACTCTGCTCTTTCCACAGCTCTGGTCCCCTA
CTTCCTCTCAGCTCCCTTCTTATCTTCTTGTCTCGCTCGTAGTGTCTCTTGTTCGAAAAA
ATCTGCCCATATTAGAGTCCATAAGATGCTTCCTACATCTTCTGTGACGGGACAAACTGG
GCTAAAGTAGCAAAAATATTCAATCGATTCGTCGATGCACTAACCTTGTCATAACTATCC
GGCTCGTCCTTATCGTGTGGACGACTCGGCTGAAAGACCTGGAACATTTTGCTCCTTGAC
AGACAGACCTTTGTTCGTGTCTAGGCCATGCTTCTTCATGGTCGAAGACATCCCATCTTA
TTCACGTTTTGCATTCACGAATACCAATTGTGAATATCAAAAAATGGAATAACATCGAAA
GCTTGCGATCACGGATCGGATTTCGGAAGACGAGTGAGTTCGAAAGGGACAGAACAATCG
TGAATCGTGAATGTGGAGAATCGACTCACTACGCTTACTTTGGCACCTGAGCCATGCTTG
TCCAACCACGATGAGCGCACCAAAAGCGAAAAGCTTGCGGCTTAGCTTTAAAGGTGACAA
GCCAAAGAAGCGTAAGCGGAGCTCCACCAAGCACGACCATGGGTCATTGTCGAGCTCTCG
AAAGCGCAAAGCTGGCTCAGCTTCGGATGTGGAGGACGTGGGCGGTGACGAGCAAGCTTG
GGTGCGCGTCGAATCCGAGCGAGACCTGAATGGACCATGCTTCCTCTTCCAACGTCGATC
CGAAACAGCTGCTGCTGCGCATTGTGTGGCGTTTCAGCCAACGCTCCAAAGCGTCGAAGC
GGCAGCTATTCTTCCAGGTAGTGACCATAGCGTTATTCAAGACCGAGCTGGCCTGCTCGC
ATTTGATCCTAAACTAGCAGAAGAGCTCGAGGAAGCACAGATCGTTCCAGATGCAGGTTC
TTCGAACGATATCACTGGCCTGATACCTACTTCAGTGTACCAAGTTTGGATAGCAACCAA
GGTACCGGGAAGCTCCGAGCCTGCGCGGTTCACCTTCAAGAGTGCAGAAGGCAAGTTTTT
GGGAGCGGACAAGTCCGGTTTGCTACGTGCAAGAATCGAGGCAAGAGGACCTCAAGAAGA
GTGGACGCTCGAGGCATCCGGAAATGGGCTTTGGAAGCTGCGGTCTGTACACAATCGTTA
CCTTGGTTCGGACCAGGTAGCAGGAGGGCGAACAGTCGTGCGCGCTGACTGCGAGCATGC
AGATAGCGAGGCGATATGGAACATTAAAGTACAGTGGAAGCACCGTCATGCTGCCCGTCA
CCCTGGCGATCCCAAAAGCACATCTCGAACAAAGGCAAATGACCCTACAGCCCTCCGAAT
TGACCCACGAGATCAAGTTATTGCTCAAGAGCTGGAAACGTTCAAATCCCGAGCAGGCTC
ACAATATCTACCTTCCAACTACGCCTCGAGCTTGTCAAAGGAGGAGCGAAGAGCGCTCCG
AAAAGCTGAAAAGGAAGGGCGTCTCGCCGAAGAAATGTTGGACCGTCGCAGTAAGCTAAA
GAGCGACAAGTACGCATGATCTACACAATACCATGATTACGCTTACGCAAAGCAAGAGGA
TCCGTTTCCATCTCGGTGTAGTGTAACATGACGGCGAGTCTTCAAAGTTGTACATCAAGT
GATTGGAACTGCATCTTGACGAGGTATAGAGAACGAGCCAGAGCTTGAGCGTTGGCCAAA
GCTGGATGCTTCTCGGCTGGATTGCCGTGTAGTATCTGTTGCTGCGTCACAGGATTGGGG
GATGTCGAGGCGATGCCGCTAGAGCTCGGATTGCTATGTGCACTATTTCCCGCAGTTTCA
TTGGCCGTTGTAGCTGTCCCGCTCTGGGTCGTGGTCGGAAAACCCGACATGAAAGGCCAT
TGAAAGTCAAGTGGATCGCTGCTGCCATCTCCGCCATGCCCGCATTGATTCTTTCTACGC
TCGTCGTCCTCATGTTCTTCTCGAAGGTCGGCGTCTGAGGCGGATCGCTTTATTCCCGAT
CGCCCGGCCCGTAGAATGTTCGTCCCTCCCCCGCAGTGACCCGCGACTGAATGGAACGAG
TGACTAGTGATACGAAACACGTAGAGCTGAACGAAATTCTCTGTGACTTCAAGCAACGAG
TCTGCTTCCTTGGCCATGAGAAAAATTTCCTTGTGTTGTATCAACAGTAGAAGCAACCCG
GCGGCATGACCCAACAGCCAGTGGTAGAACTGCGGCAGGTACGAAAGCTTCTCGCCAAAC
TCAGTGGTAGCGAGCTTGAGTGCAAAAAGTGCCGAGTGCTTGGCAGTTGAAATGGTACGA
AGCTGCGCGATGGCAAGGCGAGAGAATTCGGGAGGGTTGGCGTTCGACGCTGCTCTTAGA
GCGTGTTGCGTCTCATCGAGGATGCCCAGATCGCGATCTAGCGGATGGGATGCCAGAAAC
GTGCGCGATAAGTGATAGAGCAATGAAAGATCGATCGATTCGAGCGAGCTATCCGACAAG
TCAGAGTGCTGCGAAGTGAGAAGACGCCAGCGATTGAGCTCTTCCAACCATTCGCGCCAT
CGCTCTACCATATGGGAAGGTTGAAATGCTCTGGTTTCCTGATCAGCTGGACTCGATTTG
GCAGTGGTAGCAGCGGCGCGTGCTGAGCGATGAAGGCTCTGCGCTGCTAGGAGGATAGAC
ATCATCCGTGCATGCGCGACAAGTTGACGATCCGACGAGTATGAGCCGATGCCACCGGCA
CCATTGCTAGGAGGCGGCGGAACGGCCGAAGATGGCGAGATGTTCGACTTTGGCGTGCCG
TCCAAGTTGTTCAGCAAATCTGGGGCCTGCTTTGCCCCGTCTTCGGGTACAGCTGGCTCG
ATCAAGTCTGTGCTATGGCTGTTGGCGTTCAGAAGACCCTGACAGTAATGAGCGGGATCG
CTCTCTGGGAACAAGCTCGGCTGGTCGTTGATGATGGCTTGTTGCGCTTCGGTGATGTAC
GACATCAGCCAGATGCGAAGTTTGCCGACAAGATCAATCTGCCGAAACGGTGGAAGAATC
GTCATCCACTCGCCCAAAGTTTGGGCCGATCGAACCTCAAAATGTTCGAGATAGCCTATC
GCCCAGTAGCGGGCTATGCGTGCGATCGAAAGTGCTGTTTGTCCTCCTAGCCAGCAAGCG
GCAATGCAAGCCCCTGTGATTTCTTCGACACCGATGCCAAGTTCCGGATCGAGTGGGACG
TGCCGGTCAATCGGCTGGTCGAGCAGCAGAGGAGACGAAAACGCTTCGTGACGGAAAGGC
TCAAAGTATTGCCGCGTGTTGGGTTCATGCATCGATGACACCATTAGAATGCACGCGATG
ATCAGAGGCGTCATATGTTCGTTTGCAGGATAGGCTGGGAAACCGAAGCAGTGCGGCTGC
AGATAGCGCGCAAAGAACTTGAAGAGATGACGCGCTTGGTCCATCGAGACGAGACCCATC
GAGATCACCGTGAGGCGCGGGTCGTTGCGTCCGATTACGTGTGAAGGCCTGGCGTACGGT
GAGCTTGTTGGCGCTGCTGATGTCCTCCCTGGTGATTTGTTGGACTGGCTGATATTGCTA
CGCGGTTGTTGGGCAGCATCTAAGATCGAAGAAGGCCGGCTTTGACCGGGTTCGAGCGCA
AAGACGCGCCGAGTATCTCGTGTTGGTGGCGAATGGTCATCAGAGGCAGACACTGGTCTA
GATGAGGAGGTGCGATGCGAGGTCGCAAGATGAGGCGCCGATATGCTAGTTGGAAATGCT
GCAGACTCCGCAATCTGTGGCTGGTGCGTTGTCACAGAAGAGAGCGAGGGATGTGGATGA
TTACTGTGCGAAGGTCGCGCTGTTTGCAATGACGAAGGGGAACGATGGTTTCTGTAGACA
GGTGCCGACGAATGGGAGGGCGAGGAGACGGATCGAGGATGCGAATCTCCTGGGCTGAGG
AGGCCAGCTGCGCCATCAAATCCAAGGTAGGTAGTGGATGAAGGACGGCTTTGGTAGCTC
GGGCCATGGTGTGATGAAACCGGATCTGAATGAAGGGGTCCAGATTCACTAGGCAATGTA
GAATGGGCTATGTACGAGGGCCATACATTTGCGCCAGACACCCGTGCAGAAGGGAATGGC
GGTCGATAGAGGTTGGCCCGATGCAGCTTGCGTGGCGAAGGCGCAGACATGGGAGAGCTG
CTAGATCCTGTCATATCGGAGCGCAAAGGATCTACATATTGCTGCTGCTGTTGTTGTTGT
TGTTGTTGTTGTTGTTGTTGTTGTTGCTGCTGCTGCTGCTGCTGCTGCTGACGCCGCTGT
TGTTCTACCAGCCAATCTACGCTCTCGCCAAGGCGACTCAAGACGTCATCAGTACGCTCG
CGCCAAGTTTCGTCGTCAGCTCGGAGGCGAAATTTGCATTGCGCTTCTTGATGAGTGTCC
TTGCAGCGCTTGCAGGGGGGTGCTCCGTCATGGATGCATTTGACCTTGGATCGACGGCAA
AGGACGCAAGCCTTTTGCGGTTTCACCTCGATCTGAGGCAACGATCCTAACGGTGTGCAG
GACGGTTCCCGAACTGCTCCGATAAGTCTGGGCGGTGATGAAGCAGAGGCAGGAGATGCA
GAGTAAGCTTGATCTGCACGCGAGGTCTTTGCTTTGGGCGGCATGATGTGCCACGAGCGC
CCAGAGCCCCGAGCAAGCAAGCGAGATGATGGTGGTGAACGGCCAGAGCGTGACAACCGT
GAATGTGCAAACAAATTAGACTTCCGTTCCGCGATCCGGAACAGCCGACACTTTAATTTT
TCTGGCTCAGATGTGCTATGAGCACAGGCGATAATCTCGGCTAACAATCGGATGTGTAGG
ACGTGGGATGCCGAGTCTCAGAAGGCTAGAACAGGGGTATATTGATTGCAACTATCATGA
TCATCATCATCTATGCGATTTTTTTTTGGTTGTCTGCCTCAACTGCGACTTGATCGCTGA
AGACGATCGAGTTCGCGCTGCGCGCGTAACATAGCATTCTCGTCGCGCATTCGCTCCAGT
TCAGCGCGAAGCATCTTGACTTCGGCTTTGAGCTCGAGCACAGCCTCGCTTTGCTCTGAT
TCCTCCGCTTTCTTCTCTTGGCGTCGCATGCGCTGGTACTCGATGTTGCGTTGGGAACGA
CGGCGCTGTGCTTCGCCTGGCTGAAGAAAAGGCTTCCGTCCTCTCTTGCGTGGTGCGCTC
GGCTCCGCAGCCGGCTCCTCCTGGGAAGGTGCTGATGAGGCGGCTGCCATCTCAAATCGC
GCAGTCCTGGATGGAGAAGTGGGTATCGGAGAGCCTGCTCTCTTGCGAGAGGCACGGATT
GGTCGACCGGGAGGCGAGAACAGAATCTCTGAGCCTGTCGAGGGCCTAGTTGCGCCTGGT
ATGGTCAGAGTGGAAGGAGGCGTCGCATGCCTCACCGCAGATCGCCGCGCGTATTGTGGA
TCTGCTTGCGTAGGAGGAGACGTTGTGGAAGCGGTCGAATTCGGAAGCTGCGCAAAGGAG
GTACGCCGAGATGGTTGTGTTGAAGGTGGGTCAAAGGGGGTGCGACGCCCCGCTCTGTCC
GAGTCTGACGGACGTATGGTTAGGTGTCCATTCGAGTGCGAGCTGCTTGCTCGGAAGGTG
GTTTGCGGAAGTATGTCTGCCGGTGTCTGAGCTCCAGAAGGGGTGCCAGAGTGTGATGCC
GCAGCTGCCGCAGCTGCAGCGGCTGCCCGAGATTCTTCCGAGGCTACTACATCTCGCACT
GCGAGCGACCAAGCCGAAGGAAGTGGCAGTTCTGGATTCAGGTCAGGATTAAAGTCGGGA
TCGTCTTCGTCTTCGTCCTCGAAGTCAAGGTCAGCAAAGTGAAGTGGCTGGTGTGTGTTG
CTGACAGAGAGATCAAAGGAAGCTTCAGCGCCAGTGTATTGCTTGGGTGACTGGCCGGAC
GGCATTTGGGCCATTCTGTCTGGTTGCGAAACACCGAAATTGACCTCAGCATAGGGGTCG
GCGGACGGTGACGGGTCCACTTTCTTTGGTTGCCGCTGATGCTGATGCTGCTGCTGCTCC
ATGAGCGTTTGAAGGAGCACAGTGAGATCCTTCTCGCCTACTGGCCGGCGAGGAAGCTGA
TGTTCTTCTCCAAGACGCGCTATGAGGGCCTGGATCATTGGTTGCAGTGCCGAGAATTCT
GTTTTGCTCTCTCGGGCTTTAGTGGTGCCTCCGATAGCAGACCTCGAAGAAGCCGACATA
GATCTGACTGCATGATCTGGGGTCTGAGCTGGGCTGCTGCGTGGGTGAGCGAAAGGAGAG
GGGGCGAGCTGCGATCCTGGTGTTGGATGGTTTGGCCAGGCGACCGAGTCTGACGAGCCC
AAAACGTGAGTGAGCAGCTGGATCATAGCACCATAAAACTCTGCATCATCTGTGCTTGCT
ACAGGAGAGCGATTGCTGGTCCCAGAAGAGTCTTTTAGTGTCGCTGCTTGCGGCTCTGGA
GCGAGATGCTTCCCAGGCAGCCAATTTGCACCGAGTCCTTTTAGGAACTGGAAGGGTGAC
TCGTCTTCATCTTCGTCTCCGACTGCTTCTTCATATTCTCCCCCTTCCTCTTCTTCCTCC
TCTTCCTCTTCTTCCTCATCGTCGTCGTCGTCGTCTTCGTCGTCGTCGTCATCATCATCA
TCATCATCGTCATCGTCATCATCGTCCTCCTCCTCCTCCTTCTCATCCTCATCTTCGCTT
GTCCCTTCGCCCTTCTCTTCCTCGACCTCTGGATCTTCCTCGTCCGTGTTCGCTTGCTCT
TGAGGCTTTTGGTTGTTCGCCACGCCTACATTTTCGCGCACCTCGCCAGCACGTTCGTGT
AGCTGGTTGCTGCGTTGAAGCCGAGTGCCATGAGAGGCTGTCATGGATGTTGAAAGGACG
TCATGCATGCATTTAGGATGGTCTGTAGCTATCAACCTGTGCTTAGTTTCCTTGGTGAGT
TTTTCCCCCAAAACGCAACACTCACAACCTCACACGGGGCTTACGCGCCGCGTCGCGACT
AAGTCGTGAAAGTACATCAGATGAAGGTTGAGCTTCAGAAAATCTATATTGTGTTTAATG
CTTCAGAACTTCAATAGCCAGGGTCTTTAGCTCAGCAGTAGAGCGGCAGACTTCGGTTGA
TTCTGAAGTAACGTTCGTCGGACGTGTATTCTGCAGGTCGCGGGTTCAATCCCCGTAGGA
CTCTTTCATTTTTATATCGTCATGTTGCGACAGGATAACTGACACAATCGTTACCATCTC
ACTCGCGACTTCTTTTTGTGGGTCGCGTCATGCGCCTTGTCAGCCGACCCCTATCCCTCT
TTCTCCCGACGGATAGACACACACATCTACTCAACTCACTGGCGGCACAGTGGAAATGCC
ACTGGTAGAACGGCAGCAGAAGCTAGAGCCTAAGCCGAAGCCGAAGCCGAAGCCTGGCTG
CTATGGCGAAGCGACCTGATGCCAAAGCGCGGCTTCTCTGGCGAAGCGAGCTGGTGCTTA
TCGACGGTACGCGGCTACCAGGGATTGCTATCGTCTCTTACGCCAACCCTTTCGCCAGAG
CTATTGCAGCTGCTCACAATCATGTTCATGCCAACATGCACGAGGCGGAAGCCGACCTGT
GCTTGGCCCTCGAGATGCTGCGGAACCAGCCACTTCACGTTTCTGCCGTGACAGACGATC
GAGGTTCCGCTCTCGTGGTAGGAGCGACGAGTCAAAAGCAGATGCACTGGATCGCGAGCG
GGGAGGTGCGTGTGTACATTGATCCACGAGAATCGGCGACATGGAGCTTCTTTCAACGCA
TCTTTTGCTTCGATGCCGACTTTGTCCAGGATGCGGGTCAACAACGGTCCACACAGGTGG
TCATGGTTTCGCTTCAACCTTCTCTGCTCGCTTCTTCAGACAGTGCTTGCGCAGCGGATT
CATTTGCATATTCTACCACCGGCCATTCCGAATATGCTATCTTTGCACAGCCAGTCTCTG
CAACGGAAGACACGGGGCCGTCTATTGACGTGATGCCAGTTCGCCTTGTGCTGGGTCGGA
GGGTAGCAGTTCAGACGCGTAGGACGGACACAAGTCTCGCAAGCAAGGAGCTAAGCAGAT
CGCGAAGCTTTCATCGACAACCCAGCGTTGGGTCGCAGACCCTGCACGACGTGTTCAGCC
AAGCAGGGCTTTCGCTTCCGGCGTTTGGCGGTGTGGCAGCAAGATCGACGAGTGCCGGTC
CGCGTCCTGACGATCCGCTTCCTCGTGGATCTATCTCGGCACTGCTTCAAGCTCGATCGA
AGCGAAAACCCAGCCATACACAGCGTCACAGAGCGGCATCACCTGTGACAACTTCAAGTG
CGCTCTCGCTCCCCGCTGTCGGTACACCTTCACCAGGTCAGCGCAACGAGGAACACCATA
ACAGTTCCAGTCGCCAAGTCGCCGACAGCCAGCTTAGCAGCGACCCGAAGGATGCCAGCG
CTGTTTCACCTACGAGAGCAATCAGGCATCGAGCAGATCGCATCCTTTCAGACCTGCCCC
GCCTCAACCTCGGCAAGCAACCGGTTCGAGCTCTGCTGCAACAGCCGCAAGGTCGCAGCA
ACCTGCTTGACGTGGAACCGATCAAGGTGGATTCTGCCTCGCCTGAACCTTTCCTCGCGC
TCACCAAGACTGCACTTGCCAGGTCCTCCACCTCGCCCGCCAACGATTCTACCAACATCG
AAAAGGTCAACCGCAACACGATCAAGAAGATCGTTCATACCCTCCTCATACGCGAACACA
ACCTCTCGAAATCGCACCCAGACTACATCGCCACTTACAACCAAACTTGCTCAGGCACCT
GGTGCACTTTTCGCAACGTCGCCTCAATCCAACCTCTCGCCAAGGACGCAGTCGAAAACG
TAGTTCGCATTCATCTATCTTTGTACTTGTACTCCAGTCAATCATAATCTAGCATTCGAA
ATCAACATCGCAGTTCCTGATCGTTCAAGACAAAAGATCAAGCTGCAGCAGCGCTGGCCA
ACGCCTGTTTCAGTCGCTCTTCCAATTCTCCAATCTCTTGCTTGAGCTTGTCGACCTCTT
CTTGTTCCTGAGTGAGGAACTTGACCTCTTGCTTGGCGTTCTGCAGATCGCGACGACAGT
GTTCCAGCTCATCACGTTCGGCGCGGCGTTCGGCCAAGATCTGCTCGAGCTGCTCGTGAT
GCTGATTCGAAAGCATAGCGACCTTCTCGGTGTGCGCAGCGTGGAGTCGCTCCAGATCGC
TCATCGTCTGGTTCTCGTTACCCTGTCCCTCAAGCAAATTCGCTGCAGTGGTAGGAGTGG
CGCTTGCTCCCGTGGACCTCATCAGAGCTAGCTCCTTAGCGGCGGCATCGCGTGCCCGCA
CCGCCTCGTCAAGCTTGTCTTGCAGATCCATGAGCTTATCCATGTCCTCCAACTGCCTCT
CTCGGAGCGGCACGAATGCTTCTTCGTGCTGTTTTGTGAGCTGCTTGACCTCGTCAACGT
GTTTCTCGACCAAAGCCTTCTTATCGGCCTCGTGTTGGTTCGAGATAGCCTCAAATTGCT
CGACAAAGGCCGTCTGCGACTGATCGTGAGCGTTGCGCATGTCTGAGAGCTCCTGCTCCA
GCTGCTCGATCTTCGTTCGGAGCGCCGCTGTCTCGGAGGATTTCACAGCACTTGAGTCCA
AGGCATCCTGCTTGGCTTGGTCTGAGGCGGAAGCAAGCTCAGCCTGCAGCGATTGAATGC
GGGCGTCGGCGGCCTCTTTTCCGGTTTGGAGCTGTGCAAGCGAGTCCTTAGTCCTCTTCA
GGTCGCCCTGCGCCGCGTTGAGTTCTAGCTGCACACGTTTCAGTTCGCTCGCGTGCCGCT
CGTCCGCTTCCTGGAGAGCTGCGGCATGCACCGTCTGCATGTCCTTGAGCTCATCAGCGT
GCGATTTGCGAATTTGTTCGAGCGTCTTGGCCGATTGCTCCTTGAGACCTTGAAGTTCGG
TTGAGTGATGCTTTCCCGCTTCGGCACGTGCCTGTTCAAAGGCATCCTTCACCTTTTGAT
CATGCTCGGCCTTGATCTCGGCAACCTGAGCAGCATACTTTGACTCTTGAGACGCGAGTT
CGGCTTTCACCTGTTCCAGGTTTTGCTGCATTTGTTTGAGGCGCTCCTCGGCTTCATCGT
GACGAGACGAGAGCTCCAAAGCGTGCTGCTCACGAGTTTGCGAGAGAGTAGTCTCGTGTG
CAGTGGCCAACGCGGAGAGCTCCTCAGCATGTCGAGAGGCATCTGAAGCTTGTGCCTCTT
TCAAAGCCGCCTGGTGTTCCTTCTGCAGAGCAATACGGACCTGCTCCTCGGCATCGCGTC
GAGCGGCTTCGAGCTCGCTCTCCTTCTGTTCAGCATGTTTGGCGTTAGCTTGCTCGAGCT
CACGTTCGAGCGTTTTTGCATGCTCAGCCGACAGCTCACGCCGAGCGCTGTTAACAGCAT
CTTCGAGGATGGCCGCATGTTTTTGCTCTGCTTCCGTTCGAGCCTGCTCGATCGCTTTGG
AGAGCGCTTCACCGTGCTGCGAGTCTACAGAAGCTCGCTCTTGCTGGTGTTCATACTGAG
CTTTGGCGAGGGCTGCAGCTTCAGCAGCAGCGACGGCCTCAACGAGTCTGGTTTCGAATG
CGGAAGAATCGGCCTCCATTTGATCTTCTAAATCTTTAATGCGTTGCTCTCTTTCCGCGA
GCGTCGAGACTTGCTTTTGCAGCTCTGCTTCAACAGCTTGTAGCTCAGCGAACTTTCCTT
GCAAAGCTTGAAGACTCTGTTCTAGAGAGTCCACCTGCGCTTCCTTCTCAGCCAAGGCCG
AATTGACCTCTTCGTCGGTTGCGCTTGCTTTGGTGACCTTATTCTGAGCTTCGAGAAGCT
GAGACTTCAGTTCATCGAGCTCAGCCTGGAGCCTTTTGTTCTGAGACGTCAAGGCGGATG
CTTTGTCGTTGGCCTCTTTGACCAAAGATTCGTGAGCCTGGCGCTGTTCTGTAAGTTGAG
AATCACCGGCCGCGGCCTTCTGCTCATGGTCCAAAGTCAACTGCTGAACGCGTTGCTCCA
GTTCGGCAATAGCTTTGTTGGCGGACAGGGTCTCATCATGCGCTTGCTTTGCACTGATCT
GATGTTCCTCGATTCGTTTGAGACTTTCAGTGAGTTGCTGCTGGAGGGCTGCCACAACCT
CGGATTCGTTTGGGTCCGATACCTTTGCACTTGCATCTCGTGCAGATGAAGCGTTTTCGA
GAGCGGAACGAGCCTCGCTTAGCTGGGCCTCGAGGTCGTCAATCTTGCTGTGTGCAGTGG
CAATGAGCTCTTCCTTCTCGCTAATAGCACTATTGTGTTGAGAGGTTTGATTGGCGCGCT
GCTCATCGGACGAGCCGGTTTGGGTTCGAAGCCGCTCTACCTCAGCTTCCAGCTCTTTGA
CCCGGTCGAATGAGGCTGGGCCGGACTGCTCCTCTGACTTCGCCGCAGACTCCTTTGCAT
CAGCAAGTTTGGCCTCGGCAGCAGAGAGGCTCACCGTCTTGGCTTGCAGCTCTTCGTCCT
TGGTCTCGAGATCGGATTTGAGCGAATCCAACTGGTCGCTCTGCTCGGCTAGCTCCGCCT
CCAACTTGGCAACCTTGTCTTGCAGATCTTTGACGGAGGCAGTCGTTGTGGATCCGACTG
GAGCAAGGCTCTTCCTAGCAACAGTAGACGCTGTCGCAGAGACAGCACCTGGTCGTGCTG
ACGCAGCCAGGCTGGGTCGAGCTGCCGAAACTTGGCGCGCGGTTGTACCAGTAGCGCTTG
CACTATTGCTCGTCACAGATGCGCGTCGAGCAGCAGCGGTCCCTGCAGCAGGCCCTCCAC
TCGACGATGAGCTTGATCCGGCAACCGATGCTCTTTTTGTCGTGAGAGAAGCGGCAACTG
CACCTGCAGTTGACGAGACAGGAGGCCTTCGAGCCGCTGTCGTGGACGAGGCAGCAGCAG
GCACGACCCCAACAACCTTACGTACTGGAGCTGTGCTGGCAGCTGGAGGAGCAGCAGAAG
CTACCCCAGCAGCTCGACGCACCCCTGTGGCACTGGTTGTGCTTGCAGCTGGCGACGAAG
GCACAGCAGGAACACGTCGTCCCGCAGCTGCGGATGTGGAGGCGGGCACAGGCCGGACTG
CAGTGGCTGCTGTGCTTGCTGTGGATGATCTGGCTGCGGCCGCAGCTGGACGGGCCGCGG
CGATACCAGCACTAGTGGCACTGCCTGGTGCCAGGCTAGTACGACCCGCTACACCTGGAC
GAGCAGCGGTGTTACCGGTACTAGCGGAACTACCGGGCGCTAAGCTCGTTCGACCCATTG
CGCCTGGACGAGCACTAGTAGCGCCGGTTCTCGAAGCGGCCGTAGCTGTAGCTCCGCGAG
CGGAAGTGACGATAGGACGTCCTGCGACGCCTGTACGTGCAGCGCCGGCTGGAACTGCGG
GGAGCGCTGTTCGACCCGTTGTCGTGCCTGTTACGGACGGTCGAGCACCGCCGACAGCCC
TTCGAGTTGCAGCTGACACAGTTGTGCTGGTCTTTGGAGTACCGGTAGCACGAGCAGCGG
CGGAAGAAGGGGTCGATGGTGCTGAGACTTTGGACACTGTGGGGCTGACCGGCTCGACAT
CGATGTTTTCGCTCTTCTCAGCTTCGTCTTTGTGGGTTTCGTGATCTTCGCGATCGTTGT
CGAGATGTTCTTCATCAACGAGCTCCCCGCCCTCCTTTTCGGACGACGTTCTATCGCTTT
CTGCAACGACGTCATCCACAGATCTATCGCCCGCAGCAGATGTGTCTTCTGGCTGATCGT
GATCTATGGAGTTTTCGTGCGAGGCCTCGTGGATGAGAGCTGACTCGTTGGGGTCACTGG
GGTCGGACATCTTGACTAGTTCGTAAACCTGGATCTTGCGTTGTATGTTGATGATGAGCG
TGTTCCGAGAAGAACAAATCGAGCTATCTACGGTCTCTCTGTATTTCACCGCTGAAGTCC
AAGTACAGGCTTGTACTGTGATAACTAGGCTGTGCGCTGCAGTGCATGCGTGTGAACCAA
CACAGGCTGGCCACGCTTGTGTGCCCTGTGCATGTGTGTGTCTGCCGAATCACGAATGCT
AAATGCATGTGATTTTCCAGAAAAGTGTCACTTTCCGAATAATCACAAGGACGCGCCTCT
TGCTGACATAATCAAGTTCAAGGAAATTAAAGTTAAGTCACAAGTCACAGTCACGAGTGC
GAGCCGCCGAAAGCGGCCAAACACATGTCATCGTTCATAACTAGTTTCCTTCACGCACGA
GTTAAATCAGGCTTGTAGATGGCATTATCCATGTTGAAATCTGGAATTGCTAGGATCATG
TTGAATGCTTTTGAGGCGGGATATCATGTTGAATGCTTACAGAATACAGAGGTGGAATAC
GAGAAACAGATGCGAGGAGAGAGAAAGAAAAAGACAATGACGACAATAGAGGGAGACCAT
AAACTCATACTAGTGGGAGATGGGAGGGGATAGAGCTGCACTCGGCGTAGACCAAAGCAG
TTGATGCTGGATCCATGGGCACGAGAAGAGCTTGTTCAAGCTGGGGTGATATGGAAAGAG
AATTTTAAGCAAGGGTCTGGCGGCACTCCTCAGCGGCAGCAACCATGTTGGTGAGCTGGG
CAGTGCACTCCTCCCAGGTTCGGGTCTTGAGACCACAGTCGGGGTTGACCCAGATCGAGT
CCTTGGGAAGCACCTCGGCCATGGCCTTGATGCGGCCCACCATCTCGTCCTTGCTGGGCA
CACGGGGCGAGTGGATGTCAAAGACACCAGGGCCAATGTGCGAGGGGTAGCCAACCTTCT
TGAAGGCACCGAGAAGGTGCTCACCGGACTTGGAGTGCTCAATCGAGATCATATCGGCAT
CGAGCTCGATGATCGACTTCATAATGAGCGAGAAGTCCGAGTAGCAGAAGTGCGAGGCGA
TGTTCATGGCGTCCGAGCAACCCGAAGTGGAGAGACGGAACGAGTCGACAGCCCATCGCA
GGTAACCAGCCCAGTCCTTCTGGCGGAGCGGCAGACCCTCACGAATGGCGGGCTCGTCGA
CCTGAACGGCACGAACACCGGCCTTCTCGAGGTCGATGACCTCGTCGCGGAGGGCGAGGG
CGATCTGCTTGGACTGTACCTCCTTGCTGATGTCGGCACGAGGGAACGACCAGTTGAGGA
TGGTGACGGGACCAGTAAGCATACCCTTCATGGGCTTCTTGGTGAGGCTCTGAGCGTACG
ACGACCAGCGCACAGTCATGGGAGCAGGACGGCTGACGTCCGAGACGACAACGGGGGGAC
GAACGTATCGCGAACCGAACGACTGGACCCAGGCGTTCTGGGTGAAGACGAAACCGTCGA
GCAGCTCACCGAAGTACTGGACCATGTCGTTACGCTCGGGCTCACCGTGAACGAGCACGT
CGAGGTTGAGGGCCTCCTGCTTCTCGACGACCATCTTGATCTCGTCTTCGAGGAACTTTT
CGTACTCCTCCTTGGTGATCTCGGACTTGTTGAAACGCGCACGGTACTGACGGATCTCCT
TGGTCTGGGGGAAAGAGCCGATGGTGGTGGTGGGGAAGATGGGGAGCGCAAGGTGCTCCT
TCTGAACCTCCTTTCGCACGTTGAAAGGCGACTTGCGGGCGAGGTCCTCCTCCTTGATGT
TGGCAACGCGTTCACGAACGGCGGGGTCAGAGTTCTTCTCAAAGTCGCGACGGGCCTTGA
TGCTCTTCTCGTTGACGGCGAGAGCGTCGGCGGCCGAGCTTGGGTCGCGGAGAGCAGCAG
CGAGGGTGGCAATCTCAGCACACTTCTCGTTGGCGAACGAGAACCAGTCGAGCACCTCAG
CGCTCAGCTTCTTCTCGTTGGCGATGGTGATGGGGGTGTGGAGGAGCGAGGACGAAGAAG
CAATCTGAACACGCGAAGCGTCGCCGAGCTTCTCGACGGCCTTCTGGGCAATCTTGAGGG
CAGCGCTGAGGTCAGTTTTCCAGATGTTACGGCCGGAGACGAGACCGAGCGAGACGACGT
GCTTGGTGTTAACGAAGGCGGCGAGGACCTCGTCGAGCTGCTCAGGAGCACGGTCAAGAT
CGATGTGGAGACCAGCGACGGGGAGGGTCTTGACGATCTCGAGGTTGGACTCGAGCTTGT
TGAAGTAGGTAGCAATCATGATCTTGACCGAGGGGGCAGCCTGAGCGATGGTCTCGTAGG
CGGCCTTGAACTCGGCGGCGTACTGCTGGGCACGGTCAAGAACGAGGACGGGCTCATCAA
TCTGGACCCACTCGGCACCGGCCTCGCCGAGTTTGGCGAGCAATTCACCGTAGACGGGGG
CAAGCTTGCTGAGGAGCGAGACGGGGTCGAGCTCGGCGTCCTTGGCGTCCTTGCCGGGCT
TACCAAGGGCGAGGAGGGTGACGGGACCGACGAGGACGGGGCGGGCGTTGTAGCCGGCCT
CCTTGGCCTCAACAAAGTCGTCGATGGGCTTGGTGTTGTTAATCTTGAACTCGGTGGACT
CGCTCAGTTCGGGGACGAGGTAGTGGTAGTTCGAGTCGAACCACTTCTGCATTTCGGTGG
CGGGAAGGTCGACACCGTTCTTCTGGTGGCCACGGGCCATGGCGAAGTAGGTGTCGAGAG
CATCAAGGCCAGACTTGGCGTAGTTCTCTGGAATAAGGTTGAAGGTGTTGGAGGCGTCCA
GGACGTGGTCGTAGAGCGAGAAGGTACCGGTGGGCACAACATCGACACCAGCATCCTTGA
TGAACTTGTAGGTCTGGAGACGCTGCTCCTTGGCGACCTTGAGGAGCTCCTCCTGGGAAG
ACTTACCTCCCCAGTAGGCCTCAAGAGCCTTCTTGACCTCACGCTGAGGACCAATGCGGG
GGTAACCGAGGACGGCGGAAGTACTGTGAGTGTCGAGAGGGAGAATAGAAATAATCAGCG
AATTGTCTTGAAATCAATGACACGATCATGATGAGCCATGTGCGGTTGGTACTTACGCCA
TTTTAAATATATGAGAGGAACGAACGAATAAGGGAAAGGGAATGATAGCGAGAGACGTCT
AGAACAGAGGATTCAGACGACAGTGAACAAACTTCTCGGGTCGTGGATACGAGCAAGAAG
TGAGAAAGAAGCGGAGATGGAGGATGGTGGTTGGGTGGGATGGATGATGTAGGAGGAAGG
GAAGAAGGAAGGGGTACTTGCGCCAGGAAGAAGAAATAGGAATTGGCGAGCGTGCGAACC
ATCACTTCTATGTGGTGTCGTGCTAGGGCCCGGTCAGGAAGGAAATCCTGCGTTCTTCTA
ACCTGTAGGCGAATGAGGGCGTGCGGTAGACGTTGGGCAGCTGCACAGTCGCCACTCTGG
TAGGCAGAAAAAGAACAGCGGCTGTTGGCCCAAGCGAGCAACCTAAATGGGCTGTCGTGC
GTTGAGGCAGAGCAAATGCGTGCTCTTCGTAACCGCACGTTTTCATCCAATCGACAAGTG
AGCAGATTTTTCACTTTTCTGTTTGCTGTCGTCTTTTCTTCCAGCTAGCTTTTCCTCTGC
CAACGTGCCTGTCTCAATTTTTTTTCTTGTGAGTTCTGCTGCGCTCGCGTTGTGGCTGCC
TTTCTTTGGCCTTGACGGAATCTCAAGCGTTTCAGGGTACACTGAGACTGTGACCGTGAC
TCTCTGTGACTTAGGAAGGTGTCGTCTGCCAACCAGCCCTGCAGCTCCCGTCCAAAAGGC
GTGATGGCCCAACCAATTCGAGTCAGTCACGAGTGTGCGCCCCAGGTTTTTGCATCGCAT
CTGATCTTTTCAAACGTTCTGGTTGGTCGAGACGGCTCCATGTCTGCAGCGCCGCGCGGA
TCATTCACACTTTGCTATGATAGGACAATTGTGAATCACTCGTGACTGCAATCGTTGATT
GGTCCGAAACCCTCTCTCTCATTCACGTACGAATCGTGAAGTGAATCTGCACGTACAGAA
GCTCTTCCCCTCTCTTCTGTTCGAAGTCTTTGCTGAGGCTCCTGTTGCCATCATCACTAC
GATGGGGACCGCTGGTCGTGCCATCTCGAGGTGTAGTAATAGGGCTGCCCGTATGCATCA
CAGATCAGCTTGTTGCCTGAACAGCGCAGCGACGTTCGACTCAGGTGTCTGGGTCAGCGT
GCGTTGGCAGCCTCTCGTGCACGTTTATGTCCCTGTTCAACTTGTCGAGTCATGAGCAAA
CTCAGGACCGAACATGGAAAAATGCTGCTGTTGTTGGAATAGAGCGTCTAACAATCACGA
ATGGAGGCACAGCTGCTGCGTGTAGGCAGTCGTGAGTCACGAGTCGTGAGTCGTTGAGCC
TCGTGCCTTGAGGTCACGAGTAACGTCATGTTGTGTTAGACCCTGGCAAAGACGCGATTT
CAATTTCAATTTCGACACCTGTTGTCCGTGCATTCACGATTCGTGATTGACGCTCCTTGA
CGTCTTGGCTGGTCACTGCGTGTCAAACTGTGACTGAGCTAGAACGCCACTTCCCACTCG
TATGCTCCATCACGCCAAACTGTTCTCGCACCACATCCCTATTTCGCATTGCACTGACAC
GACTAGGCCATAATGTCGACCATAGCGCACTCGTTGCGTGACTACCGCTCTCCAACTCGG
TCCCAGCTCTTCGCTCACGCCTTCTCTCTTCCCGCGGGCGAATCGCCTATCGCAGATGCG
GAGATCACTTCGTCGGTGCTGTCACTGTCGGCGGCCACCAAGGATGGCCTGCAGGAGGAT
CAGGTCTATGCAGGACGATTGACGCTCACTCAATCCTTTCTTTGCTTTGCAAGCCAGGGT
GACCGTGGCCGCAGCTGCCGGATGAACCTTCCACTCTGGTGTGTCCGCCGAGTCGAACGT
CTCAACACCAAAGGCACTGTGTTTGCTCTCAGCATTGTCGTGTGGCATGGAATGAAGATT
ATCCTTCAGCTCAATGCGCTACGTCCTACCTGTGAGCACTTTTGTGCTATTCTGCGCGAC
CAGCTCCGCGCACAACTAGGCAACATGAAGCTTCTCAAGCCTTTCCTAGCAGGCTGCTAC
AGCGAGTTTCTCATCTCAGACGATCTTTCAGATCCAAAGGGCAAGCGAGCCGTCACGGAT
TCCTCTCTCACGCCAGCATCCGAGACAGAGGATCCTTCTACCGACACTTCCGCTGGTGCA
GCTGCGATAGCCTTAGCACAAGCGTCTGCGGACAAAGAACCTCTAAAGTATCAAGCGGGG
CTGGGTGCAACATTTGGCTTTCCAGGCGATGCTCGCAAGCTGCGGGAAAAGAGCAAGCTC
AAGCTTTGGCGAGACTACATTCTGGCGCACGGTCGTAACCTTACACTGCTACGATATCCA
CAATTCCTGCGACTGGTTCAAGTGGGTCTGCCCAATCGTCTCCGCGGAGAGATCTGGGAG
CTCACGAGTGGATCCATCTACAACCGATTCGCGCATGCTGGCGAGTACCAAGCCATTCTC
AAACGATACGAAGGCATCACCAGCACAAGCACCGAGGAGATCGAAAAGGACCTCAATCGC
AGTCTGCCAGAATACCCGGCGTACCAGACGCCTGAAGGCATCGAAACACTACGTCGAGTC
TTGGTAGCGTACAGCTGGAAGAATCCGGAGCTTGGTTACTGCCAGGCGATGAACATTGTG
GTGGCTGCCATTCTGATCTACATGAGCGAGGAGCAGTGCTTCTGGTTGCTCGACACGCTC
TGCGAGCGGCTGCTGCCGGGCTATTACACACAATCCATGTCTGGCACGCTGCTCGACCAA
AAAGTATTCGAAAATCTGGTGCAGCGTACCTTACCCATGATTCACGAACACTTTGTCAAG
ACTGATATACAGCTGAGTGTAGCGTCACTGCCTTGGTTTCTATCGCTGTACATCAACTCG
ATGCCCATGATCTTTGCCTTCCGCATCGTTGACTGCTTCATGGCCATGGGGCCCAAGGTG
CTCTTCCAGGTGGGACTTGCCATCCTCAAAATCAACGGCGAAGAGCTTCTCCAGGTGACC
GACGATGGCGCCTTCATCAATCTAATCAAGAACTACTTCCGGTCGCTGGGAGACAGCGCG
CACCCGAACAGCACCAACCCGCGTCACCGACAGATCACCAACTTTCAGGAGCTGCTGGTG
GTCGCCTTCCGCGAATTTGGTATCATCACGGACGAGACGATTGCAAGCGAGCGTCGGCGA
TTCCGACAAGAAATTGTGCAAGAGATCGAGATGTTTGCCAAGCGTAGCGCTATCCGCAAC
CTCAAGAATCACGGCCGATTTTCCAAGGAGCAGATCGGGCTCATCTACGACCAAGTGGTG
GAATCTATCTATCGTGCAAGGCACGCACCGGGAGCGGTAAGCGACGCCAAAGTCAATCCG
AATGCCGGCATTGTAGCCAACGATCCCAAAGAGGTAATGGAGAAGGCGCTTGCACGCGAG
ATGAGCAAGGAGAGCAGTGAAGAGGCGCTCAACGACTACAAGGAGATGCGGATCGATCTC
AAGACCTTCCGGCTTTTCTTGGGTGAGGTTGCGACGTGGGCACGAGACGAGTACATAGTC
TCCAACGGCTTCCAAGAGCGAGTAGAGAGACGTGTGCCAGAGCACGAGACGGTTGCGCGT
CTATTTCGATTTTGGGACAAGGAGAAGCGCGGCACGCTCTCGTTGCAGGACATTGTAAGC
GGGTTGGATGCCATCATGTTTAATCAGGACGACGTGATGGCCAACATCCAGTGGTTCTTT
GAACTGCACTCGGAGGGCCGGCCATCTCTGACTAAGGACGAAATATTGCGTCTGAGCGAG
TCGCTGCTGTTTTTCTTCCGCAATGAGCCCAACGACGGCTACCTGGGCGCCGTGTCGCAG
CTCATCGCCCAAGCATTCGAGCACGGCGGTGAAGGAAGCTACGAGAAGAAGGCGCTGGCG
TCCGCAGTGGCACCAAATGCTTCCACGTAAGAGCCTGTCTCTCCGCCCCGTCGTTTCTGT
GTAGCAAATTCGTATCGCATCTTAGCATCAACAGTCGTAGATTTGTAACACATGAGAGCT
CGAATCGCTCATGAAGATAGAAGGCCAGGGCAGCGCAGGTAAAACATCGTGCAGTAAGAA
AGAACATCGCTAAAGATGCTCAAATCCACTTGTTTCGCTAGTCGGCAGGCAGACAAGCGT
GCCAGCAGTCTGTCAAAGCTCCAACTCGTCTCGAGAAGCAAGAGCCCACACGCAGAAGAT
GCCAAAGACTTGCCTCCAAGAAGGGTTCAAGGATCCCACCTACAAGAGTGTCTGCATCAA
CTACCAATAGGAGTTTAGGCGGAGAAGGGAAAACACTGAGCAAGGATGATACGCTTGGGA
CGGTCAACTCACCGTGCGACCCTGCTGATGTCTGTGAGAGTACGGTTTGAATACAAGCGA
CGCGATTCGACCGCTGCGTGCATGTGTATGAGTCGTGAATTTTGTGACAGCGCACGCGCG
CCCCAAGCTTCTGTGTAGTGAATCCTTCCAAGGCGTGGCTCGACTTTTGGCCACACGAGG
ACGTGCATTCACGATTCGTGATATCTTTACGATTTTCGAGATTTAGTCAGGTATCCACCG
CAATCATGAATTCGTGATATTCGTGATTCGTGATTGAACCTGCTTACAGCTCTGGATCTG
CAGCGCGCCAAAATCACGAAAAATCAGTCACAGAGTTCAGCAAGGGCTTGGAAACGAGAA
AACCACACACAACCGCAGTTTTATTTCCGAGGCTCGCGCTCAGCGCTCGAAGCACATCAA
CGAACACACACACACACACTCGTGACAACTCACGACTTCACGCTTGTGACTTGGGGACTT
GCCAGCTCGACTTTCCTTTCGCTTGAGTCGTGAGTGAGTGAGACAAAGTCGTGAGCATTG
TAGCCTCGTGCAAGTCCAAAATGCCATGCATCACTCTGACTGCTTGCTTCTGGTAACACC
TTCCAGGACTCGTGACTCTCGTTTTCGTCGTACCGCCATCTGAACAACCCTAGCTCGCCC
CGACACTCTCATACTTCTGCGCAGCACGAATTTCATCAGCTCCTTACCGTACTGCAAGGC
TTGCTCCATACCCCGTCGGCCTACCTCATCAGGTCACCGCTCCTTCCGTGACCTATCTAG
TGCTCCGTGGGCTATCTAGTGCTACGACTATCACGGATCTCTCTTGCTCACCATCTTTTA
CTGCTTTCTAGCGCGCGAAAGGTAGGTCTCTTTCGCCAACCCGCCCTCGATTTCGGAGAC
ATTGCCAGCTGTATGCTGGGTTCTACAGCACCTTTCTAGAGTGAGCATCGCGCTGACCCT
TGACCCTTGCTCTATCTGATCTGCTCGTTTCTGTCCATTCTCGTTTTCTTTCTTGCCAAC
CTGCGTGCTTCGGCTCTCCCCCTACTCTCATCATATTTTCAAGGCTGGACACTCCTGGCT
TTCCTCGAAACGCTGTCGTTAGGCAGCTTTCACACTCCCTTCCCTTCCTTCTGAGCGCTA
GGCGAGCGCCTGAATCGCTCTTCTCAGACAATGACTACCCCTGCGCAGGTCGACAGGCAG
CAGAGGCTTGTCAAGGCCATCGGCCAAATCACCAACAAGCCCGCACCCCCCGAGATTGAT
TTCACCATTCACACCACTGATGATGGAGCCCAGGTCAGTACGCAGGAGCGTGTCATCAAA
GATGTGCAGGCACCTGCATTCCAGAAGCCCACCGATGAACAGTTCTTCAGCGCCAAAGAC
CCCTCCAAACCAGACATTGCCTTCCTCAAGAATCATTTCTACCGTGAGGGTCGTCTGACC
GATGATCAGGCTCGCTTCATTCTCACAAGAGCCACCGAGATTTTACGTCAGGAACCCAAT
CTGCTCGAAGTCGATGCACCCATCACCGTTTGCGGTGATATTCACGGACAGTATTATGAC
CTCATGAAGCTCTTTGAAGTGGGTGGCAACCCCGCCGATACCCGTTATCTCTTCTTGGGA
GACTACGTCGACCGCGGCTACTTTTCGATCGAGTGCGTCCTCTACCTCTGGGCTTTGAAG
ATCTGGTATCCGGATACGCTCTTCCTCCTTCGTGGCAATCACGAATGTCGCCATCTGACC
GACTACTTCACCTTCAAGCTCGAGTGCAAGCACAAGTATTCCGAGGAAATTTACGACCTT
TGCATGGAGTCGTTTTGTACACTGCCGCTTGCCGCTGTCATGAACAAGCAGTTCCTCTGT
ATCCACGGCGGTCTCTCTCCCGAGCTCCAGACCCTCGACGATCTTCGCAGCATCGACCGC
TTCCGCGAGCCGCCTACACATGGTCTCATGTGCGACATTCTCTGGGCTGATCCACTCGAG
GACTTTGGCTCTGAGAAGACCAACGAGAGCTTCATCCACAACCACGTCCGAGGTTGCTCT
TACTTCTTCACCTACAACGCTGCCTGTCAATTCCTCGAGCGCAATCAGCTACTGTCCATC
ATCCGAGCGCACGAAGCCCAAGACGCCGGATATCGCATGTACCGCAAAACAAAGACCACA
GGCTTTCCCTCGGTCATGACAATCTTCTCAGCACCCAACTACCTCGACGTCTACAACAAC
AAGGCCGCCGTCCTCAAGTACGAAAACAACGTCATGAACATTCGCCAATTCAACTGCACC
CCACATCCTTACTGGCTACCCAACTTCATGGACGTCTTCACATGGAGTTTGCCATTCGTC
GGTGAAAAGATCACCGACATGCTCATTGCCATTCTCAACGTCTGCAGCAAAGAGGAGCTC
GAGGAGGAGGAAGAGGAGGACGAGATCCCCACCACACCCACTTCTGCAGCTGAAGAAGAG
ACCGCCGAGCGCAGAACGCTCATCAAGAACAAGATCCTCGCTGTGGGCCGTATGTCTCGT
GTCTTTGCCCTGTTGCGTGAGGAGGCCGAACGCGTATCAGAGCTCAAGTCATCCCAGACC
GCCAAGCTGCCGTACGGCTCGTTGGTGCTCAGCTCCGAGGCTGCCAAGGACGCCATTGCC
AATTTCGACGATGCTCGAAAGGTAGACATTGAGAACGAGCGTCTGCCCCCCGACTTGATC
GACGCCGACGAGGCTGGACCTGCTTCACCTGCCGAAGGAGCACGTGTCTCGTCGCCCGCT
TTCGAAGACATGGCTTCCCCGGGCAGCCCGGCATCGCCTGCCACGCCAAGCTCGCCCATT
GCTGGTGGTCACCGCCGTGGACACTCGAGGACAAGCAGTCTGGGAACGACCATGTCGAGT
CCCTCAAACCGTCGCCGTTCGCTGGAGTCAACCGTAAGCATGATTCGTGAGGCGCTCGAA
GGTACGGATGCAGCAGATGACAAGCACCTCGAGAAGCTTGCCAATGACATCACCTCGCCG
GTCTCGCCAAAGGGTACCGATCCTCCAGCGCAAGCCCGCTTCGCCAACAAGTGAGAACAG
ACAATACCAAAACTTCAAGCGTACCGACGCATCCCAATCATCCCTTTCTTTTCACAATTT
CTGGTTTCAGCCGTTCTTTAGTTCCGTTTCAGGCTTGATCGCATCGTATTTTATAACCTC
TTTGCAAGCGTACTTGCATGATTACGGTGAACGTAAGAACAGGGTGTCGTCCGCTGAGTT
TGAAACTGAACGGCTTCTTCCACTAAAATCGGTGAAGGCAGAAGAAAATAAACATGACAA
AATGGCAGAAGTTGGGGCCAAAGGTCGAGGAGCCACGCTAGCGAGTAGTCAAGCTCAGCG
CGACAAACGCTCTCTCTGGTCAAAGTACTCGTCGAGGAGGTTGAAGAAGGCTTCCTTATC
TTGTTGTGTGAAGCGCGAGAACTCGATATGGGATGTAGTGCCTTGGCTGGTTGGATATTC
GTGATATGCTTGTGTTGCTGGAGGGTAAGGTGGGGGAGGGTTATTGGTACCGTCTTCGTT
CTGCATTCGAGCTGGAAGGGCTGGTGGTGCAACTCCTGCTGCTGCTGAGCCAGAATGACG
AGAGGGCGGCGGGGGTGGTCTTGCCTTGTTCAGCACGGAGGGTGGTGCAGGAGGCACTCG
GCTCCTTTCCGGTACTACAGTCGCAGCGTGTTCAGCTCCTTGCGCTGCTGACACTCTCGA
CTCGACATCCCGATTCCACCTCGGATTATCACCTTTGAGCATATTCATTCGATCCTGAAA
CCCAATCTTGCTACCACCAGAGCCGCCAGCAGCATTGGCCTCTCGCTGCTGACGAAACTT
TTGCTTTGCATCCTCCCCAAAGTCGTCCAGCTTCTTGTTGAAATCTTTACGCCAATCATC
CCACGGCATTGCAACTCAATATTTGCCTGATGACTGTGGTGCAGCTGGGTCGTGGTGCTT
TGGACCTTGCGATGTATGCGTCGAATCGAGTGGTATCGTCAACGATTATGCTGGATTAGC
CCCAAGTTCCAGGCTAGATTACACGAAAGAAGGTGCGGAAGGAGGAGCGAATCACAATCA
CGAATGAGATTGTTAGGATCAAGGTTTCATTCACGATTCATGATTTGATCTGCTTCAACG
ACGACAAATCCTGAGGCTGTGTGCCCTGTGCGTTTTGAAGGTGGAGGGTTAAAAAATCAC
TCGCTTATACAGAAATGTAGAATACTATATACATGCAACTATAAGTCTCAAAACATATCG
GTCGGGCCAATCGTATAGTGGCTTATTATGCTGTCTTAGGGCATTTGTTTCTTTCGAGAA
ATTGCACTAAGTTGACAGAGGTCCCCGGTTCGATTCCGGGTTGGCCCCCAATTTTTTATT
TCTAATTTTTTTTCGAAAAAAAAAACGCGTCCCAAACGCGACGAACCTGTCTGACGCTCT
ACTTTACGCGATTTCAAATTCGTTTCGAAGTCATGATTCTATTCTTTTGTTACTTAGGCT
ATTGCCGACTTCCGAGACTCGTACCCTTTTTTATGGTTGTTTGCACACATCAACACCTCT
CGCACAGTAAATGGTCACCTTTCGCTGATACTTGCGATTATATGCACTCTGCAGATTCTG
GTTAACCCGGTTGCTGCCAAGTTTGAACTAATCTGACGCTCTCCGCGATCTTGCCCCTCA
TCGTAGTCGGTTTCAACGACAACATCACCTGCAGGTGTACTTGCAGCTTCCTATCGTTTC
AGGTCGGACCTTCGAGTGCAAGCCACCTCACGATTCCGTGCCTTGCTCGTGCCTTTCTCA
CGGTACCTTTTCTCCGCTACCAGCGTTTCAAGGACTTATACTGCGTCCGAATCCGCATCG
AGCTGACCGCTGGTTTCGCCGTCAAGATCAAAATCTAAACGCGCTTTTGATCTCTGCCTG
CAGGTCCGCTCCTCCTTCCCTCCTGATCGTCCGCATCAGCCTCGAACTGCACTTGGTCGT
TGCGAAGGATCATTCCGTCTGAGCACGGAGTTTCTTTATCTATCAACGTGGTCCACGCTG
CATAGCATCGCATTGCAGGTGCCATGTCTCGGCCCGCCAAATTCACGTTGGCCGCATCGG
TTCTCGTTTCGGGGTTGACCGTTTGGGGTGTTCACTATATGCAGGAGAGGGAACGCGAAG
TGATGTACCGTGGCGTTGAGCGCGACGAGGCGCGTCAGGAGGAAAAGAAGAGGAAGCGCC
TGCTGGACCTTCAAATCAATCAAGAAAAGGAGGCCGCGTACCAAAAGGTCCAGCCCACAG
CGCGCTCGAGTTCGTGACGCTCCTGGCTGGATTTCTCAGGTCGGACGCCTGGTCCCGCTT
GAGCGCTGGCGGTTCGAGCAGTTGATTGAGCTCGTGAAGCTCCTGAATGGATCCTCTGTT
CGAATGCCCCGCTCTTGCTCAAACGCTGCCTGCTCCGCCACACTAGCGCTCTGCCCCAGA
CTGCGTCGCTATGTGACGTAGGTGATTGTATGTAGCCTACATAAACCAGCATTCAATCAA
ACTTTCTCTCCCCCCCCCAACAGTCCTCACCGTCTTTCACATCTGCATTCAACCGATCTT
TCTCTACCACTGACCATGTCTTTTTCCACCTCCACCGGCGCTCAGCTTAACGCTGTCGCC
ATCCCTCTCACTACCATCCTTGTCAACGGACAGCAGCATGGTTCCGCTCACGATCATGCT
GCCGCTCCTCCCTGTATGCTCGTGAAGGAGATCATCCGCACGCGTGCTTCACCCGCTCGG
TCTTCGGTGAGCGTTCTCAGCACTTCACCAAGCCTTCCATCCTTGGCCAAGATCAGCCGC
GCCTCGGCTCCTGGTCACATCGACATTCCGGACTGTAGCTCTCTGGACACGTTGATTACT
TCGCCTTATGTGTCTCCCACGTTCAGTGCTTCGCTCATCGCCATCAGAGACGGCGTGCCC
GGTCGTGGTGCGACTCACAATGTGCCACAGGGCGCCATCACCAACTCGCCGGCCTCGTCG
CTCGAGTCCATGTGGCCGTGGATCGAATCCGCGGTCGACGAGACCGAAGCCAAGGTCAAA
GGCGAGGTCATGGTCTTCAGGAAGATCTGGGCCAGCCTGATCGAGGCGATCCACAAGCTG
CGCTTGTCCAACAACAAGATCAAGACTGACAACGAACAGCGTCGCGACCAGATCGCGCAG
CGCGAGCAAGCGGAGGAGCCGGAGGAGCCGGAGGAGCCGATGCATGGCGACAGCGAGTGG
GATGATGAATTGTTGGACGACGCAATTCCTAATCAGCAGGCTCGTCGCGATGTCGACGCT
GGCCTCGGCGCTGATGACGATGACGACGACGAGGACACTGCTGATTCCATACATGATCAC
GAGCACCGGTTCGGCGCCAGGCGCTACGTGTGCTTGGACGTCAACGGGGACTGGACGCGT
ACCTTGGATCGTGAGCTGATTCGCCAGGGCACTGTCACCGACTTCGACCGTGCTCAGGAG
TGGCTTCGCCGTGTCGGTCGCGAACACCATGCCAGCCGTGTCGAGCGCGATGAAGGGCGC
GCTTCGTTCAACGTTGGCGACCGAAGCCATGATGCTGAAGCTCGTTCATCGGAGCGTGTC
TTTGCTCGTGCGGTGGATTGCACCTGTCATGTTCGCACGCACTGCGTGTGCTACAGGGTC
GACGTCTCGGCTGTGCGTCAGAACTTGGGTATGCACACGAGGCCTGCCAACCACGGCCAA
CCGTTCAACGGTCTCACTTTCCGTCCTCGCTGCATCGATCATCAGAACCCATTTGCTTCT
GCACACGCTAGTGTCCCCAAGCAACTCAATACGCTTGGCTATTCATACGCTCGACACGTG
CAGTCGTCAGTGGGCTCGAGTAGCCAGCCTCGTCCTCGTCCGCACCCGATGCGTCGTGCC
ACTGAAGGGCTTCCTTGTGATAGCATGTTCTTCGTCATCCAGAACGAGGCCGAGTGCGAC
GACAACATGGACGACGCGGACCAGCCTGCTAGACGCAAAGGCAAGGGCTAGGGCGGTTGA
TGGCGGTTGCTGGTTCGCCAATGGCGCAAAGTGATGCTTCTCGTGCGACGCGTATCGATG
GCTCGTCTTTTTCATTTCACATTTCACGATTCGCGAATCGTGAATCGTGGTTCGGAAGGC
GTGATTGTGGTTGCTGCTTGTCGCCACACACGGCATTCACGTTCACGTATGGCGATTCAC
ATTCACGATTTTCTTGCCACCGCTGCTCTTTGTGCTCTGGCGTTGGCCACTGCTCTGTTT
GGTCGCGTTGCTTTCTTGTCACTTGGTGCGCTCCGCTGTGCTTGGCATGCTCGTCCGTTC
TTGCTTCATTGACCGCTTCTGCTTAGCTCCATCTCATACTGCACAGCACTTGTAGCGCTC
GTCTGCCACCGCACCTCGACGCTGTACACTAGCCCCAGCTGTATCCTGCTTCTATCCACA
CCCTCCAATCCAGCGCGCGCTCCTACCACCCATTCACGATTGCACAGACTTGCACACTCA
CGACGCGCCAACACACAGGCAAACAGAGTGAGATTCCAGACAACGCATTACACGAGTAGG
CACTCAGAAGGATTTTGTGAAATCGTAGAGATCCGCCATGGGTGAGTTAGCAGACATGGC
GAGTTGATGTTTGACTGCTGCTGGATGTTGGGGGTCTGCATTTGACAACTTTGCGAGATG
GTGATGTCGTGCACGTCGGATATGGGCCAAGCGCGAAACCCAGTTGCTCGAGTAGGGCTG
CATAGCCTCTCCTGTGTCGAGGTATATCTGACTTGCCACATTGCTGTGCAGCGCCAGGAT
GCGTACAAACGTCGGCAAAGCTTCCGCCGACAGTAGCTGGCCATCTCCAACGGGCGAAAA
TTCAGGCATACCCGACCGACGCTGCAGAGTTACTTGGTAGAATACTGCATCATCCGGATT
CGCCGAGCCTAAATTCACCCCGCCGCGCGTCATGGGCGAGATGCACACATTGACGTAGTT
GAACTGCCCCGCGATTGTGCCAAACTTGTAGTCGCGTCCGGATTCGTTGAACACGATATG
CACAAAGTCGTTCCCGATGAGCGCCTTCTTGGACCGTCGAATCGGATCGCGCTCGTCGTT
GGGCATCAACGTCGCTGTGTGATAGACAATCTGACAGATTTCGTCCGTCCAAACGTACGC
GTGCTTGCCATGCTCGTCATTGTTGCGATCCAGTCCACCCGTGTAAACGTCCTCTTGGTC
TTTCAGTGTGACCAGGTATCCAAGTCCTTGCAAGAAGCGCGTATACGCTCGTGAGCCGTG
ACGGTTGCTTAGAATGTCCACTTCCTCCTCTTGTCCCGGTCCAACATACAAGACGCCAAT
CTTGTGAAAGTCGACCACAGGTGTAAAGTCGACCGCTTTGATCAGTCGCTCAGTAGCTGG
CTCGTCGGGGAGTAAAATCGGTGCAGTGTCGTGCAGCATGTCTGGATACGTCGAAAGCTG
CAAAGCAAAGAAACTTGGATCCACCTCGGGCTCCTTTGCAGTCGACTTAGCCTTGACTGC
TGTGCTTGCGACGCTACCAGCCGAATTTGATTCGTTGTTCGTTGACCACTTGTCCGTCGT
TCCAAGAATGTCGCGCATGACCTGACGCATCGCAAGGGAGCTGCTGGCCAGCTCATCACT
CAGAGCACCACGAGGTGGTTGCGACGACCCAAAGCTTTCGATAGAGAACGACGAGGACCG
CGGTCGAGGAGCCAAGCCAAAGTGAGCTGGGCCAAGTGGTCGACGAGCACGCAGACGTTC
GCTGATCTCGAGTCGTTCCTCAACACGACGACGAATACTGCTACCCTCTTTCTTGTCGTC
GGCGCCTTTCGCTTCCTCGCTCTCTGCTAGCTCTATCAGGTCATCTTTTGGCGCCTCGAG
TGTAGGCGAAGCCATCACCTCCGGATCGCGGTTCATCATCAGCATGGCGGGTAGCTGATC
CTTTTCCCCGTTCTCGTCAGGAAGAATGCCCACCGGAACATTCTCGAGCTTGCAGAGCAT
TGTAGCGGTGCCAGATGGGCGACGGATCACAATCTCGACCCAGCCGGCTTTCTTTGCCGT
CGATACGGTGAGAAGACCATTGCCCATGAGCCACGTCTTGGAGTGACGTGCGGCGTCCTT
GCCCCTGCTTGGACCTGCTGAGTTTGAACCCATGATGAGCTGGTTGACAAACGATTTCCT
CGGCTTGGAATCAGCATTGGAATGTGTGAATCTGGCGAGGAAGTCGAAGCACACTTGTGT
CTGGTCTGACAGCGACTCCATGGCTTCGTTGGCCTTGAGCAGGCCGCGCGATATGTAAGG
AAGATACTTGGGTCGATCACCAATCTTGAGAATGACAAACCAGAGAGAGATATTGTAGAA
CGCCATGAGCATCACGTACTGCGAAAGCGAGAAGGTTGCCGGACTTGCGCGGTAATCGTC
ACGTGTCGCTGCCTCGGGACTCTGGTGGTATTCGATGTACTGGAGCACAATGCTAAAGAC
ACGTTTGTAGTCGGTCTCGGTGAAATTGGCATAGCAGGCTGGATGCTGAGCCCCCGTGGC
GATCAGCTCAAGGATGTGAACGCTCATGGTCATGTGGGAGCGCACAGCAGTGAGTGTCAG
GAGCATGTGCGAGAAGAAGCGCGTAAAGCTCTTTTGCATCTCGTAGCAGGCGATGGACAA
AGCCTTGATGCAGGACCGCGCCGTGGTGTGCGACTTTTTCAGGCCGCGGATAAAGGCATC
CACCATTTCGTCCTGCTCTGCTCGTGAAAACAATGTTCGATAACTGATGAGCGTGACGAG
CGTCTCGTAGACGACGGCAGTGACATCGGTCTTTTTCAGATCATCCGGCAGGATGACCTT
GGGCAAAAGGGCATCGTCGAGAATACCTTGACAAATTTCCTTGCGTAGGTGCAAGACCTG
TAGCTGGGCTTTTGGCCCGCAGAAGAGGTGCTTGTTGCTCAGCTGGTGCGGAAGAAGACA
GAGCAGGTACGATACCACCTCCCAGTCCTGTTCGGAACGAAGGATGTCAATGGCGACGGC
GAGAAACTCAGACACAGGAATAGGCGCAGGCTTATTGTCCTTGTCGCTGTGAAGGTGCGT
ATTACCGGCACAGCATTCCATGTCGTTGCGCGCATGGATGTAAGTGTAGATGATGTCGCT
ACGCAGGGAGATGTTGGGCATCTCAAACGATACAGTCTGAGGCAAGCGCCACAGATGTTC
ATAGGCTGCAGGTCGTGGCGCCCTGCTCTGGCTGGTGCTGCGGTCTCGTTCGCCTGGTTG
GCGCTTGTTCGAGTCGGTGCTACGCTCGGATCGGCCCCTCTCTCTGGACAGCTCGCGAAG
ACGCGACTTGGACCTGGCAGTCGCATCAAGATTGCGATGCGCTTCGCGGCCCTCTCGCTC
ATTCCGAATGGCAACAGGTGGGGCCTTCGAGACTGCTCGAGAGCGCCCGTCCATAGCGTG
CGAGGCTGCGCTTGGCTGTCGTACCAGATCGACACCGTCTACTGCCTCAGCTGGCCCTTT
CATGAGGATCATCGCGCTCGCACGAATCAGATCGTCCATGTCGCCCGTAATATAGACGCG
ATGCTGACGATCTGTGCGCAAACGTAGCATCCATTCGAGAATCGCGAGGCGAGTCGAGGT
GCAAGCAGAACCGCCAGACGTCGAAGAACTTGTGCTCCTGACCTTGAGGAGGTCGAGAAG
GTCACGGAAGATGGCGATGCATCCAGCGCGAGTCTTTCTCTCCCACCGCTGGCGAATGGA
CAGGTCAATGTCTCGATCGACCGAGTTGGCAATCCAAGGTGTGCTGAATGCCATACGATT
GAAGATGGCGATCAAGTCCAAAGCAGCATTGCGTGCTTTCGTTTCAGTGAGAGAACTGCA
ACGTGAAGTATGTGAAGTCGAATGTGCTTGATCGTCCTTGGTCTCGTTGATAGCTGTATC
GAATGCAACCGCTTTGTTCGCAGGAGCAGAGCGCGCAAGCCTGCACAGCAACTTTCGAAC
TTCAATGAAGACTTCTTCGAAGTCAGTGTCTGCCTGGTTGTGATCGGAGCTCTGCACGGC
CTCGGCGCCCGGATCGATGGGGCCGGGAATATGAGAACCACTGAGTACAGCCGCGTGGAC
GAGCACTGAGCGCAAGAGCGACTCTGTTCGAGGGTCTGTTTCGGAGGAGAGCGTCGAGTT
GGCCAGAGGCAAGACGACATCAGTCATGAACAGATCGCGCTCCGCCGTCAGATCCTGCAC
GGCATTGTAAACATGGTCAAACAGGAGCGAGACCAGATCGTATCGAGCCCTCTGATCGGA
TGTGCCAGCCTGAGAGTCATCACGGTAAAAGAAGGCTTGAAGCAGAGCTCGGATGTTGGA
CAGCCAGTCGGGATTGCTTGGCAGGCAGAGATGTTGGGTCCAGTAGTACTGCACTAGCTT
GGAGACGGTTGCATCGGGTAGAATGGGCGACAGCGTAAGCAGGAACGAGGCCAGTTTGGG
TGTCCAAGGAGGTGAGGATGCCGATGCTACTTGGTCGGCATCGGTTGCACGCTTTTGATC
CAGGTCCTTCGACTCAGCAGAGACTTTTGGTGGGTGAGAGATGCTCAGCTTGTCCAGCAC
CTTGAACATGGCAAGCACCGGCGGTGTATGAGTGACATGGTTCGAGTTTGCCGATGAGGC
TGGCCCAGAGGTAGTACCGGTGCCTGCCGAGGTGGAGCTGAAGGAGATGTTTGTGAGCTT
AAGACCTTCTAAATGCCTCTTTGCCTCGATGGTGAGATCGAGAAGCGCATCCCAGTCGGA
ACGAGCAAAGGGCTTTTCAGCATGAATTTTGTCGGTTTGTGAGTGCACTGATGGCAGACG
GTCCAAAATGGCTTGCTTTTCCGGGACAGGGCGCTTGGCCGCAGCTGGCTGAGACTCTGT
AGCGACGGGAGCGGAAGGAAGCAGATCTGAGATGAGATTCAGGACCTCGAGATCGAGCAC
ATCGCACTGCCGCTTCAGGGCAGCTCGCAAGGCTGGCATAACAAGTGCGAGCGAAAGGGT
TGGTGCGAGAGCATCTTCTTTTTGCACCTTGCCCGAAGCGGCAGATGTCGCACCTTGATG
TTTTGGCTGCTCCTGTTCTGCTACGTGAGTCAAAGCGAGATGGAAGAAGCCGACAGCGCC
GACCAAGACGGCGGGGTCCTCGAGACGCACAGACCTGTCAGAGTCAGAGGATCCCATGAG
GATCATGCGCGCCGATCGAATAGCTGCATTCGCGCAGTGACTTCGCAGAACGTTTGAAAG
GACGGGCAGCACCTCCTGGCGCCAGTCGGCCTCGTCGTTGTCTGTCTTGGCCATGACGAA
GCCAGGAGAACGAGGATCAATTTGCAAGTAACCAAGAAGTCGACAGAGCATCTTGACAAC
CACGTCGATGCAGGCGGGAGGGAGATGGCCATACCGGAGTGTTGCATCGAGCAGCTTGAG
GCAGCTGCGAACCTCGTCCAGGTGAAGTTCAGGCCCGACCCAGTAGTTTGAAGCCGAAGA
GTCTGCGCCTGCTCGGGTTGAGACTGTCGTTACGGCCGCATCGCGGCTTGGCACGAGCGT
TGCCAGCGTCATCGGAGCGGCATGGGTCGACTTCGCGGAAGAGGGCTTTGCAGAGGCGTG
CAGCTGAGATGTGACTGCATCGATGGAAACGGGTTTGTTGGAGGAGCACGGGGTGGCAGA
CGGGGAAGTCTCGTTGCTGCCTGGCGTCGAGCTAATGGTTTCCAAGCCATAGTACGAGTA
TCCATCCATCAATGGCCTCGGATCACGAGAGCGGGAGCGACGGGATGACGGTGTTGGTAT
GGCCAAGCTACGCTGTGGTCCGAGCAAGGGTGTGCTCTTGAGCTGTGGTGAACCAATGAC
CGAGCTGGGAAGGGTGAGCGCATTGGCGGTCGACTCGCCAATGACAAGCTCTGCGGCACT
TCGAATTACCATCTCGGCGTGTGAGAGCGGGATTCTTGCGAAGCTGTATTTGAGAATACT
CGTGAGGAGATGGAGACACGCCTGGACGTCTCTCTCGACGGTCGAGAGTTGGGATATTGC
CCGAGTTTGAGAGATGGCCATCTCATCTAGGTTGTGCTTGGCTGCATCACGCCCGACTCT
GCCGGTCTGGTCAACAAAGGGGTGAAGCTGTGCACGAATGCGCTGCGTCTCTGTCCAGGC
CAGATCGAGCCAGCGGGTGAGCGTCAGGATGAGGCCGGGGAAGCCGACAACCTCTCGACC
GTCTTTGGTAAGAACCTGGAGTGCCCCAAGCTGAGCGGATAGTCCTGCAAGAACGACGTG
TACATTGTCGTCTGTCTCTTCGTCGTCGATCTCGCTAGCAGAGACGCTGAGCACGAGGCG
GTAGAACAATGCGCGATCGATGGATGCAAGAGGCTGGTCGCTGTCTGGAATCTTGGACGA
GAGAGAACCGGGTGCTCCATTGCGCAGCTCTGTAAGGGCGGGAGAGGCGTTTGCTGCGCG
CTTGTCGGCGAGCTTGACGGACAGGGTGAGAAGGTTGCAGATTTCGATGCGAAGCTTTTG
AGGTTGCTCGGCGGTAAGCAATAGAGTACACAGACGAAAGACGTCGGCGAGGGGCACATC
ATCGGCAAAGATTGGCTTTGGACCGCTCTGACGTTCGACTGCAGCTGCTAGAGCCCGGAT
CTTGGGTATACGCTGTCGAACTGCCTCGTCTCGCTCCTTTGAGGTTGCTGGAAGAGGGCT
TCGTAGGTGTTCGAAGAGTGCATCGTAAGCGCCGCCTTGGGGGGGCTCGATGACGGTGAG
ATCGCAGGGAGATATGGGCTCAAGTGAAGCAGAAATGGCAGGTTCAAAGGGACTCCGAGA
GCCTGAAAGTGCAGTGGTGATGGGTGCCAGGGGTGTGCTGGGCAGGATACCGTTGCCAGA
GGTGATCGAGCCTGCTGAAGAAGCCGATCGCCCACCGCCTCGGATGGTGCGGAGAATGTT
GTTGAAGCTGCTGCTGGCTTTGGACGCGGACACAGATGCAGAAGACGAGGTGGAAGAAGA
GGCAGCTGCAGTAGAGGGCATTGACTGTGGCGCTGCCAAAGGCGAGCGCAATCGGTTCGG
ATCCATGGTTGCAACCGCGTCAGTGTTGAGCTAAATCGTGGTAGTGTTGAGCAAGGGTGT
TGGACTGGGCTTCTGGAAGCAAGGCCGATGGGTCAGAGCATGACGATGACAGGCGTTTGT
GGTGTCGTCCTTGTCAGTCCTTGTTGAGTGATGGTGTGAAAACACCAATCACGAATGTCG
AGTGAGGATGTTTGCGTGGCTGATGGGGATGGTAGTTGTGAGTGTGTTGCTAGTTTGTAT
GCTAGCTTGCTAGTTTTTGTGAATGAGCCAGGTTAAAGCTTGATGGCAAGCCACTTGCAC
ATGAACATCTCCAAATCCCACGTGCAGCAAGTCGTAAGTTGGTTCTGATCGGTGTCACTG
GCGTGCAGAGTGGCTTGTTGCAGGCGGGCGGGCGGTCAAAGTCACCAAGTTGGTAGCTGA
TGCCGGGGATGACTCGTGACTGATGTTGCGCAATCTTGACGTGATTCACAGCAAAAATAA
TCGTGAATCAGTGAATAATGTAGCAGCCAAGATCGGATGTGACGGGCGATACACGGTAGA
TTCCATGCATGCTCGCTCTCCCTTACCACGCATGACGAGTTGTCACAGTCACGAGTCGTG
AGTGTGCACGGTGAATTTTTCAATCTGTGAATGTTCATGTTTCGCGCGCCGTCCACTACT
CACACCTCTGCCGTTGAGTCATTGGTGATTCACGATTCGGGATTGAGTGGACTCAGAGTC
AACCTCTCAAGGATCGGCCACTAATTTACGATTATTTGTGAATGTGACTCGTGACGCACG
CTCACATCTGTCACACTTTGGGAAGGAAGGGGATCAATCGGGCATCGGGCAGGTTGCGAC
ACCGATGAGCATTTTTGATCGCATGCGCCTGCCCATTCGTGATTTAACTGATTCGTGTTG
GCTCTCGTACGTTTGAAATCAAAGGCGCATTCTTATTTCTGATTTCGGGTTGCGAGCGCA
GGGTGCAGTCACGGAGCTACAAGTTTTACAGAGCAACATTCACGATTACAAATCGACGCT
CCGTCGCTCTTGAATCGGAATTCATGAATGCAATCACAATTTCAGCTTGCACAGTCACAA
GAGTCGTGAGTCTGTGAGTCGCCCAAGGAAAGAGACGGGTCGGATTTCGTATTTGGTATT
TGGTTGGCCGGAAAGGAGAAGACTGTGTATGGTGTGCCACTTGGAGCAATCAGTTGTGAG
TTTCTGTGACTCACTCGTGACTGTGAGTCGGGAGTGAGCCAGGACCATTCGTGATTTCCA
ACTTCTTCTCAGCCAAAGGTACAGTCACGAGTAGCTGTTGCCGTCGCTGTCAGCGTCGTC
GAATCAACAATCACGAATTGTGCTTCATCACCGTTTCTGAACTCTCAGAGCATCATCACC
TTGATCATCATTCATCGCTTCGCTTGATCGACACACACCTACGCATATTCGCATTCACCA
TGCCGTCGTCATCCGTCACACTATCGCTCCCTGCCTCGAGCGACGAGTCCGTCTTCAGCT
CGGTTTCGAGCTTCTTCTCGTCGCTCTTGCCTGTCGCTCACGCCGAAGAGGTAAGTTGAC
GATCCTTTCCTTCGCACCGCCCCGACCAAAGCAGCTACCAGGGCCCACCATACATAGCCT
GCATTCACTTTGCGAATGCGCTCGCCCGGCTACACGCTCGTCGAACGCGCCATCAGCAGC
TGGCCATATTGTTGCCATAACGCTCAACCAATTTTGTTTGGCTACAATAGTATCAACTTC
TGCATTGCAGAAAACGCCGCCTTTCGCGAGCTCTGCAGGCATCTACACAAACTTGCGGTC
CCAGCTTGGCTTCATTGGACGAGTGCTTTGGCTCTTTACATTTGCCAGCCCTCGCTCTTT
GTGACTCTTGTCCATTGTCCGTTTGCATGCTAAGACACGCCACCTGATGAGGCTCCTCCA
ACAAACTGCATCAGCATTGCTCTGTTCAGCTCTCACGCAATCATGTCAGCCTGGAACGCG
TCACTGACCCATTCACCTCCACCACCTGTGTCTCTCTCTGCATGCTCCACGATCGACTAT
CTCTACCACAGGAATCTTCTGATGACGAGTCCGATGAGAAGGAGTCCGAAGCAGAGGACG
ATGAGGAGGAAGAAGAGGACGAGGATGAGGACGAGCCCGAAGACGTAAGTTGAAACTTGT
TCACGCACCGCAGCCCACTTGCAGCTCGATCGACTTACGATGCCTGTCTATTTCTCACAC
CTGTCATCGCTAACGTGATGGTCTCGATACTTCGCAGCCTGCGCCTGCCATCTATGAGGG
TAAGTACATAGCGGCTCATGCATGCATTCTGGTGAACGCCATACTCATTCTTCCGGCTTT
GTGACCATTCACCGAATTTACGACCCAACAGAGTGCGAGAAGTCCAAAAGCTGTGCTCCT
CTCAAGCACCACTTTGACGAGTGCTCCAAGCGTGTCGAGGAGGGCAAGGGTTTCGAGGGC
GAAAACTGCATCGAGGAGTTCTGTAAGTGTTTGCTCAATCCGCGGTTTGCTGTCTATCTC
CTGCAGCTGATGCTGACCACTCTTGATCTGGTTTCTCATGACAGTCCACCTTGCTCACTG
CGCACAAGAGTGCACCGCACCCAAGCTTTTCGCCAAGCTCGTCTAAGCTCGCATCCTGTC
CTTTCTCGTGGTTCTTGCGCTGCGCACTTTGACGCACTTTGGCAATATCGGATAATACGG
TGCAAGGCGTGCGGTTTGCTTCCTCTGGTGGATCGGAAGAACGACGAGGCGCGCTAGATG
TGTTGTGTGAAGCGGGTTCGTTTTGTTCACCACCTCTTGTTTCTAGAAGAACAATCTGGT
CGCAATCGCACGCTTTCCTTTTCCCGTCCATCTTTCGATTACCTTGACGGCTTGTCTGTG
CCTGATGTGTTGCTGGTCCCTGACAACATCATACCTTGGCTCGTCACAACCAAGATCGAC
ATTCTCGAATCTCGGCACGATTCTCTCTCGTCTGATCTCGTCGCTAACAAATTCTCAAAC
GTGCTGCAGGCAGAGGCAAACAACATATTCTCAGCGCTTCACTTGCCCTGAAATCTACAT
GACAATCTCGAGCTGCGCGCTCAGTTTCAGTGTTTGACAATGCAGCAGATGTCAGAGACA
AAGGAAATGATACATTGCATAGCGAAAAGAGAGCTTCAGAAAAGTGAAGCACAAAACCGA
GCGTCATCCACGTGAGAATGGGCACAAAGTCAATGTCATGAGCGTTATTCGTTCTTCTGG
TGTCTAGTTGATCGCGTCTTCGCCGTTCCAGTGAACCAAATCCAGACAGCGATCAATCAC
CTTGTCGACCGGCCACCTTCCACCTGGGCCACCGGAACCGTACTTGAGATGCAGCAGCGT
GCCCACCTCGTCGCACGCACGCAAAACATCATCGATATCCTTCTTGGTATGCGAAGCGCT
GACGCAGAATCGCACACGCGACGAAATCAGTGGAGTGGCAGGATACGCCACCACGACCAC
CACAATCGGTGGGCGAGCAGGACGGTCCATGTTGGTAGGCGAAGCTGGGTCTTCGATCGC
CTTGAGCTGCTCGGAGGTCAGGTGCGACGTTTCAACAGCGAATCGCTGCGAAGGTGGCAA
CACCGACGAACGGTCGAGCATCATTCGCGAAAACAGTGACATCTTGGCAGGATGGAAGAT
GAGCAGTGGCACAATCGGAGAGTCGCGATGTCCATACACGATAAAACCGAGCTTGCGAAG
ACCACTGCTGAGATAGCGAGCGTTGAAGGCAAGTCGACGCAATCGCTCACTACCTTCACT
GCCGTCGAGAAGGTTGCGTGGCAGCTGAACCCAGCTTGGCAGAAGTGCCAGCTCTTCGGC
ATCTCGGCCCACACCCATGATCGAAGCCATCGATGCGATGATCTGCGTCAACACCGGAGG
CGAGAGCGTCTCGCCGTAAACGTTGGCGTGGTTGCACAACCGAATCCGATCGACTATGGC
CTTGTCACCTGCAATGTATCCTCCTGCGGCACCAAACGATTTCGTAAAAGTTCCCATGAG
GATCTCGACCTTGGCGGGATCCACGCCAAAGTAGTCGCACACACCACGCCCGTGGGGGCC
GATCGCACCGACCGAGTGAGCCTCGTCAACGTACAGGTGGAACTTGTACTTGTCCTTGAG
ACGCATTACTTCAGGCAGGTTGACCAAGGTACCCTCCATCGAGTAGAGGCCCTCGACAAT
AAGAAGGATTTTTTTCCAGGGCCGATGCGTGCGTGGCATCCCTTGACTGATACACTCGCG
CAGCAGTGATTCGAGCTTCTTCATGTTGTTATGCTTGTACTGGCGGATGTGCGCGCCGCT
GAGACGAGCTCCGAATCGAATCGAGCTGTGGTTGTATTCATCCGAGATAATCAAGGTTCC
AGGGCCAGCGATAGCTGGGATAGTGGTGCTGTTGGTAGCAAAGCCCATGCTGATGACAAC
GGCGTCTTCCTTGCCAACAAACTTGGCCACCAGTTTCTCAGTCTGGATCTGCAGGTCCAG
ATGACCGCCACCGAGTCGGTTTCCGTAACTGCTGACACCGTATGTGCGCAGGCAGGTTTC
AACTGCATCAGCGCAGCCGCCATGTGACTGCGCGAATCCGAGGTAGTTGTAGGCACTGAT
GTTGAGCGCACGCGTCTTTTCGCCGTTCAGACGGAAAGTCTGGTAGTAGTCGAGCGCAAC
GCGGTCCAGGCAAACGACGGTTCGGCCACAGACACCAGTGACGGGGCGACTGAAGCAGTC
ATCCATACGAGCCTTGAGACGACGTGTGTAGAAGCTGTCGAAATCCGAATTGAGTGCGGC
ATATCCGTCGTGCTCGACAAGATGGTGATAGCTCTTGGGGAAGAGACGCTTTCCGGTAAA
GTCGCGCATGTGGCCGATAAGGATAAGAATAATGTAGCTGATATAGGTCGTGAGCACGGT
AAAGTAGCTTGGTTCTTCTTCGACAGGACTGGGAAGCGGATCTCCACGACGATGTTGTGA
AGTGTAGCGGTAGTCAGGGTTAGCACAGTAACCAAACTCCGAGTGAATCAGAGTTGCTCC
GTCTTGGCTGCTGTTGTAGCTCGTGGGGGGCTGCACACCAGCCGCGCCATATGCGAGACC
GTTGATGGCGCCAAAGGAAGCGCCGCCTTTGCCCGAGTTGAAGCGGGCCTTGAGGCTACG
TTGATGCGCATCCTGTACCGACTCGAGACTCTCGACGGAAGCCGAAGTGGAGCCAGTTGT
CAGGCTTGGTGCCGCAGATTCGACTTCGGGAGAGCTGTCAGGGCTCGATGGGAAGCCAGA
CCAGTCGCGACGATGGCCTGCCTGCTCGACTGCTGCGGCTGACATGGTGATAGTTGAGGG
AGCGGGAGGTGAGATAGCAACGATGGGAGCGCCCTTTTTTATAAAAGAGGAAAGCGAAGG
CGAAGTAGCAAGGGACGTCTTGGCGCCAGAGCTCAATCTTTTAGCAGAGCCGTCTGGGGT
AGTGTGTGTTTCTGTGTAGAGGCCGTCGGTACTTGCTGTTGGGACAGGCGCCATGGTATG
TTGCCACGAAACTCGACTTCAGCTGGAGAGGCAGCACCGAGTGATGAGCATCGACAGTGG
CGAGGCAGTGTACAGCAAGCTCGAGTGCTTGTCGACGGGATCGTTGTCACGGAAGCGAAA
GCTTGCCAGAGGGGGGTCTTGAGCGCGGAATGAGGATCAATGGAGCAACGAAAGCTGTAT
TGTGTACACGCAAAGCAACTGACGGGTTCGGCCTATGTCCGACTTGCGAGTCTCGAAACC
TAGTAGAATCCGAGATGATCCCAAAGGCGATCGGTAACGACACAAAGTTGAAGGCGAATC
GAGTGATGGAAGGTCGAGATGGTATGAGCTTGGCCCGTATTTCCAATGTATCTGAACGAA
TCGCGTACAAAACACCCGACAATGTGAATATTATCGAGCAGCAACAGCAACAGCAACAGC
AACAGCAGCCGCAGCCGCAGCCGCCGACACTCACGACTCGGTGCCTGAGGGCAGAGAGAA
TTCCGAGAGTTGCTTTGAATTCCTGAGGGAGCGCGTCACACGCTCTCCCAAAAAATTCAA
ATTTTGCGGCACAATACACAGACACTCACAACTGTGACAGCTCTCGTGTCTGTCACGTTC
ACGTCGTTTCACCCAAGCGCGTGCAATTCAAGTTAACTTAGGCCAGATGAGTGATGCAGA
TCTTTTGCCAGCACTTCAAGAGTCAAGTGTTGGCGTACAGCCACCTGTTTTGGCCTCCTC
CTAGATCACCATCAGATCTCACAGTCCTACAGCACCTGCAACAGCAGCATCAGAAGCAGC
AGCACGAGACGCTGCCAATGTAAATCTTGCGTGCATTGTCAATGATGAGCGTGGCCAGCT
TGAAGCGAGGCAACTTGGCAGGCAAAGCCAGGAATTAGCCTTCAGCGGTGCATCTGCGTA
CACGCCAGCCATTCGGAGCTGATTTGCCGGAGGGGCAAGCGGACACTCGTGACTAGCATC
CGCCGAGCTCTTCCGCCTGTGTATTCGCAACTTGACAAGCAAATCGCAACGCTGTGCTCA
AAACTCAAAAAGCCGAACCGGACGTAAGCCAAAAATTGAAATCACAAATCGTGTATCGCT
CGAATCACGATTATGAATCACGAATACGATCCAATCAACTTGATCACCCTGAATTTCCGG
ACTTAACATCAGCGTCATGAGCGCAAGGCACGGTCCCGGCCGAGTTGTCTCCTCCTCCAC
TGGTCAGCCCTCACTGAGATCCTGCACTCATTTAACATCACTTTGGACAAGGTGTCCGCA
TTCGCGCCCTGTCGTGCCATCCTCGTTGAGAGCGAGGCTCAAGTGCATCGACAGTGGATG
CTTAACTTCCACCTTTGCGTTCAATGTGTGCGCCGGACAATCCGCAAAAGAAGCGTGGGG
GGGTCGGGTTATCACGTTGGGTGTGTGATTGCTTTTTGGGTGGCTTATGTGAACGCTGGA
GATGAGCGCCTAAGTGCATAGGATGCAGATCATGGACGTGGACAGTGCCTCGATCATAAG
GTGCGGTCCAGATAGCTGCTAATGTAACAAATGCGGAGTGCAGAAATGAGGCAGGATGGA
GAAAACGGAGAGATGGTTGCAAACAAGTTGCTCCGTTTAGACACGGACCTTGCCAGCACC
ACCCTTCATCTGCTGTCGCGAGACCTGGGGACCAGCACCGCCGGCGCCAAGCGACTTGAC
CTTGTTGGCCTTGCGAACCTCGGCCTTGGCCTTCTTGTCCTCCTTGCTCTTAGCAACCGC
AGCTTGGCGGGCAGCGGCACGAACCTCAGGCTTCTGGTTTCGGCGAGCGTTGATCTGCTC
GAGCGAAGCACCAACGATACCACGCTGGTGCTTTACCGTCTTGCGCGAGCGCTTCTTGGC
CACCTCCTCGGTGACACCCTTCTTGTGGAGTCGGCGGTATACGACAGTCCAGGCGATCTT
ACGAGGGTTCTTGCGCTGCAGGAAGAGAGACTCGTTCTTGGAGCTCACAAAGCGGAAGAC
CTACGACAAATGGAAAGGTTAGGTAGCCAAGGAGCAAGATTTAGTCAAACTGATTCCAAG
TCTACGGTCATTGTGGATCGACTGTCGCCGGAATAAAGACGGCAGAGAACGCAGGGTCGG
TAGCTTTGCAACGTCAATCACAGACAAGACATCGGTTGCAACCTTGGGAAGTGTCGAGTC
TTCTCACAACGTTGTCAATGTCTGTTGCGTACTCTTGTTACGTTGCAAGCTTCGTATGTG
AGACCCTTGCCTCTGCCTCCGTAAATTCGGAGGGAAACATACCTTGTTGTCACCACGGAC
GTAGAGACGACCCTTGCCACTGTTTCGAGTCAAGGTGACAAGTTAGTGGGCGAATTGTCG
ATGATTAGTACTAGGCCTGCAATTGCACTGGGCGGTTGCAGCATCTATGGGCTGCAGCAA
TCGGAACTCTACGATCTCGTGGGGCGGTGGCGTATTTCCTTTATCACCGGCTCCAAATAT
AAACCCCATTGCATCATGTCGATTTAAACCCTAAACCCTTGTACCCTTGCTGCCAGTTTC
CTAATGATCTGCGCTTGATCCTTTCGTGCAAGTGTCCCTCACCTGTCGTGGGTGGTCTTT
TCTATTCCTGTACTGAGGCTGGACCGAGAAAGCTTATCCCAACGCTACAAGAGATTGGTC
GACGTTGTCGGCATCTGAGGTGGTAGGTGTTGGTAAAGCCACTTGACATTATATCCTTCC
TTGGCTCCATGCGATTCCGCTGGCTGGATACGTGTAGATGATGCCACGCCGCCAACAAGT
GCGGAACCGCGGAAATGCGTGACCTTCTAAATCTGAAATGCAGTTATTGATGCCTTATGT
TGAAGTGACCAAGTCGTGCCGTCCTCCATACACCCATACGAGCTCCGCCTCCGCTTCTTC
GCAGTCCTCAGGATAGTCTCTTTGTCTGATGTCACGGCTGCTCTGTGTATCGCCCAAAGT
CCTGGTGCAAAACGATTTTGCTGAAACATGCTGGTGCTTTGGTTGCTGATTTGGCTTCCG
ATAGATTTGCAGCCCATAGAATGCTTTGCAAGCTACGGATGGATGACTTACGGGTAGATC
TTCCTCTGAGAGAATGCGCAAATCTCGACCTTCATCTGTGTAGAGCAACGGTAGGGCAGT
GAAATGCAAGTTGTAGATGCAGGGTAGGATGATGTGGATGAGCGATCGTGGTCGGAGACC
GAGAGCTGGTGTGCGGAACGTGCTGGTAATGTCGTGTTCCGAGCTGGTAGTTTGCCGCTG
CTTACCTTGACGATATATTGTTGATCTTGTCGAGGTTGAGGTGATGGTGAAGGCACTGTT
CCGGTAACAGAGGTATTCTCGGCCTGGATGAGCGAGCAATGACAGCGCAGGATGGATCAT
CGCACTCTGCTGTCAGCAAATCCGCGCGAGGCTTGATCTAGGCACTTTACCTGCCATTTA
GTGAATATATAATGCATCACGTGTACCTCGGCCGAACAAAAATACAGTTTGTGCGGAGAT
GACGGTCTCACATATCTTTTTCCCGTGCCGAAAAAAATACACGTCACAGAATCACGAAGA
GGACTCGTGACTTCTCCATGTCGGATGGCGTGCTGCCCACATTCACGTTTGAGCCCTAGT
AAAGTGTACTCGCAACCGCGTGTATGCCGCGTGTTCTCGATGATGAGCACGATAACAGCC
AGCCCCGATGTGGTTTGCGGACCATGAAACTCCTGAAGCAACGCCATCCTGTCGGCGTGT
CGCCAAATCGGGAGGTCCTTACTGTGATCAAGGCTTGGAATTGCAGCATGAAACTGGTCG
CCACGCGAAAGACTTGCTTGCAGCTGACAAGCGAGGGTGGGGTGATGAAAGAAGCCGTGT
TCTCCACTGAGGGGTGAAAACGTTTGAAGCGAGCTACGAAGGATGTATCCACATGGTACG
GACATTTGGGCTGTGCTCGCCGTACAAACCTTGGGCATCGGAATGCAAGGTGCTGTTCCG
CGTGCTTGCGAAAGAATGGGCCGCTGGCTGCTGGCTTCTGTCTGTTGACCGCCGGCCTTC
AAGGTAGTTCAAGTCCAATCTCGGTCGATGTCGATGTCGCTCGTACAATCGTGCCTTCGT
CAACACACGCAACGATTGCGACCACCACGGAGTTGCGAGAACGACCACACGGTATCTGAT
ACAATGAAGCAGTTCGATGGTAAGCTCTGCTTCTTGCTATGCCGTGTAGGACCGTGCGTT
TTGCATTATTGTCTCGTCATTGCAAGTGAATGGTCGTGTCCCGGTTCAAGTACTTATGTC
GGCGCGCACATAACTTTCATGGTATTTGTTGATGTCAGCATCCTGTTATCGTTCCGATCA
GAACTGTGCGACGAACGAGGCGCCGACGTGGAAACATGACGTGCGATTCGTGATTGTCTG
GAATTCTGTTGGCCAATATTCACGATTCACGATTGTTCTGTGGTAAAAGTTGGCAGGCTC
CTGGCAGTTGCTATTCACGAATGGACGCTAGCGGCACATGATGAATTCAGGAATGGAATT
CACGATTACTGTAAAGAGTTATGAACAGTCGTGAAGAGCGAGACATGAGAACCGCGGAGT
GAAGCGTGATTCTCTGGTACGAGGTGCAAAGACCGGCCATTTTCAGGGACACAGCTTGAG
CAATTCACGATTCGGCAGAGCGAGGGCAGCGTGCAGCACCGAGTTGCATGTTATGTCGGA
ACATCGGGCCGCGGCCTATCGAAGAACTTGGCAGTCGTGAGTAGCTCGGGCATATGTCGT
GAGTTAAGTAAGTGAAATCACAAATTGATCACCTCTGTCGTTGCACCGCCTCGCCAACCT
TTTCGAACACCCACTAAGTTGAACCAACTGAGACAGCGCTTTCCCACCCAGCTTGAGTTT
CAGGGTCGGTTAAACAATCGTGAATCACGAATGCCGTACCTGACTTAACTTGTTCACGAT
TCTTTCCGTGCTTGCGCCTCGCATGTCATCATCACAACAGTTGTGAGTGAGCAGACCATT
CACGATTGTTGTACAGATGTCTTCCCCTTACACCATGCTGCACTGAGAGCGTTGTTCCTG
ATGCATCAAAGTTCGCACCGTCTCGCCAAGCTTGCTGTGTTGGCAGTGAATTATCTCTTG
GTTACGTTTGTACCGTGTGAGGATCGGTAATTGTACATTGCCATGTCAATGCAAGCACAT
ACAAGTCGTGAAGAGAGGCTGCCTTGTGTCTGCACACGCTTCGGGTGTAAACTTTCCCTA
CAGTAACGCGCGTCGGAAGGTCCACGGTCCACGGTCCACGGTCCACGGTCCACAGCCCAC
AGTTGTGAGTGAGTGTGAATTTGTGTTGAATCGGATTAGCAGAGCCCTACCGCCTTTTCT
TGCTCACCACCATCCTCGCCATCCAGCCCACAGCTGTTGCTCCCTCCTCCTCACCGCCGC
CCTCCCCCAGAGCCTGTGGTACGTATCTCTTTATCGACTAGACACTTGCTGGGCTTGTTC
TCGACGAGCTCGACGTCCGACGTCCGACGTCCGACTTTGGCATCTGCTCATAGAGCGTTT
AGATTACCGCCTGCACACCCTGTCTACAGCCAAATGCCATTGCGCCTCCTTTAGTCGGAT
ATCGACCTTGTATGTCGGACTGATGTTCGGCTACCGATCGTCGCTTCGTCGCTCGTTTCT
TTTGAACATCATCACTCAAGGTTGATTTAGAAAGGGTTCGCGGCAAAGTGATAACCGGTA
GGCGAAGCCATACATGCTGTGCAGATCCTGCGCCACTGTAGCTTATCTGCGATTCTGCGA
GATCGCTCTGCTCAGCATTCAAGGCGGCTCTCGCTACGATTGCAAGGTCGGCTAGGAGGA
AAACGTATCGGTCGTTTGGCGTAGCACCATAGGCCACGTGTCGCTCATGATCCTGCCGAT
ACATTTTGGCCAGTCTTTCTAATGACCACTCAAAAAGATGGTCAGACTTGTCGTGTCTCG
CACTTCCTCGTCTTAGCACTGGCCGTCAACAACACTAATCACATGAAAGCTGGGCGCTGT
TGAGTTCTTTCACTATAGCCATCTTCTCCAGGGCCGTTCACTGACCCCTTCATCCTTTGG
TTGCGTTGACTTCACTCACGCTGCGCTCATCGCCCTGTTTCCTGCTCAACAGCCTAGTCC
GCTTGAGTCTTACTCGCGAAACAGCCTGCTCGTATCCTCCTCATTTCTCCCCTCTCACCG
CCTTTCATCCCGTCGACGACTTTGCTTCACCCCAAACCTATCTCGACGCCATCCGCACCT
GGGCCGTCCGATTCGAAGCTCTCCTTTCCCACCCCATCGAACCGGGCTCTTTTTTGCCAC
ACACTCCTCTTTGCTGAGAAAGGTACGAGATTCCACGCGCGCCTCTGGTCGCTGCACAAG
ACATCCTGCTACTTTCTCATCTTTGCCATCATTTCACATAGATAGCGACTGGCTGCCATC
GCGCCTCCTATCTCTTCATCTCCGCTCCACCACCGCAACCCTTGTCCTTTCTACCTTCAT
CTGTATCGCACGCCATGCAATCGACCAACGCAGTCAAAGTGGAGGGCCAAACTCCCACCG
CTCCCGCCTTTCAACGCCCCTCAGGAAGCGGCGGAGGCAACAAGAAGGGCACAAGCGCCG
AGCGCCGAGCCACCCACAATGCGATCGAGCGAGCTCGTCGAGAGTCGCTTAACGGCCGCT
TCCTTCAGCTTGCAGCCTCGCTACCCGCCATCTCTGACGTGCGACGTCCCTCCAAGTCGC
TGATTGTCAATAAGTCTCTGGACTTTGTTGCCGACGCTATGAACCGAGAGGCGATGTACC
GGCTCAGGATCGACAACATGCGCCAGGAGAACATGCAGCTGCGTCAACAGCTCAATAAAT
TCCTTTCACAGGCAGGCCTCGAGACGCTTCCTCAGCCTCCTGTCGATGAATTGCCTATTC
CCATGGCTGAGATGGGCAATAAGAAGCACCAGTCCTCTTCTGGTCACCTTGCCGATGTGT
ACGATCTAGACGACGACGACGGAGCATTTGGTCCTGGAAGTGATGAAGGCGGCAAGAACA
GCCCAACTTCGTCTTGCTCGGTCGCTTCGAGTATGCGCGGCTCGCTCTCCACCTCACTTC
CTTCTGGCATTAGCGGTTTCACTCCGATCGCACCGACCGGTATCTACAGTCAACCGCCCA
GCTTCCTGTCAGCTCCCGTCAACTCTACAGCTGCCAGCAGCACTTCGCCGGGCGATTCGT
CCGCCTCTGGCGATGTCGCTTTGGGAGACCGCACAGGCAATTTTGAAGATGCAGGCGGTA
ATTGGGCGCAGTCGGCTACTTTTGACGGCAATGGCGCTGGCTCTGCGCAGCAGCTGACTT
ATGCTGGGCTTGCCTTCTCATCCTCCAGCGGTCATCACGGTTTGTACGCTGCTTCGCGTC
CTGACTTGAACGGAACGCATCCATTTACTTCCGGTATTCAGTTGGGTCTGCAAGGCGTTG
CCACCGATTCCAATGCCTCTGACGTCTCTGGAGTGCTTGGTCAGAATGGACAGGCTCCGA
TGTTCTCACTGAATGAGAATAACTACATGCATCTGCGCAACGCACAACAGCTTCAGCAAC
AGCATCAGCTCCAGTTGCAGCTTCAACTTCAGCAACAGCAGCAGCAGCAGTTTGCCAACT
CGACTGCTTTCAACGCGTCGCATTTTTTTGATCGAGCGCCGCTGCAGCCGGCTAGCTTCA
TGACTGCAGTGTGAGCGCGCTTCCTCGACGGCATCTCTTCTCAAACAGGACATTGTGACA
CCAACTTGCGTCCATGCTCGTTACGATGTCCGTAGCTGACGACGCACCGCAACCAAAGTT
AGCCTGTTGCGGAGCAGTCAACGACTGTTTTACCCTCTTTTCTGTCTATTTTGTGCCACG
CAACCAGCTTGTGCACACAAGATGTTGGCTTTTTTTGGCTTTCTTATTTTGCCCAGTCGT
GAGTCTCAGGAGACTGCTCGGCTCTCGTTCTCACTTTCCTTTGATTCTGCTTGAAGTGGT
CGACTGGCTTGATTGCCGGACCGAATCAAAGCTGTTTGTCATCATTCCGCCACGGCCATC
ACTATTCGTGTAATGTATTTTGTCGAAAGTATCGTTTCGCTCTGTTGCTTGATCCTCGCT
TGCCATTCGTGTTTCGTTTGTCAATCCACCAAATCGTACCCAGCTGAAGTGAGTTGACTT
TGGCTGTTGATGCAGCCTCGCAGGGGCTGTTTACCACGTGCTCTTTCGGATTGGTTACAT
GAAGGTGAAAGACATCTTGGATTGATGAGGTGTACGAGCAATCGTGAATCAGTAACGATC
CATGTGCCACGATGATTTCGCTGTGGAAAAAGAAGGTCGAGTCAGAGCAAGTCAACCAAC
CAATCGTGAATCTTGAATCAACCAGGTTGCAAGCTAGCACCACTTGAATCACGAATCGCT
CTGCAGAAAGAATTCACGATTGTGAATCCATCTGAATCGTGAATACAAACGAAGAGATGC
GTTTTGTAATGGGTAGGTAATAGTTGAGAAATCTGATGAGACTTGCAAGAGTTGCAGATA
GAGATGAGCCGTCAAACTGATAAGAAACTGGCGAACCAGCTGGGAACGCATGCAACTAAT
TCACGATTGGCTGGCTGCCAAGAAAGCATGCGCCTTGAGTTGCGCCTGGTCGCGAGGGCC
AAGGGATTCGGGTTTTGCTCCGATCAAAACTCACACTCGTGACTCACTCGCTCACTCACT
CACTCGCTCACTCACTCACTCGCTTACTCACTCACTTACTCACTAAGTGTGTAATCTGTA
ACCCTTGCCGACACGAGAGAGAAGGGATCTGTGAAATTACGGTGGATCGGAAGAGAAACA
ATCGTGAATCGTGAATCACGAATGTAGAATGGCTCAGGCCATCTTGGTCACACCTGTCGC
GCTCTCGACCCGTATCGGAGCGAATCTATCTGCTCAAAATTCGTGATTGTGGGTGAGGGG
TGAGCGTGTGAGCGAGCGCGCATCTTTGTTTGCATTCGTGATTCATTCTTGATTCACGAT
CACGGATTTGGGCTTTGCCTGTCATATCGACTACACCTAATCTTTATTACTGTCGTCTCT
GCCACCTCTCCCTTGACAACATCGTTCAATTCCTCCTCGTCACTTGTTCTCCAGTCCTTC
TTCAACCACAATGGGTGTGCTTGCAGCCCAGCGATCGTCCGCTCGCGGTCTGGCTCGTGC
TACCGTCGCTGCTCAGCGATGGTTGAGCACCGCTTCGGCTGCCCGCGTCGCTACCGCCTC
GTCCGCCGCTTCCACTCAAGTCGAGTGCTCCAAGCCTCGTGCTGCTGCCACGCCAGCCGT
TCGATCCTACTCGAGCGCCGCTGCCCGTGAGAACGCCTACGACAGGGAGACGATCACCAG
GCTATTGTACTCGCTCGCCTCGCGCAAGGAGGTCGAGAGGTATCTGCGCATCTTCTCGGC
TGCCGACAAGTTCGCCGTCATCAAGGTCGGTGGTGCCATCCTCACGCACCAGCTTGAGGA
GCTTGCACTCAGCCTCTCGTTCCTTCACCGCATCGGTCTGTACCCCATCGTCCTGCACGG
TGCTGGCCCGCAGCTCAACGAACTGTTGGAAAAGGAGGGCGTCGAGCCAGACTACATTGA
CGGTATCCGAATCACCGATGCCAAGACGCTGAAAGTGGCTCGTCGAATCTTCCTCGAGGA
GAACATGCGTCTCGTTGAAAAGCTCGAGTCGCTCGGAAGCCGTGCTCGCCCGATCCCCAT
CGGCACCTTCACCGCCGAATACCTCGACAAGGACAAGTACGGTCTTGTTGGAAAGATCAA
CAAGGTGGACAAGGAGCCCATCGAGAGCGCAATTCGAGCGGGCTGCCTGCCCATCCTCAC
CTCGCTCGCCGTCACCAACGATGGACAGATCCTCAACGTCAACGCCGATGTGGCTGCCTC
GGAGCTCTCCAAGACGCTCGAGCCGCTCAAGATCGTCTACCTGAACGAGAAGGGTGGTCT
GTACCACGGCAAGACCAAGGAACTCATGGAGGTCATCAACCTCGACGAGGAGTACGCCGA
CCTGATGAAGGAGGAGTGGGTCAAGTACGGTACCAAGCTCAAGCTGCGTGAGATGAAGGA
GCTGCTCGACCACCTTCCACGATCTTCGTCGGTAGCCATCATCTCGGTTGACCAGCTGCA
GAAGGAGCTCTTTACGGACAGCGGTGCTGGTACGCTCATCCGACGTGGCTACAAGTTGTA
CCGCAAGAACAGCATCGAGGAGGTGGGTGCCGAGCGTATCCGTCAGGTCCTCAAGGAGAA
CGACGACGAGATCAAGGATGGTCGCAAGTCGGTGGCCGAATTCTTCTCCGAGATCTCGCA
GCACCCTTACACGGTGTACGGTGACGAGCCGTTTGACTGTGTCGCCTTCGTTTCGCAGCC
CGAAGGCGAAGTCGCGATCCTGCAGAAGCTCGTCACGACGCGCAACGGTGTTCTGAACGG
CGTCAACGACAACATCTGGAAGCAGATCCGCAGGGACCACAAGCGTCTTGTTTGGACGTC
GCGTGCTGACGATGACCAGCGAGCGTGGCACTATGAACGTGCCGACGGCTCGTTCACGCG
CAACGGCCGCTCGCTCTTCTACTACGGCATCCACGACGTTGCCGAGGTGGAGAGCATCGT
GCGCAACCTCGAGGAGAAGAGCCGTATCGAACGCGCTTATCTGCCGCTCAAGCCTGCCAA
GCCGTCGTCGCCGAGTGGTACGCGTGCCTACTCGACCATGTCGCGACCCGGCCTCACGTC
TTGGCGCATGATGGCCGGCTCTCGTCGCGGTTACGCGACCGCAGTCGAACGAAGCGCGCG
AATTCCGGCGTCGACTACTGAGAAGAAGCGTGTTGCTCTGATCGGCGCTCGTGGCTACAC
AGGTCAGTCGCTCATCGCGCTGCTCAACAACCACCCGCACATTCAACTCTCGCACGTGTC
GTCGCGCGAGTTGGCAGGTATGCCGCTCAAAGAATACACAAAGGCACACGTCAACTACAC
CAACATTGGCGTCGAAGATCTCAAGAAGCTCGAGCGCGGCGAGGGACCCGGTGCGCCTCC
GGATGCCTACATCATGGCTCTGCCCAATGGCGTCTGCAAGCCGTTCGTAGAGGCGGTTCA
GGAGGGCGGCAAGAACAAGCGCAACGGTCACGGTGTCATTGTCGATCTTTCCGCCGACTA
TCGCTTCCAAGACGAGTGGACCTACGGTTTGCCAGGTCAGTAGATGAGTGCATGTCTCTC
ACTTTGCGTGCTCGAGTGCACTAGCGCCCATGCTCAACAAGGTGAACCACATGATAGTGA
GAGAGCAGACAGTCATGTCATACAGCAGATCACCGGAAGAATGAATGCAGAAGCACAATC
CGAAAATGCGAGCTTGTCTTTCTCCGGTGTCTGTGGTGGCTGCGCTCGGATTGTGTCGAC
GTTGTTGAGCTTTTCGATAGCAGGTGAAGCGAGGCGATGATGACTGACTTTTGGTGCTTT
TTGGGTTTTGCGCTTTCACAGAGATCTATGGACGTAGGCAGGTTCGTGGGTCCAAGTTGA
TCTCGAATCCGGGGTGTTATGCGACGAACAACCAGGCGTTGATTGCGCCGTTGCTGCCGG
TGTTGGATCGTTCGGCTGGGCCTACGGTGTTTGGGGTATCTGGGTACTCGGGAGCGGGCA
CTAAGGCGTCCGAGACGCCTACGGGCGAGAGAAAGACGGTTCCTAAGATCAGTGCTGACG
ATCTTGCTGGTGGAATTCGAGCTTATGCGCTTACCGATCACATCCACGAGCGCGAAGCCA
CCTACCACCTCTCTCGGCTATCGGCGGATGCTGTCAAAGTCGCGTTTATCCCGCACGTCG
CACCGTGGTTCCAAGGCATCATCTCGACCGTCTCGGCGCCTTTGAACCAGAAAATGTCGT
CCAAGCAGATCAAACAACTCTACGCTGACTTCTTCGCCAACGAACCTCTCGTGAAAATCC
AGGACCAAGTCCCCGAAATCAAGGACATCCAACTCCAACACGGCATCAAACTCGGTGGTT
TCCAGGTCCACAGCGACGCCAAACGAGTCGTCGTCGTAGGCGTCATCGATAACCTCCTCA
AAGGCGCCGCTACCCAGTGTCTGCAGAACCTCAACATCGCCCTTGGCTACGACGAGACTG
CTGGCATCCCCCACTTGCAGTAGCTACCAACACCCGCATCCGCATCCCTTTCTCCTCTCC
TCCCTTTTCATGTACGTTCCTCCTCCAGTCCTAGTCTACCTCCTCACCCCACTTGGCCAG
CCGCCAATCCCATCCAATCCAATCCAATTCTATTTCCTTTGTTTCCCGAAAACAACCCTT
TCTTCGACGTATCTGACCCGCTCGCATCCATCCTATCTCTCAAAAGCCTCTTCAAGGTGA
AGCTCGAACTTGAGTTGTCGAAGGTAGTCGATCTCGCTCTTGCATTCGTGATTCAGATTC
ACGATTCACGATTGAGTATTGCATCCTTCATAAACGCTTCAGAAACGGTGAACACGATTA
AATTTCAAAACCGAATCAAAAATAAACACAAACTGAGACAGAGCGCACACAGCAGAGCGA
CTACGTACAGGGGTGGAGGCTTGTGTCAGCTTCACGCTTCTTGCCACCCTCTCTGCTGAG
TGGGGCAAGAATTCATTGAGCATCAGCACAAGTGACTAAAAAGGAGAAAATGGGGGCCGA
ATCAAGAGTATCCGTGGGAATGTGTTCGTTGCGTATGATCACGACAACGAAGACGGCGAC
GAGATGCAGGATGACGAGGAGAGAGGAGAGAGGAGAATGACAAATAAAAAGTCCGTTCAG
GAGCCGACAAGAGCATTTACAAGGAGAGGAGGCCTAAATTGAGCCAAAAGCAGACGGCAA
CCCCAAAAGAGGCCAGCGTCACATCGTCAACGCAACCGTTTACAAGGTCGGCGCCCATGC
CGAGTCGGCGAACGACTCGACGGTCTGAGCAACTACCGACCATCAGAAGCTATCAGACCT
GTGCAGAAGCAATAGGTTGTTAGCTGAGGTCAGGCAGCGCTGCAGCAAATAGCAGGGTTC
TACAATGACCGAGCATCGGGACCATCAAGACGAGGTACGAGACCCGGTCAAAGGAGCTCG
AAAGCGAAAAACAAAAAGCAGGTGGTATCATTGAAGCGGCAGCCCAGCACGACGACACGA
GAGTCATCGACAGAGGGCCGCCCGGGAATCGCATAAAGATTGACGAGAGGATTCCGACAA
CTGTAAGAAGAGACTGTTGCNNNNNNNNNNNNNNNNNNNNNNNNNNNNNNNNNNNNNNNN
NNNNNNNNNNNNNNNNNNNNNNNNNNNNNNNNNNNNNNNNNNNNNNNNNNNNNNNNNNNN
AACCAGTAAGAAGAGACTGTTGCTCGATAGCTGGCTCTGGGGAGAAAAAGTGAGGAGAAG
CGAGCGTCTGCGAGTGTCTACTCTTGCTTGATCTGGTGACTCGCGCCAGATGCGATCGAG
ATACCACCTTTGGGAGGCGCAGTGAGGACCATTGTGTGGGCAAGGGGAGCGTTGAGGTGC
GACATGGGGTGTACCGATGAAGCATCGTAATCTTCGCCAGCAGCAGCGCCGCCGCCCATC
GAGGTGTGGACGCGAGCGTGCTGGTTGAGGTTGTCGTGTCGGCTAAAGCGCTTGTTGCAC
GAAGGGTAAGGGCAGAGGAAAGGCTTCTCGTCGGTGTGGATCGAGCGAACATGGCGCTTG
AGATGTTCGCTGCGCTTGAAACACTTGCCACAGCCAGGCACCTTGCACGTGTAAACTTTG
CCACTCTTGCCGAGATTGTTCATCTCCTCGGGCTTGTTGGGAACACGACGGCCGCGGGAG
CGCTTGGTGATGAGGCCGGCATATGGGTTGGTAAGGTGAGCAAAGTGGCTGTAGAGGCTC
ATGCCCTTGGGCAGCAAGGCCAGGCCGGAAGCTTGGGTCGGCACATGCTGGACCTGAATT
TGGCGCGAAGAGGGCGAGGCGAGCACCGAGGGAAGAGCGCCCGCCATACCAAAGCGAGGA
TAGGGAGATGAGCTACGGGCGCTGCTGGGCGAAGACGGGCAAGGCGAGCCGTGTGGGGGG
AAGCACGAGGCATCAGGGGCGCTCTGGGAGAAGACCATGGGGTAAGGGCCCACATTGCCA
AAGTACGAGTTGACGGGGTAAGGATGGATGGGCATGGGGACAGCGCCAACGTCGGCGCCT
TCGAGAATGCCGAGGCAGGACTCGCTACCGCTGCATCTGACGTGACCGTGACCGCCGTCC
GTAGAAGCGTCGCTGAGGTTCAGAGGCGAGATGGGGACTTGAGCAGTAACAAAGGTGTGG
ACGTTGTTGGTGGCTTGAATGTCGTCCATGGCAGAAGGAGCGAGCCTCTGTGCACCTTGA
TCGGCATCCTCAATGAAATCGTGGAAGCTGAAATCGACGGTTGGGTGAAAGCTACTGGCG
CGGATGGTGGCGTCCTTGGAGTCTCCACTGGGAGAGTGAAACTTGATGCGGTCGAAAGCG
GACTGGATCGAGGCCGAGACGTCGAGAGCCTGAAGCGAAGAGTCGCCCCAAGACGCAGTG
CATGCCTCGTCAGTAGCGGGGGAGGCAGCGTTGCTCAGGTCAGCCTCGCTGTCAAAGCAG
CTGTCATCGTACTCGGAAGCGGTGGAGGCAGCAGAGCTGGCGATGGACGGGGTAAGCGAG
AGGCGCTGAGCGGCACGCGGACGTTGGGGGATGTCGTTGAGGAAATCGGAGTTGTCGAAG
CCAAAGTCATCCTTGAAATCAAAGTCGGGCTTGAGCGTGGTGACGGTGTCGGCGCGCTTG
CGCTGGACCTCGAGCATGAAGGCGGACGTTTCGAGAGTTTCGTTAAAGGTGAGAGGCAGG
GAGCTGGTGGAGTCGATGGAAGGCGAAAATCCGAAGAGACTGCTCGAGGAAGGAGGCAGA
TCGAAAAGCTGGGCAGCAGCGCTAGGACTGAAAAGTTGTTCCTCCATCTTGGTGAATACG
AGGAAATGCGTGATGGCGAAGAGATGTCGAAACAGAAGGGTACAAAAGTGGGTGTAAGGG
TATGATGGAAGAGGGGTCGAGGCTCGTCGTGATATGGTATTGAGAGGGATGTGAGCTGAG
GGAGGAGGTAGGTCGGTGAATTCGGAGTAAAGTAGTCGTGAAAATCGTTAAATGGCAATC
CTCAAAAGCTGGAGGAAAGGCCAAGGGTCGTTACAAGGTCGTTACAGGGAGAGGTTTGCA
CGTCAGACTTAGCATGCAGATGAACACGAGTCTTGACTGTTGCAGTGGTGGGATGTGGTA
GCAAGGACAGGCGCGGCGGTCAAGCGCGTGGTGAAGACACAAGTGTCCGAGCCGGCGATG
CAGGAAGATGGGAGATAAAAGTGTCGGGTTGTGGCTTCTGCAGATGTGACGTGTGGGTGG
GCTGTGACGGGACGGAGGATGGGTATGGTGGGTGTAAAGCTTGCGTCGATTGCTGGGTCG
TTAGAGGGTCGTTAACTGCAACGTCCGGATGAAGAGCACAAATGAAGGAGATGGTATAGG
AAAACGGTAGACAGATTAGCTTTAGGTCACGGTCAAACATATGCTGCAAGCGCACATTTA
CGAGATGAAGACAACGAGACAAGGCAAGGCAGGTGAAATGTGACAACGCAAAGATGAGAC
CAACATTTGCGATGGCGCTTGTGGACGATCCGAGTGTCGTTCCTACGATCGAACTGATTG
TGAGCAGATGCATGGCCACGGTTCGAGACGCATTCATTACGTCTCGAAATCAGCTATGGC
CGAGGTACCGTGCATGCATGCATCTATAATCCGGGTTGGATGGCAGGGTATGGACAACGC
ACTGCCTGCGTGCCGGAGCCTCGATGGGTTCGACAGCGTCGAATAGCGGCGTGCGCACAA
GACAGGAAAAGGCCATTGTTCGACTAAGACGCGTTCGGGAGCGGGGTCGAGAGGCCCACG
CGTGCCATCTGCATGGTAGTATGACCACAACGTAGCATGGATGCCAAGATCGATGCGAAA
GACGGCGGCACTTACAATGGGTCGTTAGCCTTGAAAGGCGGGAGTTGATACGAAAGACCG
GCCGAGGCGTGATCTGTCGATGAGAGAGCTCGATGGTAGTTAATGGAGATGGTGGTAGAG
ACGTGAACACATTACAAACAGCGAACCGTAGTCAGAGCCAATCTGAGAGCTGAGACCTGA
GAGCTGAGACCTGAGAGCGGAGACCTGAGAGCGGAGAGCGGAGAGCGGAGAACAGAGAAT
GGAGAGAGGGCGCCAATCCGAAGCGAATAATTTTGGCTGACATGGAGCCGCAGAGGCAAG
CGAGAGCCACACGACTGACCGGCTGAATCGAATTTGGGCAGACGAGTGAGCGAGTTGATC
GAACGGGCTGGTCGGGGAGCATCTAGCCAGTCAGCCAGCCAGCCGTATCAGGCAAGGTTA
GTCGCAATTCAGCACACCGCTCAACCGCCTGATAGAACATTCGTGATCCGCGGGATGGCT
GAATTTGATAGAAAAAGGAAAGTCAAAGGCTGTTGGCTGCGCATCCGCATATACTGTGCA
GCTGACAGCGTGGGAAATGCATTCGTCATAAAACATGAAACTTGGCGTGAGGCGCGAGGC
GCGAGGATAGGGCTGATGTTGCAACGATCGAGCCTACGTTCTGCTAAGTTGGGCACAATC
ACGAATTTCAAACCTCTCAACAAACCTGTCAACCTTGCAACGGTCAAGTTTGGGCTTGAC
GCTTGGATCTCTTTGCTGAATGAAACCGCTTCAGCCCAGCAGTCTGTCGCAACAGCGATC
CCAGCGCCTCGAGCTTAGAACGGAGACGAGATTCGTTTCCTCGCTACCGCACCTCGTCGG
ACGTTTCAATTGTGACTGCTCGCGACAAGGCGCAAGACGCCATCCTGAGCACAATGTGCG
ACGTGCGTCACAGTACGAGGACATGCATGGCTCGAGGCTCAAGGCATATATCGGCCAAAG
CACGCCGGGTCCTATCTTAGTCGATTGGATGGTTCGACGCCAAAAGGCTTGAGCGATTGA
AACGCAAGCGCGGGTCCAAGGTTGGTAGCGTCAGTTGATAAATTGGCGATGGTCGAAGCG
AGTAAGCCAGAGTCAAGCGAAAGAGCAAGGAGCACAGAGCGAGGAGCGAGCTACGCTAGA
AAGGCAAGCGAGCAACGGGACAACGGAAATACAGTAAGGTCAAGCCTGGGCACTAAGACG
AACCACACGATATGCTGCCCATCACGCTCATAAGCGTAGCTCACTTTCGAATTGTCCTAG
CTATGGCGTTCCGCAGAGCCATAATTTGGCTGGCTGGCTGGCTGGCTGGCTGGCTGGCTG
GCTGCTGCAGTCATAAAATGCTGCTCCTCCATAGAACGGCGCTCGGGACAGCGTGTGGGA
AAAGAGAGACGGTGCGGGTCGGCGGACTTTCGAGTCGCCTTGTGAGTCGATGTCGGTTGC
TCCGGCGATGCAAAAAAGCCTGGTGACGTGATGCAATTTCACGTTTGGAGCCTGTCCGCC
AGTATGCCTGTATGCATGCATGCATGCAAGCCTGCTTTTTTGGCAAGTGCAAATAAGTTA
CAGCAAGCGTGACGTTCAAGTCGATCGCTCACGTCAAGATCTAGCATAGCAGTGAAAAGC
CCCGCGCCTATTCGGGCTGAAAGGTGACATCTACTGGTCGGAGCTCAGCATCGTGGTTCA
TGCATTCCGTAAGTGCCATGTCATTGTTCAAAGTGATGGTGATGATGATGTGGCATTCCG
AGTAGAGTTGGTGGGCAAGTGTCTGGTTGGAGGAGGTGAGGATCGAAGGCGAATAGCCGA
CAGACGCGTTCAGATCGAGACCCTTGTCTCGCCAAATTTCGCGCCAAAATGTAGCTTTGA
TCAAGATCCTGGCACTTGGCCTATGTCGCCCTGTTCTGGACTATGCGCGGCTGCATGCAT
CAGCCTGTCACTTTTTTTTTTTTCTTTTGTTCCTTTTTTTTCTTTGGCTCATACCATTCG
TGATTCGTGATTTACCATCTTGACCTTGCCTTCATCCACCGTTTCCCACCTGTCAGCCCT
TGAAATTCGTGAAACATGGTCAGCAACTCGACGCACGCCTTAGCATGGAAGTCTTTATCC
GTGGTGAATCGAGCCGGCCATAAGCCTTGGCAGCCATTGCATATGCTAGCTTGGCAGTCG
CTAGCCTTAGCGCTTGCGATTCCTGCACGCTGAATCATGCACTTTCTGGCAGGTGCCTAG
TTGCTAGACACCACCTCCCGCCGGGATGGCTTGGGTTCTAGTTGAGCCTCTTGGCCACAG
CACATGCTGCGACAGGACCAAACTTTTCAAATCCTCGTCGATAACGACCACAGCATCTAA
GGAGGATACATAACTTTAATGCCAATCTTGGCCGATGTGCAGTGAAGCAAAGGCTCAGAA
ATTGTTCACGTTTGCCACTGAGCCGCCCTGAAACGAGCGAGCCGATTTCCAACGCAGACG
AGCACGCTCTGTTTGCGGCAAATGACATCGAGTACTGCAATACTGAATACAGACAATACC
GGCATTGCATCCAGGTCATCCATGCGATTGCGCAGAAAGAGGATGGCTTCAGAAATCCAG
AAATGCATTCCGGCACATATCCTTCTCCTCATCACTGTGGCTTACAGTAGTACAATGTGT
TGTGGGATGCACTTGGACGTTCTCCGCCACTGGGTGTCGTGCGTCGCTAACGCTCCGGCG
TTCGATGAGCAAAGCGCCGAAAAATGCAAGCGGCACCACTTACACCCTGGCCAGCTTGTA
GATGCCATGCATCTTGAATGGAACAATGGGCACTGATAGATGATACCTCCATTGTCAGTT
TGAACTCGCTGAACCCGAGTGCACAGCCTGGTGAGGGAAGACACTGAGAGATGTATGTAT
GGACCGCTTCGAACTACTGCTTACACCCGGCAATTTGGGGTGGTAGTACCAAGCTGAAAC
TGATGCTTCCCGCTCGGTGAGACGTGTCAACGCCGTCGAAAGGCTGTAAGCGAAAGGGTG
GCTTGGTGATCTAGGAACTAGACGTGGTTCGTCATCCCACAGCTCCATCAGCTCTCTAGG
TCGGAGCGATTCCGAACTCCCACCTCCATCATCGGTTTCTTTTACAGATGAAGTGATTTC
GGCTGTCTGTACCTGCCGATGAGGACCGAAGCACAATGTCTGTACGACACAATAAGCAGC
TTGCTTATCGTTGATCCGATAGTTGGTGCGGTCCCGAAATCCTGTTCGCCTATCCCACAC
GGTATCATATCAAAGCTGTGGCGTCGTCTGACTCCTCGTCTCACGATGGTGGCTGACTAA
CAAGCCCTGATGGGTGATTTCGTAGAATTATCATCTTGGCATGGCAGTAGTTCATGTGAT
AGCAGCTATTGCGTGTGATGGCGCAGAAGACAAAGCGCTGCGCCGGCTCGGCCAAAAACT
GAGCCGGACCTGTTCTTCGCAGACGTGCAGTTCTGATTCTCTGTCCGGGATATGCTGGAA
GCAGTGCTTGCCAAACAGTGCACCTTCCAGCCTGTACTCGTCTGCAGATGCTCACGCAGA
ACATTTGGCGCAACGTTGCTGTACAGACTTGTTCTTCTACCAGTGCGCTCTTTCGAAGAA
ACCAATTACGAATCGTGAGTCGTGTTTCTTCTCGCTTCCTGTTCTTCTGCATTGGATTAC
CTGCTTGTACCAGCATGGAAGCATGCTGAATTCGACCTTTTTATTCACTCGTGTTTCCAG
CAGTTAGAGGCGCACATCTAGCGCCAACGTGCTGTAAAATCTTACTCACACTGCTTCGCC
CCGACCATTTGTCTGCCGAGCTTTATGCAGGACATTCATGATTCTCTCTTTGTAACTTAT
TGCAACGCCCGTATCTCGCTCAAAGTTTCACATCTGGGCCTTACATCTCTTTGATGACTC
GGGCATATCCCAACACCTCCGCCTCAGCATTGCAGTGATCCTCGTCGAGCTGTGCCCAAG
ATGCCTTCACGATTAGCTGGGCGCACAGACAGAGTCACGAGTTACGAAATTTGAAACCAA
GATAGGGGCTAAAGTGACGTGGGAAAAAAAATAAAGTTGTTCACCGCTCACCGCTCTCCT
TGCGGGATGTGAAATCGTGAATGTCTTCCCTCCAGCAATCATGGATCGCAGGGAATGGTG
AATGGTGAATGGAGAATCATGAGTTCTGGCTCCTCAGCAGGTTGATCTCGCGCACGATTT
CGGCCGCGATCCTTGCCGAGTCAGCCTCAAAGTCGTACCTCTTGGTGTCCCTAGGACTCT
CCCTCCATACAACCAACTTGAACCCATTCACCAGCTTACTCGATAGCTTGCACGCCACCA
CGCTGGAAACGTGGAAAGAGGCAGCTTTACCAAACGTCTTCATGTCTGTGGGCATGATGT
GCAACCAGTCTCCATCCAGAGTCAAGCTGCGCTCGTTGTGTCGTCCGCCAAACACGGGCG
ATTTGCGGTACACCGTGTATGACTTGTACGCAGCAGCAATGTCAAGTGCTTTCGTGTATT
TGGGCTGTCCTAAAGCCGTGTTGGGATCTGCCGAGTAACGTTTGAAGATCGAGGCGTTCG
GGTTCGTCGACGAGCTGCTGAGAGCTCCTGCTCCTCCCAAAGCTCCCAGACTAGAGCGCC
GTACGAGCGCAAGATCGTGATTTCCTTGCAGAGATTCCACGGTGCGATCAAGCGGGACGA
CGATGCTCTTGTCTGGCACAATCAGCGCCCAATCGTCCACGTTCGACAAGTGCCGCTTCC
TACAGATCATCTCGAGCACATCTGCCAAATACATGTCAGACGGCACTTGAAGCGTCGTCT
TGTATCGTACCTCAGGATTCGGCGTCACCAGCACTCGGAGGAAGATTGACTGCGACGACG
AGCCCAGTGCGCTACGTGAGAGTGCACCGGAAGCAAAGATCGGCGTGCCTTGAATGTTGA
CGAGCGAGCCAGCGGTCACCTGGGCACCGGCACCGGCACCAGCACCAGCACCAGCACCAG
CAACGCCCAGCCGATTCGCCAGAGAAGGATTGGCTGAGATAGCCTTCGCGCCGCTCTTGG
CTCCACCAACAAGTGTGCTCTGCGACGCATCAACCGTGCCTGTGCCAGCGGCGACCGATT
CGCCCGCACCTCCCATCTTGTTGCCCGTCTTCGACGTAGTAGGTGCGCGAACCGTCCTCC
TTGCGATGTTCGTATACGCATCTCGATGTTGTCGTACCTGGTTCGGCGTAGCTTGGCAAA
TGGCAAATTCGTCACCTCCAAATTTGCCCAATACGAGGCTTTGATCGATGGCAGGAAAAT
CGTCGTCCACTTCGCCATCTTCGACAATCATCAATGTCCAACCGATAGTCGTTGTCTTCG
CCTCGCGTTCGCTGCTAGAGAGAGACGAAGCTGCGGAATCCAGCTCGGGCTTCCACCTCT
CCTCCACGTAGCAGTACAGGCCATACCCGATCACTTCTTCCATTGTGGCATCCTTGCGGA
TATTGAGCTTCATACTCTTGGTCTTGGGATGCACCGAGATTGCCCCGCTGGCCAGCGGTG
ATGAAGGCGGTGGCTGCCTGCTCTCAGCCCACGGAAAGTAGATTTCGACTGTCATGCTCG
GTACAGTGGCTGCACGACCAGCAATGCCGGCATAGAACGCAGCAAAAGGATTCTCGGGCC
CTGAATCTTGCTTTTCGAGCATCGAGCTGAGCATGGATCCTTTGGGTCGATTCGCATGCT
GTGTTTCCAGCTGACTTCGGCTGACCCGAATCGATGAAAAGTAGTCAGACTGACTGGTGA
GACGAGATGGGTGAAGCTGACTTATCCGACGACTGTTGCGTCGCTTCGTTCTGCTGCTAT
GGTCGTAGGCCGATTTATTCATGTCGCTGTTCTCGTCGCTGTCGTCAGTCGTGGAAATGA
CCATTCTCGGTGGTACAGGAAGCTCAGCCATGTCAGCGCGAGACGGCAGGGCCGGTCGAG
ACATGACAGGAGAAGAGCGAGCCGTGAGAACATTGTCTCGACTTTGGCTCGCTGATGAGT
GTGGTGAATGGGGCCCACCAGTGATGGCAGAATTGATCATGGTCAAGCCTAGACTGCCAT
CGGGAAGAGAGCCAGCCGAACCCAGACTCGACAATGCCGTGTTGGACTCAGTTAAGCTCT
CTGCGTATATAGAGCCGTGTTGGATCGTAGATGGACCTTGAGGCCGAGGAGAGATCGACT
GGCTATCCGACGAACGTTCAGCTTCCAAAGACAAACGAGCGCTCCCCAAATCAGGAAGAT
CATCGGGTACAGCAAAGTTGACACGCTTGCCCATCACGATTCCGGTGCTCGGGTCGCTAG
TCGGATCGGTGTACGGCTCCATAGACTTCTCTTCCTTCTTCCGGCCAGGCGAACATGACA
AAATCTCTGGGGATTCGTGAGTGAGGGCCTCGCCTACTGCTTGTCTGTCTGCCGAGCCAG
TCGAGGTATCGGTCGTTGACTGGTCTGTCGATTGCTGTGCCTGACATTCTGTTTCCGCAT
TCTTCTCGACTGTTGCTGGCGCGGGTGAATGTGTGGCACTGATACTGACACGCTTACTCG
CTCTGCGACCATTGACTCTCATACCGAGAGCGCCGCTTCGACCGGGACCATAGATGGTCT
GAGTGTACGCAAGGCCGCCGGACCTGTTGCTCACGTCGGCAGCATCAAATCTTCCGTCCA
GCGCATCAGCATCTGAATTATGGCTACCTCTCCCGCCTTTGCGCCCAGGACCTCCGAATA
AACCAGACTCCCCAGCGGTAGGCACAGGAGAATATACGGTGGCAAGTTCCGGATGAATGG
AAGAATCGGTCAAACCGGCAACTACAACGTGTGTGTCTGAGCCAAAAGGTTTGAAGTGTG
CGAGCGATGGAACAGCACGAATCAAAACGTCATCTCTACGTGCAGCCGTTGATGAGGACG
CAAAGAAAGAAGTTGAAGATGACGAGGCTGACAGAGATGGCGGTGCGTCTGTTTGAGTTG
CTATTGGCGTCGAAGCGTCTTGCTTTCCCGCGGCAAACGAGGGGAAGGTGATGATCTTCG
GCCCATAATGATCATCTATACGCTTCAAGTATGCCAGCCGCAGGGAGTGGATGAGATGGT
CGGGGTCCACAAGGAGCGACATGCTTATGAACGATGGGTGACGCTGCTGATCGACATCTC
CCTTGAATGATGGACGGTTGAAAAGGCGCTCAACTGATACTATGAGGCTTGTTGTTCTCC
GCGGATCGTTTTTATCGCAACATGGATGCCTTTTCCAGCCTATCCGAGAGTGCCAATGCG
GAGTGAGGTGTTGAACAGAGGCGCAAGAGGGGGTTGAGAGGACAGAGCAGTATCTGTTAT
GCACGAGAGATGGACCCTGGACGAGAGCTGTGCACCGACACCAAACGCCAACGTGCAAAA
CAATCACAGAATCAAGCTGTAAGATTTTCCTAAGTTAACTCAAGTCACGAGTAGTTGATA
TAAATCTTGAATATGAATTATCCAAGATCGGGCCCGATACAACCCGCCCTGTTCCATCAG
AAGCTTGGACATTCAAGTCTTGACGTGAAGCCCTGCAGGTTCTCACATTCATACTATCAC
TCGTACTACATCGTCGTCTGCAATCTGCCTCATTCTCAATTCAGGGGCAAGAGCAACCTT
CCAGCCCTGAAGCCAGCTCTCTCCTCTCGCTCGCTTTCATACTCCTCTTGAGCACATAGA
GATTGGCCAAGATGACCTCCAATGACGTGCGCGACATCCTGTCGCTCCCCGAACGGCCGG
CGTCGCAACCTTCCTCATCAGCACAGGCATCCGGCTCTTCATCAAGAAACCGCAAATCAT
CTGGCTCGAACAATCCACATCCGTCCTCAGCAGCATCTGCATCACGGCCCAAGCCTAAAT
ACGATGGCATGACGAGAGAACTATTCGCGCTTCTCGGCGACAACGCACCGTCGCTCGCAA
TGACACACGGCCTGGATGCTGAAGGCAAACCTGTCATGGGGCTAGGGGGGCTGTTCAAGC
CCAAATTCAAACGCAGGAAGGAGAAGGTGAGGCAATGGCGGTGGACGCCATTCCTAAACT
CGGCTCGCGACGACACGCAAATCGACGACGATGTGCCTGAAATCAACCATGGACTTATCC
TGCACCACTGGGCACCTGCTCGCTCGTTCTCAACAACAGCAGCGGATGGAATATCCGCTG
AAGATGCAGATATCGACACGAAGTACCAATATGCCGCGTTCAACACCACCTCGGGCGTCT
ATAGCTACTCGAACGACGAATACATCCAACATCTGCGGGACGACGATTGGACTAAAGAAG
AGACGGACTACCTGATGGAGCTTTGTACCGCCTATGACCTGCGCTTCGTCGTCATTCACG
ACCGATACGACTGGGCAGCTGCACAAGCGTCCTTCCTGGCTGGTTCCACCTCGGCCGTAC
CTCAGCCGGTGAAAGAGAGAAGCATGGAGGATCTCAAAGTTCGCTACTATGCTATATGCC
GACGTCTCATCCGCTCTCGTATCTCGACCGACGATGTGGAAACACGACAGATGCTCTTGA
GCACGTACGCATTCGACAAGCAACGCGAGGTGGAACGCAAGAAGGCGGTGGCGCGGTTGT
ACACGCGCACGCCGGAACAGTTGGCGGAAGAAGAAGCGCTGTATGTCGAAATTCGCCGTA
TAGAGCAGAATGAAGCCAAGTACGCATCCGAGCGTGAAGAGCTGCTACGGTTGTTGGGTG
GATGGGAAAGTCTGCCCAGCTCGAGTCCGCATGCTGTCGCCGCAGCGGGCTCGGGCATCG
CGAGCCTGTTGGGGGCGGAAGAAGATTCTACGGCGAAAGGTCGTGCTGGTAGTGCCAACA
AGAAACGAAAATTGCAGCAGATCGAAGATAACGGCACACCGGGCGCGGACGATGCGGGTA
GTTCGACGGGTGCTACTGCAGCAGCGACGAGCAGGCCTTCGGCCAACCTGACGAGCAAGC
AACGTGCCGAGTTGCGACAGGCGCAGTTCGACGAGATGCAGTGCATTGTTCGTTTCGCTT
CCAACGCGAATGCCACCACGGATGCATCTGCTGGCGGCATAGCCGGCCCAGCTGCTGTCA
GTGCTGCAAGTAGTTCCACGCGCCCTCCCTATGCATACCTTGTCGGGACCGCCTCGACCC
TACCTGCAGTTACGTCGAACCCAGCCAACCCCACGTCTGGTCATGGTGTCTACTTGCGTT
CATCCCGCATGCTTGCGCCTCGACCCAATTTGGTACTCAGAACAACCCAAGTGCTGTCCG
AGTCGGATCCACCCGTCGGTCCACGTCTGATTTTCCCAACAGCCAAAAACGTCGAGAAGT
GGGAGAACCTCATTGGAGCTGTAACGACTGGCTTGGAGATGAGGAAACAGCTAGAAAGGG
TCAACGCCGAGTTAAGGATTGCAAAGCAGAGGATCGCAGCTGCACTACATCCCAATCGCA
TGGCAGATAAGAGCGAAGCGAGCGCAGAGGCTGTCGAGAGTCGCTCGGCAGCTCCAACCG
AAAACTCGATCGCCGCAACCACTAGCACACACGCTCAGATTACAATCAAGACCGAGTAGA
CCGTCCCACCTTGACAACACCTCACCCTCAACCATTTTTCCCACCATCACACATGTGTCG
AACGACTCTGTCCAGCTCACTAGCACACCTTAGCGCATGATGCGGTCATATCCATTGTCA
CAGCTTCGAAAGTACAAGTCACATTGATGACAACGGGAAATGACGAGCATAGAACATGAA
CGACGGGGCCACTGACTCTGGCATCAGGCAAGAAACGCCCAATCCGACCAAGCGAAAATC
GTGAATGCGGCCACGCGGAAGAAAGAATGAGAAACAACAGGCCTTCGGGTATATGGAGAT
TAAAGAGGGTAAAACGAGACAGCCCACCGAGCCCACCGATCATCGTCGCTTGGTGAAAGT
CTTGTTGAGCAACTGAAGAATCTTGGAGACGTTGAGCTGCACGTACTCCAAATCAAGCAG
CTGCACATCGTCCTTTTGCTTCTCGAGCAGATCGTCGAGCTTCAAGTCCATCTCAAGGAT
CGCCTTTTCGCGGCCCTTGTAGTGCAAAGCAATGATAAAGGTACCGGGTGAAGGAGAGGT
GATGTTGAAAAAAATGTTAGCACGTCGGTTCTCGGGCACATTGCTCTCGACAATGATGCC
GTCCTTTTCCATCTGTGCATGCGTGAAGCGATAGGGACCCAATGCCTGCGTCTTGGGCAG
TTTCTTCTCCTTGCCACCGACCGAAATGACACCGACACCACCGGCGCTCTTGTCCTTGGC
GCTTCCGCTCGTCATTCGTACGTTTTGCAGATAGCTCTTGTACGTGTCGAGCTGGCTGCG
CATGTAATTGTTGTGTTCGCAAATGGTTTTGTAAACCGCTTCAAGGCTGCGCATCTCCTG
CATGACTTTCTCTCGCATGTTGCCGAGGTGCGTCAATTCGGTAGCAACTTCGTCGGTCAT
GAGGCTATAGCCGTCCCTTCGATCGACGATCTTGAGCTCTTCGAGCTCGCGAAGCATCTC
CTTGACCTTGATGCCTTTGCGTACCAACGTTGCATCTTTCGTGGTAGCAGCGCGCTCGGC
GATCATCGGCAGGTTGATGGGTCGCTTCTCAGCGAGCGTGGGAATGGAGCGCAGGAGTTG
GACAAAGATCGACTTGGTCTCCATGTACAGGATGTCGTTCTGGGTCACGTTGTTCTCGGA
CATGAAAGCTGTCGTCAAGTCCTGAATGGGTGTCTCCCATCGCGAAAACAGGGGCAGGTC
GAGCGTGCGGTTCTCCTTGCGGGGCACCTGACCAGGCGAGCCTCCCAGCTCGTCAATGAG
GATTCGAAGGTGGTGCTTGTCATTAGGAGCAAGGATGTCGAGATGCTGCGCCACAAGCGA
GTGTGTGTTGTACAGCTCGTTGAGGGTGATCTGGATCTGAAGATCCTTTTTGGACAAGGC
CATGTATTGGTCCATCTCGAGTGTCTCGTAAAAATCGCCAACGTCACAGAGAGCGTTGAG
AAAGGCGTTCATACGTGTCTTGTTGTTCTCAACAAACGGATTGAGCGACATCATGTACTG
CTCCTTGGCGTACGACGGCTTGTTGGCAAGATTCTGTAGCATCTTGGCAATGAGCGTGAG
TGTACGACGGGGATGTTTGGCAGGAGGTCCATCGACAAGCATGTAAGCTTGTGGAGTCAC
GATGGCCGGGTTGATGAACCGCAGGAAGAAGAAGCCTCCGATCAGCGAGCAAATGGCGAA
CTCGGTAGCGTCGGGATACTTGCGTTTGGTGAGACTACGAATCTGCTTGCAAATCCATCG
AATACCGTACGGTACCTCGTCGATCGAGTTTATGATGGTCTGAAGAAAGCTGTTGGCGAT
CTCCATGAGCATGGTGAGTCTTGGCGCGATGATGGCTTGTACGTCGGCATTCTCAGCCGC
AACCTCGGCAGGGACTCCTCGCGGAAGATTCGGAGGGAGGCTGCCAGTGTCTTCCTCGAT
CTGGTTGATCATCTGCTCGTAGACCTTCAAAGGATTGACTTCCAAGTTGAGGTCCTTGTG
CTCGATGAGGCTGTTGATTCGCTCGGCGAGGACGCTCTTGAGGTAGGACTGACCGGGACC
GCGGCGAGTGTAGGTGGTCATCATGCGCGAGACTGGTGTATTGGCACGGAGAAGCGAACC
GAACTCGGTAGCCGTCTCGAATTGGGCTGAGAGGACGGACTGGAACATGGTAAGAAGCAG
ATGCTCTTCGCGACTCTCGTACTGGTTACCATAGAGGGTAAACATGACTGTTTGTAACAG
CGTGTCGATCTCTGCTAAGCTGACGAGACGGCAGAGTGCAGCGATATGTCTTGGTTCGGA
TTGGAGCAGGAAGAAGAGGTTGCCGTACTGCTGCATTTTGCGGTCATCAAGAGAGGTGCC
GACAGCTGTTGGATCGGTCTCTTCGAGCGTGGACGCGACTTCGCTCTGTTCGTCCAAAGC
CATGCGGTTGGCAATGAGGAGGGCGATACGGCTGTCAAGGTAGCGAACGTCTCGTTCGAG
GACAAAGTTTTTCTTAGACTGTGCCGAAATGCGACCTTTGAGCTCTCGGAGACGCTTCTG
AGCGCGTGCCAAGTCGTCTTCTACCTCGACATCCTGCTCTGCAGCCATCGAGTAGAGGGC
AGTTACAGAATATCGGTTGGTGTTGCGATGGCTGAGGCTGGCAGCTGTGAGTCTCTTGCT
GATCATGTTGCCGCGATCGCGACTACCACTGCTTTCGCCCATTATGTTGGTAGATTGCTC
GAGGGTGGTCATGGTAAGCTAGGTGTGCACTGATAGATGAGAGCAAGTCGGCGAGGACTC
GGAGGTACGACTGCGGAGGAGGCGACCTGAGTCAAGTCAAATACCTAGGACCGGGCAACG
TGAACCAGGTGGTTTCGAGAGTTGAAAGAACGTGAGGAGATTGAGCGGGCGGAATGCCTA
ACCCTTCGAATGAGTGTGAATCGGTCAACACGGCTTGATGTTGAGGCGCAGAGGCACCAG
ATTGTTGGAGGCGATGGTGCTTGGGAACGTATCTGTCGATGGTGAATGATGTGACGAGCG
AGTTTGGCGATTTGCTGAGTTAGAGAAAAGCCAGCAAAGGAAATCAAAGAGACAGGACAC
GAGGCAGCAAGTTAGATTCGGACGCAGCAGACGCAGCCGCAGGTGCATACGCAGGTGCAA
CACGTACTGTCGATCCGATGACCGGGACGAGAAAGGCGGGTAAGCAGTCAGTGCGACGAG
CAGAGTGTTGATTCGACAGGTCACGAGTGGATGGCCTAAGGCGCAGACGAGCAGCGTCGC
GAACAAATTGTGATTCAACCGAATCAGCAGACAGTGAGAGGCAGGTGAGACACTGGGGCC
AACCAAGCGCCCATGTCGCGCGCTGTCCGAAACTCAGCAGCGGCGTATGTGCGTGACTGT
GTGTGGTTGCGTGTGCGTGTGCGTGTGGGTGTGCGTGTGTGTGTGTGTGCGCGTTAGACT
GAGTGACTGATACTGAGAGTGGTCGCGCCCTAACGCCCCCTGGCTGGCCAAGTCGCGAGT
AACTTAGGTCACACAAATTGTTGGTTTCGAAATCAAACTCGAATCGGAATGCTCACACTG
AATTTGCGCTACAAAAAGCCAGTCAAGTTATGATCAAGTCTCTTGTCTCTCGGGGTTGAG
CTCAGTTGCTGCAGGATTTGTGATTTGTAGTGTCGTGAGTCGCTCACTACTAAGTTATTC
ACGATTCGTGATTCCTCTTGAATCCGAAGCAACTCATGACTGCATCCCCTGTATCCCTTG
TCCACCGCCCTCAAGTTTCTCTCGGTTTCGGAACGCGCTTTTGCCTGAGACTGCGGCTGC
AACGTTTTGTTACGTTGACCATCGTGCGTGCAGAATTCACTTTCGGCCTCCTGGCTGCCA
ATTCACGTTAGGCTGAAAGTCGATAACCGAACTGGCTGCGTTAACTGTGCTTAGCTTGAA
TGTGTACTCACGACTTGGTTTGAATGACTGTTAACGAAGAAAAGTCACGCACCCACAACC
ACTCCACTGGCACGTTAGCAGTGTACTTGCCAAGTTCAGTCCGAGTGATGCGGTCTACGG
TCTAAGTCACGAGTTATCACATTCACGATTGTGAGCCTCCCTGTGGATGTCAGTGTAAGA
CACAAACGTGTCAGGTTGATGCGTGATGGCTGAGACATGTTTTGTCGCATGTAGAGCCGT
GAGCTTGTAAACCGTGGTCGTGTGGATGAAGATCAACACCTGGCCCTACTCTTTGACGCG
GGACCGCACTTGTCACGCAGGCATCACATCGCTTCCTCATTCGAACTATCGTATGCTGTA
TTTGCAGACACGCCAAAGCGTGCCTTGAGCATCCGCCTACAACACGATTACACGTGAGAC
GTTGGGGTACACGTCAACGTTGCCTCGAGAACATGCTTACGATGCAGCGGCAGCTGCCGT
CGAGGCCGTCGCGATTTCCTTCTTGCGTCCTTGGAGAGCGCTGCCCGACGACATGGAAGC
ATTGACCGCATTGCTCGCTCGATGTGTGACTATTTCGTAGCGCCCATTGAAGTTGAGCCT
TACCGCCAAATCGCGAACCGTCAGGTTGGCATGCTTCTCGAGCGCTCCAACAATCAGCAC
CATCCTCGCTTGAAACGCGGCCGATGCCTCGTGCAGCCGCTTGCTGATACGTGCCAGCTC
AGCTGGATCGCCAGGCGCCAGCGACACAACACTTGCAGTCGGCGCTGCCGTCGTCGACGC
GGTTCGCGAACGTGCTCCGCGTTCGTGAGGCACCGAGACATGCCCATGCTCCATGTCGAA
GCGTGCCAGTTCACGCGTGCTCAAATGCGTCAAGTCGTCCGAGGCTACCGTAAAGACCAA
GATCAAGTCAAATTGAGCCCTCAGTTCGCCTGCCAGATAGTCCTGCGATCCTCGCTTTCC
GCCCCGAAGCAGCACCTTGCCGATCAGCGCATTGAGGTAGGCGCGGTGGCTCTCGATCAG
CTCATCCAGATCGCCTTGACGTCGAGAGAAGAACGTCAGCAAGTCGTTCCACGAGTACTC
GATCACCTCGAGCTGAGCAAAGCCTTGCATCTGTCGGATGAAGTGAATCATCTCTGAAAG
CATCAACATCGTGCTTTGCGATTCGCGGCGCAGATTTGTTAACAAGGCATTTCCAGTGCC
GCGTTTCATTCGGCACAATGACGTTCCTGTTTCGTGCAACCGGAGCCAACTCGAATTAAG
AGACGATTCAACTCGTTTGATCTTCCACAGATGTGTAAAGATGGTCTGGTATCCGACCAT
GGCTTGGTTGTCTAGCACCGTGTTGACAGGGGAATCCAGCTTGTATTCCAGCGTAAATGT
ATCCCATCCCGTATCGCCCGTGCTGAATTCGAGGATACGCGCATCGAGTCTGCGAAGGAT
CTCGGCATCGTCGTGTTGCGCGTTCGAACCGCGAATCGCGGTTTCAAGCGATGCAGTAAG
ATTGTGTCGGAACAACGAGTTGGCTGGCCGACTCAAGCTCGGTCCTAGCGATGCCATGAG
CAGATCGACAAAGTCGCCTCGGGCCAACATGAGGTAGTCCTTGAGCGCTCGCAGATGCTC
TAGCAATCGGAACTCGTCGAGGAAGATATCTAGAAGACGCTTGCTGGCACTGTTGAACGC
CCCTTCGATCGTGCTCTCCAGACCGGCCAGATCCGTATATCGAAGCTCGGCACTGGCGCC
GGCGATGGTGTGCCGCATTCCTACCCAATCGCCATCGCCGCAACTCTGCCGTATGAAGTT
CAAACTCTTGCCCGTCGAAAAGATTTTGCGTCCGAATGACTCTTGTAGGAAGCTTGGCAG
CATCTCTTTGCGAAAGACAAACTTGTTTTGCCAAAGAGACGCAGCGTCGCCGTCAAGATC
GCCAAAGCTTGGCATGTCTCCATCTGCGAGGTTCGAATGAGTCCGGCTCTGATTGACCTT
GCGCGGGTCGTCATTGAGTTCAACGAAGAATTCGCGGAATGGATCCTGCAATTCACCTTG
GTAGATCCAGAGCGATAGTGAGTTGAAAAAAGGCTTCGACACCTCGTCCAGAAGGCCCGA
GGTGAATTTTCGGATGAATGGATCGCCGTTGAACGTGTAAGAGTGGATCAAAGACACGAG
CAAGCCTCCGTGAGCATCTTGGCAGCTCTCGACGATCGTGCTCATCAGTCGAAAACGCAG
CGTCATCTCGTCTGTCCACAACGAGAGACGCTTCAGCGTGACGTAAGCGGTCGAAGCGTC
GCTCCCCACTCCTGCTGCGACGTTTGCATCTTGCGCTAATCCTGGACTGTTCTTGCTTCC
ATTGCTCATCTGCGCCTCTAAGCTGGCCACGAGTCTGTAGAAGCCCGTCAGCTCTTTCGA
GATGAAATGACAGAGACTCTGCATTATGAGACCTGACGCCGGCATCGCGCTCCTTTGCTG
TGAGAACTCCGAGACTCTCTTGTACAGCTGGCCAAGCTCCGCAAGCCGATGCACGATGCG
TTTGGTGGGTGCATTGATGTAGCCTGCCTCACCTTCACTGAAGACGATTCGGACCACTTT
AGCGGGACCTGATTCTCCGGCTTCTGATGCTGCTGCTGCTGCTGCTGCTGCTGCAGTATT
GTACTGAAACTCTTCTTGGAAGCGAACATGGCGGCCGTTGATACCTTGCATGAGGAAGAT
GACGTCCTGCAAAAGCTCATCCTCCGGAATCTGCTTTTTTCCCAGTTGCTGTCTGAGCTT
CTGTATTAGTTGTGCTTTCGATACTGCCTGTCCATCTTTGCGAAGGTCCGAGGAGGAGAT
AAGCTGCTTGGTGTTTTGCGGAGGGCTCTCGGTCGAGCGAGCGGCGGGGATTGATGCGGT
TGGTTTTGTAGGCAACGTCTCGACAGCAGCTGCAAGCGTCCTTGATGGAGCCGCCCGGCT
GCCTGAAGGTTGAGTTTTGGCATTGCGACCAGTCCCTGTAGTCGGCGCAGAAGTAGCCAC
ATTAGTGGCAGGTGTATCTGCAGTCATGTATGGTGTCGCTCTGGTGTCCGGCTCTCGCAA
ATTGGTGCTGGACGAAACCGCACGCGAGGCAGGGGTAGCAAGTGCGCCCGGGTTGCTCGC
AGTGAATGCCAGTGCATCCAGGAGCTCGAGCAAGCTCGGCAGGTTGCGGAACTCACCCGA
GCTTTCGAGCCTGGACAGAATGTTTGCGAAGCGGTTAGCAGATTGGTAGCCTCCGTCCAC
GGATAGCCGGTTAATTTTGCGCCGGATCGAGTCGACAGCAAAGTCTTGATTTGGCCCTAG
CGCTGAGGACGCTGATTCGGCTTTAAGCTCGATAATGTCGTAGCCCATATCGTCAAGTGC
ATCCTTAAGCTCCTTGCGCGCCCGTCTCTCGTCTTTTGTCTCATCCCGCTTCTTACGTGT
GGCCGGCACAAAGCTGCGAGTCAGATCGCCCAGAAGCCGGTACATTTCTTGCACAATGTC
GGCATCGTCGATGGTGGGTGCCTGAGCAGAGGACGAAGCCAGACCTATCGGTCTTGAAGA
AGATGAGGCCATGTTGGTAAGCGTCGTGCCGCTCTTCGATGTATAATACGATGAGAATTG
GGAGGTTACGTGGTGTGACAAGAAATGCTAGTCAGATCGACGATCGTCAAATCCCTTCGG
CGCCAAATAGTCAGTCAGCAGATGTACGATCTTTTACGGGTGCGCAACTGTTGAGCGACG
CTGAGAGGTTATCCTGAAGCCTCGTTGCGCGTATCGGCTACACACGACGTGTATGTCACG
GGATGGCGTTTGGTGGGTGAACGGGTTGAAACAATCACGAATCACGAATACCTTGGCGTG
TAGTGTCACTTTTGGACTCACTCAGTCCTTTCGTTGCGGTACGCGTCGCGCGAATTTCTC
CCCCCTTGCGCCTATTTTGGCTCCTTCAGATTCAAACAACACCTTTCTCTCGACGCGCAA
GCCAGTTGTGAGTTGTGGGTTCGTGGTTTTTTATGGTTCCGAATGTATAATCTCGCTACA
TCTTAACATAATAACTTTTGCGGTGTGAACGTGCAGAATGTGCAGGTCACATGAACGCCG
ATTCACGATAGACGGCAGGTTCGTCTGTCTCGACAGTGAAGGAGATCGACGCGAGACTTG
CTTCACGCCCGAGCAAAGAGCAGACACGTGTGGGTTCAGTAATCTGAATGGCAGATGAAG
TGTACATCATGGGTATAATGCGAGAGTCTCCGAGAGAGGAGTCAAAGTAACCAGGGCATA
GAGTGAGATGAGTACCATGCAGGGGCAGAAACCAGGGTAGCCACACGCCACGGAAGAGTC
CGTCTGAGTCGGAGGGGATATCAGCAAGAGAGACGCATTGCAGGTGCACTAGTCTGCCAA
AAGCTGTATTGCTGAGCATGCAAGGAGACCGGCAAAAGCCAGCGTCCAACGCCAAGGGAG
ACCTTGTTGACTCGGAGAGGCAGCTGACGCTGCCTTGGTGACAGCTCGACTGGTATCCGG
TCCGTTCTTGTTGCAGACACCATAAGGGACCGGTGTTGTCGAAGAGCAGTGCGTCTCTGT
GACGTATTGGTAGCAGGAGAACACTGAATGGCGCAGTAGCGTAAAAGCAAAGCTCGAAGA
TGGTCAGTGTGTGCTCCAGCTGCGCGTGCAACGTGGATACTCAGATGAAGCTGCGGCGAG
CTACTTACTGTCTGCATAGTTGGATGTTGCGCAGATTGGATGGTCCAGTGCGAGAGCCTG
GGGTTCAGAAACATTGACAGCTCGGAATGTTGCGTTATACATGCCTCCAACGGCGGCGCA
GCAGTAGTCAGTGACGTCGGCAAAGCTGTGATCACAACGGGAAAGTAGATTTTAGTGTCA
GCTCGTCGAAGAACCACTAAATCAAGCACTAGCAAGTTTGGGCCTAATATCCTCCTGAAC
CACACTAGGGCACAGCAAGCTGCACCTAGCGGGTTGTTTCACCATTGCAACACTTACTAT
GATGTGCAGCTCCCGTCTGGCGTTTCTGGCGTAATGGTCATAGCACGGTCCTTTGTACAT
GTGCCGTTAAAGTCGCCACGTTCGTTCATCATGGAGGAGATGCGGAGGGTTTGGTGCTCC
AAAGATGTCGACGATGCAGATGATCTTGCTATATCGCGCTTCATGAAACGCCATGCGGGT
GCTGACGATGAGAGGGATGCAGTGCTCACGCCCGACCCTGATGCCAGCAGATTTGGCGCC
ATGACCGTGTATGTTGAGCGCTGTTGCTAGCACTACACGTATGGACGACCTGAGAAAGTC
AAATCGCTCCAGCTGTCGCCACAAGCTATACTGGGACAAGCAAAACGCTGTTTGGACTCG
ATGATATCGCGGAAGATTATGTCAATCCCAATTAGAGCTTGACCACGCCGAATTCCATAT
CCTGTTCCTAGGGCGCCGTAAGCTGAAATGGATCTCCTACGATTGCTATTCGCAGCAGCG
AAGGCCGCGCATGTGCTATAGATAAGAGAGTAGATGTATTGATGGCTCGAAATGCCCTCG
GTAGCTTCGAGGTCGATAGGTGAAATGCTTGGCCGCAAATCGCAAAACTACCTTCAATTC
CTTCAGTGGTAATGGCTATAGTGGGTTTGAGAGGACACGTTGAGCAAACGCTGCGGAATT
GCTGGCCAAGGGCGTGTCTGCTAACAGCCGAGCGCTCTGTGGGATGGTAGTGAAAGGTCG
GGCAAGGATGACGGTAGAGGTAGCGCCCGAGTCGTCGATGGTGGAAGAACGAGTTCAAAA
GGCTCCGAGGTGAGCCAAAGACAAATTTGATTGCGGTGCGAGCCAAGACTCGAGGCCCGT
GCCAAGCAGCAGCAGCCACAACGATACGAAGCTGAAGCCAGAAGGAGAGTAAGTGTTAGT
TGTCGAGGATGATCGAGCAAGATATTGGCAACGTAAGTCGCTACCAAGGCAAAACGGCGA
GGGCGGATTCAAACTGAGCAAACGACGCCGCGCAGAAATCTCGGAGGCTGCGAGCTTGCA
AAGCCCACACCAACACCATGATGGGTTGAATCGTGAATGGCTTTGCAAACAGATTCGTCA
AGGACAGAGTCTGAATCAAGTAAGCGCAAGTGCCGTCATGCACGCTGCAGAGCTTTGCAG
CACGGAGACTTGGCTTTTTTTTCTGCGCTGGTGATGTTGAGCGTTCTTGCTTACTTGACG
TTGACGCCCTCTTTGAAGCCCTTTGCAATTCTGCTCTCCATCGGCCAGCTTGCTTGGACT
GTTGGCTGCGTTTGCAGTTTGGGTAGTTGAACGGTACTTCACCCGCCAACCCAATTCGTG
ATTGCTTGCGTCCCTACAGCATTGGTCGTTGAGCGGCGAAAATCGAGGTGGGACCAAATC
GCTCTGCAAAGCAGATTTCAGCGACAGTTGAAGCATTTCAAAAGAGACTGACGAACAGAG
CCAAGAGAAGGATATTTTGAGCTCCAGTAGCCGAACCAATTTAGAGCGAATACAATCTCC
CGCAGTAAGTTTCTTGGCGCATGAGAGCCAAGCACGGCCGGAAAGAGCTGCATTCTAAGA
GTGTCGAGGGATGTCTAGCAAAAATCGTGAATGGTGTATGGTTCAACTTTGACTTTCCGG
CTGGTCAAAGTCAAATCGTGAATCTTGAATGCAGCGTCGTACCACACATGATTCACGAAC
CACTTTTTGCACTTTTGGTTTTGAGTTGGACCCTCAACACCGGGTTTTCGCCAAAACACG
GCGATGTGTCAGATCGGCGATCGCCACGTCAGTTGACGCTGTTGTTCGCTTTGACGTGTT
GAGGGTTCGTGTGTTCAGGGCGCACCTTCTCCAGAGATACTCTGCTGCTATACGCCTCTC
CGTCCTTCGCAAGCTCCGTCGAGGCCACTTCGTTCTGGATGGTATAACTTTGCTATGAGG
ATGTGCCGTGAACCACCGATCTAATAAGCTACATTGTTAGCAGAAACACATCTCCAATGT
CTTCTGCTTTACCCACTGGCTTGGAGTGTTTCTAGGCTATCTACAGTATATTTTGTGGAA
ATTCCGGACAGATAAGAAAAAGAGCCGGATGAAATTGTGAATTGGCCGTTGACAAGGAGG
CTCAGAATCACCAGGAGCAAACCGACTCACGTTCCTAGAAAGAGCTCGGGTCGCGGGTTG
CGCCTCCACAAGCTTTTTGTTGAAAAACTGAGCTGCAGTCCTCATAAGTGTATACCATCA
TCTCTTTTCCATCGAGGCACGCTACCACTTCACATCCCAGCCGCCAGAATGGGGAGGGCC
GAGGCCGGATCGCTGAAGGCGATCTCGAACGCCATCAAGGCCAAGGGCTTGACCAAGCTA
CGGTTTTACTGCCAACTCTGTCAGAAAGCTTGTCGCGACGAAAACGGTTACCGTAGTCAC
CTTGAGTCCGAGGCGCATTTCCGCCAGGTGGACGCTCTAGCCGCCTCTGGTGGCGCTCAA
AAGGTTATTGACGGGTTCAGCGCTACTTTTCAGAAAGAGTTCGTACAGCTGCTTAGCCGA
CGCTTTGGCACTCGACGCATTCGTGCCAACCAAGTCTATCAAGAGTATATCGCCGATCGC
CATCATACACATATGAATGCCACTCAATGGACGAGTCTTTCCGACTTCGTGAAACATCTC
GGACGCGAAGGTGTAGTCCAAGCAGAAGACACCGATCAAGGATGGTATATCACGTGGATC
GACAACTCTCCTGCTGCTCTCGCAAGGCAAGATGCATTGCAGAAGATGGAGCGGGCCAAG
ATGGACGACGAGCAGAGACAGCGTCGCTTGTTGCAAGAACAAATTGACAGAGCCTCGCAG
GTCTCTTCAGCAGCGGTAACTTCCAGCGCATCTTCTGCCGCTCACAGCCGAGACACACAG
AATTGCGAGGGCCTTCAAAGAACCGGGACCGGCCCTATCCGTATTGGTTTATCTCTCGGG
CCTATTGCCAAAAAAACGGGACCCAAAGCTGAAGATATCACAGCAGAAGAAGGTACATCT
GGATGCAGCTCAACTGTGCCTATTTCTGGCGTCTCAACAACGACAGTGACCCCTGCAGAA
GCTTCTTCGCCGACACCTGCCAAGATGGGCTTCACCGTGCTCAAATCCACATCCAGGCCA
GCGAACCCGCTCAAACAGGCGAGTCAAGCGCGCCGGAACGGTCCTCTTAACAGCATGGCG
CAGATAAGCAGCTCTACAGGCAAATCTAAACCGCCTAACAGTATGACGATGGCAGAAAAG
ATTATGCACGAAGAGCTTGAACGAAAAAAGAGGAAAGCGAACCCATCGTTGGAACGCTCT
ACCGGTCCTAAGATGCAACCAGGCATGAAACGAAGTCGATTTTAACCAAGTTTCATGTCG
TACGGATATTGTCATCCTAATTCTCGTCATGCGTCGTAGTTGAGATCTCGATCGGCTTCA
TCACCCGCACTGACGATCTTCATCCATCTGCGCTCTCCTTGATATCCTGACTGTTTTCAC
TGTATTTGTACCCCTCCAATGGACACGCACATGTAAGCACCATTCTGACTCAAAGTTCAC
AGTACTGTGACTTTGCCCCTCCTCATGGCTTCTTGAGCAGGATTGCGCGAACTGGTAGGG
GATCCAGAATTTTGACTTTGGCAAGCATTCACGATTGTAGGTTCACCGTCCAAGACCACT
TTCCTGCCAGGCACATTCGTGATTGGACCCAAACGCGGAAAGATATGCTGCTTCATGTTG
GGGACTATTGCATTGCTGTTATATCAGAACGCTCGAGACAGATGGCGACCGCAAACTCCC
ATTCGCATTCACGATTTCTCCATCGTAACGTAGTTATATGTCGCCGGCTTCCACTCTCCC
ATGTGTGATGCACGAAGCGAGTCGTGAGTGCGTTGCCCAGTGCCCGCCAACTTTTGTTAG
ATCCTACACCTTCAACCGACCCTGCATTCGTGATTCGTGATTCCTTTCCCTTTTCTCTCA
CCAAACTCTAATTGATTCCACGTGACCTGTTACTCGGGCCTCGGGTTGTGACGGATTTGA
TGGACTTGGGGGAAGAGACAAGGGAGAAGAAAAGAGAAGAACAGAAAATTCAGTTCTGCA
TCTGACTCGAATTTAATCTCTGTGGTTACAGCCATCTGTCCCCCCCGAAGCGCACCAATC
ACGTTTTAGTCTTGTCGCACTCATCAACAGCTCGCACGTCTCTCCCGTCTTTTTGCCACC
GTCACCATCCACAAATTCCTTCCATGGCTTCCCGTCGTTCTTACGCAACACTCGTTCAAA
GCTTCCTGAAGCACTCTTCCCTCCCTGTCGTCCGAGGTCCTGCTTCTCCTGCCTCCATCC
TTCCTCGCACCTTTGCCACCTCTGTTCTCAAGATGTCCATTGCCGTCCCCACCGATTTCA
ACAAGGTTCTCTACCAGCCTCTGGCCGAGGCTGACCCCGAGGTCCAGCAGATTATCGAGA
ATGAGACTTACCGTCAATTCTCCGGTCTCGAGCTCATCGCTTCCGAGAATCTGACCTCAC
TCGCCACCATGGAAGCTAACGGCTCCATCCTTACTAACAAGTATTCTGAGGGTCTTCCCG
GTGCCCGATACTACGGCGGTAACGAGTACATCGACCAGCTAGAGGTTCTCTGCCAGCAGC
GTGCCTTGAAGGCCTTCAACCTCGACCCCAAGGTCTGGGGCGTCAACGTTCAGCCTTACT
CTGGCTCCACCGCCAACTTTGCTACCTTCACCGCCCTCCTCCAGCCCCAGGACCGTATCA
TGGGTCTCGGCCTTCCTTCCGGTGGCCACTTGACCCATGGTTACTACACCGCCAAGAAGA
AGATCTCGGCTTCTTCGATCTACTTCCAGTCGTTCCCTTACAACGTTGACCCCGCCACCG
GCTACATCAACTACGACGAGCTCAAGAAGAACGCTGATCTTTTCAAGCCCCGCATGGTCA
TCTGCGGTGGTTCCGCCTACCCCCGTGACTGGGACTACGCCAAGCTTGCCGAGATTGCCA
AGACTCAGTCCGCTTACCTCATGGCCGACATTGCCCACATCTCTGGTCTCGTTGCCGCCC
AGGTGCAGAACAACCCCTTCGAGTACTGTGACATTGTCACCACCACTACTCACAAGACCC
TCCGCGGTCCCCGTGCTGGTATGATCTTCTTCCGCAAGGATCGTGATGCCGAGATTGAGG
GTCGTGTCAATGCGGCCGTCTTCCCTGCCTGCCAGGGCGGCCCCCACAACAACACCATTG
CCGGTATCGCTGTTGCGCTCAAGCAGGTCGCCGACCCCGCTTTCAAGCAGTACGCCACCC
AAGTCATCAAGAACTCGCAGGCCATTGCCAAGGTCCTCTCTGGCAAGGGCTACAAGCTCC
AGACTGACGGCTCGGAGAACCACCTGATTCTTTGGGACTTGCGTCCTCTTGGCCTCACCG
GCTCCAAGGTCGAGAACATTTGCGACCTTGCGCACATCACGCTCAACAAGAACGCCGTCA
GCGGTGACACTTCGGCCCTTGTGCCCGGTGGTGTTCGTATCGGCACTGGTGCCCTTACCT
CGCGATCCATGGGCGAGAAGGACATGGAGAAGGTGGCTGAGTTCCTTGACCGCGTCGTCC
AGATCTCGCTTGAGATTCAAAAGACGTCGGGCAAGAAACTCGTTGACTTCATGAACGCTG
CCCGCCAGTCGGAGGCCGTCAAGCAGCTCAACAAGGACGTCGAGGCCTTTGCCACCAGCT
TCCCCCTTCCTGGTGTTCCCGACACCTCGATCATCAAGAAGCCCGCCGCTCACTAAGCGC
AGGGGTGTCTTACTGTGAGCTCTCTAAATGTCACGTCGTATGCATCTTTTCTCGTTTTCT
TAAAGCCATGAGCACATTTCAACCTGTGCATGATTCCCGCTCTCGCTAGAGCTTTGAGCA
TGTGTCCCCTATTCTAGTCAAATCTTCAAGAACCATCATCATTCCAGTTTTCTTTGTACA
ATCAGTCCTCGCAATCTCATTCAACCGAAGCGGGGCCAAGAGCCCTCCGTTCCTCCTTCA
CAACATGTCTTTGATGATGATTGCAATGATTTGGAATAGCTAGAACGGCCTGTGCCAGGA
CCTCTGAACGCGATAAACCTGTGAGCACCAACAGGATATGTTGAGCTGGATGCTAACTGT
TTTTACTGACAACTGACTAATAATCTGTGCCTCCCAAGCTCAGTCATAGGCCGTGCACAC
ACGTTTTACTTAACACTAAACTAAGCCGATTTGCAGGACGAGGTGAAGCCTGTTTGAATA
CATTCGGCCGAATTAATGACGAGCCCGATATGGCCTTCACAACCGTGTGCGGGAACTCTC
CGTCTCACTCACAGAAACAACTTGCGTTGTGGTTGAAAGCTTGGTAAACCGATCCCCCGA
TCTGTTTTTCTTTCAGACCTTTATTTCCGCAGCCGTGAAATCTCCGAAATTTGCCACCGA
AAACCTCCGGCGTTGTTAGGCCACACTTACGTCGATCCGAGTAAGCTCCGAGGACTGCAT
GCTCCGCCTGAAAGGCGTATATCAGACCCCAAGAACTGGCGTGACGATGACAAATCTCGC
TAACGGCCTAGTATGAGAGCTCCCGCTTAGTCCTTTGTTCAGCTGCGCCTAACCTAGTGC
GGAGAAAGGGGTCCGCTTGCATTTGTGAGTGTAGTCAATCGTGCACACGCCCTTTCCTCG
CCCAGCCTCCGGCGAGCAGTCGCTCTCATTTGGAGCGGTGGCGTTGGCAAAGGCGTGCTC
AAGGTGAAGTAGGAGTCGCAATCACGAATGTGCCGAGGTGGGGCAAAAAGAGACAAGCGT
TGTCGCGGCCCTGAATGTCGTGCACCAGCCACATGGAATTCACGCGTAGTCAACCGAAGC
TCGAAGCACAGTACCTGTGAGTCGTGAGAGTGTGAGATTGACGCGGATTTGCCGTTTTTG
CCACACGTTCGAATTTCCCCAACAAAATGATTCTGTGCTGCAAGCTGCTTGGTTACGCAG
GCCCCCTCCGCGCTGTTGGACATCGTAGCACCAAGGTGTATAGTAGTGTGTTGGGCACTA
CGGCGCTTTTCAAGGTTTCTTGAGCTCCCACCAACTGGCAATTCCGGCCCACCTCCGGTA
AGACGAATCACTGTCAATCGATGTGAACGTGAGATGTGTCCCTTGTTCGGGGAGGCCGCT
GGTCCAGACAAACAGGTGACTTGCCACGCGCACTGCCATACTGCCTGCTTTTTTCTCTGT
GCAGCTTGACCTACAAGCCAAGGTACAGATTCATATAAGTACCTCCCATTGCTGCTTGTG
GATACAATTCTGAATCAAGACCCTCTCCTTGCACATTGTTCCACATCCTGTCAACCATGG
TCGCCGAACTGAAGCAAAGGACTACGACCGCTACTCGGGACGCGCCGGCCGCTCCTAAGG
AGGAGTTTGCCGACGCCAACATTCCCGATGACTACGTTTCTCGTGTGCTCGCCACCGAGA
AGCCTCTTCCTCCCATCCAGCTCAAGAACATTCTGAGCGAGATTCAGTGGGTCTCTTTCT
TGGCTCTTACAGTCACCCCTATTCTCGCCATCTACGGTCTCTTCACCACAAGCTGGAACA
CGAAAACAGCTTTGTGGTCTTTTATTTACTACTTCATGACCGGCCTCGGTATCACTGCCG
GCTACCATCGACTTTGGGCTCACCGTTCCTACAACGCTACCTATCCTCTTCAATATTTCC
TAGCTTGCATGGGCTCCGGCGCCGTGCAGGGTTCCATTCACTGGTGGTCGCGTGGCCACC
GTGCCCACCACCGCTACACCGACACCGACCTCGACCCTTATGGAGCTCACTTTGGTCTCT
TCTGGTCACACCTCGGCTGGATGCTTGTCAAGCCTCGCCGCAAGCCCGGTGTTGCTGACA
TCTCAGACTTGCGCAAGAACCCTGTGATCAAGTTCCAGCACAAGTTCTACATTCCCATGC
TCCTCTTCTTCGGCTTCGGTCTTCCCACCCTTGTCGCCGGCCTCGGCTGGAACGACTGGC
GCGGAGGCTTCTTCTTCGCTGGCATGCTCCGTCTCGTGTTTGTTCATCACTCAACCTTCT
GCGTTAACTCGCTCGCCCACTATCTTGGCGAGGCTACGTTCGACAACAAGATGACGCCTC
GTGACCATTTCTTCACTGCTCTGGTCACCGTCGGCGAGGGTTACCACAACTTCCACCACC
AGTTCCCAATGGACTATCGCAATGCTGTTCAGTGGTACCAGTTCGATCCCACCAAGTGGT
TTATTGCCTCGATGTATAAACTCGGTCTCGCTACGCACCTCAAGACGTTCCCAGACAATG
AAGTCAAGAAAGGTCGTCTTGCGATGCAACTCCAGAAAGCGCACGAGCTCGGTCAACAGC
TTGAGTGGCCAAAGTCGTCGGCACACCTGCCTGTCATTTCGTGGGACGACTTTGTTGAGG
AGTCCAAGACCCGCCCTCTCATGGTTGTCCACGGCTTCATCCATGACGTCTCTTCGTTCC
TGGACGAGCACCCTGGTGGCCGCCATCTCTTGACTGGCAAGATCGGCAAGGATGCTACCA
CTGCTTTCCTTGGCGGTGTCTACGATCACTCGAACGCTGCGCACAATCTGCTCTCGATGA
TGCGTGTAGGTGTTCTTGACGGTGGATATCAGCTCGCCAAGGACGAGCTCGCTAAGGCTG
AGCGCGAAAACCGCGCCACGGGCGTCTCATCTCACCGACCTGCCGGCTCCCCCCCTTCGC
CCGTCACCTCGGACGACGAAGACTTTGCCGCCCCCGCCACACCAACCGACGACACTCCTA
TGACGACCACCAGCACCGTCGCTGCCGCCTCTGAGCAGCTCAAGGCTCAGCAATCGGCCG
ACAACGTCAAGTCGATCAACGCCAAGGCTGCCGCGTACGTGACTCCTGGTGAGGCCTACA
CCATCGTCAAGCGCGGTGATCTCAGGGAGAACGCTAAGGTCGGCGGCACCAAGTTTGGCC
GCTTCCTTTAATCCCGAATCTAATCACACCACTCGTCTCGCAGCATTATTCATATTTCCA
CTCTGATACGCTATGGTTTCATTCGACTTTGTTTTGGTTTCACCAGTCATGATCATCTTG
CAAGTTTCACTTCGTACACACGTGGGCAATAGACCCTTGTTGTGTAATGTACAAATATCT
GCGCTCCATTTGTGATTGGCGCGCTTGAAAATTATAGTTTGTTTACGACTTTGTTGCTTT
CGCTTGTGATTGCGTGGTTCTGAGTCGGGGGGTGTGACATAGGCTCTGGGTTGGGTTGAG
TGCGGCGAAGACGCTTGATGTTGGTGATAAGATGAGTTGGAGGAGACTCTGATTGCAAAT
TGATATTGGAGACGTTGCTGTGTGAAGGATGGTGAGAATCAGACGAGGTGGCGGTGTGTG
GCTGTGCTAAGCGGTGGTGCGTGGGCAGTGACGGCGAGCTCGACAAGGCTGACTTGAGTC
CAACGCAGCGCTGAAGTCCACGGCAGCGACAGCGCCGACTGTACATCCATATCCATGTAC
ATCCATATCCATGTCCCTCGAGCATGCTCCACCTCTTCTCTTCCACTTACTCCCAAACCC
GTCCGGTCCCCCACCAAGCCCATCGCTCCCCCGCTCTCACTCCGCCTCAGTCACCCATAC
ACTGCGTCTCGTCTCCATCCATCTTCATCCACGAAAACACTTCACACAACATCACTAGAC
GCGTGTCAAACTCATATCATAGTAGCGATGCGACAACAGAGAAACGACAGACAAGAGTGA
GATGAGACTAAATGAGTGTGAAGTGTGGCAACCCAGTCGACCGAGTCACATGCACTGCAT
GATGGACATGCGACAGAGGTTGACGACAAACAACAACGTGACCACGAAAGAGAAAAAAGC
AAACGTCTTCTCGAAATCACAACCTATGACCAGGAACAAACACAAAAAGTACCGTGAGCG
CTGCCGTAATCAATGCGATCAGCAGGAGCACACTAAGCGATCGCTGTAGCAGTAAGCGGT
GCACGTACGGCTCGCGTATGCGGATCAGCCTGAACGGCGTTGTCTCGCTCTGGCTGAGCA
ATACCAAAATCGGATCCAGCTCGTACTGGTGCGACATCAACAGCAGCACCGCGACAGAGA
AGGGCAAAATCACCCAGCATCGCTTGGCGCGGTCAACGTTCAAGAAGACGAAGCTGAACG
CGGTGGCAAGTGCAGCCCACAACGCCAGCAGACCTAGCGAGAGACGGACGAGCACCGAAA
TGGGAGTGAGGTTGCCAAACGCTTTGGCTCGCAGGAATCGTGGAAAGACGTCGGCCTCCA
TGGTGCGGAACACGTACTCCTTCTGCGAGTGGAACATGTCTGGGATGCGCGCCAAAGCTC
GCTGCTGTTCCACATCTTGCGGATGAGGCAAAGTGGAAGATGAGATCGGAAATGAAATGA
TGCGCAGCGGTGCTGGAAGGTAGATCTCCTTCTCCGAACCTGGCAGCAGATACCTTGCGT
AGATGCGCTCTGCGGATGCGATCAGGTCGGTGCGAGTGATGGCGGCGGAGCGTGAAATGA
CGGTAGGGGCAACAGAGCCTCGCTTGGCAAGGATGCTCTTCCTTTCGGCACGCGTCTGCT
GCGCAAGGTAGTCGGGATCGCCAGGGAACCGGGGCGCTGTGAGAGGTGCTCCGGAACCGC
TAGCATTACGGGAGCCGGCGACAGCGGACGGAATAGGGCTGGGCGCAGGAGAGTAAGTGG
ATTGATTGCCGTCAGGGCTATCAACGCGACTCTGGTGGTCCCAACTGGTCTCGGGCCCCT
TTCTCAGGGTGCTTGTCTGGTCATTGATGCCGTTGATCTTGTTGTAAATGCTGCCTCGCT
CGAGTGCCTCGGCGTAGTATTGTGGCCAGTCCTCCTTCACTGACTTGCCCGATTTGCGCA
GATCTTTGAAGTAGGCCCTGCACAAGTTCTCGTGCTGTTGAACATCAAGCCAAAAGTCGA
GCGCATCTTCGGCTGCTTCACGTTGCAGATAGAGGTAGAAGCAGTAGAGGTCAACAGGAG
GGAGAGTGCGACGCGCTAGAACCTCGGCAAGCGTTGGCAGTCGCTGCCTCGTTCGTGAGG
ATTGCAGTGAAAGAGGCCTATGTTTCTCGGACATGTTGTTTGTGCTGATGATAATGATGC
TAATGCGCTGAAATCAGCTGTCGAAGCATGAAGCCGTCGTGTTTCAAAGTACGAGGTGGT
TGTTTATAGTTGGATGGCGTGAGTAGAGCTTGGCGGAGTAGTTTCGCAGAGTCAGGATCA
GGAATGAGACAAGCCTGAAAGCTGAGAAGGAAGCAGCACTGCGAGACGTGGGTATAGGTT
TCGAGTGATGAAGTGGTGGTGATGATTGAAGAGACGGTGATGGAGACGAGCAGAGAGCGT
GGGTTCAATGTTGCTGTCCTAGTCTGCACAGGCTCCTCAGAGCTGCAGGCTACCGAGTGA
GCATCTGGCCAACTTACTCACGACTTTCAATCGCCTATTTTTGGCTCCTGAATTTCACGA
CTCATGCTTTTGATTTTTTAGTGAAACACCCGTGACCAACACAAACGCGTGTTTGACTCC
TCTTGGACTCTCTGCTCCAGGAGCAGCGCGCAATTCACCACTCTGTTCCTTCATGCCAAC
GCCCACCAAGATTACCGAGATGAAATCGCGAATGCTTTCTAGATGGGTGTTTTCCTGAAC
TCGAACTCATCAAGCTCGTAACAAATACTCACGACTAAGCGTCTGCTCTTGTCTTGATCG
CGTAGCCACTCAAAGCGATATATCTGAACAAGATTGAGCAATTCACTGCTAGGGACATGC
AATTGCGAGCATGTAGGATGTTCGATAAGTGGCAATTTTGTAAGGAAAGCTGTGGTTAAC
TTTGACAAGGCCACGCTGTGATCAGAAACTTTGGTCCATCCAATAAAAAGGTCTCGAGGA
GGACTATGGCAAAGAGACTACTGCTGCTGTCGCTGAAGATGCAACACTGTTTCCTCTGCT
CTCGCTTGCGGTGGTGCAAGACGGTACGAGTGGCGCTTTGAGTCGCTGCCATCCGCGGCG
TCCAGTCCATCCGGCAAAACCAGCGAGAAATCGATGTTGACAGATTTGTTCAGCAGAGGG
CCTTGATTCGGGATCAAGCTCAAGGCAGCGCGAGATGAGATCGACAAAATCATCCACCCG
TCCACCACCATCGGGCTCGGTCCCTTCCTTGTCCTTGCAAGGCGACCATGCCGGATCGAG
CGGCGTTACGTCAAGATCCTTGTCCATGAGCTCTTTCTCTGCTTCCGCAGGTCCAACGCG
GGCGATCATGCATCGCTCCTTCAATGTCTGTGCCGCTCTCGTGCCTTCTTCCAGTCCCTG
CACAGCTTCTTCACCGTTCCAGAAAGGACATTCTCCGCAGAGCAGCACAAACCCGACTAC
GCCGAGCGCCCAAATGTCCTGTGCTTGACCGGCATACTTTTCTCCTTGCAGAATTTCCGC
TGCAGCGTAGTCGAGTGTGCCACTGAACGTGTCAAACAGCTTTCCCGGTCGAGCGTGGGC
TGCGCTACCGAAATCAATCAACTGCGCGTTGCCCTCGCCGTCCAGCACAACATTCTCGTC
TTTGATGTCTCGATGGACAATGTTGTTGGCATGAAGGAACCATAACGCATCCGCTACCTG
ACCAAAAATGCTTCGGCATTGGAATGCTGCAAGGCCGTCCGGTGCACTCTCGATGTAATC
AAAGAGATCTTGGCCGGATCCGAAACAAGGCATCACCAAGTAGTAAAATTCATGATCTTC
AAAGAAGTCGAGCATTCTGCAGATGTTCGGATGCGAGGTCGGCGAGGCTGCAGCTGCGGA
TGGAACGGTCAGCGTCGCTGCCTTGTCTTGCTCCGCTTCTTGACGCTTGCGCGCACGGTA
GTCCTCCAGCGTTCTGGGACGGCTCGGCGCCCATGGGCGTGGTTTAGAGGGAGCGACGTA
GGCAATTCGCCTGAGCTGATCCATGACATGAATCTCGACCGGGATCGGACCCAGCACGCG
ATGACGGCGCCAACAATCCGCAAGGATGCGGCTCTTGATGATGTACTTGATGACCACCTC
TTCGCCTTGCGCGCGACCGTCGACGCCTTTCTTGCGGGCTTTCTTGACCAGGCCATAAGC
ACCTCGACCAATGTCAGAGACAATCTCGAAATCAGAAATGCTTTTCTCGCCCTTGTGATC
CAGCGGGTACAGCTGCGCTCCGGCGTGTACTTCGCCGGTCATAGTGGGTCTCTTGCTCCG
CGGAAGCCGTAGTGTAAGGCCCCGGTCCAACGAGGCTTGAGGTGTGTTGGGGCTGTTGTG
AAGAGCAAGTGGGCTGCTTTGGTCTGGCGGAAGCATCTTTTGAAGTGTAGCCAACGGAGT
GAGCGGCGCCAGATCAGCCTGAGAAAGGATCTTACTCACCTGAGGTGAAACGGGCGAAAG
ATCATCTTCGTCTTCCTCGTGCAGGCTCGCGAGCTCATCACCAAATACCGAGCCCGCTCT
ACTCGTGGCGCGACTAAGTCCAAGCTGCTTGAGTTTCTCCAGAACCTCGACGCCGAAATC
ATGATCGTCTGAATCGTCGCTGTCCAAATCGTTGCCGACTCCGTCATCGGCTGCGCCGTC
CTCGAAATCGGCTCTGGAGGAGGACGGTAAGCTTGACAACGCCAAGCGGCTGCCTCGTTG
CGCCGATGAGCTCGTGCTCAGATTTGTACCTGACCGACTTCTTCTCCCTCCCCATCCAAC
ACCTTGACTCTCTAGAAAGCGAGACCATTCTTCGGTCGTTGGCGTCCTAAGCAGAGTATT
GGCCCCAGAGATCGATGCAGCAGAGGGTGATCTGGCTGGCTGTGGCCGTGCACCCGGAGA
TGATGAAGAAGCACCATCAGCTGAGTATGCTTGCGAGGATGCTGACGTATCGTTGCCATA
AAGCCCGAGGACTGTGTCAATACGGGCCAGAGCCGTGCGAGAAAGCGAGTAGTCCGATAT
CTGGCGCACTACCGGTGCTGGACGTGGAGGGGTACCGGTGGCATCGATGCTCTGGTTCAG
AGGCGATGGTGAGGGGGAAGATTGCAAAGATGGTACCGAGAGGTCCATGGGATGTGGCGA
CATATTTGGTGATCGGACCGCTGATGGTTCAGTCACACTGGCGGCTGGCTGCAACAGTAA
TGTGGTCGCAGAGGGATCCCATGCTACCGAGGTTGCCGATGAACCAGGCGATGCAGGCTG
TGAAGCGGCGAAGGCGCGGGCATGTCGTTGAGCTTCCAGAACACTAAAGGGTGCGTTCTC
CCAGCCGGTCTGTTTTCGAGCGCGCTCACGGGCAGCAGCTCTGCCTCCTTCTGCGTTGGC
AAAGGTCATGGCTAAGCCGGCATGCATAGCCAATTGAGATCGGGAGCGTATCATAATCAT
GCCAGAATGCCGACGAGGAACGAGCGGCGAGAAGCATGTTGTTGCCGAGGTCGAGTATAG
CTCTTCAGCGCTGGGCGTGAGACTGGGGCTTGCGACGGCAAAAGCACCGCGCTGATGCTC
CGGCGTCGTAAGATGGATAGGTCGTTCGACAGTACGTTTACTCGTGTCGGCGCTAGCCGC
TTCTGTCTCGGAATCCGTAGACGCCAAAGTGCCACGACTCGAAATGGAGGGTCTCCTGGA
ACGCTGGTCGGCGACGACCAGAGTATCAGCTGAAGGCGTAGAAGGGTATGAAGCCTCGCC
GCTCGGCAACTCTGAAGCTTTCTCCGTGTCAACACTGTTGTTGTGAACGCGATCACATCG
ATCGCGCTCCCCGCTCTGCGTGGGACTCGATGGAGCCGTCGCCGATGACGAGGTCTCCGA
CAGCACCGAATCAGAAGAGAGCTTGCCAGTTAGGTTCGAGTCGAGAGCGACAGGTGAGTC
TGTTGTAGGAGCAGGGGTAAGTCGATCCTTTTCGGCTCGGGATCCGATAGAGGAGGCAGA
GCTCGATACACTGCCTGTGGAATTGCGGTTAGATAAGGAGCGTAATGAGAATGCGGCAGC
GGAGGAGGCGGTAGATGTGCGGCTAGAAGAAGGCGCAACTACGGGTCTAGACCGATCAGA
AGAAGTTGAGAGCGGTAGGTCGAATCCCGTCGGGTTCGAGGGGGTGACTTTATCGCCATC
GGAACACCGCCGATTGGGCTCGCTGATCGTCGCAAAAGTGGACGGAAGGTCCGAAGAGGC
GGCTCTCTCCTCATCCTCTGCGTCCTCTTGGTACATGGAGAGAGAAGACTGGTGTGGTTT
GAAGGACGATGGTCGTTTCTCGTCCGCCGCACGTCTAGATGAGAGCAAAGGTTCTGGCAT
AGAGTTGCGACTCCAGCTTCCTGAACGCGTAACACCGCCCACGCCGCCAAGCTTGGCGAG
GCTCATTGACTCGCTGTTGCGGGACGACGCGGAATATCTCTTGTAACGGTCGGAGTATGC
ATCGTTTCCGTCATCTTCCGTGTGCTCTCGGTCAGAGTCGCTGCCATCCTCGTGAGAGTA
CGAAGAGTTGTGGGTCGAAGAGGACGAAGCATAGTCGTAGAAACTCTGACGCCGCAGCGA
CTCGGACGAGTTGAGCGCCGCGACCGGACGGATCTGTTCCAGAGGCATCAAGCTCTAGTC
GATTCGAGGGGTATAGGAGTGCATCGGTCTGATCAATGGATGAAAGTGTAGGTAACTACT
TGGACTTGAACTTGAAAAGCCCAGCGTCTGGTGTGAAAGTAGAGATTAACGAAACAACTG
CACACTGATGGCGATGCCTGTGTTCGTCCCTGATCGCGGCTGCCGTTGATTTACTGCATC
GTTTGCAGCCAAGGCCTTCGTGTAGGCACGAAATGATGTGGTGCGGCACAAACGCGCACG
TCAAAACCAGGCCGCGATGGCGAGATGGTGAAGGTGGATCGTCTTCAAGTGCTAGAATGG
TCGTGTACGATATCGCGGCGTTTGGTGCAGCGCCTTGTGAAGGGTGGTGATGGTAATGAT
GGCAGTGGCAGTGGCAACGACAGGAGAGAGTGTTGTCAGGTTGGCAACAGCGACGAAAGA
TGGCCCCACTTGGGAGCAACGAGCAATCGTGATTGATTCCGCGTCACAGAGGAGTCACAA
AAGTCACGAGTGGAGATCTAGGCTAAGTTATTTAGATTGCAACAGAAAAATATGAAATGG
TGTGGGAGCAGATCGCTTTGCAGCCACCAGAAAAAAGGGACGAAAAAAGTTGACTGGTGT
CAATTCTGATTCTCTTGTGTCTCCTTGGCGGCGCCTCGCTTCTCCATTCCAACGCACACT
CCATCGTCGGAATCGTGATTTCAGTACACACAGGCTCGAGTCAATCAATTCCTGCTTTGT
TTTATCAATTAATTATTTATCCTTTCAGGTTTCTGTCCGTTTCATGTGGTGACTTTGGTT
GCCATTTTCCTCTCAGGAACCCCACTTGGTGCCGCAATCAGCGAGCGGATTATCGCACAA
TAGCCTAGTCTCGTAGGAGCAGGCGGGTAGCGCTCCTTGGCGCTCCTTCACACCCTAGAC
AAGCCGCAAAGCTGTGGAGTCCAGTAATGAGGGTCCATACTTGAAACAAGAGACACTAAC
CGCCTGACGCCAGGTCGGATTGCTCTCCCACAGCCTGATAGGAACTCGCGGAAATCTGAT
TCACATAATCGAACAAGCACCAAGGCCAGACCACCTTGTCAACACTGTGCAAGCTTGAAG
CGCCCATTCTGTGATTGGAGAGACGATGCAAGCCGCTTGTGATTATGTTGGCAGTTTCAG
GACTAACTTGATCGGCTTTTCCGTACTGTGAGTCGAATTACGACTCACACGTCACAGTCG
TGATTGTTGAGCGGTTAGTTCAAGGCAATTTGCAGATCAGGTAGATGCCGCCTAACAGAT
AGGGCTTCTCCACTGAGTTGCTGTGCCACCTTGAGACCAAGACCCAACAATCAAGTTTGC
GGTGCTCATAGACATGTAGATCGTTCTCTGGAGCAATGTCGCCTCTCTCATACCTTCACC
TCTTCTTGCCGCCCTTCCTGACACCTACACTCGTCGTCGGTCACATCCGTGACGATTACG
ACAACAACGAACAACGAACAACGACAGGGACAACGACAGCAGCACGATGAATCTTTTTTT
CTTTGCAATGGTTACATTCACTTTCTAATCCTGCATTCTCTACCGTTTCCTCTAAGGCTC
TCGTTCTTGGATTCAATTAAGTTAGCGTTTGATCCCTTCCTTCCGGGCTCGGAGTGCTGG
ACAGTACGCGAGTTTGAGTGAGCCCCGCCTTGTTCAGTTCGAAGTTGTCATACAGAACAA
CGTCTCGAGCTCTGTCACTGGGATTTAACAGCAAGAGAGAAGAGCCACGAGCCGTGCATG
GCTCGAGCCCTCATGTCTGGCTGTGAACTACGAGCCCACGGCCACAAGCGGTTATGCTGG
TTAATTCGTGATTGTCGTCGCTCCGCGGATGTTTGGGATTAATGTAACTTATATATAAGT
TCTATAAAGGGTTTGCAGTAACGTTAAGTTAGTCACAAGTGTGATACAAGTTTGAACCCA
AGTTGGATTTCGTGACAGCATTCCGCGGCATTCAGTGAATTTGCCAAATGCAAATAAGAG
TGACGTTGAAGGAAAATTCACAAAAAAAAGAAGTCTCCGCGTGCCGGAAAAAGAGTCCCG
GCTGGGTCAGAGGAGGCACGCGCAGGTTACGAGACGGCAGCACGCGGGTCTGATGCTGAC
CTGAATCGATGCTCAGACAAATCTCCGCTTGTCAACATCCCACTTTGCACCACCATCACC
GTCGTCCTCCCGCATAGCAGAACAAAGTCATTATTGCCGCCATGGCCATGCAGCAATAGA
AGGCATTAACAAAGCTGCGAGGTTCCACACAACTTGTGCCCTGTCGCGCCATCTGGCTGA
CCACATCCCAGCAGTATGGAGCAGACGTCGAGCTCCAGAGCAACGCTGGCCTCGCCTCCT
CGATTGGTGAGGGCTAAAACGGACGACTCCTTCGCGCCAGCTTCTAGTCTTATCCACAAA
ACAGACACATCCGCACAGCAAGCATTCGCGTCTTCTCTAGACGAATTAGCAGGCGACGAA
GTAGCAGGGCCAGCCGGAGCAGCTAGCTCCTCATCCACACGAAAAGGTCAGGCCAACCGC
GCCCGCACTCGGTCCGTCTCTTCCATTACCATTCCTGTCTCGCAGCTGACCAGAACGACA
CTCTCGTCTCTGCATGTAGGCGTCGAAGATGTACTCGATCGCGGACCGGGTACACCAGAC
TTCACGCTGCCGGCCAGCACTCCCGCTTGGCGCAGAGCAGACGTCGAGCGTGGTCGAACA
ATGTCGAGCCTTGGCCAAGGCTTGCAGCTCATCTCGGAAGCCGAAAGATCAGTGGGACCA
TCATCGCGCACCTCAGTAGCCCGGCCACGCTCCGGTAGCGATGCCTCTGGTTCGTCTGAT
TCGTCCGACTCGCATAAAAAGAAGGCCGCACCCCTCTCTGCATTCAGCCGACCTCGACTC
TCCGCGTTACGCTCCTTTTTGTCCTCGTTTTCGGCCAAGAATTCCACCACCAACTCGGGC
AGCACTCCAAACACTCCTCAGAGCGAAGGTATCCCTCCCCTGCAACCACAGTCGCTTGTC
ATGCCTTCTGCCAGACCGGCGGCGCCGTACGGCTTGACGGGCTTGAACGACGACAGTCCT
CCTCTCACGCCCGTCAGTGACCCCGATGAACAGTGTGAGTATCAACAATATGTAAATGTT
TTTCGTCGGCAGTTTATACCCAAACAGCCAATCCGCAGCCATGGCCCCCCCAAGCATCAG
TGGAGCGCCGCACAAGCTGCCGCCGATGCTGCTCAGGCGGATCTAGATGAGCGCAATCGC
ATCACTCCACCAGATACATCTCATTGGTCAATCTCACCACCCTTTACGATCTCCGATGCC
GCATCGCCAGTTGCGAGCTCCAGAGCATTCTCGCCTCCTACGCGACCCGATTCGACGGTC
ACATCATCCAGCGTGTACCAGGGCATCCTTCCATCGCACCTCGTATCTGGTGCTGCAGCG
GGTAGCCGCTCCACTACACCGACTTCCTCGGCCACCACATCCACTTCGGATCGACCTCCA
CGCGCATATAACATGTTTGACGTCGACACATACCGCATCGAGAGCGCTGGCAAAACACTT
CTCGCCCTCCTGCCACGCATCCAGATCAACCTCAGCTCGTGGCGACTCTCGATGCCCAAT
TTGCGACCCCACCTTCCACGCCTTGGTTTCCTCTTTGCCATCTTTGCAGCGTCTACCTGT
TGCATCCTGTTCATGCTCTCAACCTTGCCCTTGACGCTTCCAAAGCACATCACGAGCCTC
ACCTTGGCCGAGATCAAGGAATTGGCGATGAGTCTCAAGCTCTATTCGCAGAGCAGCAAC
AAGGCTTTCATTCACACACTTGTGGTATTGGGCACCTTTTTCACATGGAAGCAGTCTTTC
ACGATCCCGGGAAGTCTGATCATGAACGTTGTCTTTGGTGCTATGTACGGGACGTACTCG
GGCACGCTCTACACGTCGGTATTGACATCGGTGGGTGGTGTGTTTTGCTACCTGTTATCG
GCACCATTGGCACCGCTGATCACGTCGTTGCCAGGATTGGCCAAGCCGCTGGATGCTATG
CGAAGGGCCTTGTCGCCCGGCCGAGCGAGGGCCTCAGGACGCAGCGTCGTGATCTCCAAC
ATGAATGGTGGTTCAAACGGAAACGTGTGGACGTACCTGCTTGTCCTTCGCGTCCTACCT
ATCGTACCCTACGGGCTGATGAACATTGCCTGCGGCGTTCTCGGCGTACCTCTCGCACCT
TACGCCGGTACCTTGGCAGTCGGCTCGATCCCGTGGAACTTTGTCACGTGTCAAGTGGGA
GATTTATTGCAAGAAATTGTCGAAGCATTACCTGTCGACGATGGAATGACCGTCTCTGGG
CTTAAAGATAAAGCGAAGAGCAGTGCGGGCGGAGGCATGCGCGCGATCGTAGATCGGATC
TGGAACAGGGAGATGGTGGTGAAGTTAGTCTTGCTCAGCATTGCAAGTTTGCTGCCGATG
GTGTTGAGCAGGTATTTGAAGCGAAAACGTAAACAGGCTGAAGCGGAGGGGTATCATCCA
TTGAATGCAAACGAAGAGGAGCATGATCATATCGATGACGAGGAATCGGATAGACCCGGA
TCAAGACGTAGTTCGACCTTGTGGACAGGCGGAGTAGCGGAGAAAAGGTTGCCAACACAG
ACAATTGAATTGGACAACGTGGACGGATCGGCTTTCGCATCGCAAGCCAGCGTCGGTCGG
AATAATAGTATGCGGAGCGCTTGGTTGTAAACCTATCACATTGCGTGGAAGCTTAGACGC
ATTCCCTTCATCAGTAGAAACATGGGGTTTTTTTCTTCTCCCCACTAAAGCACGCGCATC
ACTTATGAACCTTATGAGCCTACAATGACAGCATCTGCAGGCTTTTTTCTTCGAACTGAT
TGCTTCGCATCTGTGTTTGATACTGGTATGAAGGGACGAGACCTAATAATGACATTGTGG
TCCATCCGATCCACCGACTGTTCTATGCTTCCTAACGCTTCTTCTAAGCTTTCAAGGACT
AACCCAGTTCTTCACCGCCTCCTCTACAATGGGCCTGACGATCTTTCTGCCCGCTGATCG
ATCTCCGTGTATCCAGACCATCTGCCTTCCAAACTCATCTACGTGCTTCATCTTGGGATG
TTTCTCGAGCTCGAAGCGCTTGGCCAGCGCTTTACCAATCTGCTTGAACAGGCTATCCGC
TTGTTTCCGATCGATTCGATGATCATGCCTTACCGTCAGCACGATCTCTCGAACCTTGTC
GCCGTGCTTGTTCTTGTACTTGTTCAAGCACAGACTGACGTCGGCGCGGATCTCAGCAGT
CCAACGACGTTCGACTTTGAACCAGGATTGGATGGTTCGTCTTCGCGTACGGGAGATCTG
GTCGTCGAGAGAGACTGGGGTGGATGCAAAGCCGAGGTGGATGTCGGGCGTGGCGGGATC
GATGGTTTGTACCACGTCGCCTTTCCAGTCGCGGCGGAGGAGGTCGCGGACGGAGAGATG
CGATAGATCGCGTTTGGCTTTTCCGAGCTCTTTGTCGAGACGTTTCATGACTTTAGGTAG
ACTTTCATTGTGCCAATTGCTACGTGCCAGAATCCGCTTCGAGACTTCTGCATCGGTTGC
GGTCGACTTTTTCGGATTGAGACCATCAGAGTCGATCGCAATAGCATCCAGGATCAGCTC
GAGCAACTCATGCGGCATATGGTACTCTCCTGGACCTTCGGGAGGTTTAGGGATCGCCTC
GAGCTCGTTCAACAACTGCTTAGCGACAAGCGTCGTACAGCTGGCCACCTGTTCGAAAAT
CCTTGGATTAGCATGCGGCGCAACGCCACGATCCGAATGATGATCGATAATCCCCAGCAC
CTTGGCATCGTTCCACACGCTCAGTGGTACTGGATGATCGACCAGGACAATGCCTTTGAT
CTTCTTGGCAATTTCCTTGGGGTGAGCAGGCAGCTCATCGATAGTCAGCAAATCGCGATG
GCCAGAGCTCATCCTGGAGTTGTTGAGCGCCACCTTGTTCTCCGGCCTCAGGTCGAGCGC
GTCGAGGGGCGTCTGGAGGAGGGCGATGGCTTTGCGCGGTTGTGGATGATGAAGCGTTGA
ATGCGAAAGATGGTAGGCCCAAGCTAAGGCGGCTGTCATAGAATCTAGGTCGCCTCCTTC
GTTTCCCTGGACCAGCGTCCATTCGTCTCCCTTGCCCCTGACCCAATCGGATAAGAAGGC
GAGCTTGGTCGCTTTGGACCATTCGGAAAAGTGACCAACGCCTTCCTCCCGCGTCCAATA
GTCGAGAGGCCGAACTTGACCGTTCGAGAGGGCCTCTGGCGTTGCATTGTATGCTTCTGA
GGAGTGCACCACGCTCGATACCTGGAAATGCTTGTCGATCGAAAACGCAGCTTGCTCGCT
CGAGTCCTGTAGAGCAAAGATAGCCTCATTGATCTTGGACACTGCTCGACCGTGTGTCAA
CGCTGAAGCTAGGCCCAAAACCAGTGCCGCCGCACTGGCTCGACTCTTCGACTGGATGAA
CCGCACCATACTGTGGGTGTAAAGTGGTGATCCTCTTGAAATATGGTGGTGGAGCGAACG
ATGACTTGCCCAACAGGTCAACTCGTCGCTCGTAAGGACAGCTGTTTGAAAGAGCTGGCT
GAGCCGCTGCGCTAAATGGCGTGCATGCGTGTATGCCCAGACTTCATCTTTCCGCATTCT
GCCAAAGAATTCGGAAAAATAACTCGGATCCTTGTTTAACTCGTCTAGCGCCATGTTTCC
CTAATCCCTGCAAGGGACTAGGGAAACACAAAAAGAATGAAGCGCCCTTTTCAAAGTGGA
GGCACATCAAGGCGCTTTTAACTTTGTTATATTAATATCTCAAAAGCTAAAATCGCTGCC
GAGACTCATCGCCAAGAAGCTGACTGGTCCAAGACGCTTAGGCCAATCTACGTAAGCTCA
ACCTTCCAGGCAAGTTTTGGTAGCTTATCTTGCTGACCTAGGCTTCGGTAGTGTTGTTGC
ACAATGTATTTGACGAGGTATGACGAGCGAAATGACAAGAGCATGATTTGTGCAAGCAAT
GAGCATTTCCATGAAGTGATGGATATGAGATTGTCAGCATCTTCTTGCCATCACAGTATC
GCAATGACTACCAGCCCCAGGTTCCAGCTCCTACATCGATGCAGCACCCGTCAACATCAT
GCAAGGCAAAGTTTGTTAGTAATATCTCATCACCAAGCAGTCAAATGGACGTGCGAGAGG
GAAAGTCATCAAGAGGGAGGACCGGATGAGTAAGGCGCGAAGTTGGGTTGTGGAGGCATG
AACCAGCCATTCGGCGGACCTTGGGGATGAACGGACCCTGGAGCAGGTGGCATTGGACCC
ATATGGAACGGATGCAATCCTCCACTTCCAGGAGGCATCATGCCAGCAGGCATCATGTTT
GGTGGAGGAGGTGGAAAAGAGAAAGGTTGGTTGGGGTGGAAACCACCCATCGAACCATCG
TATACGTGATTTGGTCGAGGGAAAGGCCCCTCGTTGGACCCAGCGCGACCTGCGGATGGC
AGCCCAACAGTCAGTATAGACAGCAAGTCGTTCTTGGGCGCTGCTTGTGCTGGAGGCGAC
TGCGGACTGGGCAGACGATTATGCGATGCGGGCTGCAGCATGCGCAGAAGCGTGTCAGTC
TGGGGAGCGATGGACGCGGGTGCATCTTGGGGTGCGGCGCCATTTGAGGGTACCTGGCTG
TTCCCATCAAAAGAGACAAGACTGCCCTGCGACAAGCTTTGATCATGGCTCAGCATTTGC
AAGAGCTTCTGAGCCTGACCAGACTTCTGTGGTCGAGGAGCTGGTAGCGGTGACTGGCTT
CGGGATGGGTCATTTAGCATGTTCAGCAACGGATTGGGACCAGGAGCTGTAAAAACAGAC
TCTCCCTCTTTGGCGACGGCAGAACGATTGAGAGCGGATAGCAGGAGAGTGGCACGATCT
TCAGCCGAGGCTGAGTTGGAAGCACTGGCTGCCTGGCCTTGCGATGCTGAGTGCGAATTC
ATCAATAGTGAGAGAAGTTGCTGCCCACGTTCGTCACCGCTGGCTTGAATCATGTTGGCA
CCTGCGCCAGGGAACATTTGATCGAAGGCCTTGGTGGTGGTTGCTGATTGTCCATCCGCC
AGGTTTGACACGGCTGCACGAGCAGGATCTGGCGTAGGAGACGAAAGACCAAGCAGCGCT
TTGAGCTTGTCACTGGTTGGAGGAGCCGGCAGTGGCTCAACCTTGTTCTGTGAAGCCTTG
TTCTCGCCAGAGAATGCCGGAAAGAGCGAATTCGTATCGACAAACGATGGCACTGCCGCT
GCGGCCGCACCCTTGGCCGCAGAGGGGACTGGTGAGGAGGTGGCGTGCTCGATAACGGGA
CCCGACTTGGCCGCCGGACGGTTCGGATGAGTTGCCTTGTTGGCATGAATCCACTGCCTC
AAACGTCCGATAAATGGCGAAATGAGATAGAACTTGCCGCCCATGCCCGGAGGTGGGTCT
TTTGACTTCTTCCACGTGGGCAGATCACTCAACTTGAACCAAGCGATCTTGGAGATCTCC
TTGCGTGTCAAGGTCTCGAACTTGGTGCTCTCCTTTACACCGGGCACAATGTAGAGACGA
AGGCGCTGTTCTCGCATCGTTAGGTCCATAAAGTCTTGGCTGTCTTCCGGCAAGAGCGAG
CTGCAGTCGTATCCAGTCTCTTCCAGCACCTCGCGGATGGCGCAATCACGTTCTGCCTCG
TTCTGGTTGATCTTGCCCTTCGGAAATCCCCACGCTGCCGAAGACTTCCAGCCCTTGACC
AAGAGACACTTGTTCCAGTCTTCGGCGAGCAAGATGGCACCGCAGACGGGTACACGCGTT
TTGTACTTAAGAAACTCGTCAAAAGCAGCCTCGAGGTCTTGTTGCCCGCTGCCGCCAGTG
ATATAGCGTTGAATGAGCGGCACAACCATTGAAGCGGTCTGAAGCAGGTTATAGGAGAAG
CGGCGAAGACCCTGAGATGGAAGGGCCGGATTGAGCGGGCGGAGAAAGTCTTCGTAGAAC
CAGTGGGCCTGTTCCACTTGAAAGCAGATGCGCTCGATGGACGACAGCTCGTCTGATGGA
AGGTTGACAATAAATCGACTGCTAAGATCCTCTAGCGTCTCTTGGAAAGTAAGTCCTTTA
TAGGCGGCAAGAGGGTCACGTTCCAATGAGCTCGTGCAAGGTTCCATTGTAGCTGTAAAC
AGAGACAAGCGTGTAGCGTAACCAAGGTCAGCATCCAGTCGGACATGCCATGTTCGAACA
TCAAGAAGCGAAAGGCTGAGAACTTTTAATTGGCAAGGCATCCGGGTGGTGATGTGCACT
GCGCGGATGCTTTGCAGTGAAACGAAGGGAGCAGAAGGAGGAAGACTTCAAAGCACTGAT
CTGTGCTTACCCTTTTGCTGGTCCGATCAAGCCAAGCTGGCGAAGACTGTCTCACAGTAA
GACTTTATTGTGCAGTCATACTGTACTCCATCTGTGCCGAGATGGCCATGTTATGTTGGT
GGATAAGGGCAGGACGGAAAGGGAGACTGGGAGGAGGGGATCTGGCGAGCGGTGCAGATT
GAGAGAGCATAACTTACCTCCTTTAAAACCTCGGTCGCCGCCAGTAATCTCAGGGGTTAT
CCAAGAACCATCTGTTGCGATGAAGCGGAAGCAGTTCAGTGACTGAGGTAATACGAAGCT
GCAAAACGGGATAGGAAGCACATACAAAAGTCGCCTTCTTGAGCCTTGACCTCATCGTCG
TCGACCATGCACTTCCATTGACCTAGACGCTCAGGATCGGTCTGACTGGACGCATAGAAA
CAGAGATAGTCCTTGATCGAAGAGAAGCCGGGGGTTGGCTGGGGATATGACCAGATGCGA
CCTGTGACGACGGGGCCTTGATCCTTGTTGAACTGGAGATCGTGGTAGGCAGCCATACCC
TTCCATTCGCACATGGTGCGCCTGGCCTTGGACGGCTTGATGAGGTCCATCTTGACGCTG
CTGGGTGGAAAGTAGTACGTGGGTGGGTGAGAGGTCTCGAGCACACGGTAGCCTTGCGTG
GTTTCGGCAATAACCAGCTCCTGCTTGGAAGGAGTGACCCAGATGACCCTCAGCCTGGCT
GAGGTCGGCTGGAGAGCAGGAGGTCTGGGATAGTTCCAGACATTTTCCTTCGGCCGCGAA
GGCATGTTGAGCAAGCGTGTGTTGTGCTGAGGTTCACTTGCACTGGGGTTGCTGCCGTTG
GTAGTAGTAATGACAGGTTGGCATCCTTGGTGCAGCGCTGAGCGGATCTGTTTGTCGCGC
GATCGCTCATCAAATGGAGTGAGACGTGCACAAGACCGACGCAGCCAATCAGGCTCAAAT
TCTTGGGACCCGATCGAGACCCGATCCGCACCTTGCTAATTCCATGGCCCTAGACTTAAT
TCGCGTAAGAGACAGTCAGCAGACTCGGGTTGCTCACGCAACATACAGCACAACCTTCGT
CTGCTCAAAGGCGAACCTTCGACAAGCCTTCGACAGATATTGACGCAGCTTAGCTAAGAC
AGACACAGCCCTGTACCAATGAGACGAGCGCTTAAAAACCGATCGTTACGATTGATTCAG
GAGGGGACACGTTGAGCAGACGTAGGGGACTACGAGCAAAGAGAAGACTGCTGAAAGACA
TGGCATAAAGATTGCAGGATCGCAGCAACTGGAAACCGAGAGAGCAGCAGAGATACAAGC
AGCGAGCCCCGAGAGATCAGCATCGCAAGGTAATTAATGGAGATCAAACATTGTTCTACT
GATGGGGGAATGCGGAGTCACTGTTGACGTGAGAAGAATCCGCGCTCGACTTTGGAAGGA
GCGACGAGGGCGCACCACGGGAGAGTGTGGCTTACAGCAGAGAGAAGGGGGCCAATCAAG
GCTCCTCCTCCCACTCGGGCGAACGCTTGACGTGGGTGGCCATGACCGATCGCTTCGAGG
GGGTCTTGATCGCGGGGCCGTTCGAGATGGAAGGGTAGTATCGGCAGTTGGAGCTCTTGC
CGGCAGGCTGGGCAGCAGGAGTGGGCTTGACACCCTGATACCAGGTGGAACCAGAGTAGA
CACCGGGCCATTCGCCCTCTGTGCCATCGCATTGCTCAAAGACACCGCGGTCGTAGTTGG
CGGGCTCGTTCCAGAGGCAACCCATGACATCGTAGATGTGAGGGCACCACTGACGGTCCC
AAGGACCAGAACGGCAGGCACGGAAGCAGTACTCGGTGGCCGACATGAAGTTCTGCCATT
CGGGAAGCTGCTCCCAGTTGCCAGTGTAAGCGCGGGTGAAGACCTGGCCACCGACGGGGT
TACCAGAGCCAGTAGCACCGTGAGGGTCGAGCTCACCGCCCTCGTCGCCAGCCTGGATGT
GAATCTTGGTGAAATCACCAGTACCGGTGATCTGGACGAAAGAGGGAGTCTTGAGGAAGT
GAGCGCCATGGATGGTGCCATCAGGGATCAGACGGGTGCCGTAACCGGACTTCATACAGT
AGGAGACCATGACTGCTTCCAGGTCACCAACAGTGTCGGCGCCATTGGTCTTGGGAGGAC
CCCAGAGACAGAAGTCCTTGACCGAGTTGATAAAGATGTTCTGACACTTGGCCTTGGGGT
TGGTGGCGCCGTAACGCTGCTGGCAGTCATTGTAGCCGGTCTGACCGCCCTTGGCGTCGG
TTTTGGCGGGCATGTGAGCGGGGTCGTAGGCGGCAGTGACGCCGAGAACACCGGCAACAA
GGGCGATGAAAACAGACTTGGTGAACATGGCTGATGATCGAGTCGATTGGAATTGTTGAA
TGGAAATGAAAGTAGGAAGGTGGATTGGGAAAAGAACGTGTGTAGTCTCGAACTAGGATG
AGGACCCGAGCCGTGGCAGCTGGAAGACGAGACGTTTGGAGGAACAGGGAAGGGGAAGGT
TGGTCAGTAGTGGAGATGAGGGGTTGAAGGTGTTGGTGGTGGAGAGAGGAATCGAGTGGG
AAGGTCGAAACGGATTTGTATTGGATGACTGGCTGGCTGCAAAGGCGAGGCAGAGCAGAG
CAGCGCAGCGCAGCGCAGCGCAGCGCAGCGAAAGGGTCCTGCGTCGCTCGAGACATGGAC
GGGAAGACCGGCCATGAGTGGCTCATGTGACAACGGGAACAAAGGGCAACACAGAGAATT
CTGAAATCATCGCATTCACAGTTAGCAGCCTGGGAGAGAGCAGAATTGTGACTGTCAATC
TGGAAGCGAGGGGGCATGGCAAGTACAGTAATGGCTCTCAAGTGGGCCCACTCGGGAAAG
AGAAGGAACAGTCTGTGAGTGCAAACGCTGAAGAAAACGTTCACGCTTTACAAGAGGTGT
GTCAACAATGCAACGCGTCCAAACCCAACCAAAACACAGCCGGCGGAGTTCCAAGATGCA
CTGCAGATCAGCAGTCGGCTTGTGGTCACTGGAGGCAGTTGAGGACTGTCTTGCACCGAA
CCGCGCAGTTCCGTAGCAAAGGGTCTGCAAGAGGCAAATCAAGCCTCGGACCCAAGTGGC
CAGCAGTTAAAAATGGCAGCCAGCTTGGTGGGTGAGACGAGAGTCTACCGAAGGAATGCG
CAAGGTCATGTGGCGGAAGGGGATGCCCGAGGTCCAACGCATTAGAAAATTGAAATGGCA
GGAAAAGGGTTTGTGAGAAATGCCAAAAGGCAGGGGCAAATCGCAGAGCTGCGCGGCACG
TCCACCACGGTTTACTTGTCCACAACGGAGAAGGCGAGGCGAAACGCGAGCAGAGAACCA
AACTTTTCGAAAAGAACAACACTTACAACTCGTGACTGGTGTCAGCTGAACTGGAACTTT
GGTGTCGCGGGTGCCGCAGCAGAGTAGTGTGTGCCAGCGGAAGTCGCGAGTAGTTCAGAC
TTGGCTCTGCACATGCATATTTTTGGCCGAAGCCTTCACCACCTTATCTACTCGGGCATG
TTCGTCGGTGCCTTTCTCTGTCCCTTGTTGCTTTGATCAACGCATTTGTCTGTGGTTGAA
AGTCGAGCTACCTCCTGTGCGATGATCGTCGTGTTACTTGATGTGGTACAGGCTCCAAAA
AGGCTTGTCGTTCCTGCTAGCTTGGCGCGTGCCAGTGCCCGTCGAACATGCACGAGATCG
AACAACAGGCTGCCGGTGAGTGCAAGCAGCATGTCATCCTGCTCCTTCCATCCCGACTAG
TGTAGTCTCGGTCTTCCGCCTCGCTGGCATGATGTATGCAACTCGGATAGTGTTCTCCTC
GAACGCCAGTCAGCCTGGATCCGATCCTTGTTTGGACAGCCAGACCCTTCTACACCAGCG
GCTGACTGCTTTGTCGCGAATGACCAGCCTGATGGGCTCCGAGGCCTCGATGTGGATCGA
CGCCACACGAAGGCCTGGACAAACATGTGATTTCAGGGAGGAAGACGAGGGCTGTGACGA
GTTTTCGACAGCTCACAAGCTCGAATATCTCGCACGAAACGGTAGACAGAAGAACGTGAC
ACTCAGACTTCCACTGCAATCGTGAATCGCACTTCTGCTGATATTGTCAAATTCTCTAGC
GGCACTTCCCTGACGTGTTTATTAAGTAAGGCCTTCTGCGAAGTGGCACAACGGCGACTT
CCTGGTATAAGCGGCAGCCATGCCGTCGATGTTGGCCTGGTAGACACACTGGGCTAGGCT
GCTCGCCGGACAATACTCAACAACCGAGATGTCGGTGACTCAGATAGCTGTCACAGCTGT
GCTAGCTTCTTTCTTTGCGAGAAGCACGGTTGTGCTGTCGTATGTCGATGGTGATCTGCA
CATTCTCAGGTGACCGAGAAGCAACGCTATTTCACCTTCGCGTTGCCGATGACTTGTCTC
TGCCGTTCGTAGTGTCAGTTGCTTCTTTTCAGTGTGGCTATGCACAGCGCCCTTCTTGCT
TCCTTGAGTGACTTTGCGGTCGGAGCAGCCAGAACCCCCGTGTCACTGCGTTCCCGATCA
TGTTCAGCAAAGTCTGGGGTCTAGGATCAGGTACGTTTCTTGGGTCCACTTTTTTGTGGC
CCCTTTTTTGGGGTCATTCTTTCACCATTTCCTCCTGAACATTTTTGGCATTTCAACAAT
CGTGAATGTGAACGAAGCTAAGGTTCTTCTGCCTCCCTTGTCCCACGTCGCGTGTTCCAT
GTTGTCTGTGTTCCATGTCCCGTGTTCCGTGGTCCGCAGTATTTTAAATCTGTTGTGTCC
AGTAGCCGACGTAACACAAAAGCTGGTTGATGGTGGACCGTGGACCGTGGACGACATGTT
CGTTATCGACCGTCAAAGCACGCCATCGCTTCAATCGTGAATAGGCAGGCAAACCTTGTC
GTCCGTTCATTACAGAAAGTATTTTCGGACAACCAAACACTCCTGATGCCAACGAGTGCA
AGGCGTGCAATACTGATGACAACGTCCACTAGCAAGTACAGACAAGCGTGAGTAGATGGC
TCCACCGGTGTGCAGAGACATCCAAGCTGCCGCGGCTAATTGTTCGGCGTTGCTCAGGAA
GAAAAATATTGCGCGGTTGTACCGGTCTGAAATTTCGGTAAACAGTCATGAGCTGCATGA
TATGTGATCGCCACTTTTTCACTGTGTAGTTGCACAGTGCTTGAAATATTGCTCGTCGTC
TGGTAGCCAGACGCTGTCTCATATTCAGCACCAGCACGATCGGCTATAACAAAGCAAAAT
TTGGAGGGTTGGCGGTGGGCTGTCAAAATTTCGAACTGACGAAGAAGTAGACCGCGCTTG
CGTGATTTGGACGGCCTTAAGATTTGCAGCCTTTGCTGCTCTCGACGTCAGCAACTACTT
GATACAATGTCGACCAAAACAACCTCCTCTTCCTACCACCACCGCAACACTGTTCTGTCA
TACATATCCACCGAGCAACATGACAATTTCAAGTACCAACGGCGTCTCCAATGACAACGG
GCATGCTGACGTGCTTGTCTCCTCGGGCTTCTCCACCAAGGCCATTCATGTCGGTTCCGA
GCCCAACGCAGCCACAGGCGCTGTCATTCCACCCATCAGTCTGAGCTCCACATTTGCCCA
GGATGGTATCGGAAACCACAAGGGCTACGAATACTCTCGTTCAGGAAACCCAAACCGCGA
TTCTTTTGAGCGCGCGCTTGCTGCTCTCGAGGGTGGCAGCCGCGGTCTCGCCTTCTCTTC
TGGTTCTGCCGTGACCGCGACGGTGCTCAACTCGATGCCTTCTGGCTCGCACATTGTCAG
CGTCAACGATGTCTACGGTGGTACCTACCGTTATTTTACCAAGGTAGCCACCGTTTCACA
AGGCATTCGGACCAGCTTTGTCGAGATGGATGGACCCGAGGCTGAGGTGAGCGAGCGTGT
CAACGCTGCCATCCGTAAAGAGACATCGCTCGTCTGGATTGAGACTCCCACCAACCCCAC
GCTCCGTGTGATCGACGTGCCTCTGATTGTCAAGCTCGTACGAAACCACCCGAACGCAAG
CAAGGACATCAAGATCGTTGTCGACAACACTTTCATGAGCCCATGGTTCCAGAATCCTCT
TGCTCACGGTGCCGATCTTGTAATGCACAGTGTCACCAAGTATCTCAACGGCCACAGCGA
TGTTGTCATGGGTGCTGCGGTCACCAACGACGAGGCCTGGGCCGACCGCCTCGCTTTTCT
GCAAAACAGTATCGGTGCTATCCCATCTCCCTTCGACTGCTGGCTCGCCTTGCGCGGTCT
CAAGACGCTTGCGCTGCGTATGAAGGCACACGGCGCGTCTGCTTTGGCTATTGCTCAGTT
CCTCGAAAATCACCCATCTGTCGAGACCGTAATCTACCCGGGCCTCCCTTCACACCCTGG
TCACGAGGTGGCACGACGACAGATCTCGAAACGTGCTGCTGCTGCAGGCCCTTCCAACTC
CAACGGCGCGTTTGCTTATGGAGGAATGATCTCGTTCCGCATTAAGTCGAATCCTGCTGA
CGACGAACCCGCCGACAAGCTGCTGTCCAACCTCAACGTCTTCACACTCGCCGAGTCGCT
CGGTGGTGTCGAGAGTCTGATCGAGCTGCCCTCTAAGATGACTCACGGCTCGGTAGCGCT
CGAGGACAGGATCAAGATCGGTATCGGCCACAACCTCATTCGTGTCAGTGTCGGTATCGA
GGAGACAGCCGACCTAATTCAGGATCTCGAGCGCGGTCTCAAGGCTGCTGGTCTCTGATT
GTTCTCAGTGGCAGCTGCGTACTCCATTTGCCAACTATCCTGACCTCTTACGATTTCCCA
TAGAGTGTCGATCGTTGCTATTGTTTTTATTGGTCGATTGCACTTTCTTAGAATACCCCT
CGCTATCAAGGCTTACGCCGTCGCCGTCCTTCTGCTGTTTAAGCCCAGTCTTCGCTGCTT
TGTGCTCTCCAGTCTGCAAATTGGCTTCTCATACCAATTCTTCGACCGAACATTTGACCT
CCGCCAGCGACACCTGTGATTACTCGTGCCGATAACTGCAACGACCACAGGATTTATCCT
GCCTCTTCAAGCAGTCACTGTGATTCTTGACGCCTTTGTGTCGACACCAAGTTGTGTAGC
GGAAAAGCACAATTTCGCAGCTGACATCGGTGACGCGATGTATGGCATGACATCACAAAT
TCGTTTCTCGAGCTTAAAAAGTGAACTTCCCCGCCTCCACAAAACGTGAATGGTAGGTGG
CCGAGATTTTTTTTTCTGTTGCGCGCAGATGCTGACCCAAGCAGATGGATCTTTTCGCTC
GTAGGAGCACGAAGATCCTCGTCAACGTTAATGCAGCTGGTCAACGATCATCTTCTCCAT
GAATGTGTAGCAGGGCTCTTTGAAGTACTTGCCACGAGCTCATACACGAGCAACGGCAAC
GGGATTCGCCATAGCCACCAACGCAGCAAGTTCAGCCAAAGCTACAACATGCAACGATAC
TTCTCGACATCGGTGACAAGGGCGTGCTGGCTGGGGGACCAGCGCGTCGCATCTAGAGTC
CCTCGACTCGTGTCCAAAGACCCGTCAAAAGCTTCGTCTTTGCAGCCTAGAACGTTGTCG
CATCACTTTGCTCAACCTGGCCTCGCCTCGTCCGAAACATGCACTTCTCGACGCAGCATA
TCCGAAGCATTCGGTTTGCTTGCCGGGTCAACAGCTTCATCCCGTACTGGTCTACGCAGG
CGGAACATCTCGACCTGGTCTCATCCATCGCGATCTTTCTCGTCCACCAGCTCAAACCGT
GACCTTAAACAAGATACGAAGGACAAGCTAGTGGAAGAAGGCAAGAAGTTCGCCAAGGAC
AAGCTCGACTCGAAATTGAATGCGACAGAAACCAGAGAGCAGGCCAAAAATCTCTCTTCT
TCCGTCAGCAAGATTCTCTTCACCTTGCTAGCCGTTGCAGGCGTAGCATACCAGTTTGTG
GGCGGAAAGACACATGCTGAAGAAGCATGCACCAGCCTTAAACCAGCTCCTAAGTACACA
AAGCATCAAGTGTCGCTGTTGTGTCTCGTCGGGCCGTCGCTCTCCGGTAAAAGTACGCAA
GCCAAGCGCCTAAGCAACCATTTCCCTGAGCTGGACGCGGTTGTTCAACCCAAATCGATC
GATGAATTGTCAAGTATCATCGCCTCTCGAGCGACCGGCAAGAAACGCACATCTCTCATA
CTGGATGACTTCCCAACGACGCTAGAAGATGCGCAAAGAATCGAGGACGAGATCGTCCCC
ATCTTTTGTTTTTCCTTCTACGATCTTCCGCTGGGGGATTTTGAGAAGCGTCTATCGGAG
AAAGACGAAAAGAAGAAGAGGGAAAAAGTAGATGAGTTCAACAAGTATTCAGAGAGACTG
GAGCCGCTGGTGAAGAAGTACAGACACCAGGGAAACATCTACGAGATAAGCGCGGACTGG
AACAGCGCGGACGAGGTGTGGGAACAGGTCGAGGCTAAGACGCAGCAAATTTTGGAGCTG
AGAGAGAGAGGTGATCTATGATCTTCAACAGGAAGGGGAGCAAAGTGGTTGGTATTCTAG
TGTGGCATCTGCATTGACTCGAATTCAGACTCGCCCATGTTTTCACAATCTTGGGGAACG
AGTTGTCACCGTCGCTTGATAATTTGAAAGTGTATGTAGCCATGCATGTTGATGGAATGT
CCATTGGGTGTCGTACTCGAAGGAGATGTTATGATGGAGCCTGTTGTGAATGCGCCGAGG
ACAGATCTGCAGGGAGAACCTTGTCTCGTGGCTCGTCTTGTTCCCGTTCACCATCCTCGT
CGTCGGTTTCTCCCTCCTCTTCCTCCTCCTCCATCTCCGCGAGCAATGCTGGCAAGCGTC
CAGGCTCTGCGCCTTCGAACAGCCAAGCGTGGCTGTTCATCAATCTTTCCGGTTCCTCCA
CCTCTTCCTTGTCGTCGTCGACCACCACCTTCGTTTCGGCCTTGTTGATGTCATGCGCGC
GCTCTTCCTGCTCTTCTACCTTATGCTTGACCTCTTCCGCCGCCTGCGTACCCACCACAT
CTCTGCTCGGCTGGATCGACGGCAAATTCCATCCGAGTTTGCGACAGAGATACTCGACGA
TGCGGTCGCAATCTCCCAACAACATGATATCCGTTGCCAAGTGGAGGATTGGCGTCTTGT
TGATCAGAATTACCGGGGTTGAGTGTGGGATGTGGCCGAGAATCTCGGATACAGGTGCGA
CTTTGAGCGAGGTACCCATGACGATGAGCAGGTCCACCTGCTCTCGATCTGCCAGTAGGG
CGTGATCGAAGGACGAAGAGAGTTTCTCGCCGAAAAATGTAATGTCAGGTTTAAGGATGC
CGAATCCAGGTAGCGAGGTCTCGTCGTTGAGATCCTCGTTGTCGTCGTCGGATTCATCAG
TTGGTCTCCAACTCTTCCCATTCCCAACTTTGCGCTTCTTCTTGCTCGGCTTGGCCGCAG
CTGCTTGTGTCAGCTTCCGTTGCTCGCACCGAGGACAACTCGGTACGCTCTGCTTGAAGA
TCGCTTCGGCAATCTCACTCCCCTTACACCTGAACCCACATGTCGGATCCGTACAGCTAG
CACTAGCAAAGCTTCCATGACACTGCAACACCCGCTCGATCCCCACTAGCTGCTCTAACG
TGTCAATGTTCTGACTGTAATTTCTCAACAACTGGCCCCTCTCTTCGATGAGTTTGATGA
ACCGATGTGCAGAGCTAGGCACAAAATTGCTGGGGAAGATCTTGTGCGCAAAGGAGTAGA
ACATTGACGGATTGGAGAGAAAGAAGGTCTTGTCAAACATGTCTTGTGGGTCGTCAAGTT
CGTACTGTCCTTCAGATTGGAGGATGGCATAGATGCCGTCCTTGGAGCGAAAGTCGGGGA
TGCCGCAAGAGACCGAGATGCCGGCACCAGAGAGGATCATGATTCGTTTGCGGGTTGAGA
GGAGATCGAGTGCATCGGAGATGGTGTTATATTGTGGCAGTTTTTCTCGACGTCGAAGGA
TGCGAGCGAGCGCGGTTTTCAGGATGGGAAGGAGGGTGTCGAGCGGTGCATCGGATTCGC
GTATCGAACGAGGCAGGAAGACGCCCAATGCGAGAAGGAGGTGTTTGATGCGCAGCGGAG
CTGGATCGGGTACGATGTAAGTTTGGAGAAAGGTGACGATGCCGCGCTGCTTGAGATCCT
TAATCATGAGCGAGACGGTTTCGGGAGGGAAGGCGTCGGCGGCTGCGTCGAGGAGTCGAT
CGATCTCGGTATCGGATTCAGACTCGCCTTCGGCCATCTCTTCGAGTGCAGAAAGCTCTT
CCGAGTCCATAGATTGGTACGAGGCCTCTGCAGGAGGTAAGGCCGCGGCTGCTTGCGCCG
CAGATGAGTTTGTAGCACCGTTCATTGTTGATGGTACATGGGTCGATGTCGATGTTGATG
CTGCAATTGCGTTGCCGTTGCTACTTCCGACCACGACAAGGTCCGCTGAAGTAGATCTTT
GGAAGGCTTTGCCGCCCATAGAGATCGTAGCAATTCCAAGCCGAGACGGGGTGACGAGCT
AAGGAGAGTCTGTCAAGTCGTTTGACATATGCCAACAAGAAGATACTTCTTTTGGCCCCA
CTGAGTGGCCCCAAGACCCTGGGCGACTTTCTCGCTCCACGACCCTTCTAATTCGAAATC
CTTTGTTTTGACATTCTGATTCATTTCATCTTGAAACCGTCAGGCTTCGTCCATGCCACT
TGCTAAAAATTCCTGCTGCAGCACGCGGATCCACTTTGAAGTATATAAACCCCAGTCCAA
CCCGCTTCCAATTCTGTGACTCTTTAACCCACTCCCTCCTTCCTGTTTCAAGGTACTTCA
AAATTGCCTTTTACCATTTTGAACCATAATTCAGGAAGGGCTCATACGGGAGTTGCTATT
TCAATTTTTCTTCCTTGTTCATCAAAAGTCCAGGTTTCGCATTCCGGCTTTCGAGCTCTT
TCGGTCTCTTTACCCTCACAAATGCCACTTGCATGCAGGTGACCTTGGAGATCTGTCCAT
CGCTCGCGAGAGAAATCGTACAGCTCTCGAAGATCTGATACCTTTTCGACTTTTGTGGGC
GTCGGATCCAAGGTGACTGGTGCCAAACGAGGCTTGAAGGGAAGAAGCGTCGAGGAGACT
CGGTAGCTTGGACATCTGGTCGGGGAAGCGTAGCGGTTGAAGCGGTAATTCAGCGTCGTT
GCTGCTAGGCTTCCTTGTTTCTTTGTACATGCAATCAATGATTATTTCCTATCGTATTAC
CGCTACGGGCTTGTGCGTGTCTTGTTGATTTGTTCTTCGTCTGCAGTATACTTCACCTGT
TGCAGTTGAGTTGGTGGAGGCCTTAGGTCTGGCGGTTGTACGAGCTGGTCGCGGTCAACA
TCCTCACCTGACATTCATCGGCAACTGAGGACAACGCTTCAAACGAGCACACAGGAGGAC
CTGGCTAAAAGGACTAGAACAGTGCAAGGATCTGCTACAATTACAAAGATGCTACGACGA
CGACAACAACAACAGCAACAACAACAATAACAAGAATGAAAACAACAAATCCTGAAACTG
CTTGGAGCAGAATCACTTGCGACGACGAGGTTGAGTAGCACCTTTGCCGTTAGCACCGAC
CTTGGGGCCTCTTTCCTTGCTCTTTGGTTCGGCGGCATCGGGTTTGCCGCGACGGCTCTT
GTTTTTGACATTGGCGTGGGTGTAGTAGTTTTCGGCTTTGCGTTTGCTGGTGGTCATTCG
CGGTGCTTTCTTTTGCTTTCGGCGTTCGTCATCATCATCATCGTCGTCGTCGTCGTCGGC
GGCGGCGGCGGCAGCAGCAGCGGCGCGTTTGCCAGGTGACGACGTGGCGGTATTGACGGT
AGCATCGGCATCATCATCTTGCTCCTCATCACCTTCCTCTGCATCTGAGCCGCCTTGGAA
AACGTCGTCCCAGTTGAGGTCTTCAAGGGCATCACCGTCTTCGTCTTCATCGTCATCGTC
ATCGTCCTCCGCGACATCATCGCTGTCGAACGTGGCATCTTCGTCAACGGCGACTTCGGG
AACCGGCTCGTCCTCGTCACGTTCCATGACATAGTCTTCGGGTCGACCTGCCTCGATATC
CTCGCGCGTGAACTTGGTGGCTACAGCAATCTGCTTGAGCGGTTGCTCGACACCCTTGAC
CTTCTTCCTCTTGAGCAGCTTGTCAGTGGCAGTGTCAGCCTCGGCAGCAGCAGCAGCATC
AGCGATGTCGCTAGTCTCAGCGCTCTTGACCTCTTCAGCAGTTGCCTTGGCCTTGCCCTT
GCTTGACTTGGCGTCCTCTGGCAAAGCGGGGGCGACAAAGAACGGAATCTTGCCGCGGAT
CCAGTCGTTGAGCACCATCTTGGCTACTGTCTCGAGATCTGGTTCGCCACCCTTGAGCAG
CTTACCCATACGCTTAGCGATCTGACCGAGGAAATCTTCCGAGTTGGTCCATTTCTCGAG
GTTGTAAGTGCGACGGATGTACTCGGGCTTGACGCGCGACAGAAGCGCCGGAATGTGCTC
TGCGGGCGTCTCAAGGTTCTCGACACGCACGACGCCCTTGAGCACGGTACCGGTCTCCGA
ATCGTGTGCCGAGACAGGTACGATACCAGGGCAGTCGATGAGGTAGATGCGGCGCATCAG
GGTGATGTACTGCCACACCTTGGTCTCGCCTGGGATGGGTGCGACGTTGCAGACCTTCTT
CTTCTTGAGCGTGTTGATGATCGAACTCTTTCCGGTGTTGGGGTATCCGACGAAGCCGAC
GCTGATCTGCTTCTTGTCTGAGTGAAGGACGCTAAACTGACGCAGCAGCTGGATGAGCGA
ACCTTTACCAAACGAGTTGTTGATCGAGGCGTGAAATGCAATAGTAGGGTACTCCTTTGA
GAGGATCTTGACCCAACGAGCCTATAAACAGCAATCAGAGCAGAAGCAAGTATGAGCAAA
TCCATGGTCAGCAATGATGCCCAAATTAGACCAGCTAGCCTTTGGGCGATGTGAAGGGCA
AGAGTGAAACAATGTTGGTTCCATGACTACGAGCACGGCGGAGAGACAAAAGCACCGTAA
GCTCAACTCATATAGGAATCCCGACGTCGACGCTCCAGGCCCTCCCAGTCTACCCAGCCT
TTATCGGCGGAAGAAGGTCTGGGAGTGGGCATGTCCCAAACGCTTGCCAACCGAAGCTGA
CAAGGGAGACATAGCTATGAGGGGGAGGTCATATCGACGCCGTTCTTCTTCCACATTCGT
AACAGTTTTTGCGCCACTGACATCGCCTTCCCGGAGGACGACGACGGCACAGTACTTGAC
ATGATTGTGGGGTGTCGTCTTGAAGTGAAGCTGGCGGGGAAAAGGGGAAAGGTAGAGCGA
AGGCGAAGGATGGAAAGGTGAAAAACTTACAGTAACCCAAGTAGGGACCAGATCGACCTT
GTTGAGAAGGAAGATGAGGTGCTTGTGCGGCTTCTCGTCGCGGATGTGCTTTTCGACGCT
GCGGCAACGGGTGCCAAGTGGATCACGAGCATCGAGAACGTGAATGATGACGTCGGAAGA
GTCGATAACTTTGTAGAGCTCACCCCAGATACGTCTCGACTGACCCTTGCTGTAAATAGG
TTCGGAACGGCCACGAGTGACGGGAATTTCGTAGAGCTCGTCTGCGTCGGCAGTAAAACC
GTTGGCAGAGCGCTGTGCGCTGGAGCCGACTTCGTAGTCTGAGGGCACGAGGCCGACACC
AGCCGCCTTGGCTTCAAGAGCAGCCTGCTTTTCTTCGGCAGCGCGACCAGCCTGTTCACT
GCTCATAGCCAACTCTTCGAACGAGCTCATACCGCCATCGAGACGAGGGCGCTTTCGTTG
TGCACCTGGACCAAATGTGTCAGAGTAGGGCTCGAGAGTGGTGAGAGAAGGAGCCTTGCC
ATTGCCTGGATCCTGAATGAGCGACATAGGCAGCTTGTTTCTGCGCAACAGAACCGAGTA
GGGATCGTTGACACGCGACCCGAGCGAGGTTCGGAAATGATCGAGCGCATCCTGAGAGAT
GACACGGGTGTTGCCGAACCATCGCTTGTCTGGCTGAACACGACCGGGCTTTGCTTCGCT
GCTCTGAAACTCGGCAGCCTGAATGATCTTTCCGTTCTTGTCACGGATGGCTTTGGATGC
GATGCCGTCCTTGGAGAGAAGTTTTACGACCTTGGCCTTCTTGGCATCGCGGTAGAAGTT
CTCACCCTTGACACGCTTGATGCCGGTGGACTTTGTGTTGTTCTTCGAGGGACCACCTTT
TACGACGACCATCTTGAGCCGAAATTTGACGAGATGATATTAGGGTATGAAGCTTGAGTT
GGGTACGGAAGGTAATGCACGCGCAAAGGCGACGATAGCCTCTAGGGTATCGAAGGGGAG
CTAGAACCAATGCGTGACGATGAATCCACCTACGTGCACGATGCTGAGTGGCTGCTTAGT
AGCAGCTGTGTGATTGTATGTTTTGAAGACTCCAGCACTGACAGAGGCGAAGCACAATGG
AGTCAAATGAGTGACCAGTGGTGAGGAGAAGGTGAAAGGTAGACAAGAACGACAAGAGGC
TGAAACGCTGAAAGGCTGAAGAAGCTGATTCTGAGCAGCAAAAAATTCTGTTTCTTCTCA
GCGAAATTTTTGCTTGAGAACCCTTACAAAAATCCTTTTTTCCTTGTCGTGTCTCCTCAC
GCCTCGCTGTTTTAAATATTTTATTCTTCTCTTTCCCATTTTCTACCTTACTCGGCCGTT
TACAACATTCACCAAACTCTGAACGTTAAAACAGCCGTGAATCCGCCTCACTCTGAAGGA
AAGGGGGAAAACTGCGGCTGAGTCGTGAGTGAGAGTGAGTGCGACGCGTGACTAAGCTTG
GATTCAGGATTGAGACCCTGAGCTTGCTGCGCTGCACGCATCAGCACGGACGAGCGCTCT
TCACCAAACGGTGTTGTGCTCTTACCAAGTCGTCTACTCGTGACTTGAAGAAGCAGAGGG
ATCATAGCTGCCTGTCTTCACATGATCTCAAAAAGTTCCACATCTTCCACACCTTCTCAC
CTTCTCAGCTGCAATCGCGACAACATCGATCAGGGCAAATCATGCATCACGAGACAAACT
CGGGCACCTTGCCTATCTCTTCGACTCCGACCGAACAAAACACACCCTGTCGGTACTTCT
ACCGTTCAGGGCGATGTAGGAGGGGAGACAAGTGTCGATTCTCACATTCGAGTACTCGCA
AACCATCCCAGCCGTGCTTGGCTACAGAGACACCTTCTGTTGAGGTCCGACTCTCTGCAC
AAGCTGTCGCATTCACACCTGGCACATCATCTCGATCCAACTTGTCTGCAAGCGTACAGG
CTTTTCAGCCAGTAGCACGCCCCGGAAACAATGACAATGGTGCTTTGCAGGGTGTTGCGT
CGGAACGGCAGTCCCCTTCAGCGTCATCCTCAAAGCCGAAGCCGAAGCCGATAATGAAAG
GCGTCGCAGCCAGTGTTGGCAGCCCGAACACAGCGCGTTGCGACATCTGCATGGAAGTAC
CCACGGTTTACGCCCAGCATATCAACTGCAACCACCTCTTCTGTTGCCCCTGCCTCAAAA
CATGGCGGAAACAACGCAGTCAAGCCAAGAGCAAAGACTGTCCCACATGTCGAACACCCT
CCGACTTCACATTTGTCACTCCGCAACCTTTCACTGATGGCGCCCGGACTCTTGCGCTCC
AACGATTTCGTCAACGCGCTGCAGATACACCTTGCAAGAACTTCACCAAGAGTCTCGGAT
TAAGTAACAAGAGGTTGACTAAACCATTCTGCATGTTTGGTGACGATTGTTTGTACAAGC
ACGAGATGGATGGTAAGGAGTACAAGTTCGAACACGGGAAATACAAAATTCAGGAGAGCA
AAAAGGGGACAAGACGGATCGTAGGCTTGGGTGCAAGAGCAGCTTAGAGGGGCTATGGGC
ACACGATTTCTTGCTAGGACTGAAAGCGTCGAGGGGCGTAGGGTTGAGGCGATAGAAGAG
CATTTTTGAATGATTCCGCGCGCGAGTCTCGTTTCAAATGCTTGTGTGTAGATGCCTGAC
TCACAGAAGCGGGCATTTCAATTCGATGCATCTCCTTGCTCGACGATCCACGCACACATT
GCAGTCATGCTCTTCAAGAAGGCAGATTGTCTCGTATGTAGGAATGACCTAACCTCACAA
AAGTGAGCTGATGGCTTAAGCAATCAGCAGCTCGATGTTGCGCTTGACCCACCAAGCGCC
AATGCGGATTGGATCCTTGATGAAGGCAGCATATGTCTCCTCTCTGTTCTTGAATTTGCT
CGTCGCAGCTTTACCCGCAGCGCTGTACACCGTTGAGCCCAACGCAGACGACGAGAAGGG
ATCGGCAAGGTTGATCGACAAAGCCCAGCTGCGAACCTGGGATGGATCGATGGGTTTCTG
CGAAGCGATCTGTTCTTCAGTGAACAGCGTTCCGTGAAGACCGTAGGGTACACGCTGGGG
GAGTTTGATGCGACAAACGACGCGGGACATGAGCTTTGCGTCTATGATCCACAGCTCGCT
GGAGGCGCCAGGAAGAACTTCGCCTGTGGATGGGTGAAGACCGGTCGCTTCGTCGAACAC
GTAGCAGACGAGCCAACCATCGTCTTCTTGCGATGTTTCATTTGTACTGCTACGACGTGG
GACGAAGGTGGTTTCCTGCGCATACCACCCTCTGGGCATCTCGAAGATCTTTATCGGATC
TTCCGGCGAGGCACTTCCATCTCGCTGAGCCGTCAACACCTCTTCCACCGTCCTCGTGTC
CACACTGTCTCCAGCCTTCAATCGACCCTGGCTCCACATCGCCTTGCCCTTACGTATCAA
CGCCTGCGCATCCAATTTAACCAGCGCATCGATCTTAGCAGCCTTTCCCAACCCAGCATC
AAATGTACCATCGCGCATACTGGTACCATAAACATAGCATGCCTGCTGCATCGAATAGTC
CTCGTTGATCGTGGGGAACTCAAAGGGAATGTCCGACAGTGCAAATTCGTGACTGATCGT
GTTGGTCTCGGCATGTTCTAGGTCGAAACGCCAGTAGTAGAGCTGACATTTCTCAGGGCA
GTTCGGAGGTGGTAGCACGTGCGATGGTGGAAGCAAATTACCTGCAGAGTAGACGAGCGT
CGCACTATTGAGCCGGCACCCGAGCATGTTGACGCCGCGAATGGCTGACCGGGTAGCGTG
CTCGTGAGAAGCGTCAAACTTGCCATCGTCATCCCAACTGTTCGCCGTGTGGTAGATACA
GCAAGCCTCCGCGCTTTCGTACCAACGCACTCGCTCCGGTTCGTATCGAGGCAAAATTCC
GAAGCGGGTGGGTTGAGAAGGATCGTAGTGCAAGATCGGCTTGCCGCGGACGAGGTTCAT
CATGTCGAGCGAGAGCGGTACGTCGATGATCACGGTTTGGGTTGCGGTGGCGCCAAAGTC
GTGCATCATCTTGGGCTGTTTGAGACCGCGTACTGCCTTACCCTTGATTGTCTTGGCATG
AGCCGGCAGGTCCGTTTTCTTCGATTGTGATGCAGGGATGACACTGATGCGAAGATACGG
CGGCTCGAAGCACATGTGGTAGAGAAGAAGCTCCTGCGTCCTTGGGTCGATTTTGGGATG
CGCTGTGGTAAATTCGCGAAGCATGCTGACAATTGGTGGGCCTCCGCCAAATCCTTTCGA
TGAGGAACTAGTCAAGCTGTTGCCGCTATTCTTATCACATGTTTCCTTCTCCTTGTCTTC
TTCTCCCGTGTACCACCCAGCGGTCTCAAGACCAGGTAGCATGATCCGCATAGGTGGTCC
ACTTTCGCATCCAGCCATAGCTTTTCCATCGTGCCAGAACACACTCGTGTTAGCTACACT
GATGCGCTTGAGTTTCTGGTTGCCACCCAAACCGAGGCCTGGGAGCCATGTGAGCATAGC
CAGTACAAAAGTGCGGATGATCTCACATAGCAACCAAAAGACAGAGGTGTGGGGGTTGAC
AAGCGTAGCGATGCTGGGAACGTAGGGTAGTCTCGAATGCTCTGGTGTCGAGAGCAGGAG
GTCGGTGAGAATGAATCGGTTGAGGAAACATGGTTGTATGGTCCCCTTCGGGGTGCGTCG
AAAGAGAACTCCGGCAAGCATACCGTCTGCATCGAACCAGTGCGCATCGCGGTCCCGCTC
CGAGTTGGCAAGTGGGTTGCCTCCGTTGCGAACGTACTGGCTGCCAGCGAATTCCTCCGG
TATCGTTCCTTCAAAGAGACAGTCTGTGAGAGGGCATTCCGTTGTAACTGGCGCAAAGTT
GCCGGAGAGGTACGGGTGGACATATTCTTTCTTGGAAGTTCTTCTGCGTGAAAGGACTGG
TCGACGAGAAATTGCTGAGCTTCCTGGGCGTGATGGTCCGGCCTCTGCCAATTCTTCGTC
CTTCGACAGAGGAATTGTGAAAGAGGATGGTGGATATGCATGGTCTTCAGCAGGCGGTGG
TGGCGAAGGTATTGAGATGACTGGCGCGCAGTGTTGGCTTGAGGGAAGTCCCTGCAACGA
GGCAGAGTGTTGCCTGCGGTTACTCGAGCCTTTCACCATCCGGGCAAATGCCTATCGAGG
ATGTTGATGGAAGCGGGCTCGAAAGCTGAGCTAATGCAGATGTTTTAGAATTGTCAAGGG
CGGTCAAAGGATTAACAAAAGGATAGATGGAGGAAACATGAAACGACATGGAATCAGATG
GTAACGGTGAAGGCTTTCGACGACGGTGCGAGTAAGGGATGCAAAGAACGGTGTACTGTA
CGAACACCCTCTTACGGAGCACAAGGTCGACATCCATGCTCAGCCTTTGCCAGACGACAG
GGTCCAGCTCCCCTCTCCCTTCAGGACGGTTGCACCGACGGCACCTTTTGGGCAAGTTGA
TTGGCGAGCCAGGATTACTACTGCTGCACAAAAGCGTTCGCGAGTCGTCTGTGAAGGAAT
CTATCAGTGACGGCACTCAATGCGGAGAATGACGTGCAAGTTCAACTTGCGCTATAATTG
ATGACAGACAGCTTTGTCAGGTAAACGAAAGGGCTGCACTGCAATCGTGAGATTTAAGCG
AGACTCGTGGACGGCAATAAAAATGCGGACTGGAAAACCGTTCGCGATCTTGACCCGAAT
CGGCGGCTGTCTGGTGAGAGTAAGAACCATATGAATCGAGGGTCCAAAACCAACTTTGGG
TGCGAGTTCAGAGACCCTCCGAATGACTATTTGTACCCCATTGCCCCTCTGGAAAATGTG
CGGACAAAGGAGGCGCTGGTCCTCTATTCACGATTTTGTTGAGAGATTGGCTGCAGCCAA
CTCTGTCACTGCAAGGTGGTCGACTCTGTGGTCCCTGGCGGTAACTGAAATCACAAAGCA
CGTCGAAAGCTGGCTCCATAGCCTGACTCGACTGGGTTTCTGAGGTGGTAAAGATGCTCA
CAGACTCCTTTCGTGCCTCCGCAGATGGAGCGAATCATGCTGACCTGACTGAATCGCGGC
CCTCACCATTCAGCGACAAGCAGAATGAGCGTCTGGGTCGGAAAATCAGCTTGCAGCTGT
CATGACGTCAGCACTAACGTGAGTGCATACGGTTTCCTGTGCAATCACGTTCTAACGTTA
TATGTTCGTGTTCCGTGCTCAGTAAATGAAGAGAATAATGGTGAAATCTTAACACTTAGA
AAAATTGTTGAGCCGAACGATTCGCTGCTTTAGCAAGAATGCTTTGCTTTCGATTCCAGC
GACGAACAGCATCGTCGAAGAATGCCTTCTGCTCTGCCGGTGGCATCGCATTGACGGCAG
ACGCCAACTCCACTTCTTTCACGTTTTGAAGCTCGGCCAGATCCGACAAGTCGGGCATGC
GGCTTTGGGCAGCAACGGCATCGTGCTGAACGGCGCGACGCAAGCCCTGCGCTGCGGCTG
CAACCGATTGCGATTCCTGCTGCTGCGTTGCTTCGTTGTCTGAAGATGTTTTTTTGGAAC
GCGGTGGCGGCCAGGAAGGTGTAGTGGCTGCTGCTTTGTGGGTTCCCTTCTTGGACGTGC
TCGTGGGCTTTGCAGCTCGTTCGCTCGTGGCCACGAACCCTGCAGCTCTGCTTGTCCTTC
CTGGGCGAGATGACACTGGTCGCCGTGCCGCCTTCTTATACAGAGCAGCTTCAGCAGCAC
TGTTGCCAACCAAAGCTGCATGATCGTGACTGTAGGAGATACCGCTGCCTTCGAGAATGC
TGCGTATCGGATCATCGTCGACACTTGCCGTCCTCTGTGCTACGTCACCATCTTCGACGT
ACCTTGTCGGATCTGCAACGTCTGCGCCCAGAATGCCGCTATGCTTTGTCAGAGTCACAC
CAGTCGCTGCTGGGTCCTCAAGAGAGCCAGCTAAGAGGTATTGTTCCAGTGCAAACGTCA
CCTCCGAGATGTTGCATTGGTCTATGATTGACTTCATCGCCAAACTACTCTCGTGGAGTG
TAAACAAGTTCTTGCACCCGAATAGCTCGCCAAGACTGCCTTGATCGCCAGCGACACCTT
CGAAATAGCGTCGTTCCTTGGTTGCGTTGTAGCCGATCTCCATCTGCTGCTGCTTGTATA
TTTGCCTTCCATAGATCACTTCCTCGAGAGAACCTGCTCCGATCAGGCGATACACGTAGA
CGTCCCGCGACTGACCGAAACGGTACGCTCGATCCATGGCCTGCAGATCGTGCGATGGAT
TCCAGTGCGGATCGAACACCACGACGCGATTTGCGGATGTCAAGTTGAGTCCAGTGCCAC
CAGCAGTGGTCGATATGAGAAAAACAAAGATGCTTGCATCCCTGTTGAACTGATTCACCA
GCTGTTGGCGACGTGGCTGCGGCGTAGTACCATCGAGTCGGAGGAAGTTGTGACCTTCCC
GTGACAGGAAGAATTCGATGAACTGAAGCAGCCTCAAGTTGGTGGAAAACAGAAGAACTT
TGTCACCATTGGCATGCCATTGCGCCAGCATCCCAGCCAGCACTTTCCACTTGCCACAGA
GCTCGGGCTCCATGCCGTTCGCGGCGTTGCAACGTTTGCTCTGCCAGCTATCTGGAAACA
TGAGCTGTACGTACGACAGCTGTCGATGATACCTCTCCATGCGGTCCGGATCCTTAGAGC
TCGCATCTTCAGGATCTGGAAATACCAATGCGACGTGGTTGGAGCACTTTTGAAGAAGGT
ATATATACTTAAGCATGTTTTTGTTCCAAGCTCCTCCCGTACTGTCGCGTTTGAAGCAGC
AATTCTGGCGGCGGTAAGCCAGACCTGTGTCGGGATCAAGTCGGCCACAATCGCAAGGGT
CAGCATGCCGCTTCATCAAGTCGACCTCGTCTTCGGACAGAATGCGCTTGTACACATCCA
GTTGTGTCGGTGTGAGTGGGCAGAAGACGATCTTGTCGAACTTGCGGGGAAGCTGGTCGG
CAATGAGCGCCTTGGTGCGGCGAAGGAAGAAGATGGGTAGCACATTGGTAACCAGCTTTT
CGGCTCTTGTCCTAGCGTCAGCGATATGTTCTGGATCTGCGCCTCGCTTCTGACCATGCT
TGAGCGGGACCTCAATCTCAGTGATCCACTCCTTGACAGTGCCCAGTAAACCAGGGTTGG
CCCAGTCGGCTAGTGTGTAAAGCTCACGGTATGTGTTCTGGATGGCGGTACCTGTCAATG
CGTATCGGACCTTGCAGCGAAAGGTTTGCATCGCTTGAGTCATTTGAGAGCTGGGATTCT
TGAGCTTGTGAGCCTCGTCGATAAGCACACAAGACAGGTCGAGATCTCGCAAATGCTCGA
TTGAGAGCGAGGCTGTCTCGTGACTGGTGACGAGAATATCGAGTCGACCACGACGAAAAG
AGTCAAGCGCATCTTTGGCGCGCGTGCCACTGTAGGCTGCGTGCTCAAAATAGCCCCAAG
TGTCAAACTCGTGACGCCAATTGTCAATGACAGAGCTGGGGCAAATGATCAAACATGTCG
GCCAGATGGCATTTGCGCGGTGGTAGTCTGAGCTTTGCCTGTCGCTACGGATGGCCTCGA
TGCGACGATCGGCATCCTCTTCTCTCCCTGTCTTGACCATGATGGCTGAAAGGAAGGCGA
TGACTTGGATGGTCTTTCCAAGACCCATGTCGTCGCCAAGCAAGGCACCTCTGCCCTGCG
CATAGGATCTGTAAAGGAAGCGAACGCCGTCGCGCTGGTAGCTTCGAAGAAAGCGATTAA
TGGAAGCAGGGACTTCGACACCTGGGGCGAGAATCAAGGGTCCAACATCCTTGAGGTCTA
CCGGTATCGGGAACGACGGTCTCTGGCCGTGAAAACCATCGCCGGATGAGTACGAAATGA
TGTGTGATGCGGATACATTCGTGAACGAGATGGGCACAGAGACTGGTCCCCTGATGGCGA
GAGAAACCTCGTCATCTTCGTCACTTGTCTGACTGCGGTCATTTCTGAAGCTAGAGCTTT
GAGCGAGAGCTGACGGTAACGATGCATTTCCATTGGAAGTTAGGCTGAGAGCTTGTTCGG
GCTCATCGTCGCCGGTATCGGAATCGACCTCTGGCTGACCCTGCTTCACCGCAGTACTGC
ATGGAGGTTGAATGTGGGTGGATGGAGCTGCGCTACGCGAAATGGAGGCGCGAGGTGCGC
GAGGACCTCGTGATAACGACAGGACTGGCTCATCTTCCGAAGAAGAGGGTGATTTCGACA
ACGATGGGGACGAGGCAGGCGAGCGTTTCAGCCGATTTGAAGTTTCGAAATGCGCCTGCT
TGATGCTTGAAGCATGTTGTGGCTTTGAAGCTCCTCGAAGACTGCTACGATTAGCGTGTT
CGGCTGCAACGGTGGATGACGTCTCAATGTAATCGTCTGCGGCCGTCAAACCTAGCAAGT
CACGGAGCGTGCTTCTCGACGGGCCGGAGCCTCTTGTCGGTAGCTGAGGCCTTTGACGTT
TGCGAAGACCATGGCTGAGCTCGATTCCGGTTTGTAGGGCATCGTCGTGAAAGGAATCTT
GATCGCTGCTACCACGTTGACATGGAGGAAAGGGCGACGAGCTGATACGAATGGATCTCT
TCTGCGCCATATCTGCGGCTTGATAGCTTGCTCATTTCGCTTGTTGCCTGATGGACCCGG
TCTTGATCAAAGCTGCCGTCATTGCCGGGATGTCCTTTGCAAAGAATGTTTGTTGGCTGC
GGTCTCGGACAAAGACGCGGGAGGTCTTGTTTGAAGGAAATGCGTGACTCAAGAGGAGGA
GCTCGGAACATGGCACATTTCAGGGTCCAAACGCGAATGCTAAACTGGGCACCATCTAGC
TTACATAATCTCAGTCTGGTACAAATACGCACGATGAGATCCACGTCCTGGGTGGACTTC
GCTGTGCATCTCACGTCTGGGAAGTGGAACTGAAATACAGGAAAGAAACAAGGAATCTTG
AACTTGAGCTAGGACGACAAAAGAAGGGATTCAGGTTGGCAAGCCGAGACGCGGCCGGAT
TGTCCGTGATTTTGGAACGGTGAATCTTAAAGACATACTGATGATGCTTAATCACGAATA
TTATATACAGTGAGTTAAGGAAAGAGCGGTGAGCGTTTGAGATAACTTAGGGAAAAACAA
CACAGCAAGCCACTTGAAAGAAACTTCGTTTGGAGCTTTTGCGTGTGGCTTCTGCATGCG
AGGATCCACGCTGTACAGCAGTCCGTGCTGCATCACACGCTTCTAACGTGCCTTGCAACA
ATGGGTGCATGGCAGAGGCAGCCTAACTGTTGTTCGCAACATCACTAACTTAAGTTACCT
CTGACCGATGCAAGATGGCGCAGATTGCTTGATAGGACATTTGCATCACACTGAAACGTA
GCTCACATGAAGCATTTCTCATAGCCCACGATTCTCGAAGCAATAGCGTTCCCTGTCTTG
CAGTAATCATAGCGTCAGCGCGTGTCCATTGTCAATGTCAAGCGTGGCCAGAAAGCCGAG
TGGCTTGTCTCTGGCCGGGAGGCAAAGGACTTTGCTGAGCACAGAGACGGCGTGATTGTT
TGCCGACTTTGTTGCAGATATGCATGCCATGGACCAGATAGATTGCTGCTGACACTCCCA
ACTGTCTTGCAACAATTGTGAGTCATGAAGATCACGAATCGCGAATCTGATCGGCTAATG
TCGAGCGAGCGTGGAATCACATGTTTCTCACTAACTTTAGTCACTGCTCTGCACAAGGCG
GCGTGAGGCAACGAAAAGAAGATGGCAGAACAGGGAAGTATTTATTAATAATAAGGATCA
ACAGCCGAAAGAAAAACATTCTTTCGAATTAATTTACTGCGTAAGTGCTAAATCCCAGTC
ATGTATTGTACAGTACAGTATAGAGCAATGGCTTTTTTGTATGGGTGATCGTTTCCGAGG
TGTACGGCGGCCTCACGTCACTTACAACTGCTACACAAGGCCGATTGTGATCGACACTCA
TCTGAACATCGACACAATACTGTGCTCCAACGTCCAACAGAAAGCAACAAACACACGAGC
TGCCTAGAATCTCTTGGCCTAAAAAAGAACCTGCTCCGTCCATTTGTCGGCCGCGGGCTC
TTGCATCCGGATGGTCAGGCCGTAAATCTATGTTTTCGATGCGCTCTACCACAATTGTGA
ATGACGAGATCGCTGATTCCATTCATAGTCAATGACTCTCTCGTCGCTCTGTTGACCTTG
TTCTTGCAAAGCTTCGGCTAACTGCAGCCCTCGAGCAGTGCTAGATCGACAATCGTGATG
AGATGATTGACCAGACCGTTTGTTACGCTCACAGCTCTGGAAGGGCTCGGCGCGAAAGCT
CGAGATAAGTTTGGAGAGGCTCGTGTCTAGAGAACCGAGAGCCACGCCAATTTCGCAATC
ACAGCATCGGAAACCGCAGAGCTAAGGAGCGGCAAACCTGTCGTACACCCTCTCTCTGAG
GCGACTAAGAATGGCCACATCAATGTTCAGCAGCCAAAAGTCGCAGTTCAGAAAGAGATA
AAAAAAGAGCCATGCAGTTCTGCACAGGGTCCTGAGTGTGGCCAGCCGGCGAATGTTGTT
CAGCAAAAGAGGGAGAAAACCAAGGGATCGAGCGAGAGAACACTTTGCGTGTCTCTCCTT
GTGCAGGCGTTGAAAGAGCAACAGCGTTGTGTGTTGTGTGTTGTGTAATGCGTGTTGCGT
GCTGAGTGTCTGAGTGCTGTGTCTGTCTTTGAACGGCTCGCAGCTGCCGGGGAGCGCATG
AGCTCACTAGAGTGCCGTGCAGCGCTGTGCGGTGCTGGGTGAAATCTAAGCCATTTCGAA
CCAAGAATGTCGCGTTGCTACCATGGGGCACCTCACCTGTGCGCCTTTGACGTTTCGAGC
AAATTCGCGTCACTTCGTGGCTTGGCCAGGCGTCTTGGCTGCCTTGAACTGCTGCTCGCT
TGTTTCCAAAAGGCTCGCCTATCATGCCGTTCGTTCAATGCTGGTTCTCTCTCCTCTGGG
TTGGCTCGAAGGGGGCCGAAGTAGAGTTGAAGAGCGATTCCTTTTGGCGTCCCCCCAGTC
TCTCGCTCTCTCTGCCTGCGCCTCCCCTTTCCGAGTATATATGCTTCGCCTCCCTTGTTC
ATCCATTCTTTCCATCCCCTTCACCATCCTCGATTCTCCCATCGCATTCATTGCTTTATC
TCGTGCCCTTTTCTCTCCCTATCTCTCTCTCACTCAATCAACACTTCCTTTCAAAATGGT
CAAGTTCACTTCCGCCGCTGCCGCTGCCGGTGCCGTAGTGCTCGCTGCAGTCGCTGCTAA
TGCCGCCACCATCAACACACCCGCCTCGATCACCCAGTGCCAGCCTACCGCTCTTCAGTG
GACTGGCGCCACCGGCACTGTTCGTATCAACATCCTCCCCGGTGGTCAGGTTTCGGCTGC
TCCCATTCTATCCCTTCCTTCCCAGACTGGCGCTTCTGGTAACTACGTGTGGAACGTCAA
CGTTGCCGCGGGCACCAACATTACCATTGCCATCACCGACGACAGCGGTACCACCAACTA
CGCTTCCCCTCTCGTTGTTCTCCCCTCGCCTGACAGCGCTTGCCTGAACGCTGCCGCTAG
CTCGAGCGGTGCCCCTGTTGCTAGTGCCTCTTCGACCTCAGCCGTCGCGTCGGCCTCGTC
GGCCTCGTCGTCGTCCGCGTCTGCTTCGCGCGCTTCGTCCTCGTCCGCTGCCTCGTCGAG
CTCTGCTGCCGCCTCCTCTTCGGCCACGCGTGCCTCGAGCTCTTCGAGCCAAGTCCCTAC
CGGCACCACCTCTGCCCCCGCTCAGACCTCGACCCGAGCCTCCAACGCTGCCGCTGCCTT
TTCGCCCGCTACCGCAGGTCTCTCGGTCCTTGCCGCTGCTGGCGCTCTCCTTCCCTTCCT
TTGAAGCTATCGCTTGCCTTTATCTGCGCTAAGCCACAAATGCAGGATCTTTTCATTTGG
CTGAAGGGACCGACATTGGCACAGGCAAATTTACCCCAACCATGATCGTTTGATCACGGG
TCTCTCTTTCTTTGTCCTGCCTTACTTCAGTTGGCTCTCGAAGCTCGACGTTCCTTTTAG
TCTTTCGCCTTCTACACGCTTCACAACCATCATGTTGTCTCTGTCCATACTCTTTTGAAC
CCCGACTTTTTCAATCATTCATTCCTGTCGTGATGCATCACGTTTTGATGCTGTCCCAAA
GTGGGACAGCCTCAAAACAATTGGTCATATCGTATTGCAATATCATGATGAACTTTACCT
TTTCCATGCCAGACCAGAAAGCAGCGGGGCTGAAGACCATACTTTGAAATTTGAGACGAT
GAAGATGCAGATACACAACATTCTGGACTGGGAATCTGAAAGGACCAGCACAGCGGAACT
TCAATTACAGGCTGATCGAAGGATGGCGACGAAACCACCAGCCAGGACGCGTCGCAGGGG
CCACCTTTGTCTCATTTTTCTATGCGACATGTTTTTGCGTGCAAATTTCGACAAAGTTCT
TCTGGTGTACACTCGCCTGAAACTGGCTCAAACCCTTGAATTGGACCCGTGATCTTCGAG
TTGATTTGTACTCTATTATTGATAGTATGGGATGGAGTTCTTCTCCTTATCGGTTCAATG
TATTGAGCGAAAACAGTCTGAAGAGTCATCAGCTGTGAACTTCACATGTGTTCTGCGTCA
TAACGCACATTGCGCCTACTATCACACGGCCAGAAGACACAGTTAGGAAGGCGATGAAAA
CCCGACGCCCATCGGATGTGTGTGGTGCGTGCATGTCTAATCTCTCACGTTGTTCGTACG
GCAAATCGTGAGGCTGTGCAAAGCAATCCTAACTCACTAACTTAATACAGTAATAGTTAA
CGCGATCCCATTGGCGCCGACCTGTCTCCCATCAGGTGCGAAATGTCGTAATCATGCACT
GCACCTTCAAGGTTGAAGTTTTCTCTGAAGATCAATTTATAATATCCACCGCTGCTCCTT
GCTGCAGCCACATGTATGTCTCGATCTGTGTTGCGTCAGAACAAGTCACGAGTTTCAATC
TGACTAGGTTAGCAACCTTACTTGAAACGAGGCAAGCCAATCCGACCCAATCGATTCACC
GAATCAAGATTGTCAGGATCGAGCCAAAACTCACAGCCTCTAACTTAAGTCAGGTGTAAC
GTACGCTACACCGCCGACTGAAAGTAGTCTTGGAAGCGCGAGAGACCTGGGATCAGATCA
CCGATCTCCAACCTGTCCGTCGGCGTTTTTGCACTCTTCTCACCGATCCGTCTTTGACAC
GCGTCAAGGCAGCGCACGCAGCTTGGCTCTAGTTCCCCTTGTGCGCTTTAGCTTCCTCAG
AGCGAATAACAGCCCCTACACACCTTGACGCTTACTTGCGGCTGTGATTATGCTCCCTGT
ACCGAGGTTTGAACGGCCAACGTCCGTCTCTGAGAATTGCTCTGCTATCGTTGCTGCGTA
TCCCAAACATGGGCAAGAATAGGGTCGATGATCGACGATCGATGTAGCAATTCACAATGC
ACGCGATCCGAGTGGAAAACTACAGGAAATGCACCGAGAAAATGGTGATACAGAAGAGTA
CTAGCTCAAGTGTAGCCACACTCTCCCTTCCCTAAACGAGTCCTCGGTATTTGGCAAAGA
TCCGCGTGACCAGAGACGACGATTCATGAATCTGACCCTGCTGTCAATTTCGACACCAAG
CCTGCTTTGCAAAGTGTATCACGAGAAACCCACTCGCACCTTCCATCAATGTTGCAAAAA
CACCATGAGCATCAGTGCCCTCTGTCGTGCGTGATGATGATTGGTCTCACACGAGCTTTC
TGCCGATGGCGTAAATTGCGCCTGGGATCTTCTTGCCTGTTTTGCGCTCCCAGAAGTCAC
GAGCGACGCGGTCGTGTATCACTGTCAAAGAGTCGCTATCCGTAACCTGCGTGTCACTGA
CTCTGTGTTCCAACCGTGCCACTTGGCCAGGTTCAGAAGCCGTCGGTGAGCTGGTTGCGA
CTTTTCGGCTGCCCAGGCCTGGCGAGCCGAAGCTCTCGGATACTCCGCAGTTCCACAAAA
GTGACCATAGTATCTTTGTCGTCAACGATGCGGACAAGTATGCAGTTGCGTTCAAGCTGC
AAGTGCGTTATTTCTTCCATACTTCTTCACCCAATAGACCCTCCAGCAAGTTCTTGGTAC
GCAAATACTGCACGAATCCCACAAAATTGGCTGGTTCTTCTATCATCGAGTGAACGGAAT
CGGAGCGACGCGATATGGCGTCAGCAACGAGAACACTTCCTTGACGACACCAGATGTCCA
AATCGTATTCTATCTGCCGGGTGCATCTGAATCTATCAGTATCCACTGGTCAAATCAATT
CGCGATTTGCTGAATACCGTAGCAGACCCAATCTGATCCAGACAATCTTGATTTCGTGGA
AATGGGTACCTGTTGGTGGCCGTCACTGCGTCCATGGCCCGGTAATCAATGCACATACTC
CCACCGTCCATTTTCTGAACATTATAGAACAGGCAAGCCCTGTGGTAAGCTACTCGGTCG
AATTAACTCCTGTTCGAACAAGGATCGGGCTTCTTTTTCTTTAACTTGTTCTTGTCCTTG
TTGTTAGCTGGGAGTCAGTCGATATGTACGATCTTTCGGCGCTGTGCTGTCTGTTTAAAT
CATCGGGTGATGGGATCTTGTTGCCAGCGGAATCTGTTTGATAGTCTTATTTGCTGGGAT
TTCCCTCCGGCCTATTCCCAAGAACGCCGTCCGATTGTTCCAAAATCTCCATCTTCGACG
TGTGGAGACAAAAATGTCTCCTGAATCGCATCAATTTGGTCGGAAAGTGGTGCGTCCACA
CACTCTCGTATCAACAGAAGGTAAGCTTCTTCTCATGTCTGGCATGCTCCTTATGTGTGC
TGCAATTGATCAGCAGAGATCAGTGCGCTTTTCGACACGTCCGTGTCTGGCACATCCATG
CGTTTCGATGTAGCCTTCACCGAGCATTCCATAAAAGGTACATTTAGCTGGGAGTTTCCT
TTCCCGCTGAGTACCGACACACTGGACAAGAAGTCCAACGTAGCCTGAAAATTTTCCAAC
CACTCTACACCTAAAATGAGATGAGCGGTCACCATTTCCATGACTGTGACGCGAGATTGA
TATAGACAACCTTCAATCGTGAATCAAAATCACACGAGGGTCGTGGTACCCTCTACGCCA
AGTAAATTGCCATCAGCATTTTACTTTTTTTCTGTGTGTTTCTCGGTGTGTGTGGTTTTT
TTGGGGGGGTTTTTTTTTGTGCGATTCTGAGGCCTAGTTCGTCTGACACATATCGTGAAT
CGTGAATCCTTCGAAATAAACGCTCTTGACGCCGCGCTATCCAATAGCGCATTCGTAACT
TTGTTCGTTTTTGTCCTAGAACCATAACAGTACCACAAAGCAAATGAAAACCATACCCAG
GACAGCTGTGACGGAGGTTGACAAGTCTGTCGAGCAATCCTACCACTCTTGACTTCGACT
TGCAATACCTCGATTGAGTCACTCCGAGGAACCTGTGTCGGGTCGAGAGCCTTAGTGGTT
GAACTTCCATGGTCGCCTGTCGTCATGTTTGCATTGATTGGCAGCGTGGCCGGTCCTGCC
ACACCTAAAGCAACCATTGCGTTCTCGGCATTCTCTGTTCCATGCCTCGATTTCTGGATT
TGGATTCGTCTTGGATTTTTGCATTTTTCGATTGCTTGAACTGCCACTTGAGTTTCGAGT
CGAGCTTCGAGGCCATTTGTCTTTGTTTTTCTGGTGAGCTTCAGCCGCTCTGATTTGTTG
ATCAATTCTGGTAGCCATTACCACATAGCCGGTAAAGTCATCGGGCTGGTCTATGGCCAT
GGCCAAAGCCATCCGTACCTTGTGACTGAGCCCATCTTTGAAGTGGTCCAAAACGACGTG
GTCCGGATAGGGGGGTCGAATCCTTGACGCCAACCGATCCAATTCCGTTGCGTATGCGTT
CACAGTACGTGAGCCTTGAACGCACTTCTTGTACGCATGCCTGTGGTGCTGTTGCGAATT
AAAATCTCGATACTTCTCCTCCATCCAGCCCAAAAAGTCTTGGAAACTGAGCTGTTGGAA
CATAGTGATCTGTCTCACAGTATCACCTTCTGCATAGCTCTGCTCCAGACGTCTTCGTTC
GAGATTCCAGGTTTCTTTTGCGTCTCCTCCCAGGAACAACGCGGCGTATAGGATTTTTTC
GTATTCGCTTTGGAATTCATTGCGGACCTCGTGAAAGGACACGATGTCCCGGATCGCCAA
CGTCCACGTTTTGACCGCATCGTTGTCTCGGTTTCCGGTGAACGTCGGGGGTGTATTGAA
CTCCAACCCACTGCAAATTGGTGCAGGTTGCTGCACGATTGTAGCTGGCTGCTGCATGGA
TGTCACAGGTTGTTGCACGTCTGCAGCTGGTACGCGCGCTGACTTGCGCGAAGTTCCGCC
AGTTCTTGTTCTCTCGTCATCAGCAGCCGTTGCAGTTCTGCATATTGCGCTGCAGTAGGC
ACAGCTATGGGTCGCTGATGGATCATCGCGGAATCCATGCTTACAGGCGCAGGAGCAGCA
ACAACTTCAATTTCATTCTTGATCGAATCAAAAGGCACATGTCGCCTGCCATGCTGTGAA
GCATGGATCGACGTAGCAGCACCAGTCAGATCTTCCGAAGTATCGGTGTTAGTGTTCATA
TGTTCGTATTTGACGTTGAAAACTTCAGATTGCGGAGGCTACCAGATTGTTGCTGCGACC
AAACGGTGGCAAAAATAGGGTCGATGATCGAGGAAGGAATTCAAGATGCACGCGTTCCGA
GTGGAAAACTAAATACACTGAGAAAGTGCTGCTATAAAAGAATACTTCTCTAGTGCAGCC
TATACCCGCCCAAACCTCACAACCCTCCTTGAAGCACGCGTGAAGCCACTAACTATCGAC
TCGCGGAAAGCGCGTTAGTCAGCACCGACACAGCATCCTATCTAGTTTCGGTAAATCTCA
TTCTGGCACTTGTGCCAAGACTGCCAGGGCCAGCATAGCCTTGGCACAGACAAGGCGACC
TGACTGCTGGTGACGGGCAATTCAGTGCCTAGTCTCTGCTCTCCGAACCTGCTGTCGTAC
CAACACGCAAACGTCGGAACTCCACCATGCTGGTCGATTGTAGCTTGGTGCCACCCAGTC
TTGTTGATGAACTGTGGGTAATTCAACCGACACGGCTCACGAGACGTTCGGAGCAATTGT
CCAAATTGTCCACCATGGAATATGGTCCGTGGTTGCTCCGCCACGTGCCCAGGAAGCTCG
ATTGTCACATCACGATGCTTCGAAGCCGATCGCTTCTTCTTGCTCGATATGCGACTTGCG
TTTGATGCATTGAGAAGTACAATCGAAAGCAATTAGAACAGCTGAAGCCTGCTTGCATTG
CGTAAAAGTACAGAGGATCGGAAAAGAATACACGAGAAGAGAAGCAGATAGTAGCGAGTC
GGAATGATGGCGATACCTGATATTGAAGCATTGTAGGCAAAAGATGGTCCGGCGAACTTC
GAAAAATCATTGTTGTGTGATTGCCACTCTAACCATCGGAGAGTGACTGCTGTAGATAGT
GGGCCGATCATCGAAGTGAGAAAAATCAGAGTGGGAGGTCGGCGTCTGCGTCTGCTTGTG
CGCGCACCTCATCGCTCTTGCTCGTTTGCCACGTCCTCGCAAGCGTCGATCCAGAGCGAG
TAAACATCAATCGGTTGGTCCAAGGGAGTCGTGTCGGCGGAAAACTTTTGACCGCAGATC
TTGCACGATAGGTAGCCGATTCTTGCTTTGTCATCGCTGTTTTGACACGTTGCGTTCCGG
AAGAGGTAGCGCGAGCTCGGCAAGTCAGCACAGCCCGCCGCCATACTTGATGCATCGGGA
TGCATTGAACTTACATCTTGCATGATACTGCTTTCTCGTGGTTACAGAAGAGACATGTGA
AGACTGTGTCTGTTTTGTTCAAGTGCAGTATTATTGAACAAGTCTCAAGTCAGTTTTGCA
TCGAGTTACCATGGTTATAGAGCAACTTGTGTGGTACTTACCCAGCGGAGCTGGCTTCTT
CGCGCCTGAAGGCTTCTTACTCGACGACTTTCTTTTGCCCATGGCTGCGAGTGTGACGGT
CAGCTACGAGGAAGTCGTGGTAGAGAAGAGCATGCATGTCGTGCTGTCCAACAAAAACGT
CGAGGTGATGTCGCGAGGTCTGAACTCCACAATTGTGAATCTGTCAGTCCGCTTAGTCAG
CCGCTCATAATCCAAGTTTGAGAGATTTTTCGACGTGCACGTTGTGCAATCTGTGACATG
TTTGGTCCCTTTGCCACATCATATACACACGTTTGCCTTGGACGACTTTGCCACAAGCCC
ACGCAAACGACATTATGCCGGTACCAACATCACTTGGCCGGCCTTCTGCCGGAGGCGCAT
CTTCGAACAAGAACATCTGGATTGCCGCGGGCGAAGGAGATCTTGGACGAGTCAAGGAAT
GTGTAGATGGCGAAGGCATCTCACCCGTGGCAGCGGACGAGTTCACATACACCCCCTTGC
ACGCAGCTGCGTCGTACGGCCATCTGGATATTCTTCGGTATCTGCTTAATCATCCATCTG
CTCCCAGTGATGCTGTTAATACGACGGATTCAGATCTCGACACACCTTTGTTCGTTTGCG
AAACAGTCGATTCTGCACGTTGCTTGATCGAAGAGTTCCATGCCGATGCAAAACACAAGA
ATGCCGATGGCCTGACGGCCGCTCAACAGGCGTTAGAAAACGAACACGAGGAGCTGGCAG
AGTATATCGCTGGAGTGACGGGGGAGTCGTTGCAAGGCAACGACCATGAGGATCAAGGTG
ATGCGGAGGACGACGACGAAAACGGCGTTTCAGCGCAAGCATCCCATTTGACGGCCGAAG
AACAGGCAGAGCAAGATGAGAGACTCGACGCACAAACGGATCAGCTCATGGCACGCGTAG
GAGATATCATGACAAGGGCAGAAAGAGATGGCACGGATCCGGAACCAGAATTGCGAACTC
TAGTCAGCGATTCCGTTCTGCGTCAGATTGTCGAGGGTATGAGCCAACCCAGCACAAACA
TTGATCGGGACACTGCTTGATCTGCAACATACGAAGAGAAAACCCCTCATTCCTTTCTTC
CGTCGACGGAACCTTTCTATTGTATACCAGCACCATACATCATCCATCCATCTGCAGCAA
TTCTGAGTGGTGTGTGCATATCGACCAATTAATGGGGTCACAGTTCGCTGAAACGGATCA
TGGGAAGTAGAGCCAGACAGCTTGAGGGTAAGGAACGGGATAAGAGCAGCGCTAGAACAG
AGACGAGGAGAACGAGCGTATAACGTTTGGTATTTAGGGCTTGGCGATGAAGGAGAGGAA
ATATCACAGGACAAGTGCAGAACATACAAGAAATGCCTTTTATTTCGGAAGCGGCTGGTA
AGCTGGTAAGTCGCTTGCTAGCCGTGGATGACTTCTTAAACCAGGGGCTTATCTCGCTTT
GACGGGCGGAGCCACTGCACCATGTTCGCTCAACGCGGAATTCCACTTCGGCAAGCCAAC
GAGGAGGCATCCGTGATTCGGATTTGGCAACCAGATGCGGGTGGTTGTGCGTTCATCATG
GGTTGGTGTCAAGATGAGACAACCGGGTACTTGAGGTAGAATGGCTCCTAATAAGGTGGG
GAGTGGCTCGGTTCCGGTGTGACGCGATTGTTTCTGCCGTCGCGGGTCTTCTGATTTTGG
CCGAATGGCCTGGGCACTCAGATGATGCCACTGCCACTCTTTTCGACAGGCTCGAGCTCT
TCGGTTGTGTCTCATCCCCAAGCCAAAAACTCGAAAAGAATGCGTTGCGTAAGAAATCGT
TTCTCTCTATCTGGCCACCGTTGAGGGGTGCCACTTGCGGAAGCTCTTCAAGATCACAGC
ACGCTACGTGCTGCCTTGTTGGAGAAACAACGTGTACTGACGATCTGCGCTGGGTGAACC
GTACAGCAGGCGTCGTGACCGCAGGCACATTGCCAAAGGGCGTCGCGTAATAGAGTTCGA
GGGTACGTGGGTCATTCTCGAACTTGCTTTCGGAAGACGTCTTTGCAACGGACTGAAGAA
ATGCTGTTGGACTGCCCGCTGAGAGCTCCGTATTTTGTGGAGCGCAGCCAGATCTGAGTT
GCAAGTCTCTGTTATTTGGTTCGAGAGAAGGTGTCGACCGTCCAGAGCTTGAAATGAGAA
ACACCTGAGAGCAAACTACCTGGCAGTGATTGTGCACCGGCGCATGGCATGGCACTAGTC
CTTTAGCTGCGACATCTGGAGTGGCGGATCTTGAGTTCTTGTTGCACAGTGATGAGAAAA
CCTTTCTCACAACTTCAACCACAGAGCCAGGGGCGATGGGCGACGAAACGCCATCCGAAA
AGTCGACGCTAAGCGAAGGGTCAAAGGAGCGTCGAAAGATGCAGAAGAAGGTGAGGGATG
CAAATACCACCACGGTCCAGGCTGCGAACAGATTTGCCGCGATTTCGACCCTAATAGCAT
CGCCATAGCGAGACGCGTCATAGACGAAAACAGCGTCCGCACCAGAGGCGACGAAGAAGC
AGAAGATGGCGGCGGAAACACCAAGATACTGAATGAAGAGATTCTGGTGAAGCCGCTTGA
GATTGCGAACCAGGCGCTCCTCTGCTGTCCTGAGCCTTTTTGCGCTTTTCGAGCATCCGA
ATGGATGCTCACGCATGGCTGGATAGACACGACTTGTACTCAGGTCAATGCAAGAGCTTG
GAGTCAGCGTGCCTAGCGGATCGCAACCAAGTTTCACGCCGGTTTCGAGCTCTGACGGCG
TGGCGTATCCGGCTGCCGTCTGTTTTTTGGATCGTTCGTGTTCGAGCTGTCGACGAATAC
GTACAAGCACGTGCGCTCCAATTGGCACATATGCTAGCAGAGCTACGATCGCCCAAGCAC
ACCAGCATGTCATGATCACAGCCACGTACCAGTACACCTTGGTCATTTCCAGCCAGAGAT
CCATTGCACGGATGCGCAGCTGCATGGCGATCGTTTCAGCAATGTCTTGTTGTGACTCGA
CACGAACGTCCTCAAGCCATCGAGCAAAGTCAGAGGCAGCAGCGGCATTGTGTCGTCCAG
CGATGAGGGAAAGAGGTAAGATGCTACATAGCTGCAGCAAGGGCGTTCCCCAACACGCGA
TGTTGAAAGCAGAAGGGCTCAGGATGAGCCTCTTCTGCTTACTGCCGTCTATTTTGCGTG
TCAAAGCGTCGGGAAATGCGCTGACAAGGCCAAAGCTCGTCAACCAGCTGCCTGTCCAGA
GCGGAGTCCAGATGAGAACTTTCCAAGGGTAGTAGCACCATTCAAAGGTATACTTGCGAT
AGTGCTGTATCGAGAGAATAGCATACGCCATCCAGACGAAACCGAAGCCCGCTACACAAA
GCAGAAAAGCAAAGACGGCATTTGGAATGACAAATGTACCGCCTGCGACGTGCCACAGCT
TGAAAACCCATGCTCGTCCGTGCAAAAGGCGATGAAGCACAAGAGCTGCATTGACGATCA
GCAGAAAAGCCATAATGCCAATGCAGAGGTAGATTTGATCGACAAAGCTTGTGTCGATCT
GTGGCCGAAACAAGTGCTCCAAGAAATTTTGTAAATTTGTGATATCGAAGCTATAATCGC
CTGATAATGGCGGGAGTACGTCGATGGGAAGACTCGAGTTGAAGGCCAGTACCATGGCTG
ATCGTTGTCCGCCAAGATGGTGACAAAGAGGAGCCAAAGCTGGGCTCTCTTGTTCGCCCC
GGAGACAGAGAACTCAGCACTCGTATAAGGGTCGGCGACAAACAGAACCCGTGGAGAAAT
GAAGGTTTGGGAGGCTGGTTAGCTGCAAGACTGAGAAGGAGAAGGCTTATAGGGACGAGC
GATGCACAGACAGGCTTATTCTGGCGTGCGTAGGAAGGAGTTGAACTGCCTGATGATAAG
AGAAACTCTACGAGCTGGAAGTAGACCAAATTGAACTGAGACCCGTTGCCTCTGATTTGA
CGAGACCACGGCATCCCCGGATGGTTTGTCATGAAAGTCCAAAGCATCCACAGCATGAGG
AAACACAAGGCTCTGCCAAAGCAAGGCCTTCGTTTGGGTAGCCGATTCCTCACTCATTAG
CACCTAAGCGCGTGCAAAAGATCAGCCTAGGTCGGCGTGTCGACTCGCTTGTCTGTGTAG
GTGAATTCGGAGGCTTGAGCTCAGAATCTTGCAAGATTCAGCCCGCTCCTAGCCCTAGCA
CTTTGCGCTCAGGACTCGCAACGCTTTGGTCGACAAGCATTTCCCACGCACGGGCCACGC
CTAACGCTTTGCTGGGTTAGGACCTCTCACATGGGATGTCGCCATCCGTGATCCGCAAAA
GGTAAGTGCCGCACGGACCGCGAGCGAGCGTGGATCACACTAAAATACTGTATCGTTGCT
CGGCTGCAAGTTACCCGCCTCAGCTCGTCAAGAAGGATGGGGCGAGGCGGGATTGCCCTT
TTTGAGCTGACTGACTACCTCTTCTTGAACGTCTCAATCTCCAAATTGGGACAGTAACAT
CGGCTACGTCGGATCACGGATCTGAGCGCCTGTGTCGGTTTGGTCAAGGTCAACACTTTT
CCTAAGTTAATCGTGGAAGCTTGCTCAGGTGAACGTCGAATTCGATTCCGTCACTTGCGC
ACCACCAGAACAAGAGGTACTGATGCTGAATTGGTTTCTTTTTGAGTATTCACATGAGTT
GACGTCAACGACATGCACAGAAGGTGATCTGTCAAGGAGCGAAATAACTGATGACAAGAT
GTGGAACACTTTGCATGAATCCGGGTGTTGACACCACGTGGGAGATGGACAAGCAATCTC
AATGGTACGTCTAAAGCTCATCATGGCCGTAGTTGAGCGGCTCGTCATCACCACCAGCAG
CAGCACCGCCCTGGTAAATCTTGGCGGTGATGGGGGCAACGGCAGCCTGGAGCTCGCTGA
GCTGCTCCTCAATGTCGGAACCCTCGGCGGTCTGGCTGTTCTCGTCGAGCCATGCCTCGG
CATCCTTGAGGCTCTGCTTAATGGTCTCCTTGTCCTCCTTGTCGAGCTTGCCGCCAAGAC
CCTCCTTGTCGCTAAGCTGGCTTCGAAGCGAAGCGATAAAGTTCTGCAGGTTGTTGAGAG
CTTCGATACGCTTGCGCACAGCCTCGTCCTGCTCGGCAAACTCCTCAGCCTCGGCGACCA
TGCGCTCAATCTCCTCGGGTGTGAGACGACCCTTGTCATTCGAAATGGTGATTGACTCGG
ACTTTCCGGTGCCCTTGTCAGCAGCCGAAACCTTCATAATTCCGTTGGCGTCGAGCTCGA
AGGTGACCTCGATCTGGGGAGTGCCTCGAGGGGCGGGGGGGATACCGGTCAGCTCAAACT
TGCCGAGCAAGTTGTTGTCCTTGGTCATGGATCGCTCGCCCTCAAACACCTGGATGAGAA
CGGTATTCTGGTTGTCGGCGGCAGTCGAGAAGATCTGCGACTTCTTGGTGGGCACGACGG
TGTTACGAGGAATGAGCTTGGTCATGACACCACCGTTAGTCTCAATACCAAGGGTGAGCG
GGTTAACGTCGATCAGGACGACATCGCCGAGCGACTCGTCACCGGCAAGAACACCACCCT
GGACGGCAGCACCCCAGGCGACGGCCTCATCGGGGTTGATACCCTTGGAAGGCTCCCGGC
CAAAGTACTCCTTGAGCATAGCCTGTACCTTGGGGATACGCGTGGAACCACCGACGAGCA
CAACGTCGTCGATCTCGTCCTTCTTGACACCGGCGTCCTTGAGTACCTGCTCGACGGGCT
TCATGGTCTTGCGGAAGAGATCCATGTTAAGCTCCTCGAACTTGGCACGAGTGAGGGTCT
CATCGAGGTCGTTGCCCTCGAAGAAACCGTCAATCTCAATCTTGGTCGACATCTGGCTCG
AAAGGGTTCGCTTGGCACGCTCAACCTCGCGCTTCAACTTACCGACGGAGCGCTTGTTGG
ACGAGGCGTCGAGACCGGTCTTTTTCTTGAACTGCTTGAGAATGTATTCGGAAACGCGGT
TGTCAAAGTCCTCACCACCAAGGTGAGTGTCGCCGGCAGTGGCAAGAACCTCGAAGACGC
CCGAGTCAATCGAGAGGAGCGACACGTCGAAAGTACCACCGCCAAGATCGTAAACAATGA
TCTGCGATTCACCGTCCTTCTTGTCGAGACCGTAAGCGATGGCAGCAGCGGTAGGCTCGT
TGACGATTCGCAGCACGTTAAGACCAGCGATGGTGCCAGCATCCTTAGTGGCCTGTCGCT
GAGCGTCGTTGAAATAGGCGGGAACGGTGACAACGGCGTGGGTGACCTTGTGGCCGAGGT
AAGCCTCAGCAGTCTCTTTCATCTTCTGGAGAACCATGGCCGAGACCTCCTCGGGAGTGA
AGACCTTCTTTTCGCCGTTGACAGTGACCTGGATAGCAGGCTTGCCGTTCTTCTCGACGA
GCTTGAAGGGGAGGTGCTTGGCATCCTTTTTGAGGTCTGATTCGCCCCACTAGCGGCCGA
TGAGGCGCTTGGCGTCAACAGATGGTGTTTTTGGGNNNNNNNNNNNNNNNNNNNNNNNNN
NNNNNNNNNNNNNNNNNNNNNNNNNNNNNNNNNNNNNNNNNNNNNNNNNNNNNNNNNNNN
NNNNNNNNNNNNNNNCAGGAGTGAAGGCGACATACGAAGGAGTGATACGGTTACCCTGGT
CATTGGTGATAATTTCGACACGACCGTTGACCTGTGCACCAACACACGAGTAGGTAGTTC
CAAGATCGATACCAATAACAGTTCCGTATTCGCTGCGCTTGTCAGCAGCAGCGGCGACAC
CCATACCACCAGCGGACGACGCGGGCGACATGAAAGCTGACAAAGTGAGGAGGGCCAGGA
TGGCCATGATGATGGTCATGAAGGCAGGTCGAGACATGCCGGTGGCACGAGCAGCCTTGC
GGCGCTGTGCCAACGCAGTTGTGCGGCTGGCGAGAACCATTCTTTTGCTTCTACTTCCGA
CTGTGGATGCGGAAAGGGGCACAGGAGGGAAAGTCGGTGGAAGTAGAGTTAGAAATTGCT
TTTTAAGGAAGAGTCTATTATGACCTTGGGTATAAGATGATGAAGAAAGACGACGTGTGT
CGAACACGTCAAGTTCGCACAGTCAGACTCGTGCTAGCCACGACGACGACGACAAGAACG
AGGATCGTGTGTGATGCAGGAGGTGCAAGTGGCGATGGCGAAGATGCCGCACAGAAAACT
CTGCTGATGCCGAGAATGGATGGGAATACGATGGAGTTGAAGAAGGCAATGAGAGAGTTG
TACTTACGAGGCTCGGTAGTATTTATCTTGAGGGAGATGGGTAATGGTACGGAAAGGAGA
GCGAAGGAGAAGGGTCAGCACAAATCAGATGAGCTGGAAGCTTCTGTGACCAACTTGGTG
TCGACGTGGACGACGTGGCTAAATCTGAGTGCCAAAGCGAAGCAGCACACGGGCCGTGTG
CTGTGCGAGCGAGCATGTCTTGGCCAATAACAAATTAGCTCTGGCGCTGAGGTTCCAGCT
CACCGTGCACCATCTGCTCTTTCCCCAGGTCTGTGCGGTCTTTTTACCATTCACGATTCA
CGATTCAAATTTCTCAAGTGAAACTAGCTAAAAAGAGAAACCTAGGCTGAGTTGGCGGCG
GTCCAGAGAAGGTCTCAGAATCGTGAATCTCGCTAGACTCACAATGGTGTTGAATTTTTC
TCTTAACGCTTTCATCTCATCGGGAGATCAAAGACAGATCGGTAGAGAAGAAATTACAAA
TGATACATTCGCGATTGGACTCACTTTTTTCATGTAACTAGTTACCTTATCTGCTACTTG
AGGGGATAAGATGCCATGTGTTACTGCCGAACGATGCTGCTGGCCTCTGCGTGTGCGTGT
GCGTGTGTGTGTGTGTGTGTGTGTGTGTGTGTGTGTGTGTGTGTGTGTGTGTGTGTGTGA
AGAAAAGGTGGGAAGGTATCAGCTTCCCGATATGACTCTCAGTGGTACGAACGTGGCTGT
CCTGAACGTCGACGCTGTACGCATTAACAAGCCATCAGTGAACTGAAATGATCATAGAGC
CATCATAGAGCCGATATACTCAGATTATAATCATGAATGGCATGCTTTTCATTGCACCTC
TATATAACAGCTCTCACCCGTTTGGCTCGCGCGGCTGCACCGGCTCTTCGCTTCTTGAAC
AAGCCGCCACCTCCATCAGTAGGACTGCCACCTCCTTCCGCTGTTGACGCGGAATCTGGA
GCCTCATTGTCCTCTTTTTTCTTGACTGCCGTGCTGTATGTGTGCGCAGCGTTCGTATCT
AATGGCGGTTCTGTGGCGACAATGACCTCCTCTTTGACAACATTGTCGGATTGAGCCTGT
TCCATCTCCTTGATCTCTTTTCGCAACGCCGGTGGACCGTCTTGAGCAGCACGTGGTCTC
TTCTTGATCTTGATGGTGTCGAGATCTTGGTCTTCGTCACTGTCATCGAGGCGAGCCATC
TTCTCCTTGACGCGAAACGATCGGGCCCGGTCTCGATCGGTGGTCTCGCTCGCGGAAGAG
GTTGAAGCAGACGCAACAGGTTCCACTTGCTGCCATTCCCCGGGCTGAGCGATGTGCTGT
GACGCCTCTGCCGGTCTCTCCGCTGCTGCTCGTCTTGTATTTGCACGAGCGAGGTGAGCA
AGACCTGGCTGCATCGTGAGCTTGAACTTTGTTCCTGCTGTTAACGCTGTAGACCGTGAA
GTTGAAGCAGTAGCGCCATCACCACAAGCCTGATCCTTGGCGTAACTTTGAGCTGCGAGC
GCTTCAATCCTCGCCATTTCTTTCTTGGTGTGTTCGACATCCTTGCGTTCTTGCTCCGCT
TTGCGGTACAGTTGCTCTAGCGCCTTTTGTACGTTCTGTTTATGTCGCACGCCCGTCTCG
TGATGTCGTCTCGATGGCAAGTCGTCATTGATGGTGACTTCGCAGTATTTGCACGTCCAT
CTCTTGCGAGAAATCCAGACGTCCGCCATGTTCGTAGAGGCCGGTTGTGTAAGTGTAGTC
CCACCAGCTAGCCATTCAGGTGGAGGAGGAGCAATAAGAATCTGAATCAAAATTGGGGCA
GTTAAATTGTCCATCCAAGATAGAAGAGCCAAGATGGATGTCAGAAAGCTGGACCCTGCA
CTCTGCATGCAAGTGCAAATTGTGTTTGACTTGCGCCGAAAACCGCGGATGATGATCAAT
CAACCTTGGCAATCAAGCTGGTGAAGGGTATTCACGATTGTTTCCTCTTTGCAATAGAAG
CCTTGGTCAGTGTCACGTCCACAGTCATTTCTCTCCTTCCGTGCAGACGTTGCTGTTCTT
GCCTTCTGTTCCTCTCTTCGCCTCTAGATTCGTCTCGATCCAGCCCTTTGCGACCAGCAC
TCCGTTGCATAGACAATACAAGATCCAAGATGAAAGGCAATACGCCTTCTTCTCCGGGAA
GCACTCCATCGCTGCTGCGACGCCTCAGCCAGTTCGTGCAGCCGAGTCCATCATCGTCGG
CATTTCAGCCAAGGGCCAAAGGCTCATCTGACTCGCCACTCACGCCGACTGCGAATCTGC
CGAGGGATGACGCCACGATCAAGTCTGTATGGCTCGATTGCGATCCTGGCCATGACGACG
CTATGGCTTTGCTTATGGCAGTACATCATCCGAGTATAGATTTGCTGGGCATCTCGACTG
TAGCTGGCAACGCGGGTGGGCGTGACACTTTTCTGAATGCAGTCCGTCTCATGGCTCTGT
ACCGAGCAGACCCCTCGATACCCGTAATCCGCGGGTCTGACTGTCCGTTAGTCAAAGAAG
TCAAGGTGGACGTCGGAATCCATGGTCAGGGAGGTCTTGGTGGGGTTCAAGGTCTTCCCT
CTTTGTCATCGCCGCTGTGTCAACCTTGGCTGCAGCCCGCTTATCCCAAGACGAGCTCCC
CCACAACTGGGCCCGAACCTTCGCTCTTCCTATATACGCTCTCGACCATCCTGACGGAGC
GCCTCAACAACGGCAAACCGCCTATCCATCTTGCTGTCACCGGTCCCATGACCAACGTGG
CGCTCTTCATCCGATGCTATCCGCACCTCATTCGGGGCATTGAACAGATTGTGCTCATGG
GTGGTGCTGCTGGTGTTAGGGGTAACAGAGGGCCGCTCGCGGAGTTCAACATTCTCAATG
ATCCCGAAGCAGCTGCTATCGTCTTCAACACCGACATCAAGGTCGTCATGGCTGGGCTCA
ATGTCACTCATCAAGCCATATTTACAGCAGAGCTCCACGACCGGCTCCTTTCTGGCAAGA
TTCGATCGGTCTCGTCATCTCGCAGACAATCGAGGACCGCATTGAGTGCCATTTCGCCGA
CGCAGTCGCCTAGTACTTCGCCCTTTGCGCCCACGGCTGATCTATCGGCATCGACGCAGG
TTGGGCCAAGCGACCTAAAAAAAATGCTGAGCTCGACGTTGACCTTCTTTGCCAAGACAT
ACGCGTCCGAGTTTGGCTTCACACGAGGTCCGCCCGTGCACGACATGTTGGCCATCGCCT
ACATTATCGATCCGACGCTCTTCTATCGCCGTGTTCCTTCGCCTGGCGATGTTCCCAATG
TGTCCATGGTTGATGCCGATCCGTACACCAACAAAGGCATGCCTATGGCCGCTTCTTTAG
CCAAGCCAAATAAACTGGGTGGTTTGCAGGGTGGCAACTCGTTGGGGCTTGACATGAGCG
TTGTTGGAGGAGGAAGCGGAGAGACTAGCAACATCCCGGATGTGCCGGTGAACACAGCTG
AGACTACGACTACACCCAGGGGCACACCACCAAAACGGTACCGAGTCGACGTCGAGTGCA
GCGACGGTTTGGCATGTGGTGCAACCGTCGTCGACTTTTGGGGTGATCGTGTTGAACACG
AGGGCTGGGGAAAAGGCGGCAGGAACGTGGAAGTGCTCGAAAATCTCGACTGTCCTCGCA
TGTGGGATATTTTCTTCGAGGTGGTCGAGCGTGCTGAAACACATATTGCTAGCAGTGGAC
TGGTTCGCACCGATGCGACTGCGATGGCTCAAGACACTGTCGATGTTGGTTCTGGTCTCA
GTTCACCTTCGAGATCGCCGACCAAGGCATTCGCGACCTTGCGTCTTGGCGTTGACCCTG
TTGACAACAACAGCAACAACAAATTATACTAGATGCGCACATGATGCTTACTTAGGAGGA
TACTGTACAAGATCTGTTCCGATGATGGTAACTGCAAAGCATCGATGTAGCATCTTACGC
TGACCGTAGGGAATCAACCTCAGCAGGCAGAAGAAGCGTGTTGAGCACCGCAGCGAGGCG
CAAACCCGCCTTTGCGAGTTGCTTATGAATGACCTTGTCTCGTTCGATGCGGCCAACGTA
CTCTGGAACGTCCAGCTCGGGTTCGGGCACCGGCGTTGGCGAAGGCTCCGGTTCTCCTTG
GCCAGGCGGAGGTGCTGGCTCCCAAGCCGGCACAGGTGCGGCAAAGGCATAAGTACACAC
CAGTGAGTGCATAGGACGAGTCCATTCATAAGGACAGATAGGCAAAACCGTATTATCGAC
TCGATGCGGATCCTCCGATATGGAGGACAACGCGAGCTGCCCTTCGTACTCTTGCGTCAG
CGCACCGATCTCTGAGCGCTGGCCTTGACAGGCAGGCCAACCAGACGACTCTTGCTTCCA
CCAGGCATCCCCTTCCTGACCACGAGAAGCAGGCTGCCCTAAACCTTCTTTGAGGATAAA
TCGAATTAAAGGGTCGTACCGTGCTCCGACTAGAGCACTCTCGATGCGACCCGAGGGTAA
ACGAGTCGTATAGTTGGACAGTTCGCGAATCTGCTTATCGATAAGTAGCGTGTCCCACAC
CGTATGCAGACGCGCCTTTCTGCCCTCAAAATGAACCCACACATCGTTGCCGCCGCGAGC
GCGCCCTGTGAGATGCAGTGGCTGATGTGCATCGCCAAAAAGGTGAACCATGAAGCGCAG
TGCCATATCACGTTGCCAACCGGTTTCGGTCACGACACGCGATGTGTAGTTGACCATAGA
GGTGAGTACATTGTTTGGCGAAGTCCATCCAGTTTCCCCGTAAAGGCATTGGCTGGGAGG
GTGGTCATCGACTGGATTGACATAATGCAGCTGACCACTCCAAGGGTATCGTGAGCGAAT
CGTGTCGGGCCAGCCCGCAAGTACGGCCAAGTGACAGTGCGTGCGAGGCTTGCTATCTTC
GGAAGTTGGCCAGTGCGAGGGATAGCGAGTGTAGTTGGGCAGAATGGTGCAGAGCTGTTC
TCGCACAAGGGGATGGAGCTGGGTCTGCGCAATTGTCGCAACGATCTGGTGTCCGGCGAT
TCCCCATGCGCACACAGATGGCAACAGGCACAGCACGGCTATAGCCAGTGCGTACCAGAC
CGCGAACTTTATTATTGCGGTGGATAGGATCTGCGTAATGGAGTGCATTGCAAAAGGTGG
TGCAGCTTTGAACGGTGGTGATCTTATGTAGAGATACTTGTGACAGTAACCACCCTTTTG
AGCATCCATCAAGCGGAGTGTAATTTCAGGGTCCAGTCACGAGTCTCACTCTCACGTCTG
ACTGAACGAAGTGGCCCGTGGGCGAGTGGGCATTGGCTGAGCCCAGTCGTGAGTATCTCC
TTCACGATTTTTCGAAAAGACTTGCAGGCACAAGCACACGCCACGATGCGCTGACACTTG
TTAGTCGTGAGTGTTTTTTTCCAAAATCCATCCAGTCAAAGCACATACTGTGTGTCGTTC
AAAAAAGAAGCTAACAACTGCGCAGTACCAGTGACAAACGAAGGACGAAGAGTCATCTTG
TCCGACTAACTTGCTGATTCTCTTGGACCGCGTGTCTCTTTCTTGAACGACACCAAACGA
CAATCACACGGTGCATTCAGGCTTGGCTCAACTTCTATCGCATTTGTCGTATGCCACACA
GGCGTCATTGTGGTGTCAACAAGGATAAGCGGCAACCATCCCATCATGCTGATCTGCTTC
CATGAGGGTGCTTGAGAGCTGCCAGCTCGTGCTGTGGATGCTGATGACGCTTCAGCCTCG
CTGTACCTCTGAGCAAGTGTTGAGGTGCTCAGATTGAGTAGAATGTGCCGAGGAATACAT
GACACTCAGACCCAACGGGCTGACCTCCGATGGCTTGGCCTGCCGTATCAAGTCCTTTGG
GTCACCATTTGGTACTTAATGAGCTGAGCTTGGAGTCAAACGATATCGACAACAGTGACG
```
