## Supplementary File S1 for "The insertion of a mitochondrial selfish element into the nuclear genome and its consequences": BppML.bpp

```
#Example data set adapted from PAML
#
#logL = 65442.80353609310986939818

# Global variables:
DATA = UMAG_11065relatives_macse_NT_selection

# Sequences:

# The alphabet to use:
# DNA, RNA or Protein...
alphabet = Codon(letter=DNA)
genetic_code = Standard

# The sequence file to use (sequences must be aligned!)
input.sequence.file = $(DATA).fasta

# The alignment format:
input.sequence.format = Fasta

#Sites to use:
# all, nogap or complete (=only resolved chars)
input.sequence.sites_to_use = all
# Specify a maximum amount of gaps: may be an absolute number or a percentage.
input.sequence.max_gap_allowed = 50%

input.sequence.remove_stop_codons = yes

# ----------------------------------------------------------------------------------------
#                                     Input tree file
# ----------------------------------------------------------------------------------------

# user or random
init.tree = user

input.tree.file = UMAG_11065relatives_macse_NT_selection-PhyML_tree
input.tree.format = Newick

init.brlen.method = Input

# ----------------------------------------------------------------------------------------
#                                     Model specification
# ----------------------------------------------------------------------------------------
# See the manual for a description of the syntax and available options.
#
model = YN98(kappa=1, omega=1, frequencies=F3X4(mgmtStopCodons=uniform), initFreqs=observed)

nonhomogeneous = one_per_branch
#These lines are for the F1X4 option:
nonhomogeneous_one_per_branch.shared_parameters = YN98.kappa, *theta* 
nonhomogeneous.stationarity = yes
#Only if stationarity is set to false:
nonhomogeneous.root_freq =

rate_distribution = Constant

# Likelihood recursion option:
# - simple: derivatives takes more time to compute, but likelihood computation is faster.
#   For big data sets, it can save a lot of memory usage too, particularly when the data are compressed.
# - double: Uses more memory and need more time to compute likelihood, due to the double recursion.
#   Analytical derivatives are however faster to compute.
# This option has no effect in the following cases:
# - Topology estimation: this requires a double recursive algorithm,
# - Optimization with a molecular clock: a simple recursion with data compression is used in this case,
#   due to the impossibility of computing analytical derivatives.
likelihood.recursion = simple

# Site compression for the simple recursion:
# - simple: identical sites are not computed twice
# - recursive: look for site patterns to save computation time during optimization, but
#   requires extra time for building the patterns.
#   This is usually the best option, particularly for nucleotide data sets.
likelihood.recursion_simple.compression = recursive

# ----------------------------------------------------------------------------------------
#                                     Optimization
# ----------------------------------------------------------------------------------------

# Should we reestimate likelihood parameters? Tree topology will not be optimized.
# (recommanded)
optimization = FullD(derivatives=Newton)

# Tell if the parameter should be transformed in order to remove constraints.
# This can improves the optimization, but might be a bit slower.
optimization.reparametrization = no

# Final optimization step, may be useful if numerical derivatives are used:
# powell or simplex or none.
optimization.final = none

# Set the quantity of output to the screen:
optimization.verbose = 3

# Parameters to ignore (for instance equilibrium frequencies)
optimization.ignore_parameters = //*theta*

# Maximum number of likelihood evaluations:
optimization.max_number_f_eval = 10000

# Precision to reach:
optimization.tolerance = 0.000001

# idem for error or warning messages:
optimization.message_handler = $(DATA).messages

# A file where to dump optimization steps (a file path or std for standard output)
optimization.profiler = $(DATA).profile

# Shall we optimize tree topology as well?
optimization.topology = no

# Shall we first scale the tree before optimizing parameters? [deprecated]
optimization.scale_first = no


# Should we write the resulting tree? none or file name.
output.tree.file = $(DATA).ml_nh.dnd
output.tree.format = Newick

# Alignment information log file (site specific rates, etc):
output.infos = $(DATA).infos

# Write numerical parameter estimated values:
output.estimates = $(DATA).ml_nh.params.bpp

# ----------------------------------------------------------------------------------------
#                                     Bootstrap
# ----------------------------------------------------------------------------------------

bootstrap.number = 0
```
