## Supplementary File S1 for "The insertion of a mitochondrial selfish element into the nuclear genome and its consequences": UMAG_11065_branch.mlc

```
     10    453

UMAG_03394                      ATG GGT CTT GAC AAC TTC GCT TAC GAT GCC GAC CAC CGC GTT ATA GTC TGC CGG ATT TGT CAG TCA TGC ATC CTT CCG AAA GAA CAA AGC TGG AGC ACG CAT CTG CGC AGT AAG CCG CAT CAC ATG AAA GGC GAC GAA CTA CAA CGC ACC ATC GAC CAC TTT TCT AGC TAT GAC CTC CGC ACC TTT GAT GAG CTG CGA GAT AGG ACA GCT CGT TCA TGG AGA AAG GTG ACG TCA TGC CCG CCT ATA CAG GGT CTT CAG ACG CAC GAT GGC TAC ACC TGT GTC TGC GTG AAG GAC AAG TGC TTT AGC ACT CTA AGA GAA CTT ACG ATT CGA AGT CAC GTG GCC ACG CAT GGC ATG AAG GCC AGC CGG CAT ACG AGC GCT GCA CCT TTA TGG AGG GAG TGT AAG CTT CAG ACC TAC TTC GCC AGC AGG TCC TTG ATC GAC TAT TTC GAG GTG CAA 
UMAG_11065                      ATG GCG CTC GAC GAC TTT ATC TAC AAT GCG GAG CAC GGT GTG GTC GTG TGC CGG CGC TGT GCA ACG TGC CTC GTT CCT CGC GAG CAA AGT TGG ATG AAG CAT CTG CGC GCG AAG CCA CAC GAG CTC AAA GGA AGC TAT CTT CAG CTC ACT GTC GAG CAT CTC GCC ACC TAC TCG CTG CGC TCT TCC GAT CAG TTG CGA GCG CAG GCC AAG GAC ACC AGC CGC CAA CCG CAC CCA TGC CAA CCT ATT GCC GGC CTC GCC CTA TAC GAC GGC TTC ATC TGC CAC TGT GCT CCC GGC GAA TGC TAC AAG ACT CGT CGC ATC AAA TTG ATG CGC GAT CAC CTC GCA GTT CAT GGC AAG AAG GGC AAG CAG CAC TCT GAC ACC ACT CCG CTC TGG CGG GCC TGC CAG CTT CAG ACT TAT TTT ACC GCC AAG GGC ATG ATT GAT TAC TTC GAA GTC GAT 
UMAG_04486                      ATG GTG CTC GAT AAC TTC ATT TAC AAT GCC GAG CAC CGC GTG GTC GTG TGC CGC CGC TGT GCA ACG TGC CTC GTT CCG CGC GAG CAA AGT TGG CTA AAA CAT CTG CGC GCG AAG CCA CAC GAG CTC AAA GGC AGG TAT CTT CAG CTC ACT GTC GAG CAT CTG GCC ACC TAC TCG CTT CGC TCT TTT GAT GAG TTG CGA GCG CAG GCC AAG GAC ACC AGC CGC CAA TCG CAC CCA TGC CAA CCT ATT GCC GGC CTC GCC CTA TAC GAC GGC TTC ATC TGC CAC TGT GCT CCC GGC GAA TGC TAC AAG ACT CGT CGC ATC AAA TTG ATG CGC GAT CAC CTC GCA GTT CAC GGC AAG AAG GGC AAG CAG CAC TCT GAC ACC ACT CCC CTC TGG CGC GCC TGC CAG CTT CAG ACT TAT TTT ACC GCC AAG GGC ATG ATT GAT TAC TTC GAA GTC GAG 
UMAG_06506                      ATG GCG CTC GAC GAC TTT ATC TAC AAT GCG GAG CAC GGT GTA GTC GTG TGT CGG AGC TGT GCC ACT TGC CTC GTT CCT CGC GAG CAA AGT TGG CGG CAC CAC TTG CGT GCA AAG CCA CAC GAG CTC CTG CGC GAG TCG CTC CAG CGC ACC GTC GAC CAT CTC GCC ACC TAC TCG CTT CGC TCT TCC GAT GAG CTG CGA GCG CAG GCC AAA AAC GCC AGC CGC CAA CCT CAC CCG TGT CAA GTC ATT CCC GGC CTC GCC CTA TAC GAC GGC TTC ATC TGC CAC TGT GCT CCT GGC GAT TGC TAC ATG ACT CGT CGC ATC AAA TTG ATG CGC GAT CAC CTC ACT GTT CAC GAC AAT AAG GGC AAA CAG CAC TCT GAC GCC ACT CCC CTC TGG CGC GTC TGC AAG CTT CAG ACC TAC TTT ACC GCC AAG GGT ATG ATC GAC TAC TTT GAA GTC GAG 
UMAG_04094                      ATG GCA TTC GAC ACC TTC CAT CAC AAC CCT GAA CAC GGC GTT ATC GTC TGT CGG CAG TGT GAG ACC TGC CTA ATG CCC AGA GAG AGC AGC TGG GTC GGT CAC CTC CGA ATT CGT CCA CAC CAT ATG AAA GGC GAG CAT CTT GTT CGC ACC CTC GAG CAT TTC CAC AGC TTT GGT TTC AGC AGC GTC GAC GAC TTG CGT CAG CGG GCA GCG GCC AGA CGC CGA CAA GAT CAG CCA TGT CGG CCC GTC GAC GGT CTT GCC CTG TAC GAA GGA TTC ATT TGC ACC TGT --- ACA GCA ACC TGC TTC AGC ACA CGA CGA CTC GAC AAG ATC CGA AAA CAC ATA TGT GTC CAC GGC CGA AAG CCC AAA GAG CAC TCT GAC GCT ACT CCG CTC TGG CGC GCC TGC CAG CTT CAG ACC TAT TTT ACA GCC AAG GGC ATC ATT GAT TAT TTC GAA GTC GAC 
UMAG_10585                      --- --- --- --- --- --- --- --- --- --- --- --- --- --- --- --- --- --- --- --- --- --- --- --- --- --- --- --- --- --- --- --- --- --- --- --- --- --- --- --- --- ATG AAA GGC GAG CAT CTT GTT CGC ACC CTC GAG CAT TTC CAC AGC TTT GGT TTC AGC AGC GTC GAC GAC TTG CGT CAG CGG GCA GCG GCC AGA CGC CGA CAA GAT CAG CCA TGT CGG CCC GTC GAC GGT CTT GCC CTG TAC GAA GGA TTC ATT TGC ACC TGT ACA GCA ACC TGG CTT TTC AGC ACA CGA CGA CTC GAC AAG ATC CGA CAC CAC ATG AGT GTG CAC GGC CGA AAG CCC AAA GAG CAC TCT GAC GCT GCT CCC CTC TGG CGC GCC TGC CAG CTT CAG ACC TAT TTT ACA GCC AAG GGC ATC ATT GAT TAT TTC GAA GTC GAC 
UMAG_06474                      ATG GCA TTC CAC AAC TTC CAT CAC AAC ACT GAG CAC GGC ATT ATC GTC TGT CGG CAA TGT GAA GCC TGC CTG GTG CCC AAA GAG AGC AGC TGG ACC AGT CAT CTA CGC AAC CGT CCA CAC AGC ATG AAA GGC GAG CAT CTT GTT TGC ACC CTC GAG CAT TTC CAC AGC TTT GGC CTC AGG AGC GTC GAC GAC TTG CGT AAG CGG GCA GCG GCT AGA CGC CGA CTA CGT CAG CCA TGT CGG CCT CTC GAC GGG GTT TGC GTC TAT GAT GGC TAC ATG TGC ATC TGT --- GCC GAG GCG TGC TAC AGG ACA CGA CGA CTC GAC AAG ATC CGA CAC CAC ATG AGT GTG CAC GGC CGA AAG CCC AAA GAG CAC TCT GAC GCT ACT CCC CTC TGG CGT GCT TGT AGG CTT CAG ACC TAT TTT ACA GCC AAG GGC ATC ATT GAT TAT TTC GAA GTC GAC 
UMAG_10980                      ATG GCG ATC GAC AAC TTT GTG TAC AAC GCT GAG CAT GGC GTT ATC ATC TGT CGG CAG TGT GAG TCC TGC CTG GTG GCA AAA GAA GGC AGC TGG GTC AGT CAC CTA CGC AAC CGT CCA CAC AGC ATG AAA GGC GAA CTC CTT GTT CGC ACC CTC GAG CAT TTT CAT AGC TTT GGC CTA AGC AGC GTC GAC GAC TTG CGT AGG CGT GCA GCG GAC AGA CGC CGA CTA CGT CAG CCA TGT CGG CCA ATC GAC GGC CTT GCT CTC TAC GAA GGA TTC ATT TGC AAC TGT --- ACA AAA ACC TGC TTC AGC ACA CGA CGA CTC GAC AAG ATA CGA AAC CAC ATG AGT GTC CAC GGC AAG AAG GCC AAG CAG CAC TCT GAC GCC ACC CCA CTA TGG CGC GCT TGC AAG CTT CAG AAC TAC TTT ACC GCC AAG CCA CTG CTC GAC TAC TTT GAA GTC GAT 
UMAG_05977                      ATG GCG ATC GAC AAC TTC GTG TAC AAC GCT GAG CAT GGT GTT ATC ATC TGT CGG CAG TGT GAA ACC TGC CTG GTT CCC AGA AAG ACC AGC TGG GTC GGT CAC CTC CGA ATT CGT CCA CAC CAT ATG AAA GGC GAA CTC CTT GTT CGC ACC ATC GAG CAT TTA TCT AGC TTT GGC CTG AGC AGC ATC AAC GAC TTG CGC CAG CGT GCA GCG GCC AGA CGC CGA CAA AGA CAG CCA TGT CGG CCA CTC GAC AGT ATT GCT CTC TAC AAA GGC TAC ATG TGC ATC TGT --- GCA GAG GCG TGC TAC AGG ACA CGA CGA CTC GAC AAG GTC AGC --- --- --- --- --- --- --- --- --- --- --- --- --- --- --- --- --- --- --- --- --- --- --- --- --- --- --- --- ATC ACA TCA --- --- --- --- --- --- --- --- --- --- 
FOXG_04692                      ATG GGT CTC GAC AGC TTT ACC TAT GAT CCC GAC CAC CGG GTC ATA GTC TGC CGG CCC TGC GGC ACA TGT CTG GTG CCG AGA CCG ACG AGC TGG AAG AGC CAC CTG CGG GCC CAG CCG CAC CGG ATG AGA GGT GAA GAG CTG CGG CTG ACC ATC GAG CAG CTC TCG AGC TAC TCG CTA CGC CCA GTC GAC GAG CTA CGG CAG TGG CGG GTT GAT AGG AAG CGA --- --- --- CCA TGT CGA CCA ATA GAG GGG CTT ACC GTT TAC GAA GGG TAC ATC TGC TGC ACT GAT GAT GCC GAG TGC TAC TGC ACA CGC CGC ATC GAA AAG ATG CAC GAC CAT ATG CCA GCG CAT GGC AAG AGG GCC TCA CAG TAC ACC GAC GAC AGA TCA CTC TGG AGA TCG TGC CGT CTA CAA ACA TAT TTC ACC GCA AAG GGG CTT ATC GAC TAC TTC GTC ATC GAT 


Printing out site pattern counts


        10        453  P

UMAG_03394                       AAA AAA AAC AAG AAG AAG AAG AAG AAG ACA ACC ACC ACC ACC ACG ACG ACG ACG ACG ACG ACT AGA AGA AGC AGC AGC AGC AGC AGC AGC AGG AGG AGG AGT AGT ATA ATA ATC ATC ATC ATG ATG ATG ATT ATT CAA CAA CAA CAC CAC CAC CAC CAC CAG CAG CAG CAG CAT CAT CAT CAT CCG CCG CCG CCT CCT CGA CGA CGC CGC CGC CGC CGG CGG CGT CTA CTA CTC CTG CTG CTT CTT CTT CTT CTT GAA GAA GAA GAC GAC GAC GAC GAC GAC GAC GAG GAG GAG GAT GAT GAT GAT GCA GCC GCC GCC GCC GCT GCT GCT GGC GGC GGC GGT GGT GTC GTC GTG GTG GTG GTG GTT TAC TAC TAC TAT TAT TCA TCA TCA TCC TCT TGC TGC TGC TGC TGC TGG TGG TGG TGT TGT TGT TTA TTC TTC TTC TTG TTT TTT TTT
UMAG_11065                       AAA CGC GAC AAG AAG CAA CAG CCC GAA GCC ACT ACT ATC TCT AAG CAC CTA GTT TCT TTG ACT CGC CGC AAG AAG ACC AGT ATG GAC GCC AAG CAG CGG GAT GCG ATT GTC ATT CTC GTC AAG ATG CTC ATG CGC CAA CAG GAT CAC CAC CAT GAG TAC CAG GCA GCC GCC CAC CAC CAT CAT CAA CCA CCT CCG CCT CGA CGC CGC CGC CTC GGT CAG CGG GAC CGT CTT CTG CTG TTG AAA CTC CTC CTT GTT ATC GAG TAT AGC GAC GAG GAG GAT GGC TCG CAG GAA GCC AAT GAC GAT GCG ACT ACC GCA GCG GGC AAG ACC ATC GGA GGC GGC GCG GGC CAC GTG CCG CTC GCT GTC GTG TAC TAT TTC TAC TAC ACC ACG CCA GGC GCC TGC TGC TGC TGC TGT AGC TGG TGG TGC TGC TGT CTC TTC TTT TTT ATG CTC TAC TCC
UMAG_04486                       AAA CGC AAC AAG AAG CAA CAG CCC GAA GCC ACT ACT ATC TCT AAA CAC CTA GTT TCT TTG ACT CGC CGC AAG AAG ACC AGT CTA GAC GCC AAG CAG CGC GAT GCG ATT GTC ATT CTC GTC AAG ATG CTC ATG CGC CAA CAG GAG CAC CAC CAT GAG TAC CAG GCA GCC GCC CAC CAC CAC CAT CAA CCA CCG CCC CCT CGA CGC CGC CGC CTC CGC CAG CGC GAC CGT CTT CTT CTG TTG AAA CTC CTC CTT GTT ATC GAG TAT AGG GAT GAG GAG GAT GGC TCG GAG GAA GCC AAT GAC GAT GCG ACT ACC GCA GCC GGC AAG ACC ATT GGC GGC GGC GTG GGC CAC GTG TCG CTC GCT GTC GTG TAC TAT TTC TAC TAC ACC ACG CCA GGC GCC TGC TGC TGC TGC TGT AGC TGG TGG TGC TGC TGT CTC TTC TTC TTT ATG CTG TAC TTT
UMAG_06506                       CTG CGC GAC AAG AAG CAA AAG CCT GAT GCC ACC ACC ATC TCT CAC CAC CTA GTT TCT TTG ACT CGC CGC AAA ATG ACC AGT CGG GAC GCC AAG CAG CGC GAT GCA ATT GTC ATC CTC GTC AAT ATG CTC ATG AGC CAA CAG GAG CAC CAC CAT GAG TAC CAG GCC CCC GCC CAC CAC CAC CAC CAA CCA CCT CCC GTC CGA CGC CGC CGT CGC GGT CAG CGG AAC CGT CTC CTT TTG CTG AAA CTC CTC CTT GTT ATC GAG TCG GAG GAC GAC GAG GAC GGC TCG GAG GAA GTC AAT GAC GAT GCG ACT ACC ACT GCG GGC AAA GCC ATC CGC GAC GGC GCG GGC CAC GTG CCT CTC GCT GTC GTA TAC TAC TTC TAC TAC GCC ACT CCG GGT GCC TGC TGC TGT TGT TGT AGC TGG TGG TGC TGC TGT CTC TTT TTT TTT ATG CTC TAC TCC
UMAG_04094                       AAA AGA ACC AAG CGT CAA CAG ACA ACC GCA ACC ACC ATT AGC GGT CAG CTG GTC TCT AAG ACA CGA CGA AAA AGC AGC AGC GTC GAC GCC AAG CGG CGC AAA ATT GTC ATC ATT CTA CTC CGA ATG ATG ATC CAG AGC GTT GAC CAC CAC CAT CAT TAC CAG GAG GAC GCC CAC CAC CAC CAC CGG CCA CCC CCG CCC CGT CGA AGC CGA CGC GGC GAG CGG GCC CGA CTT TTC CTC TTG GAC CTT TTC CTT ATG CTC GAG CAT GAG GAC GAG GAA GAT GCA GGT GAC GAA GCC AAC GAA GAC CAG ACT ACA TGT CCT CCC GCG GCT CAT GGC GGC GGA GCA GGT ACC GTC GAT ATA --- GTC GTT CAC TAT TTC TAT TTT AGA ACC CCA GGC CAC TGC TGC TGT TGT TGT CGC TGG TGG TGC TGC TGT CTC TTC TTC TTT ATC TTC TTC GTC
UMAG_10585                       AAA --- --- AAG --- CAA CAG GCA TGG GCA ACC ACC ATT AGC --- CAG CTG GTG TCT AAG ACA CGA CGA AAA AGC AGC --- --- GAC GCC AAG CGG CGC CAC --- GTC --- ATT --- CTC CGA --- ATG ATC --- --- GTT GAC --- CAC CAT --- TAC CAG --- GAC GCC --- CAC CAC --- CGG --- --- CCC CCC CGT CGA AGC --- CGC --- GAG --- GCC CGA CTT TTC --- TTG GAC CTT --- CTT --- CTC --- CAT GAG --- GAG --- GAT ACC GGT GAC GAA GCC --- GAA GAC CAG GCT ACA AGT --- CCC GCG GCT --- GGC GGC GGA --- GGT ACC --- GAT ATG ACA GTC --- --- TAT TTC TAT TTT AGA --- CCA GGC CAC --- CTT --- TGT TGT CGC --- TGG TGC TGC --- CTC TTC --- TTT ATC TTC TTC GTC
UMAG_06474                       AAA AAA AAC AAG CGT CTA AGG GCC GCG GCA ACC ACC ATG AGC AGT CAG GTC GTG TCT AAG ACA CGA CGA AAA AGG AGC AGC ACC GAC GCC AAG CGG CGT CAC AAC CTC ATC ATT CTG CTC CGA ATG ATG ATC CAA AGC GTT GAC CAC CAC CAT AGC TAT CAG GAA GAC TGC CAC CAC CAC CAT CGG CCA CCC CCC CCT CGT CGA AGG CGC TGC GGC GAG CGG GCT CGA CTT CTC CTA TTG GAC GTT TTC CTT GTG CTC GAG CAT GAG CAC GAG GAG GAT GAG GGC GAC GAA GCT AAC GAT GAC AAG ACT ACA AGT ACT CCC GCG GCT CAT GGC GGC GGC GCA GGG ATC GTC CGT ATG --- GTC ATT CAC TAT TAC TAT TTT AGA GCC CCA GGC CAC TGC TGC TGT TGT TGT CGC TGG TGG TGC TGT TGT CTC TTC TTC TTT ATC TTC TAC GTC
UMAG_10980                       AAA AAA AAC AAG CGT CTA AAG ACA ACC GCA AAC ACC ATT AGC AGT CAG CTC GTC TCT AAG ACA CGA CGA AAG AGC AGC AGC GTC GAC GCC AAG CGT CGC AAC AAC ATC ATC CTC CTG CTC AAG ATG ATG ATA CAG GGC GTT GAT CAT CAC CAT AGC TAC CAG GAG GAC GCT CAC CAC CAC CAC CGG CCA GCA CCA CCA CGT CGA AGC CGC CGC GGC CAG CGG GAC CGA CTT CTA CTA TTG GAC CTT ATC CTT GTG CTC GAA CTC GAA GAC GAG GAG GAC AAA GGC GAC GAA GCT AAC GAA GAC AGG ACC ACC AGT GCT GCC GCG GCC GTG GGC GGC GGA GCG GGC AAC ATC CGT ATG --- GTC GTT TAC TAC TTC TAC TTT AGA TCC CCA CCA CAT TGC TGC TGT TGT TGT CGC TGG TGG TGC TGC TGT CTA TTT TTT TTT CTG TTT TTC GTC
UMAG_05977                       AAA AGA AAC --- CGT CAA --- GCA GCG GCA --- ACC ATG AGC GGT CAG CTC --- --- AAG ACA CGA CGA --- AGG AGC AGC GTC --- TCA --- CGT --- --- ATT CTC ATC --- CTG ATC --- ATG ATG GTC CAG ACC GTT --- CAT --- CAT CAT TAC --- GAA GAC GCT CAC --- --- CAC CGG CCA CCC --- CCA CGC AGC AGC CGA CGC GGT --- CGG GCC CGA CTT CTG CTC TTG GAC ATT ATC --- GTT CTC AAG CTC GAA GAC GAG GAG --- GAG GGC GAC --- --- AAC AAA AAC CAG --- ACA --- GCT --- GCG --- GTG GGC --- GGC GCG AGT ATC ATC AGA --- --- --- GTT TAC --- TAC --- TTT AGA ACC CCA --- TCT TGC TGC TGT TGT TGT CGC TGG --- TGC --- TGT --- --- TTC ATC --- TTA TAC ATC
FOXG_04692                       AGA AGA AGC AGG CAG --- CGT GAT GAG CGG ACA ACC ATC CCA AGC --- GTT GCG ACC AAG ACA CGA CGC TCA TGC AGC AGC AAG GAC GCA AAG TGG AGA GAC GCC ATA ATA ATC CTG ATC AAG ATG ATG ATG CCC ACG CGG GAT CAC CAT CAG CGG TAC CAA GGC GAG ACC CAC TAC CAT CAC CGA CCG CCG TCA CCA CGG CAC CGC CGG CTG CGG CAG CGG GAT CGC CTG CTA CTG CTA GAA CTT CTC CTA GTG ATC CCG GAG GAA GAC GAG GAC GAC GCC TCG GAG GTC TCG GAT GAA GAC CAG AGA ACC CCA CCC GCC GTT GAC ACC GGT GGC GGG GGT GGG TGC GTC --- ATG GAT ATC GTC TAT TAT TAC TAC TAC AGG ACA CCA GGG TCG TGT TGC TGC TGT ACT AAG TGG TGG TGC TGC TGC CTC TTC TTT TTC CTT CTC TAC GTC


    1    1    1    1    1    1    1    1    1    1    1    1    1    1    1
    1    1    1    1    1    1    1    1    1    1    1    1    1    1    1
    1    1    1    1    1    1    1    1    1    1    1    1    1    1    1
    1    1    1    1    1    1    1    1    1    1    1    1    1    1    1
    1    1    1    1    1    1    1    1    1    1    1    1    1    1    1
    1    1    1    1    1    1    1    1    1    1    1    1    1    1    1
    1    1    1    1    1    1    1    1    1    1    1    1    1    1    1
    1    1    1    1    1    1    1    1    1    1    1    1    1    1    1
    1    1    1    1    1    1    1    1    1    1    1    1    1    1    1
    1    1    1    1    1    1    1    1    1    1    1    1    1    1    1
    1

CODONML (in paml version 4.9d, February 2017)  UMAG_11065relatives_macse_NT_selection.paml
Model: free dN/dS Ratios for branches for branches, 
Codon frequency model: F3x4
ns =  10  ls = 151

Codon usage in sequences
--------------------------------------------------------------------------------------------------------------------------------------
Phe TTT   3   2   2   3   2   2 | Ser TCT   1   2   2   2   1   1 | Tyr TAT   2   2   2   0   2   2 | Cys TGT   3   2   2   4   5   2
    TTC   3   2   3   1   7   5 |     TCC   1   1   0   1   0   0 |     TAC   3   5   5   6   1   1 |     TGC   5   6   6   4   4   2
Leu TTA   1   0   0   0   0   0 |     TCA   3   0   0   0   0   0 | *** TAA   0   0   0   0   0   0 | *** TGA   0   0   0   0   0   0
    TTG   1   2   2   2   1   1 |     TCG   0   1   2   2   0   0 |     TAG   0   0   0   0   0   0 | Trp TGG   3   2   2   2   2   2
--------------------------------------------------------------------------------------------------------------------------------------
Leu CTT   5   2   3   2   3   4 | Pro CCT   2   2   1   3   1   0 | His CAT   4   3   2   1   4   2 | Arg CGT   1   1   1   2   2   1
    CTC   1   8   7   8   4   3 |     CCC   0   1   2   2   3   3 |     CAC   5   6   7   9   8   5 |     CGC   4   7  10   8   3   3
    CTA   2   1   2   1   1   0 |     CCA   0   2   2   1   2   1 | Gln CAA   3   3   3   3   1   1 |     CGA   2   1   1   1   6   5
    CTG   2   2   2   2   1   1 |     CCG   3   2   1   1   1   0 |     CAG   4   6   5   4   5   4 |     CGG   2   2   0   2   3   2
--------------------------------------------------------------------------------------------------------------------------------------
Ile ATT   2   2   3   1   3   2 | Thr ACT   1   4   4   4   1   0 | Asn AAT   0   1   1   2   0   0 | Ser AGT   2   1   1   1   0   1
    ATC   3   3   2   4   3   2 |     ACC   4   4   4   4   6   4 |     AAC   1   0   1   1   1   0 |     AGC   7   2   1   2   6   4
    ATA   2   0   0   0   1   0 |     ACA   1   0   0   0   3   3 | Lys AAA   2   2   3   3   3   2 | Arg AGA   2   0   0   0   2   1
Met ATG   3   4   3   4   3   2 |     ACG   6   1   1   0   0   0 |     AAG   6   8   7   4   3   3 |     AGG   3   0   1   0   0   0
--------------------------------------------------------------------------------------------------------------------------------------
Val GTT   1   2   2   2   2   1 | Ala GCT   3   1   1   1   1   2 | Asp GAT   4   4   4   3   2   2 | Gly GGT   2   1   0   2   3   2
    GTC   2   3   3   5   6   3 |     GCC   4   6   7   7   4   4 |     GAC   7   5   3   7   7   6 |     GGC   3   6   7   4   4   3
    GTA   0   0   0   1   0   0 |     GCA   1   2   2   1   3   2 | Glu GAA   3   2   2   1   3   2 |     GGA   0   1   0   0   1   1
    GTG   4   2   3   1   0   1 |     GCG   0   4   2   3   1   1 |     GAG   3   4   6   6   5   3 |     GGG   0   0   0   0   0   0
--------------------------------------------------------------------------------------------------------------------------------------

------------------------------------------------------------------------------------------------------
Phe TTT   2   5   1   1 | Ser TCT   1   1   1   0 | Tyr TAT   3   0   0   2 | Cys TGT   5   4   4   2
    TTC   4   2   1   2 |     TCC   0   1   0   0 |     TAC   2   4   4   6 |     TGC   5   4   3   7
Leu TTA   0   0   1   0 |     TCA   0   0   1   2 | *** TAA   0   0   0   0 | *** TGA   0   0   0   0
    TTG   1   1   1   0 |     TCG   0   0   0   3 |     TAG   0   0   0   0 | Trp TGG   2   2   1   3
------------------------------------------------------------------------------------------------------
Leu CTT   2   3   1   2 | Pro CCT   1   0   0   0 | His CAT   4   3   3   2 | Arg CGT   4   4   2   1
    CTC   5   5   5   3 |     CCC   3   0   1   2 |     CAC   9   5   2   4 |     CGC   2   4   3   3
    CTA   2   4   0   3 |     CCA   2   5   3   4 | Gln CAA   1   0   1   1 |     CGA   5   4   4   2
    CTG   1   2   2   4 |     CCG   0   0   0   3 |     CAG   2   4   3   4 |     CGG   3   2   2   7
------------------------------------------------------------------------------------------------------
Ile ATT   2   1   2   0 | Thr ACT   2   0   0   1 | Asn AAT   0   0   0   0 | Ser AGT   2   2   1   0
    ATC   4   4   7   5 |     ACC   3   4   3   5 |     AAC   3   6   3   0 |     AGC   5   6   5   4
    ATA   0   1   0   2 |     ACA   2   2   2   3 | Lys AAA   3   3   2   0 | Arg AGA   1   1   3   4
Met ATG   4   3   3   4 |     ACG   0   0   0   1 |     AAG   4   6   2   5 |     AGG   3   1   1   2
------------------------------------------------------------------------------------------------------
Val GTT   2   2   3   2 | Ala GCT   3   3   2   0 | Asp GAT   2   1   0   5 | Gly GGT   0   0   2   2
    GTC   4   4   2   4 |     GCC   3   3   1   3 |     GAC   6   8   4   7 |     GGC   6   6   3   2
    GTA   0   0   0   0 |     GCA   2   2   2   1 | Glu GAA   2   4   2   3 |     GGA   0   1   0   0
    GTG   2   2   1   1 |     GCG   2   2   3   1 |     GAG   6   3   3   5 |     GGG   1   0   0   3
------------------------------------------------------------------------------------------------------

Codon position x base (3x4) table for each sequence.

#1: UMAG_03394     
position  1:    T:0.19205    C:0.26490    A:0.29801    G:0.24503
position  2:    T:0.23179    C:0.19868    A:0.31126    G:0.25828
position  3:    T:0.23841    C:0.35099    A:0.14570    G:0.26490
Average         T:0.22075    C:0.27152    A:0.25166    G:0.25607

#2: UMAG_11065     
position  1:    T:0.17881    C:0.32450    A:0.21192    G:0.28477
position  2:    T:0.23179    C:0.21854    A:0.33775    G:0.21192
position  3:    T:0.21192    C:0.43046    A:0.09272    G:0.26490
Average         T:0.20751    C:0.32450    A:0.21413    G:0.25386

#3: UMAG_04486     
position  1:    T:0.18543    C:0.32450    A:0.21192    G:0.27815
position  2:    T:0.24503    C:0.20530    A:0.33775    G:0.21192
position  3:    T:0.20530    C:0.45033    A:0.09934    G:0.24503
Average         T:0.21192    C:0.32671    A:0.21634    G:0.24503

#4: UMAG_06506     
position  1:    T:0.17881    C:0.33113    A:0.19868    G:0.29139
position  2:    T:0.24503    C:0.21192    A:0.33113    G:0.21192
position  3:    T:0.21854    C:0.48344    A:0.07947    G:0.21854
Average         T:0.21413    C:0.34216    A:0.20309    G:0.24062

#5: UMAG_04094     
position  1:    T:0.16667    C:0.32000    A:0.23333    G:0.28000
position  2:    T:0.24667    C:0.18000    A:0.30000    G:0.27333
position  3:    T:0.21333    C:0.44667    A:0.17333    G:0.16667
Average         T:0.20889    C:0.31556    A:0.23556    G:0.24000

#6: UMAG_10585     
position  1:    T:0.16364    C:0.31818    A:0.21818    G:0.30000
position  2:    T:0.24545    C:0.19091    A:0.30000    G:0.26364
position  3:    T:0.21818    C:0.43636    A:0.16364    G:0.18182
Average         T:0.20909    C:0.31515    A:0.22727    G:0.24848

#7: UMAG_06474     
position  1:    T:0.16667    C:0.30667    A:0.25333    G:0.27333
position  2:    T:0.23333    C:0.16000    A:0.31333    G:0.29333
position  3:    T:0.23333    C:0.42667    A:0.13333    G:0.20667
Average         T:0.21111    C:0.29778    A:0.23333    G:0.25778

#8: UMAG_10980     
position  1:    T:0.16000    C:0.30000    A:0.26667    G:0.27333
position  2:    T:0.26000    C:0.15333    A:0.31333    G:0.27333
position  3:    T:0.19333    C:0.44000    A:0.18000    G:0.18667
Average         T:0.20444    C:0.29778    A:0.25333    G:0.24444

#9: UMAG_05977     
position  1:    T:0.16071    C:0.28571    A:0.30357    G:0.25000
position  2:    T:0.26786    C:0.16964    A:0.25893    G:0.30357
position  3:    T:0.19643    C:0.41964    A:0.18750    G:0.19643
Average         T:0.20833    C:0.29167    A:0.25000    G:0.25000

#10: FOXG_04692     
position  1:    T:0.18919    C:0.30405    A:0.24324    G:0.26351
position  2:    T:0.22297    C:0.19595    A:0.29730    G:0.28378
position  3:    T:0.13514    C:0.38514    A:0.16892    G:0.31081
Average         T:0.18243    C:0.29505    A:0.23649    G:0.28604

Sums of codon usage counts
------------------------------------------------------------------------------
Phe F TTT      23 | Ser S TCT      12 | Tyr Y TAT      15 | Cys C TGT      33
      TTC      30 |       TCC       4 |       TAC      37 |       TGC      46
Leu L TTA       2 |       TCA       6 | *** * TAA       0 | *** * TGA       0
      TTG      12 |       TCG       8 |       TAG       0 | Trp W TGG      21
------------------------------------------------------------------------------
Leu L CTT      27 | Pro P CCT      10 | His H CAT      28 | Arg R CGT      19
      CTC      49 |       CCC      17 |       CAC      60 |       CGC      47
      CTA      16 |       CCA      22 | Gln Q CAA      17 |       CGA      31
      CTG      19 |       CCG      11 |       CAG      41 |       CGG      25
------------------------------------------------------------------------------
Ile I ATT      18 | Thr T ACT      17 | Asn N AAT       4 | Ser S AGT      11
      ATC      37 |       ACC      41 |       AAC      16 |       AGC      42
      ATA       6 |       ACA      16 | Lys K AAA      23 | Arg R AGA      14
Met M ATG      33 |       ACG       9 |       AAG      48 |       AGG      11
------------------------------------------------------------------------------
Val V GTT      19 | Ala A GCT      17 | Asp D GAT      27 | Gly G GGT      14
      GTC      36 |       GCC      42 |       GAC      60 |       GGC      44
      GTA       1 |       GCA      18 | Glu E GAA      24 |       GGA       4
      GTG      17 |       GCG      19 |       GAG      44 |       GGG       4
------------------------------------------------------------------------------

(Ambiguity data are not used in the counts.)


Codon position x base (3x4) table, overall

position  1:    T:0.17486    C:0.30829    A:0.24298    G:0.27388
position  2:    T:0.24228    C:0.18890    A:0.31180    G:0.25702
position  3:    T:0.20646    C:0.42697    A:0.14045    G:0.22612
Average         T:0.20787    C:0.30805    A:0.23174    G:0.25234

Codon frequencies under model, for use in evolver (TTT TTC TTA TTG ... GGG):
  0.00898276  0.01857659  0.00611072  0.00983826
  0.00700395  0.01448436  0.00476459  0.00767099
  0.01156042  0.02390726  0.00000000  0.00000000
  0.00952954  0.01970734  0.00000000  0.01043711
  0.01583707  0.03275150  0.01077352  0.01734537
  0.01234833  0.02553668  0.00840022  0.01352436
  0.02038163  0.04214976  0.01386505  0.02232273
  0.01680107  0.03474507  0.01142930  0.01840117
  0.01248207  0.02581325  0.00849120  0.01367084
  0.00973239  0.02012686  0.00662068  0.01065929
  0.01606388  0.03322054  0.01092781  0.01759377
  0.01324185  0.02738450  0.00900806  0.01450297
  0.01406938  0.02909587  0.00957101  0.01540932
  0.01097004  0.02268634  0.00746261  0.01201481
  0.01810668  0.03744511  0.01231747  0.01983113
  0.01492578  0.03086692  0.01015359  0.01634728


Nei & Gojobori 1986. dN/dS (dN, dS)
(Pairwise deletion)
(Note: This matrix is not used in later ML. analysis.
Use runmode = -2 for ML pairwise comparison.)

UMAG_03394          
UMAG_11065           0.1883 (0.4574 2.4285)
UMAG_04486           0.2022 (0.4422 2.1867) 0.1696 (0.0278 0.1640)
UMAG_06506          -1.0000 (0.4691 -1.0000) 0.2176 (0.0867 0.3987) 0.1958 (0.0922 0.4710)
UMAG_04094           0.2666 (0.4458 1.6720) 0.2790 (0.3398 1.2177) 0.2905 (0.3329 1.1457) 0.3255 (0.3888 1.1945)
UMAG_10585           0.3184 (0.5022 1.5771) 0.3609 (0.3605 0.9990) 0.3964 (0.3468 0.8747) 0.4624 (0.4149 0.8974) 0.7723 (0.0474 0.0613)
UMAG_06474           0.3326 (0.4618 1.3884) 0.2999 (0.3645 1.2157) 0.3407 (0.3687 1.0824) 0.2608 (0.4052 1.5535) 0.4253 (0.1231 0.2894) 0.5994 (0.1162 0.1938)
UMAG_10980           0.2228 (0.4076 1.8300) 0.2477 (0.3404 1.3742) 0.2362 (0.3399 1.4391) 0.3129 (0.3707 1.1849) 0.2350 (0.1286 0.5471) 0.2047 (0.1232 0.6017) 0.2247 (0.1367 0.6086)
UMAG_05977           0.2908 (0.4903 1.6864) 0.3146 (0.4411 1.4020) 0.2199 (0.4222 1.9200) 0.3076 (0.4962 1.6128) 0.4396 (0.1638 0.3726) 0.5583 (0.2166 0.3879) 0.4177 (0.1836 0.4397) 0.4433 (0.1577 0.3558)
FOXG_04692           0.2419 (0.4454 1.8415) 0.2333 (0.3393 1.4545) 0.1695 (0.3319 1.9582) 0.2891 (0.3982 1.3772) 0.1497 (0.3671 2.4527) 0.2295 (0.3977 1.7330) 0.1548 (0.3677 2.3755) 0.2222 (0.3830 1.7235) 0.2506 (0.3930 1.5679)
NOTE: -1 means that NG86 is inapplicable.


TREE #  1:  (10, ((9, (8, (7, (5, 6)))), (4, (2, 3))), 1);   MP score: -1
lnL(ntime: 17  np: 35):  -2951.620665      +0.000000
  11..10   11..12   12..13   13..9    13..14   14..8    14..15   15..7    15..16   16..5    16..6    12..17   17..4    17..18   18..2    18..3    11..1  
 1.301700 0.569835 0.596670 0.316697 0.037114 0.328448 0.240554 0.261888 0.137332 0.087931 0.078488 1.233201 0.388878 0.068654 0.051802 0.136569 1.591202 1.345123 0.123510 0.054767 0.187044 0.381051 999.000000 0.206589 0.112396 0.468016 0.430557 0.260090 1.144043 0.092020 0.144705 0.358481 0.341718 0.079317 0.182158
SEs for parameters:
 0.418817 0.442576 0.256393 0.153326 0.151035 0.076170 0.063349 0.057197 0.052265 0.038411 0.025617 0.391286 0.130373 0.113183 0.033869 0.042333 0.467741 0.174484 0.062219 0.063515 0.170502 0.445213 14752732.265400 0.110577 0.075264 0.229940 0.359614 0.222295 2.263706 0.043497 0.087379 1.385468 0.455452 0.071066 0.090006

Note: Branch length is defined as number of nucleotide substitutions per codon (not per neucleotide site).

tree length =   7.42696

(10: 1.301700, ((9: 0.316697, (8: 0.328448, (7: 0.261888, (5: 0.087931, 6: 0.078488): 0.137332): 0.240554): 0.037114): 0.596670, (4: 0.388878, (2: 0.051802, 3: 0.136569): 0.068654): 1.233201): 0.569835, 1: 1.591202);

(FOXG_04692: 1.301700, ((UMAG_05977: 0.316697, (UMAG_10980: 0.328448, (UMAG_06474: 0.261888, (UMAG_04094: 0.087931, UMAG_10585: 0.078488): 0.137332): 0.240554): 0.037114): 0.596670, (UMAG_06506: 0.388878, (UMAG_11065: 0.051802, UMAG_04486: 0.136569): 0.068654): 1.233201): 0.569835, UMAG_03394: 1.591202);

Detailed output identifying parameters

kappa (ts/tv) =  1.34512

w (dN/dS) for branches:  0.12351 0.05477 0.18704 0.38105 999.00000 0.20659 0.11240 0.46802 0.43056 0.26009 1.14404 0.09202 0.14470 0.35848 0.34172 0.07932 0.18216

dN & dS for each branch

 branch          t       N       S   dN/dS      dN      dS  N*dN  S*dS

  11..10     1.302   356.3    96.7  0.1235  0.1726  1.3972  61.5 135.1
  11..12     0.570   356.3    96.7  0.0548  0.0406  0.7406  14.5  71.6
  12..13     0.597   356.3    96.7  0.1870  0.1032  0.5517  36.8  53.3
  13..9      0.317   356.3    96.7  0.3811  0.0784  0.2057  27.9  19.9
  13..14     0.037   356.3    96.7 999.0000  0.0157  0.0000   5.6   0.0
  14..8      0.328   356.3    96.7  0.2066  0.0602  0.2913  21.4  28.2
  14..15     0.241   356.3    96.7  0.1124  0.0299  0.2657  10.6  25.7
  15..7      0.262   356.3    96.7  0.4680  0.0703  0.1501  25.0  14.5
  15..16     0.137   356.3    96.7  0.4306  0.0357  0.0829  12.7   8.0
  16..5      0.088   356.3    96.7  0.2601  0.0182  0.0701   6.5   6.8
  16..6      0.078   356.3    96.7  1.1440  0.0269  0.0235   9.6   2.3
  12..17     1.233   356.3    96.7  0.0920  0.1324  1.4384  47.2 139.1
  17..4      0.389   356.3    96.7  0.1447  0.0573  0.3961  20.4  38.3
  17..18     0.069   356.3    96.7  0.3585  0.0166  0.0462   5.9   4.5
  18..2      0.052   356.3    96.7  0.3417  0.0122  0.0358   4.4   3.5
  18..3      0.137   356.3    96.7  0.0793  0.0131  0.1651   4.7  16.0
  11..1      1.591   356.3    96.7  0.1822  0.2709  1.4870  96.5 143.8

tree length for dN:       1.1540
tree length for dS:       7.3473

dS tree:
(FOXG_04692: 1.397175, ((UMAG_05977: 0.205726, (UMAG_10980: 0.291251, (UMAG_06474: 0.150111, (UMAG_04094: 0.070122, UMAG_10585: 0.023500): 0.082918): 0.265676): 0.000016): 0.551658, (UMAG_06506: 0.396135, (UMAG_11065: 0.035810, UMAG_04486: 0.165062): 0.046196): 1.438378): 0.740578, UMAG_03394: 1.487017);
dN tree:
(FOXG_04692: 0.172565, ((UMAG_05977: 0.078392, (UMAG_10980: 0.060169, (UMAG_06474: 0.070254, (UMAG_04094: 0.018238, UMAG_10585: 0.026885): 0.035701): 0.029861): 0.015724): 0.103184, (UMAG_06506: 0.057323, (UMAG_11065: 0.012237, UMAG_04486: 0.013092): 0.016560): 0.132359): 0.040559, UMAG_03394: 0.270872);

w ratios as labels for TreeView:
(FOXG_04692 #0.12351 , ((UMAG_05977 #0.381051 , (UMAG_10980 #0.206589 , (UMAG_06474 #0.468016 , (UMAG_04094 #0.26009 , UMAG_10585 #1.14404 ) #0.430557 ) #0.112396 ) #999 ) #0.187044 , (UMAG_06506 #0.144705 , (UMAG_11065 #0.341718 , UMAG_04486 #0.0793174 ) #0.358481 ) #0.0920195 ) #0.0547666 , UMAG_03394 #0.182159 );


Time used:  2:03
```
