## Supplementary File S1 for "The insertion of a mitochondrial selfish element into the nuclear genome and its consequences": UMAG_11065relatives_macse_NT_selection-PhyML_tree

```
(FOXG_04692:0.42724,((UMAG_05977:0.20180,(UMAG_10980:0.13676,(UMAG_06474:0.16898,(UMAG_10585:0.03686,UMAG_04094:0.04937)0.91    :0.06947)0.61    :0.07705)0.00    :0.03160)0.93    :0.17999,(UMAG_06506:0.13075,(UMAG_04486:0.05303,UMAG_11065:0.01183)0.53    :0.04660)1.00    :0.35452)0.86    :0.11055,UMAG_03394:0.63671);
```
