## Supplementary File S1 for "The insertion of a mitochondrial selfish element into the nuclear genome and its consequences": UMAG_11065relatives_macse_NT_selection-PhyML_tree-noBS

```
(FOXG_04692:0.42720,((UMAG_05977:0.20180,(UMAG_10980:0.13675,(UMAG_06474:0.16898,(UMAG_04094:0.04938,UMAG_10585:0.03686):0.06947):0.07705):0.03160):0.17998,(UMAG_06506:0.13078,(UMAG_11065:0.01184,UMAG_04486:0.05303):0.04658):0.35455):0.11050,UMAG_03394:0.63664);
```
