## Supplementary File S1 for "The insertion of a mitochondrial selfish element into the nuclear genome and its consequences": UMAG_11065relatives_macse_NT_selection.mase

```
;; saved by seaview on Wed Jan  8 12:08:41 2020
;;# of segments=5 Selected sites
;; 1,174 181,306 310,423 427,450 463,477
;;@ of species = 10 Selected sequences
;; 1, 2, 5, 6, 7, 8, 10, 11, 13, 14
;no comment
UMAG_03394
ATGGGTCTTGACAACTTCGCTTACGATGCCGACCACCGCGTTATAGTCTGCCGGATTTGT
CAGTCATGCATCCTTCCGAAAGAACAAAGCTGGAGCACGCATCTGCGCAGTAAGCCGCAT
CACATGAAAGGCGACGAACTACAACGCACCATCGACCACTTTTCTAGCTATGAC------
CTCCGCACCTTTGATGAGCTGCGAGATAGGACAGCTCGTTCATGGAGAAAGGTGACGTCA
TGCCCGCCTATACAGGGTCTTCAGACGCACGATGGCTACACCTGTGTCTGCGTGAAGGAC
AAGTGCAACTTTAGCACTCTAAGAGAACTTACGATTCGAAGTCACGTGGCCACGCATGGC
ATGAAGGCCAGCCGGCATACGAGCGCTGCACCTTTATGGAGGGAGTGTAAGCTTCAGACC
TAC---TTCGCCAGCAGGTCCTTGATCGAC------------TATTTCGAGGTGCAA---
------------------------------------------------------------
------------------------------------------------------------
------CCTGTAACGCTA------------------------------------------
------------------------------------------------------------
---------------TCTCGGTCAATCAACGGTCTAGCTACGCAGTCAACGTCCACGCTT
------CCTGCAGACGAGGAT---------------------------------------
------CAGCTATTCCAAGCCCTCAAGGCTGACGTCGAACAGGCCTCTCACGACCTAAAC
AAGAAGGCTGAAGTTGTGCAAGGCAATATGAACTCGTCATCAAACGGAGATCAGCTGCCT
TGGCTTGTTCAAACCGGCTTCCCCACGCACTTACACGGGCTGCGAGATGTCGAGATCACG
TCGTCGTATGCTTTGCCTCCTAGGCTTGAGAACGACCACGACGACAACGGCAACGGCAAC
CGTAACGGTAACGACGACGATGATGATGACGACGACGAGAACGAGAACGAGGACGATGAT
GATGTGTATGTGGATATCGATGACGGTAGCATTGAAGGTGACAGTCACCATATTGCAGTC
GAAGAAGAAGCCGGCGGCTCAGCTGACGGGGACGACACGGATCTTAGACGCATCTTAGCC
GCAGCCGAAAAAATACTCTGGGACGCCCACAAGTTA---TGCAGCGACAGATCGCCCGAC
CGTAAAATGACCCCGCACCATGCCAAGAGACTCGGCAATTTCCGT---GGCGATGTGCGT
GGATGGCGAGCA------GGCAATGAGTTCCGGACGTTCAAAAAAGCGGCAACGCTCCAG
ACCTATTTCCGTATCTGGAAGCAATTATTGGCGTACTACTACCGCGTGGTCTACCGTGAA
GATGGTCATTTCACAAGGGACAGTGGAGATCAAGTGCTACCGCGCGACGTTATCGAAACC
ACCTCCCAACAGCGGCAAGCCATGGGCGACATCATCAGTGCATTGCGGAGGCAGGATCAG
GTGATG---------GACAGCGTATCAAGCGGTCGTGCCAAAAAGAGGCCAGGCAAACGT
GGG------------------AACAGCGGGGAGGCTGATGGTCAACGTGACGACGAGCTA
AAGCAAGCCATTCGCAACTTCTACGTCTCTCTCATCTGCCAGACGATTGGAGTCAAGCCG
TTCCGGTCTCCTGTCTTGAGCTTCTGTGCTATGCGCAGCCGCTCAAAACCACTGGTACGT
CGAACGGATGATGCAGAGAACCGGAATCTGCGAAGCACATGGCGTGAGCCAGCTAATTAC
AACAGCGATCTGTCAGCGCTCATCTGGACTGCGCAGTTGGTGCTGTTTGATTTTGTGTGC
TTC---GCCAAGCAAGATGACGAAGACGGAATCTCGAATCTGCTGGATGAGATGTGTGAA
CGCTACTTTCAGCAGACCACACAGACGCCTTTCGGATACATGCTTTTATGGAGGATGTTC
ATCTTTAAGACGGTGGCCGGCATTTCGATCAAGCACCATGCTCGCTGGTCCATTGACGGC
GAAACGGTGGACTACAAGGGGATCAAGCTGCGTATAAACCAGGTGTCAGAGCTAGTTCTG
TCAGAA---TACCAGCAGGCCAAGGCCATTCTGTATGAAGACCTGCTGTTCGGCATGCTG
GACGAGACTGCTCCCTTTAACGCGGCGAAACTGCATGATGATCTCGATGGAGACCACTAC
GGATTTTCGTGGTTAACTGACAAGAGGAACGACCGGAAGCTGGCCGGAACGCAGGACGCC
TTGCTGCGAGAGATTGAAAAG---AGAGCTGGTCTACGGCAGGCATTTGTGCGACGTTCC
GAG---------------------------------ACCGATGCGAGCATTCGGCTCTGC
CCGAAAGCGATGGCTGTCTACGAGGCGGAAGTTCAGGAGTTCCTGAAAAGGATGTTGATC
GCTATTCACATTGGTGCAGGCTTCCCCTTACAACAATCAGAACTACTCTCCGTGACGTGG
ATGAATTCGGAGGCT---CGGCGATCGGTGTTTGTGTGGGAAAAGAAGGTGCTTATCCAT
GTGCGAACCAACACGAAACTCGACCTGTCTGGAGTGGAGAAGGACCACATCCGATTTCTA
CCGTCAGCTATTGGGGCTCTGCTTCTGACCTATCTCGCCTTTGTGCAGCCGTTACGTCAG
GTGTTTCTGCGCCAGAGCCAGCCTGGTGCTTTACTTTCGCCGCACCTATGGTCTAAACTT
GACGGTAAGGTCTGGGATTCAGGCAGTCTAAATGCAGGCCTGAAGAGGGCATGTATCCGG
GCCCGTATACCTAAGGTGCAGACGATATGGTGGCGCCAAGTGGCGAATTCTATCGTAAAA
GAGAAATTCAGCGCGAGCCAGCAAGCTAACTTCGATAATAACGATAGAGAGCGGCTGGAA
GACGAGCAGGGCGGAGGAAACCACGCGACTCATGGTGCAAGGCCCACCAACTACTTCCTA
AAATCCTACCACACTTCGTCCAGTAGCGCGCCGTGGACTGTGTCAAGCTTACTTCACCGT
GGTTATCAGGCGTCACTATGCTGGCACTCTCTCTTTAGCCTCGATGCAGTGCTGCAAGGC
AAGCGGCCACTTGTGATCTCAATTGACGACGAGGAGTAA---------------------
------------------------------------------------------------
------------------------------------------------------------
------------------------------------------------------------
------------------------------------------------------------
------------------------------------------------------------
------------------------------------------------------------
------------------------------------------------------------
------------------------------------------------------------
------------------------------------------------------------
------------------------------------------------------------
------------------------------------------------------------
------------------------------------------------------------
------------------------------------------------------------
------------------------------------------
;no comment
UMAG_11065
ATGGCGCTCGACGACTTTATCTACAATGCGGAGCACGGTGTGGTCGTGTGCCGGCGCTGT
GCAACGTGCCTCGTTCCTCGCGAGCAAAGTTGGATGAAGCATCTGCGCGCGAAGCCACAC
GAGCTCAAAGGAAGCTATCTTCAGCTCACTGTCGAGCATCTCGCCACCTACTCG------
CTGCGCTCTTCCGATCAGTTGCGAGCGCAGGCCAAGGACACCAGCCGCCAACCGCACCCA
TGCCAACCTATTGCCGGCCTCGCCCTATACGACGGCTTCATCTGCCACTGTGCTCCCGGC
GAATGCACTTACAAGACTCGTCGCATCAAATTGATGCGCGATCACCTCGCAGTTCATGGC
AAGAAGGGCAAGCAGCACTCTGACACCACTCCGCTCTGGCGGGCCTGCCAGCTTCAGACT
TAT---TTTACCGCCAAGGGCATGATTGAT------------TACTTCGAAGTCGAT---
------------------------------------------------------------
------------------------------GCAAGTGCTCTACCA---------------
ACCGCACCACTGGACCCGCCC---------------------------------------
------------------------------------------------------------
---------------TCCTTGACTTGCACT---------TGCACATCCGCATCCACCTCC
---ACCCCAACGACGACTCGCACCTCC---------------------------------
------------------------------------------------------------
------------------------------------------------------TCACCA
ACGATGACTTGCACATCCGCATCCACC---------------------------TTGACG
CTGAGCAGCTGGACGCCAGGGCGGTTACAA------------------TGA---------
------------------------------------------------------------
------------------------------------------------------------
------------------------------------------------------------
------------------------------------------------------------
------------------------------------------------------------
------------------------------------------------------------
------------------------------------------------------------
------------------------------------------------------------
------------------------------------------------------------
------------------------------------------------------------
------------------------------------------------------------
------------------------------------------------------------
------------------------------------------------------------
------------------------------------------------------------
------------------------------------------------------------
------------------------------------------------------------
------------------------------------------------------------
------------------------------------------------------------
------------------------------------------------------------
------------------------------------------------------------
------------------------------------------------------------
------------------------------------------------------------
------------------------------------------------------------
------------------------------------------------------------
------------------------------------------------------------
------------------------------------------------------------
------------------------------------------------------------
------------------------------------------------------------
------------------------------------------------------------
------------------------------------------------------------
------------------------------------------------------------
------------------------------------------------------------
------------------------------------------------------------
------------------------------------------------------------
------------------------------------------------------------
------------------------------------------------------------
------------------------------------------------------------
------------------------------------------------------------
------------------------------------------------------------
------------------------------------------------------------
------------------------------------------------------------
------------------------------------------------------------
------------------------------------------------------------
------------------------------------------------------------
------------------------------------------------------------
------------------------------------------------------------
------------------------------------------------------------
------------------------------------------------------------
------------------------------------------------------------
------------------------------------------------------------
------------------------------------------
;no comment
UMAG_03869
ATGGCGATCGACAACTTCGTGTACAACGCTGAGCATGGCGTTATCATTTGTCGGCAGTGT
GAGACCTGCCTGGTGCCCAAAGAGAGCAGCTGGACCAGTCACCTACGCAACCTTCCACAC
AGCATGAAAGGCGAACTTCTTGTTCGCACCATCGAGCATTTCTCCAGCTTTGGCCGA---
CTGAGCAGCGTCGAGGACTTGCGCCAGCATGCCGCTGCTCGACGCCGACTA---------
------------------------------------------------------GTGTCC
ACGGCCGAA---------------------------------------------------
---AGCCCAGAGCAGCACTCTGATGCCATTCCCCTCTGGCGCGAATGCAAGCTTCAGACC
TAC---TCTACTGCCAAGGGCATCATTGAC------------TATTTCGAAGTGGAT---
------------------------------------------------------------
---------------------------------GAAGCAGCACCAACAATAGTTCAGGAA
GCAGCACCGCTCGACCCCCCATCCTCGTCTTCGTCTCTGCCCACGTCTTTGCCTGCGTCT
TTGCCAGCGTCCTTGCCTGCGTCTTTGCCCACGTCCTTGCCTGCATCTTTGCCCACGTCT
TCGTCTTTGTCTTCGGGTTCAACTTTGTCTGCATTTTCATCCTCGTATCCGTCTTTGTCT
---TTGCCCACAGCCACAGCCACGGCCACAGCCACATCCACCACTGTGGCTCAGCATGCA
CGATCGCAATTCTTCCAAAGCATCAAAGAACGCATGCGCTACAGTTCT------------
GAGCTGTCGGACGTGGTCCAACATCCACTGCGCTTTGCTGCTCGCTGGGATCGCGACCCC
TGGCTGGTGACCACCGGTTTCGCACTCCATCTGGACGGCTTGCTCGACGCCGAGATCCGC
TCTTCGTATACGCTCCCTGCCAGCCTCGAA------------------GGAAATGCTCGT
CTTGACGGCTCTCTCGAGGACCCCAGCGAC------------------------------
------------------------------------------------------------
------------------------------------CGCGATCTCCGGCGCATCCTCGTC
GCAGCCGAGCACACGTTACGCGATGCCTACCGCCTG---TGCAACGACACTTCCCACCGC
CGCCAACTGACGCAGCAGCGCGCAATAACGCTCAACCAGCTTCGCTTGGTCGATTTCAAG
GGACTTCTGCGC------------------------------------------------
---------------TACCAGAAGCTACTCACGTACTATTATCGCGTCGTCTACCGCCCT
GACGGCCACTTTACGAGCAACACCGAGGGCCATCCGCTTCCGCATGATGAGATTAAGCCG
ACGTCGGAGCAATCGCAGGCCATGAACGCCATCATCGCGGTGTTGCGCCGGCAAGATGCG
CTCAAT---------AATGTCGTGATCATCGACGACGACTCCGACCCCGACGACGAC---
---------------------AACTCTTCCGCTGCCACCGCCGAACTCGACGGCCAACTC
AGGAAAGCGATTCGTGACCTCTTGGTATCGCTCATATGTTGTTGGGTCGGAATAACGCCG
TTCGAGTCAGCCTTGCTCAGCTTCTGCGCTATGCGCAGTCTAACG------CCGGCACAA
CCAATCGATGGCTCTTTCAACGCTCGTGGCCTGTGCAAGTGGCGCGAGCCGAAGAACTAC
CTCGTCGATCTGTCCGCGCTCATCTGGACGTCCCAGTTGATGCTGTTTGACTCGGTCTGC
TTT---GCGTGCAAGGACAATCCGCAACAGATCCTGGCTCGACTCCAG------------
------------------------------------------------------------
------------------------------------------------------------
------------------GGAACTGAGCTTCACTTGGACCACATCTCGCACCTGGTGGTC
AGTGAG---TACAAGGTTGCCTCCCGGATTCTCTACGACGATCTCCTCCTTGGCATCATG
GCCGATATGCCACATATCGAGCCGTGGCGGCTCCAAGACTATCTCGACCAAGCTGAAGAG
GGAGCTTCGTCGCACACAGACGTGTGCCAAGCCGATCTGCTAGCAGAGACACAGCTCGCC
ATCTTGAACAAGATCGAAGCGACTCGATTTCCGGCGCCACGGCGTTTTGCTTCTGCCCAA
ATGCCC------------------------------------------------------
---------ATCGCTCTGTACGAGGAGCGTATCCAAGACTTTCTCGAGCGATTGCTGGTC
ATAATCCACGTTTCTTCTGGTCCACCGCTGCGAGCGTCTGAGCTTCTATCGGTGATCGTG
TCCAACACGGATGATCGACGTCGATCCGTGATCGTCTGGGAGAAGAGTGTTCTGCTTCGC
GTCCTCGACCACAAAAGTCTCGATCTGACCGGCTCAGAAAAGGACAAACTCCGATTCCTG
CCTGCCGAGATTGGTTCTCTTCTTCTCACCTTTCTTGCCTTTGTGCAGCCGCTGCGTAGG
GTATTCCTACGCCAGATCAAGCCTGAGGCGCGTCTTTCGCCGTACCTCTGGTCCAAATTG
GATGGCTCC---------------------------------------------------
---------------------GCCGCCTGGTGGCGGCAAGTTGCCGCCTCGATCATCAAA
GAAAAGTTCAGCCAGCAGCAGCGTGCACACTTTGACTTGGACGACGTCGAAGCCTCTGAG
GAGATCGAAGACGAGGAGGACCTTGCCTACCTGGCCGGCATGAGCAATCACAGCGTCAGC
ACGCCCAACCATGCCTATGCT------------------------GGCTTGATCCACCAC
GCCTATCACGCCTCAGACAGCTGGCGCACACTGCTCAACATCGATGCAAAGCTGCTCGCC
GAGCGACTGGGTCCAGGCTCCTGTGCCGCAGCTCGGCGG---------------------
---------------------------------------------------TGGCACGCA
ACTCCCTGTGCTTGGCCCATGGACTTTCTCTGTGCATCCGAGTCTTTGCAGCCGCACGTC
AGCGTTCTGGGCCGA------------------------CTCGCATCTCTTGGCCAG---
---------------TTTGCTGGAGCGAGCTCTCAACGG---------------------
------------------CAGCGATCGAGACTCGCACTTGCATCTCCCATCTCTGTGGTC
GCACAC---TGGACGGCACGGGATCGATCGACGCAAGTGCTC------------------
------------------------------------------------------------
------------------------------------------------------------
------------------------------------------------------------
------------------------------------------------------------
------------------------------------------------------------
---GATCTGGCCAAAGCCAGGTCC---------TATTCACGCTCTCTCCGGAACTCCAAA
GCAATCAGC------------GATGAGCTTATCAAACTCTATATTGATGGTTGGAAAGGA
CAGCGCTGGCTTCGATCTCCAATTCGCCGGACCAGCGCCTGA
;no comment
UMAG_06476
------------------------------------------------------------
------------------------------------------------------------
------------------------------------------------------------
------------------------------------------------------------
---------------------------------------ATGTGCATCTGT---GCCGAG
GCGTGCGAATACAGGACACGACGACTCGACAAGATCCGACACCACATGAGTGTCCACGGC
CGAAAGCCCAAAGAGCACTCTGACGCTACTCCCCTCTGGCGTGCTTGCAGGCTTCAGACC
TAT---TTTACAGCCAAGGGCATCATTGAT------------TATTTCGAAGTCGAC---
------------------------------------------------------------
---------------------------------GACGCAGTGCCCATTCACCCTCAGCAG
ACAGCACCGCTCGACCCA------------------------------------------
------------------------------------------------------------
---------------TCCTGCACGATTTCCACTTTGGCATCCACATCCGCATCCACCTCC
---ACCCCAACGACAACTGAGGATGGG---------------------------------
CGGGCGGCCATCTTTGAAGACGTGAAGGGCGAAATCGAGGCGCATTTT------------
GAGCCGGCGCGGAGGGCGCAAGATCCACTGCGCGCCAATGCCCGCGCGGATCGCGAGCCG
TGGTTGGTAAACACGGGGTTTGGAGCGCATCTGGACGGGTTGCTGGACGCCGAGATCCGG
TCTTCGTATGGGCTGCCTTCGAGCGTGGAT------------------GCAGATCTGCTT
CTGGTCGACGCTCCTGAGGACGCAAGCAAC------------------------------
------------------------------------------------------------
------------------------------------AGCGATCTCAGC------------
---------------------------------------GCATCCTCGTAG---------
------------------------------------------------------------
------------------------------------------------------------
------------------------------------------------------------
------------------------------------------------------------
------------------------------------------------------------
------------------------------------------------------------
------------------------------------------------------------
------------------------------------------------------------
------------------------------------------------------------
------------------------------------------------------------
------------------------------------------------------------
------------------------------------------------------------
------------------------------------------------------------
------------------------------------------------------------
------------------------------------------------------------
------------------------------------------------------------
------------------------------------------------------------
------------------------------------------------------------
------------------------------------------------------------
------------------------------------------------------------
------------------------------------------------------------
------------------------------------------------------------
------------------------------------------------------------
------------------------------------------------------------
------------------------------------------------------------
------------------------------------------------------------
------------------------------------------------------------
------------------------------------------------------------
------------------------------------------------------------
------------------------------------------------------------
------------------------------------------------------------
------------------------------------------------------------
------------------------------------------------------------
------------------------------------------------------------
------------------------------------------------------------
------------------------------------------------------------
------------------------------------------------------------
------------------------------------------------------------
------------------------------------------------------------
------------------------------------------------------------
------------------------------------------------------------
------------------------------------------------------------
------------------------------------------------------------
------------------------------------------------------------
------------------------------------------------------------
------------------------------------------------------------
------------------------------------------
;no comment
UMAG_04486
ATGGTGCTCGATAACTTCATTTACAATGCCGAGCACCGCGTGGTCGTGTGCCGCCGCTGT
GCAACGTGCCTCGTTCCGCGCGAGCAAAGTTGGCTAAAACATCTGCGCGCGAAGCCACAC
GAGCTCAAAGGCAGGTATCTTCAGCTCACTGTCGAGCATCTGGCCACCTACTCG------
CTTCGCTCTTTTGATGAGTTGCGAGCGCAGGCCAAGGACACCAGCCGCCAATCGCACCCA
TGCCAACCTATTGCCGGCCTCGCCCTATACGACGGCTTCATCTGCCACTGTGCTCCCGGC
GAATGCACTTACAAGACTCGTCGCATCAAATTGATGCGCGATCACCTCGCAGTTCACGGC
AAGAAGGGCAAGCAGCACTCTGACACCACTCCCCTCTGGCGCGCCTGCCAGCTTCAGACT
TAT---TTTACCGCCAAGGGCATGATTGAT------------TACTTCGAAGTCGAG---
------------------------------------------------------------
---------------------------------GACGTGGCGCCGACGATGTCTCCGCAG
ACAGCACCGCTCAACTCCCCCTCCTCGTCTTTTTCCGATGATACAACGCCGACAATC---
------------------------------------------------------------
---------------TCTCAACAGGCAGCACCGCTTGGCACATCCTCCTCGTCTTTGTCT
---CCATCCGCATCCACTATT---------------------GCAGTTCAGCAGCAGGTG
CGGTCGCATTTTCACCGCGTCATCAAAGAACGCATATGCCACCGTTCT------------
CAGCTGTCATGCGCGGTCCGAATTCCACTTCGCTCCAAGACACACCCAGACTGCGACCCC
TGGTTGGTGATCACCGGCTTCTCAACCCATCTCGACGGCTTGTACGACGCTGAGATTCAA
TCTTCGTATGCGCTCCATGCCAGATCCGAC------------------GAGAACGTCGTT
TCTAACGGCTCTTCAGAGAACTTCAACGAC------------------------------
------------------------------------------------------------
------------------------------------AGTGAACTCCGGCGCATCCTAATT
GCTGCTGAGCATACGCTACGAGACGCCTATCGGCTG---TGCAGCGACAGTTCCCCCCAC
CGCAAAATGACACAACTGCATGCATTGACGCTCAATCATTTTCGCTTGGGCGATGCAAGG
GACATCGGCGCTACCAGAGGCGCTCTCTTTCGCGCCAGCAAGCACAGCAACTCGCTGGTT
GCCTGCTTTCGTCTGACTAAGCAGCTACTCGCCTACTATTACCGCGTCGTCTACCTCTCC
GATGGCCACTTTACCAACAACACCGAGGGCCATGCCCTTCCCCATGACGTGATCAAGCCC
ACTTTAGAGCAATCGCAGGCTATGGACGCCATCATAACGGTGCTACGCCGCCAAGATGCG
CTCCAA---------GATGCGACTTCGAGCGCAAGCGGCGCTGACATGGACATCAAC---
---------------------GACGTCGCCGCTGCCACTGCTGAGCTCGACGACCAACTT
AAGAAGGCCATTCGCGACCTCCTTGTATCGCTCATCTGCTGTTGGATTGTAAGCAAGCCA
TTCCAGTCTCCCTTACTCAGCTTCTGTGCTATGCGCAGTCGAACA------CTGTTACAG
CACGACGATGACGCACTCTATGCTCGTGGCCGGTGCAAGTGGCGCGAGCCAGGTAATTGC
AGCAGGGATCTGTCTGCGCTAATTTGGATGTTCCAGTTGATGCTGTTTGATGCGGTCTGC
---TCCACGTGTGGCGACGACGAGTCGCAGATCTTGCCTCGTCTCGAGCTCAAGTGCCGC
ACTTACTGCCACACCATGGCTCAGTCTCCGTTTGGCCAGATGCTGCAGTGGAGATCGTGT
CTGTTTGCAGCGTCCATGAACACTATTACCGAGCACCAGGCACGTTGGTCCATCGACGGC
TTCACGGTCGACTACAAAGGCACCAAGCTGCACATGAACCACATTGCGCAGCTGGTGGTC
AATGAG---TACAAAGTTGCCTCCCGGATTCTCTACGACGATCTCCTTCTCGGCATCATG
GCTGACACGCCACGTATCGAGCCATGGCAGATCGAAGACGATCTCGACCAAGACGAACAG
GATGCTTCATGGCTCACCGATGCGCGCAATGCAGAGCTGCTAGCAGACACGCAGCTCGCC
ATCTGGAACAAGATCGAGGCG---AGTCCAGACCTAGAGCGAACCTTTGTTCGACAGCTC
GATCCCGGC---------------------------AGCCCGGAC---------------
------------------------------------GACTTTCTCGAGAGATTGCTGGTC
ATGATCTACATTTCCTCCGGTCAACCGCTGCGATCCACAGAGCTACTGTCCGTGATTGTA
TCTAACACGGATGTCCAACGTCGATCCGTGCTTGTCTGGGAGAAGAGCGTTCTCTTTCGT
GTCCGCTACCACAATAGCCTCGAGTTGACCGGCGCAGCAAAGGATAACCTCCGATTCCTG
CCTTCCGAGATCGGTTCTCTTTTTCTCACCTTTCTTGCCTTTGTTCAACCTTTGCGAGAG
GTGTTTCTTCGCCAGAACCAGCCCGAGGCGCGTCTCTCGCCGTATCTCTGGTCCAAAATG
GATGGCTCCGTGTGGGAAGGTGGCAGCGTATCGGCCTGCCTTTCGCGTGCGTGTGCGCGA
GCAGCTGTGCCCACGTTCAACGTTTCCTGGTGGCGTCAAGTCGCCGCTTCCATCACCAAA
GAGAAGTTCAACCAGCAGCAGCGGGCGCACTTCGACCTGGATGACGTCGACGCTTGCGAG
GAGATTCAAGACGAGGAGGACCTTGCCTACCTGGCCGGCGTGAGCAATTACAGCTCCCGC
ACGTCCAACTATGCCTATGCTGGTAGTACCAACTTGAACGCTTCCAGCTTGCTCCATCGC
GCCTATCACGCTTCGGACTGCTGGCGCACACTGTTCAACATTGATGCAAAGCTGCTCGCC
GAGCGACTGGGTCCAGGCTCCTGTGCCGCAGCTCAGCGGGTC---------GCTCCGAAA
GAA---------CGGACGGCAGATTTGTCTTTGACAGCTTGTCTGAGTTATGCGCATGCC
AAGCTTGCTTGCGAGCATCTA---------------CTCGAGAAGCTCGATGAGCATCTG
AAAGCGTCAGGATCCAGCTACCTAGACAGTGTC------GTCGTCCGTATCGGTCAG---
---------------CTCAGCGGACCCGAGTGTATGGGCGAGTGGACCACGGCCGAACAC
ATGGCGATGATAGCACAGTCGTCCAACACGATTCGAGCGCTTCCAAAGCTCACAGGGGAA
GCGTCA---TGGATACGAGTTGATCGAGCAGCAAAGGCCATGGTCGAGCTAGCCAACGTC
AGTCATGGAAGTCGCGAATCCAGCAATGCAACATCGACCCCGAGTACAACCTCCGACATC
CTCCACTTGGAGAATGGAGCTCGACGATCGTGGGCTGACATTCTCAAGATTTTTGCTCGG
AATATGGATCTCAGCAGCACCGACACACTCGAGTGGGAAGCATGGCTCGCCTCAGTGCAA
AAGCTCGGCAATCAGATCGACGACAGTGTTCCGCAGACGCCAGTAGACGCAAATCCGTGC
ATCAAGATCCTTGATTTCTTGCAACAAGACTTCTTGCGGCTAGGTACTGGCGGGGTGGTG
CTCGATCTGGCCAAAGCCAGGTCC---------TATTCACGCACTCTCAGGAACTCCCAA
GCAATCAGT------------GATGAGCTCATTCAGCTC------TCTCGATGGTTGGAA
AGGACAGGGCTGGCTTCGATCTCCGATGCGCCGGACTAG---
;no comment
UMAG_06506
ATGGCGCTCGACGACTTTATCTACAATGCGGAGCACGGTGTAGTCGTGTGTCGGAGCTGT
GCCACTTGCCTCGTTCCTCGCGAGCAAAGTTGGCGGCACCACTTGCGTGCAAAGCCACAC
GAGCTCCTGCGCGAGTCGCTCCAGCGCACCGTCGACCATCTCGCCACCTACTCG------
CTTCGCTCTTCCGATGAGCTGCGAGCGCAGGCCAAAAACGCCAGCCGCCAACCTCACCCG
TGTCAAGTCATTCCCGGCCTCGCCCTATACGACGGCTTCATCTGCCACTGTGCTCCTGGC
GATTGCACTTACATGACTCGTCGCATCAAATTGATGCGCGATCACCTCACTGTTCACGAC
AATAAGGGCAAACAGCACTCTGACGCCACTCCCCTCTGGCGCGTCTGCAAGCTTCAGACC
TAC---TTTACCGCCAAGGGTATGATCGAC------------TACTTTGAAGTCGAG---
------------------------------------------------------------
---------------------------------GACGCGGCACCGACAATATCTCAGCAA
GCCGCACCACTCGACATA------------------------------------------
------------------------------------------------------------
---------------TCCCCCTCATCTTCG---------TCTTCTTCTACGTCCATATCT
------GCCACTGCGGTTCAGCATGCG---------------------------------
CGGTCGCAATTCCATCAAGTCATCAAAGACCAAATTTGTCACCGTTCT------------
CGGCTGTCGGACGTGGGCCGAGATGCACTCCGCTTTGATTCTCGTTCGGATTTCGAACCC
TGGCTGGTGACCACCGGCTTTCCAACCCATCTCGACGGCTTGCGCGACGCTGAGATTCGC
TCTTCGTATCTGCTGCCTGCTAGCCTCGAC------------------GGGAATGCCCTC
CTTGACGGCTCTTCAGAGGCCTCGAGTGAC------------------------------
------------------------------------------------------------
------------------------------------AGTCATCTCCGGCGCATCCTCATT
GCAGCCGAGCACACGCTACGAGATGCTCACCGGCTG---TGCAGTGACAGGTCTCCCGAC
CGCAAACTGACGCAGCAGCGCGCACTCACGCTCAACTATTTCCGATTGAACGATGCAAGC
GACGCTGCAACCTCGAGAGAGGCCTATCTTCGCTGCCCCAAGAACAAAAATCTGCTC---
------------------------CTACTTACATACTACTACCGCGTCGTATACCGCTCC
GATGGTCACTTTACCAGCAATGCTGCGGGGCACCCTCTTCGTCATGACGTGATCAAGCCG
ACGCTAGAGCAATCGCAGGCAATGGACGCCATCGTCACGGCACTGAGATTGCAAGATGCG
TTCGCG---------ACTTCAACCGCAAGCAGCGCTGAC------ATGGCCATCGAC---
---------------------GACGACCCCACTGCCACCGCAGAGCTCGACGACCGACTC
AAGAAGGCGATTCGCGACCTCTTCGTATCGCTCATCTGCTGTCGGATCGGAAACAGACCA
TTCCAGTCGGCCTTGCTCAGCTTCTGTGCTATGCGCAGTCGAACG------CTGGTACAA
GCGGTCGATGGCTCGCTCCACGCTCGTGGCCGCTACAAGTGGCGCGAGCCGAAGAACTAC
ATTGGCGATCTGTCCGCGCTCATATGGACGTCCCAGTTGATACTCTTCGATGCGATTCTG
CTT------------------------------------CGACTCGAGCAAACGTGCCGC
ACCTACTGTCACGCTATGGCAGAGACTCCTTTTGGGCAAATGCTGCAGTGGTCATCGCAT
CTATTTGCAGCGTCCATGAACACCATCGCCGAACAACAGGTGCGTTGGTCAATCGACGGC
TTCACGCTTGACTACAAAGGCACCAAGATGCATATGGACCACATCTCGCAGCTGGTGGTC
AGTGAG---TACAAAGTTGCCTGCCGGATTCTCTACGACGATCTTCTTCTCGGCATC---
ACCGACACGCCGCGCATCGAGCCGTGCCAGGTCCACGACGATCTCGACCAAGACGAAGAG
GGTGCTTCGTGGCTCACTGACGCGCGCAATGCAGAACTGCTAGCAGACGCTCAGCTTGCC
GTCTGGAACAAGATCCTAGCG---AGCCCAGAGCTAGAGCGCACCTTTGTTCGACAGCTC
GATCCTGGC---------------------------AGTTCCAACGTC---GGCTTCTGC
CCAAGGGCTATCGCTCTCTACGAGACGCGTGTCCAAGACTTTCTCGAACGATTGCTGGTC
ATGATCCACATTTCTTCCAGTCCACCGCTGCGATCGCCGGAACTGCTGTCTGTGATTGTA
TCTAATACAGATGCTCGGCGTCGCTCCGTGTTCGTATGGGAGAAGAGCGTTCTCCTTCGT
GTCCGCTACCACAATAGCCTCGAGTTGACCGGCGCAGCAAAGGATAACCTCCGATTCCTG
CCTTCCGAGATCGGTTCTCTTTTTCTCACCTTTCTTGCCTTTGTTCAACCTTTGCGAGAG
GTGTTTCTTCGCCAGAACCAGCCCGAGGCGCGTCTCTCGCCATATCTCTGGTCCAAAATG
GATGGCTCCGTGTGGAAGGTGGCAGCGTATCGGCCTGCCTTTCGCGAGCGT---------
---------------------GCCGCCTGGTGGCGGCAAGTTGCCGCCTCGATCATCAAA
GAAAAGTTCAGCCAGCAGCAGCGTGCACACTTTGACTTGGACGACGTCGAAGCCTCTGAG
GAGATCGAAGACGAGGAGGACCTTGCCTACCTGGCCGGCATGAGCAATCACAGCGTCAGC
ACGCCCAAGCCATGCCTATGC------------------------TGCTTGATCCACCAC
GCCTATCACGCCTCAGACAGCTGGCGCACACTGCTCAACATCGATGCAAAGCTGCTCGCC
GAGCGACTGGGTCCAGGCTCCTGTGCCGCAGCTCGGCGG---------------------
------------------------------------------------------------
------------------------------------------TCTTTGCAGCCGCACGTC
AGCGTTCTGGGCCGA------------------------CTCGCATCTCTTGGCCAG---
---------------TTTGCTGAAGCGAGCTCTCAAGGG---------------------
------------------CAGCGATCGAGACTCGCATTTGCATCTCCCATCTCTGTGGTC
GCACAC---TGGACGGCACGGGATCGAACGACGCAGGTGCTGGCGGGGTGGTCCTCGATC
GGGCCAAAGCCACGTCCCATTCACGCTCTCTCCGGAACTCCAAAG---------------
------------------------------------------------------------
------------------------------------------------------------
------------------------------------------------------------
------------------------------------------------------------
------------------------------------------------CAATCAGCGATG
AGCTTATCA------------AACTCTATATTGATGGTT------GGAAAGGACAGCGCT
GGCTTCGATCTCCGATGCGCCGGACTAGCGCCTGACATTTGA
;no comment
UMAG_04094
ATGGCATTCGACACCTTCCATCACAACCCTGAACACGGCGTTATCGTCTGTCGGCAGTGT
GAGACCTGCCTAATGCCCAGAGAGAGCAGCTGGGTCGGTCACCTCCGAATTCGTCCACAC
CATATGAAAGGCGAGCATCTTGTTCGCACCCTCGAGCATTTCCACAGCTTTGGTAAT---
TTCAGCAGCGTCGACGACTTGCGTCAGCGGGCAGCGGCCAGACGCCGACAAGATCAGCCA
TGTCGGCCCGTCGACGGTCTTGCCCTGTACGAAGGATTCATTTGCACCTGT---ACAGCA
ACCTGCTTTTTCAGCACACGACGACTCGACAAGATCCGAAAACACATATGTGTCCACGGC
CGAAAGCCCAAAGAGCACTCTGACGCTACTCCGCTCTGGCGCGCCTGCCAGCTTCAGACC
TAT---TTTACAGCCAAGGGCATCATTGAT------------TATTTCGAAGTCGAC---
------------------------------------------------------------
---------------------------------GACGCAGTGCCCATTCACCCTCAGCAG
ACAGCACGGCTCGACCCA------------------------------------------
------------------------------------------------------------
---------------TCCTGCACGATTTCCACTTTGGCATCCACATCCGCAGCCACCTCC
---ACCCCAACGAGAACTGAGGATGGG---------------------------------
CGGGCGGCCATCTTTGAAGACGTGAAGGGCGAAATCGAGGCGGTTTTT------------
GAGCCGGCGCGGAGGGCGCAAGATCCACTGCGCGCCAATGCCCGCGCGGATCGCGAGCCG
TGGTTGGTGAACACGGGGTTTGGAGCGCATCTGGACGGGTTGCTGGACGCTGAGATCCGC
TCTTCGTATGCGCTGCCTTCAAGCGTGGAT------------------GCAGAACTTGTT
CTTGACGACGCTCCCGAGGACGCAAGCAAC------------------------------
------------------------------------------------------------
------------------------------------AGCGATCTGCAGCGCATCCTCGTA
GCAGCCGAGCACACGCTGCGAGACGCGTACCGGTTG---TGCAGCGACACTAGTGCGCGG
TACAAGCTGACGCAGCAGCGTGCAATCGCGCTCAGCCAGTTCCGGCTGGGCGATGCAAGT
GAAGAGCCGAACTCGAGAGGGTCCTACTTCCGCCGCTTCAAGAACGAAAGGACGCTGGTC
AACTACTTTCGGCTGACCAAGCAGCTGCTCACGTACTACTACCGCGTCGTCTACCGGCGC
GACGGCCACTTTACGAGCAACACGGAGGGCCATTCGCTTCCGCAGGACGTGATCAAGCCT
TCTGCGGAGCAATTGGAGGCAATGAACGCCATCATCGAGGTGCTGCGC------------
------------------------------------------------------------
------------------------------------------------------------
------------------------------CTAGTAATTTGT------------------
------------------------------------------------------------
------------------------------------------------------------
---------GTCCCAGCGCTTACACTAAATGCAGCGCCCCAGATC---------------
------------------------------------------------------------
------------------------------------------------------------
------------------------------------------------------------
------CCGGAGAGCCAGGGTGCATCTGCAAAATTGACGCGATTTCCGAGGTCGGAGTTG
GCTCCAGGGTACTAA---------------------------------------------
------------------------------------------------------------
------------------------------------------------------------
------------------------------------------------------------
------------------------------------------------------------
------------------------------------------------------------
------------------------------------------------------------
------------------------------------------------------------
------------------------------------------------------------
------------------------------------------------------------
------------------------------------------------------------
------------------------------------------------------------
------------------------------------------------------------
------------------------------------------------------------
------------------------------------------------------------
------------------------------------------------------------
------------------------------------------------------------
------------------------------------------------------------
------------------------------------------------------------
------------------------------------------------------------
------------------------------------------------------------
------------------------------------------------------------
------------------------------------------------------------
------------------------------------------------------------
------------------------------------------------------------
------------------------------------------------------------
------------------------------------------------------------
------------------------------------------------------------
------------------------------------------------------------
------------------------------------------------------------
------------------------------------------------------------
------------------------------------------
;no comment
UMAG_10585
------------------------------------------------------------
------------------------------------------------------------
---ATGAAAGGCGAGCATCTTGTTCGCACCCTCGAGCATTTCCACAGCTTTGGT!TATAT
TTCAGCAGCGTCGACGACTTGCGTCAGCGGGCAGCGGCCAGACGCCGACAAGATCAGCCA
TGTCGGCCCGTCGACGGTCTTGCCCTGTACGAAGGATTCATTTGCACCTGTACAGCAACC
TGGCTT!!TTTCAGCACACGACGACTCGACAAGATCCGACACCACATGAGTGTGCACGGC
CGAAAGCCCAAAGAGCACTCTGACGCTGCTCCCCTCTGGCGCGCCTGCCAGCTTCAGACC
TAT---TTTACAGCCAAGGGCATCATTGAT------------TATTTCGAAGTCGAC---
------------------------------------------------------------
---------------------------------GACGCAGTGCCCATTCACCCTCAGCAG
ACAGCACGGCTCGACCCA------------------------------------------
------------------------------------------------------------
---------------TCCTGCACGATTTCCACTTTGGCATCCACATCCGCATCCACCTCC
---ACCCCAACGACGACTTCC---------------------------------------
------------------------------------------------------------
------------------------------------ACCTCCAACGGCAACTGA------
------------------------------------------------------------
------------------------------------------------------------
------------------------------------------------------------
------------------------------------------------------------
------------------------------------------------------------
------------------------------------------------------------
------------------------------------------------------------
------------------------------------------------------------
------------------------------------------------------------
------------------------------------------------------------
------------------------------------------------------------
------------------------------------------------------------
------------------------------------------------------------
------------------------------------------------------------
------------------------------------------------------------
------------------------------------------------------------
------------------------------------------------------------
------------------------------------------------------------
------------------------------------------------------------
------------------------------------------------------------
------------------------------------------------------------
------------------------------------------------------------
------------------------------------------------------------
------------------------------------------------------------
------------------------------------------------------------
------------------------------------------------------------
------------------------------------------------------------
------------------------------------------------------------
------------------------------------------------------------
------------------------------------------------------------
------------------------------------------------------------
------------------------------------------------------------
------------------------------------------------------------
------------------------------------------------------------
------------------------------------------------------------
------------------------------------------------------------
------------------------------------------------------------
------------------------------------------------------------
------------------------------------------------------------
------------------------------------------------------------
------------------------------------------------------------
------------------------------------------------------------
------------------------------------------------------------
------------------------------------------------------------
------------------------------------------------------------
------------------------------------------------------------
------------------------------------------------------------
------------------------------------------------------------
------------------------------------------------------------
------------------------------------------------------------
------------------------------------------------------------
------------------------------------------------------------
------------------------------------------
;no comment
UMAG_04308
------------------------------------------------------------
------------------------------------------------------------
------------------------------------------------------------
------------------------------------------------------------
------------------------------------------------------!ATGGG
GAGTGCCACTTTCAAACCCGTCGCCTCCGCACTATGCGAGAACACATGCATGTTCACGCC
AAGAAGGCCAAGCAACACTCTGAGGCCACTCCGCTCTGGCGCGCCTGCCAGCTTCAGACC
!!TGATTTTACAGCCAAGGGCATCATTGAT------------TATTTCGAAGTCGAC---
------------------------------------------------------------
---------------------------------GACGCAGTGCCCATTCACCCTCAGCAG
ACAGCACGGCTCGACCCA------------------------------------------
------------------------------------------------------------
---------------TCCTGCACGATTTCCACTTTGGCATCCACATCCGCAGCCACCTCC
---ACGCCAACGAGAACTGAGGATGGG---------------------------------
CGGGCGGCCATCTTTGAAGACGTGAAGGGCGAAATCGAGGCGCATTTT------------
GAGCCGGCGCGGAGGGCGCAAGATCCACTGCGCGCCAATGCCCGCGCGGATCGCGAGCCG
TGGTTGGTGAACACGGGGTTTGGAGCGCATCTGGACGGGTTGCTGGACGCGGAGATCCGC
TCTTCGTATGCGCTGCCTTCAAGCGTGGAT------------------GCAGAACTTGTT
CTTGACGACGCTCCCGAGGACGCAAGCAAC------------------------------
------------------------------------------------------------
------------------------------------AGCGATCTGCAGCGCATCCTCGTA
GCAGCCGAGCACACGCTGCGAGACGCGTACCGGTTG---TGCAGCGACACTAGTGCGCGG
TACAAGCTGACGCAGCAGCGTGCAATCGCGCTCAGCCAGTTCCGGCTGGGCGATGCAAGT
GAAGAGCCGAACTCGAGAGGGTCCTACTTGCGCCGCTTCAAGAACGAAAGGACGCTGGTC
AACTACTTTCGGCTGACCAAGCAGCTGCTCACGTACTACTACCGCGTCGTCTACCGGCGC
GACGGCCACTTTACGAGCAACACGGAGGGCCATTCGCTTCCGCAGGACGTGATCAAGCCT
TCTGCGGAGCAATTGGAGGCAATGAACGCCATCATCGAGGTGCTGCGCCAGCAAGATGCG
CTGGAC---------AATGCGATGGCTATGAACGAGGAG------GAGGACTACGACTAC
CACCTTGACGCT---------GAGCAGCTGGACGCCAGGGCGGAGCTGGACGAGCAACTG
AAGAAGGCGATCCGCGAGCTGTTGGTATCGGTCATGTCCTGTGCGGTGGGA---------
------AGCCCCATCGTTCCAGTC------------------------------------
------------------------------------------------------------
------GGCGTTGCTGAGCTTCTGTGCAATGGGCAGTCGATCCTT---------------
------------------------------------------------------------
------------------------------------------------------------
------------------------------------------------------------
------------------GGTACAGCGGATGGACTAATAAAATGTGTGAGGACGCTCAAG
ATTTGA------------------------------------------------------
------------------------------------------------------------
------------------------------------------------------------
------------------------------------------------------------
------------------------------------------------------------
------------------------------------------------------------
------------------------------------------------------------
------------------------------------------------------------
------------------------------------------------------------
------------------------------------------------------------
------------------------------------------------------------
------------------------------------------------------------
------------------------------------------------------------
------------------------------------------------------------
------------------------------------------------------------
------------------------------------------------------------
------------------------------------------------------------
------------------------------------------------------------
------------------------------------------------------------
------------------------------------------------------------
------------------------------------------------------------
------------------------------------------------------------
------------------------------------------------------------
------------------------------------------------------------
------------------------------------------------------------
------------------------------------------------------------
------------------------------------------------------------
------------------------------------------------------------
------------------------------------------------------------
------------------------------------------------------------
------------------------------------------------------------
------------------------------------------
;no comment
UMAG_06474
ATGGCATTCCACAACTTCCATCACAACACTGAGCACGGCATTATCGTCTGTCGGCAATGT
GAAGCCTGCCTGGTGCCCAAAGAGAGCAGCTGGACCAGTCATCTACGCAACCGTCCACAC
AGCATGAAAGGCGAGCATCTTGTTTGCACCCTCGAGCATTTCCACAGCTTTGGCCAT---
CTCAGGAGCGTCGACGACTTGCGTAAGCGGGCAGCGGCTAGACGCCGACTACGTCAGCCA
TGTCGGCCTCTCGACGGGGTTTGCGTCTATGATGGCTACATGTGCATCTGT---GCCGAG
GCGTGCGAATACAGGACACGACGACTCGACAAGATCCGACACCACATGAGTGTGCACGGC
CGAAAGCCCAAAGAGCACTCTGACGCTACTCCCCTCTGGCGTGCTTGTAGGCTTCAGACC
TAT---TTTACAGCCAAGGGCATCATTGAT------------TATTTCGAAGTCGAC---
------------------------------------------------------------
---------------------------------GACGCAGTGCCCATTCACCCTCAGCAG
ACAGCACCGCTCGACCCA------------------------------------------
------------------------------------------------------------
------------------------TTCTCATTTCTCGTCTCATCTCTCGTCGCACTCCTG
------------------------------------------------------------
---------------------------------ATATGCAACGCAGAG------------
------------------------------------------------ACCCGCGTGCCT
CTTTGCTTCTCTCTTGCATCTGCCATCCACCTTTCA------------------------
---------------CCTTGA---------------------------------------
------------------------------------------------------------
------------------------------------------------------------
------------------------------------------------------------
------------------------------------------------------------
------------------------------------------------------------
------------------------------------------------------------
------------------------------------------------------------
------------------------------------------------------------
------------------------------------------------------------
------------------------------------------------------------
------------------------------------------------------------
------------------------------------------------------------
------------------------------------------------------------
------------------------------------------------------------
------------------------------------------------------------
------------------------------------------------------------
------------------------------------------------------------
------------------------------------------------------------
------------------------------------------------------------
------------------------------------------------------------
------------------------------------------------------------
------------------------------------------------------------
------------------------------------------------------------
------------------------------------------------------------
------------------------------------------------------------
------------------------------------------------------------
------------------------------------------------------------
------------------------------------------------------------
------------------------------------------------------------
------------------------------------------------------------
------------------------------------------------------------
------------------------------------------------------------
------------------------------------------------------------
------------------------------------------------------------
------------------------------------------------------------
------------------------------------------------------------
------------------------------------------------------------
------------------------------------------------------------
------------------------------------------------------------
------------------------------------------------------------
------------------------------------------------------------
------------------------------------------------------------
------------------------------------------------------------
------------------------------------------------------------
------------------------------------------------------------
------------------------------------------------------------
------------------------------------------------------------
------------------------------------------------------------
------------------------------------------------------------
------------------------------------------------------------
------------------------------------------
;no comment
UMAG_10980
ATGGCGATCGACAACTTTGTGTACAACGCTGAGCATGGCGTTATCATCTGTCGGCAGTGT
GAGTCCTGCCTGGTGGCAAAAGAAGGCAGCTGGGTCAGTCACCTACGCAACCGTCCACAC
AGCATGAAAGGCGAACTCCTTGTTCGCACCCTCGAGCATTTTCATAGCTTTGGCAAT---
CTAAGCAGCGTCGACGACTTGCGTAGGCGTGCAGCGGACAGACGCCGACTACGTCAGCCA
TGTCGGCCAATCGACGGCCTTGCTCTCTACGAAGGATTCATTTGCAACTGT---ACAAAA
ACCTGCTTTTTCAGCACACGACGACTCGACAAGATACGAAACCACATGAGTGTCCACGGC
AAGAAGGCCAAGCAGCACTCTGACGCCACCCCACTATGGCGCGCTTGCAAGCTTCAGAAC
TAC---TTTACCGCCAAGCCACTGCTCGAC------------TACTTTGAAGTCGATGGG
GCAGCACCAATAATGCTTCAGGAAGCAGCGCCAACAATGATTGAGGAAGCAGCACCAACA
ATTCCTCAGGAAGCAGCACCAACAATGATTGAGGAAGCAGCACCAACAATTCCTCAGGAA
GCAGCACCGCTCGACTCCTCGTCCTCTTCATCGTCTCTGCCCACATCGTTACCTACGTCT
TTGCTCACGTCTTCG---------------------------------------------
---------------CCTTCCACTTTGTCTTCATTTTCATCCTCGTATTTGTCTTTGTCT
---TTTCCCACAGCCAGAGCCACCACT------------------GTGGCTCAGCATGCA
CGGTCGCAATTCTTTCAAAGCATCAAAGAACGCATGCGCCACAGTTCT------------
GAGCTGTCGTACGTGGTCCAAGATCCACTACGCTGTGCTGCTCTCCGGGATCGCGACCCC
TGGCTGGTGACCACCGGTTTCGCACTCCATCTGGACGGCTTGCTCGACGCCGAGATCCGC
TCTTCATATGCGCTCCCTGCCAGCCTCGAA------------------GGAAATGTTCGT
CTTGACGGCTCTTCAGAGGAAGCAAGCGAC------------------------------
------------------------------------------------------------
------------------------------------CGCGATCTCCGGCGCATCCTCGTT
GCAGCCGAGCACACGTTACGGGATGCCTACCGCCTG---TGCAACGACACTTCCCACCGT
CGCAAACTGACGCAGCAGCGCGCAATAACGCTCAACCAGCTTCGCTTGGTCGATGCAAGG
GACCTCGGCGCTACCAGAGGCGTTCCATTTCGCGCCAGCAAACACAGCAATACACTCAAT
GTCTACTTTCATCTGACCAAGCAGCTACTCACGTACTATTACCGCGTCGTCTACCGCCCT
GCCGGCCACTTTACCAGCAACACCGAGGGCCATCCGCTTCCGCACGACGAGATTCAGCCG
ACGTCGGAGCAATCGCAGGCCATGGATACCATCATCGCGGTGTTGCGCCGCCAAGATGCG
CTCAAC---------AATGTCATGATCATCGACGACGAT---------------------
---------------------GACGACCCCGCTGCCACCGCCGAGCTCGACGGCCAACTC
AGGAAAGCGATTCGTGACCTCTTGGTATCGCTCATCTGCTGTTGGGTCGGAGACACGCCG
TTCGAGTCAGCCTTGCTCAGCTTCTGTGCTATGCGCAGTCTAACG------CTGGCACAG
CCAATCGATGGCTCCTTCAACGCTCGTGGCCTGTGCAAATGGCGCGAGCCGAAGAACTAC
CTCGGCGATCTGTCCGCGCTCATCTGGACTTCCCAGTTGATGCTGTTTGACTCGGTCTGC
TTT---GCGTGCAAGGACAATCGGCAACAGATCTTGGCTCGACTCCAGGATACGTGCCGT
GCCTACTGTCACGACATGGCAGAGTCTCCGCTAGGGCAAATGCTGCAGTGGACATCGTAT
CTGTTTGCAGCGTTCATGGACACCATGGTCAAACCCCAGGCATGCTGGTCGATCGACGGC
TTGACGGTCCAATACAAAGGCACCGAGCTTCACTTGGACCACATCTCGCAGCTGGTGGTC
AGTGAG---TACAAAGTTGCCTCCCGGATTCTCTACGAAGATCTCCTCCTCGGCCTCATG
GCCGATATGCCACATATCGAGTCGTGGCGGCTCCAAGACTATCTCGACCAAGCCGAACAG
GGAGCTTCGTCGCGCACAGACGCGCGCCAGGCCGATCTGCTAGCAGAGACACAGCTCGCC
ATCTTGAACAAGATCGAAGCG---AGTCCAGAACTACAGCGAACCTTTGTTCGACAGCTC
GATTTG------------------------------CGGCGCCCGGCGTTTTGCTTCTGC
CCAAATGCCATCGCTCTGTACGAGAAGCGTATCCAAGACTTTCTCGAGCGATTGCTGGTC
ATGATCCACATTTCT---------------------------------------------
---------------------------------ATCTGGTCCACCGCTGCGAGCATT---
------------------------------------------------------------
---------------------------------CTGAGCTTCTATCGGTGA---------
------------------------------------------------------------
------------------------------------------------------------
------------------------------------------------------------
------------------------------------------------------------
------------------------------------------------------------
------------------------------------------------------------
------------------------------------------------------------
------------------------------------------------------------
------------------------------------------------------------
------------------------------------------------------------
------------------------------------------------------------
------------------------------------------------------------
------------------------------------------------------------
------------------------------------------------------------
------------------------------------------------------------
------------------------------------------------------------
------------------------------------------------------------
------------------------------------------------------------
------------------------------------------------------------
------------------------------------------------------------
------------------------------------------------------------
------------------------------------------
;no comment
UMAG_12076
ATGCCT---------TTCGCGAGCGTGTGCGCGGAATCAGTCAGCCTGGAGCGCGTCTCT
CGCCGTACCTCTGGTCCAAAA---------TGGACGGCT---------------CCGTCT
GGGACGACGGGC---------------GTGTGTCGGCATGCCTTTCGCGAGCGT------
GTGCGCGGAATCAGTCAG---------------CCTGGAGCGCGTCTCTCGCCGTACCTC
TGGTCCAAAATGGACGGCTCCGTCTGGGACGACGGGCGTGTGTCGGCATGCCTTTCGCGA
GCGTGTGCGCGGGCGATGGTGCCCATGTTCAAGGTTGCC---------------------
---------------------------------TGGTGGCGG------CAGGTGGCCGCT
TCG---ATCACCAAAGAAAAGTTCAGCCAACAGGAGCGCGCGCACTTTGACCTAGAC---
------------------------------------------------------------
---------------------------------GACATC---------------GAATCC
GCCGAGGAGATCGAAGAC------------------------------------------
------------------------------------------------------------
---------------GAGGCCGAGCTCGCCTACCTGGCCGGCATGAGCAATCACAGCTTC
------------------------------------------------------------
---------------------------------------CACACGTTC------------
AACTATGCCTATGCTGGCAGCACCAACCTGACCCCCACCAGCTTGCTCCACCGCGCC---
TTTATTGCCTCTCACAGCTGGCGCTCGCTGCTCGAC------ATCGATGCAAAGCTGCTC
GCCGAGCGGCCAGACCCAGGCTCGGGCGTG------------------GCTACGCAGCGG
CTGCTGAATTCGATCAAGTCGGTCCAACAT------------------------------
------------------------------------------------------------
------------------------------------CGCGAG------CGTCCGAAGGTG
ACCGCTGAGGATCTAGGCGCAGTTGCGCGCAAGCTGTACTGCGGCGACCTG---------
------------------------------------CAATTTCGCCCGGGACAGCGACGC
GCGATGCTGGCCATAATGGGCCGC------------------------------------
---------CGGCAAGCTGAGCAGGTGGTC------------------------------
------------------------------------------------GTGGTGATGCCC
ACGGGGGCAGGCAAGTCGTTGCTGTTCATGGTGGGTGCCTGCTTAGAGGGTGCCGAGACT
ACGATC------------------------------------------------------
------------------------------------------------------------
------------------------------CTGATCCTGCCGACTGTAGCGCTGCGAGCA
AATATGCTGGCGAAGCTCGACGTGATGAACATCCGCTACCATGTC---------------
---------------------------------------TGGCAGCCGGGCTCCAAGAAG
GCGGCACCCATCGTCCTCGTTTCCACCGAGGCGGCTATCACTCTT---------------
------------------------------------------------------------
------------------------------------------------------------
------------------------------------------------------------
GCGTTCAAGGAGTACGCAAACCGTCTGTTGCAGCAACAGCGGCTGGACCGCATTGTAATT
GACGAGTGCCATCTGACGCTGACCGCGAGATCTTACCGACGGAGCATGATGCAGCTT---
---------------------GCCTGGCACGTCCGCGAT---------------------
------------------------------------------GTCGAAACGCAGACA---
------------------------------------------------------------
------------------------------------------------------------
------------------------------------------------------------
------------------------------------------------------------
---------------------------------GTCTGGCGA!AT---------------
------------------------------------------------------------
------------------------------------------------------------
------------------------------------------------------------
------------------------------------------------------------
------------------------------------------------------------
------------------------------------------------------------
------------------------------------------------------------
------------------------------------------------------------
------------------------------------------------------------
------------------------------------------------------------
------------------------------------------------------------
------------------------------------------------------------
------------------------------------------------------------
------------------------------------------------------------
------------------------------------------------------------
------------------------------------------------------------
------------------------------------------------------------
------------------------------------------------------------
------------------------------------------------------------
------------------------------------------------------------
------------------------------------------------------------
------------------------------------------------------------
------------------------------------------------------------
------------------------------------------
;no comment
UMAG_05977
ATGGCGATCGACAACTTCGTGTACAACGCTGAGCATGGTGTTATCATCTGTCGGCAGTGT
GAAACCTGCCTGGTTCCCAGAAAGACCAGCTGGGTCGGTCACCTCCGAATTCGTCCACAC
CATATGAAAGGCGAACTCCTTGTTCGCACCATCGAGCATTTATCTAGCTTTGGCCAT---
CTGAGCAGCATCAACGACTTGCGCCAGCGTGCAGCGGCCAGACGCCGACAAAGACAGCCA
TGTCGGCCACTCGACAGTATTGCTCTCTACAAAGGCTACATGTGCATCTGT---GCAGAG
GCGTGCGAATACAGGACACGACGACTCGACAAGGTCAGC---------------------
------------------------------------------------------------
------ATCACATCA---------------------------------------------
------------------------------------------------------------
------------------------------------------GGGTTTCACGAAAGAAAA
GCAGCAGCACTCTGA---------------------------------------------
------------------------------------------------------------
------------------------------------------------------------
------------------------------------------------------------
------------------------------------------------------------
------------------------------------------------------------
------------------------------------------------------------
------------------------------------------------------------
------------------------------------------------------------
------------------------------------------------------------
------------------------------------------------------------
------------------------------------------------------------
------------------------------------------------------------
------------------------------------------------------------
------------------------------------------------------------
------------------------------------------------------------
------------------------------------------------------------
------------------------------------------------------------
------------------------------------------------------------
------------------------------------------------------------
------------------------------------------------------------
------------------------------------------------------------
------------------------------------------------------------
------------------------------------------------------------
------------------------------------------------------------
------------------------------------------------------------
------------------------------------------------------------
------------------------------------------------------------
------------------------------------------------------------
------------------------------------------------------------
------------------------------------------------------------
------------------------------------------------------------
------------------------------------------------------------
------------------------------------------------------------
------------------------------------------------------------
------------------------------------------------------------
------------------------------------------------------------
------------------------------------------------------------
------------------------------------------------------------
------------------------------------------------------------
------------------------------------------------------------
------------------------------------------------------------
------------------------------------------------------------
------------------------------------------------------------
------------------------------------------------------------
------------------------------------------------------------
------------------------------------------------------------
------------------------------------------------------------
------------------------------------------------------------
------------------------------------------------------------
------------------------------------------------------------
------------------------------------------------------------
------------------------------------------------------------
------------------------------------------------------------
------------------------------------------------------------
------------------------------------------------------------
------------------------------------------------------------
------------------------------------------------------------
------------------------------------------
;no comment
FOXG_04692
ATGGGTCTCGACAGCTTTACCTATGATCCCGACCACCGGGTCATAGTCTGCCGGCCCTGC
GGCACATGTCTGGTGCCGAGACCGACGAGCTGGAAGAGCCACCTGCGGGCCCAGCCGCAC
CGGATGAGAGGTGAAGAGCTGCGGCTGACCATCGAGCAGCTCTCGAGCTACTCG------
CTACGCCCAGTCGACGAGCTACGGCAGTGGCGGGTTGATAGGAAGCGA---------CCA
TGTCGACCAATAGAGGGGCTTACCGTTTACGAAGGGTACATCTGCTGCACTGATGATGCC
GAGTGCGACTACTGCACACGCCGCATCGAAAAGATGCACGACCATATGCCAGCGCATGGC
AAGAGGGCCTCACAGTACACCGACGACAGATCACTCTGGAGATCGTGCCGTCTACAAACA
TAT---TTCACCGCAAAGGGGCTTATCGAC------------TACTTCGTCATCGAT---
------------------------------------------------------------
---------------------------------GAT------CCTTCAATATCGCCAAGG
ACAGGAGCAGCAGGAGCA------------------------------------------
------------------------------------------------------------
---------------GCAGGGGCGGTATCGGGACCACCAACACTGGGGAGTTCACTACCC
ATATCTCCGTCGTCGCAGGAAGAAGGG---------------------------------
------AAGCTGTTTGAGGACCTAAAGGCAGACGTCATCCGAGCTTCGCGCGATGTCGAA
GAGAAGGCCAGTGTAGTTGAAGGAATC------GATGAGTCGCGAGCAGATCGGGTGCCC
TGGCTCATCCATACCGGATTTCCCACACATCTACGGGGACTTCGTGACACCGAGATCATA
TCGTCATATGCCTTGCCGAGAAGCATAGAC------------CCACTGGACGACGGTATC
TGTAGTGAGGATGACGAGGACGACGACGAC------------CACAACGATGACGACGAG
AAC------------------------------AAGGGAGATGGC---------------
---------ACCGGTCGAACCGCT------------ACAGACCTCAGGCGCATCCTCGCT
GCGGCAGAGGGCATGCTCCGGGATGCATATAGGTTA---TGCAGTGACAAATCGCCCGAG
CGAAAGATGACACAGCAGCGGGCAAAAAGACTAAGTAATTTCCGT---GGTGAGGATAGC
AAGCTAAGCAGCATCAAGGCCGATAAATTCCGCAGCTTCAAGAATGAGTCGAGCTTGACC
TCCTACTTTCGGATACAAAAGCAGCTCCTCGCATACTACTACCGCACAGTGTTCCGTGCC
GACGGACATTTCACCCGAGAGCGTGACGATCAGATAGTACCGAGAGACACCATCGAAGCG
ACCTCTATGCAGCAGCAGGCTATGAAGAACATCATCAGTATATTACGGAGGCAGGATAAG
ATGGCAAGAGGGAAGGATGGCAAGAATAGCGACGACGACGACGACGACGACGACGACGAT
CACGATCACGCTGACAATTGCAACGAGGGCAATGGCGTTGTTGATGGCGACTGTGAGCTT
AAGCATGCCATCCGCAAGTTTTGCATCTCCCTTATCTGCCAGACCGTCGGGAGCAGGCCA
TTCCGGTCTGCTATACTGAGCTTCAGCGCTATGAAGAGCCGGAAG------AAGAGCTGG
ACGCGCCAGTCGGACAAGGAGCAGCGGAGGCTATGTACCTGGCATAAGCCAGGTAACTTT
AACAGCAACCTATCGGCGCTCACCTGGACTGCTCAACTTATCCTATTTGACTTTATATGC
TTT---CAGAAGCAGGACGACGAAGATAGAATTCCCGACCTGCTCGACCAGATGTGTAAG
AAATACTTCCAGCAAATGACAGAGACGCCCTACGGTCATATATTGCAGTGGCGACTATAT
CTCTTCGTGGCATCCAGCACCGAACTTGCTACACATCAGGCCCGCTGGTCTCTCGATGGA
GAGACGGTCGACTATATGGGAAAGCAGCTGCGCATGGAACAGGTATCACAGCTGGCCCTA
TCTGAG---TTCCGTCAGGCACACTCTCTCCTATATGACGAGCTGCTATTCGGAATG---
GAGGATGTTGCTCCAATTGAGGCGTGGAGGCTGAACGACGACCTAGATCTGGAGGACTAC
GGTGCTTCATGGATGACAGATAGTAGGAACAGGGAGATACTGGCGGGGACGCACGATGCC
CTACTCCGGCAGATTGAAGGT---AGGGCGTCCTTACGCAGGGTATTTATACGACCAGAC
CAGAGGGGGTTGAGGAAAAGCGGCGGCGGCGGCGGCAGTGGTGGTAGGACTTGCCTCTGC
CCTAAAGCGATGGCCATCTACGAGGCACATGTCCAAGAGTTCTTAAGGAGGATGTTAACG
CTCATCCAAATCCTCCCTGGTCCTCCGCTACGATCCCCAGAGCTGCTCTCTATTACATAC
ATTAATACAGGCCCTCGTCGCCGATCCGTGCTAATATGGGAGAAGTTGGTTATGATACAT
GTGCGGTATCACAAGAGCCAGGAACGGACCGGGGCCGAAAAAGATAACATCAGATTCTTA
CCTCCCGCCGTTGGAGATCTCCTCCTAACCTACCTTGCGTTTGTACCGCCACTGCGCCAG
GTCTTCCTGCGCCAGAGCAAGCCCGGAGCCCTACTGTCGCCCTATCTATGGTCGAAGCTT
GGTGGCGAGGTGTGGAGGGATGGTATGGTGTCATCATGCCTCCGGAGGGCATGTACGCGT
GCCGAAGTTCCCCAGTTCCAGGTGGCGTGGTGGCGCCAAGTTGCTGCCTCCATCACGAAA
GAGAAGTTCAGCCCCAAGGAGCAAGCCAATTTTCACCTGCATGAGATCGCCACGCTGGAC
GAGGTCGAAGACGAGACAGAGCTGGCAGACCTCGCCGGCATGAGCAATCACAGCTTCCGC
ACGTTTAACTTTGCCTATGCCGGCAGCACGACCCTGACTGTGACAAACTCACTCCACCGT
GCTTACCGAGCGTCGCAGAGCTGGCGGTCTCTATTCCGCATCGATAGTGTGCTCCAGGGT
AAGCGGCCACGGACGGTCTCGGAGGCACAGGCACAAGGGTCACTGCTCAGTGCGTGCAAG
AAGACGCAGTTTCGTACAAGACCGGTTGCTAGGGAAGACGGCATTACGTCAGTCGCTCGC
CGCTTATATAACGACCCCGATCTACAGCTACGCCGTCCTGGTCAGCGGGATGCCTTGCTA
GCGACGGTGGGTCTACACGCACCCGAACAGGTCGTCGTTGTTCTTGCGACAGGGTCTGGC
AAGACGTTGATTTTCATGGTCGGGGCTGCATTGGAGGGTTCTGCAACAACCATACTGATC
CTTCCCACCGTAGCCCTTTCCGGTAATATGCTCGGACGCCTCGATAAGGTTGCGTTGAAG
CATCACATCTGGCACCCGGGCTCGAGGAGATCGGCGCCTATCGTTATCGTATCGGCC---
------------------------------------------------------------
------------------------------------------------------------
------------------------------------------------------------
------------------------------------------------------------
------------------------------------------------------------
---GAGGCAGCTTGCACAGAAAGCTTCCTCGAGTATGCCAACCAACTATGCAGTCGGCAG
CAGCTAGACAGGATAGTGGTTGATGAATTGTAG---------------------------
------------------------------------------
```
