## Supplementary File S1 for "The insertion of a mitochondrial selfish element into the nuclear genome and its consequences": UMAG_11065relatives_macse_NT_selection.paml

```
10 453
UMAG_03394  ATGGGTCTTGACAACTTCGCTTACGATGCCGACCACCGCGTTATAGTCTGCCGGATTTGTCAGTCATGCATCCTTCCGAAAGAACAAAGCTGGAGCACGC
            ATCTGCGCAGTAAGCCGCATCACATGAAAGGCGACGAACTACAACGCACCATCGACCACTTTTCTAGCTATGACCTCCGCACCTTTGATGAGCTGCGAGA
            TAGGACAGCTCGTTCATGGAGAAAGGTGACGTCATGCCCGCCTATACAGGGTCTTCAGACGCACGATGGCTACACCTGTGTCTGCGTGAAGGACAAGTGC
            TTTAGCACTCTAAGAGAACTTACGATTCGAAGTCACGTGGCCACGCATGGCATGAAGGCCAGCCGGCATACGAGCGCTGCACCTTTATGGAGGGAGTGTA
            AGCTTCAGACCTACTTCGCCAGCAGGTCCTTGATCGACTATTTCGAGGTGCAA

UMAG_11065  ATGGCGCTCGACGACTTTATCTACAATGCGGAGCACGGTGTGGTCGTGTGCCGGCGCTGTGCAACGTGCCTCGTTCCTCGCGAGCAAAGTTGGATGAAGC
            ATCTGCGCGCGAAGCCACACGAGCTCAAAGGAAGCTATCTTCAGCTCACTGTCGAGCATCTCGCCACCTACTCGCTGCGCTCTTCCGATCAGTTGCGAGC
            GCAGGCCAAGGACACCAGCCGCCAACCGCACCCATGCCAACCTATTGCCGGCCTCGCCCTATACGACGGCTTCATCTGCCACTGTGCTCCCGGCGAATGC
            TACAAGACTCGTCGCATCAAATTGATGCGCGATCACCTCGCAGTTCATGGCAAGAAGGGCAAGCAGCACTCTGACACCACTCCGCTCTGGCGGGCCTGCC
            AGCTTCAGACTTATTTTACCGCCAAGGGCATGATTGATTACTTCGAAGTCGAT

UMAG_04486  ATGGTGCTCGATAACTTCATTTACAATGCCGAGCACCGCGTGGTCGTGTGCCGCCGCTGTGCAACGTGCCTCGTTCCGCGCGAGCAAAGTTGGCTAAAAC
            ATCTGCGCGCGAAGCCACACGAGCTCAAAGGCAGGTATCTTCAGCTCACTGTCGAGCATCTGGCCACCTACTCGCTTCGCTCTTTTGATGAGTTGCGAGC
            GCAGGCCAAGGACACCAGCCGCCAATCGCACCCATGCCAACCTATTGCCGGCCTCGCCCTATACGACGGCTTCATCTGCCACTGTGCTCCCGGCGAATGC
            TACAAGACTCGTCGCATCAAATTGATGCGCGATCACCTCGCAGTTCACGGCAAGAAGGGCAAGCAGCACTCTGACACCACTCCCCTCTGGCGCGCCTGCC
            AGCTTCAGACTTATTTTACCGCCAAGGGCATGATTGATTACTTCGAAGTCGAG

UMAG_06506  ATGGCGCTCGACGACTTTATCTACAATGCGGAGCACGGTGTAGTCGTGTGTCGGAGCTGTGCCACTTGCCTCGTTCCTCGCGAGCAAAGTTGGCGGCACC
            ACTTGCGTGCAAAGCCACACGAGCTCCTGCGCGAGTCGCTCCAGCGCACCGTCGACCATCTCGCCACCTACTCGCTTCGCTCTTCCGATGAGCTGCGAGC
            GCAGGCCAAAAACGCCAGCCGCCAACCTCACCCGTGTCAAGTCATTCCCGGCCTCGCCCTATACGACGGCTTCATCTGCCACTGTGCTCCTGGCGATTGC
            TACATGACTCGTCGCATCAAATTGATGCGCGATCACCTCACTGTTCACGACAATAAGGGCAAACAGCACTCTGACGCCACTCCCCTCTGGCGCGTCTGCA
            AGCTTCAGACCTACTTTACCGCCAAGGGTATGATCGACTACTTTGAAGTCGAG

UMAG_04094  ATGGCATTCGACACCTTCCATCACAACCCTGAACACGGCGTTATCGTCTGTCGGCAGTGTGAGACCTGCCTAATGCCCAGAGAGAGCAGCTGGGTCGGTC
            ACCTCCGAATTCGTCCACACCATATGAAAGGCGAGCATCTTGTTCGCACCCTCGAGCATTTCCACAGCTTTGGTTTCAGCAGCGTCGACGACTTGCGTCA
            GCGGGCAGCGGCCAGACGCCGACAAGATCAGCCATGTCGGCCCGTCGACGGTCTTGCCCTGTACGAAGGATTCATTTGCACCTGT---ACAGCAACCTGC
            TTCAGCACACGACGACTCGACAAGATCCGAAAACACATATGTGTCCACGGCCGAAAGCCCAAAGAGCACTCTGACGCTACTCCGCTCTGGCGCGCCTGCC
            AGCTTCAGACCTATTTTACAGCCAAGGGCATCATTGATTATTTCGAAGTCGAC

UMAG_10585  ----------------------------------------------------------------------------------------------------
            -----------------------ATGAAAGGCGAGCATCTTGTTCGCACCCTCGAGCATTTCCACAGCTTTGGTTTCAGCAGCGTCGACGACTTGCGTCA
            GCGGGCAGCGGCCAGACGCCGACAAGATCAGCCATGTCGGCCCGTCGACGGTCTTGCCCTGTACGAAGGATTCATTTGCACCTGTACAGCAACCTGGCTT
            TTCAGCACACGACGACTCGACAAGATCCGACACCACATGAGTGTGCACGGCCGAAAGCCCAAAGAGCACTCTGACGCTGCTCCCCTCTGGCGCGCCTGCC
            AGCTTCAGACCTATTTTACAGCCAAGGGCATCATTGATTATTTCGAAGTCGAC

UMAG_06474  ATGGCATTCCACAACTTCCATCACAACACTGAGCACGGCATTATCGTCTGTCGGCAATGTGAAGCCTGCCTGGTGCCCAAAGAGAGCAGCTGGACCAGTC
            ATCTACGCAACCGTCCACACAGCATGAAAGGCGAGCATCTTGTTTGCACCCTCGAGCATTTCCACAGCTTTGGCCTCAGGAGCGTCGACGACTTGCGTAA
            GCGGGCAGCGGCTAGACGCCGACTACGTCAGCCATGTCGGCCTCTCGACGGGGTTTGCGTCTATGATGGCTACATGTGCATCTGT---GCCGAGGCGTGC
            TACAGGACACGACGACTCGACAAGATCCGACACCACATGAGTGTGCACGGCCGAAAGCCCAAAGAGCACTCTGACGCTACTCCCCTCTGGCGTGCTTGTA
            GGCTTCAGACCTATTTTACAGCCAAGGGCATCATTGATTATTTCGAAGTCGAC

UMAG_10980  ATGGCGATCGACAACTTTGTGTACAACGCTGAGCATGGCGTTATCATCTGTCGGCAGTGTGAGTCCTGCCTGGTGGCAAAAGAAGGCAGCTGGGTCAGTC
            ACCTACGCAACCGTCCACACAGCATGAAAGGCGAACTCCTTGTTCGCACCCTCGAGCATTTTCATAGCTTTGGCCTAAGCAGCGTCGACGACTTGCGTAG
            GCGTGCAGCGGACAGACGCCGACTACGTCAGCCATGTCGGCCAATCGACGGCCTTGCTCTCTACGAAGGATTCATTTGCAACTGT---ACAAAAACCTGC
            TTCAGCACACGACGACTCGACAAGATACGAAACCACATGAGTGTCCACGGCAAGAAGGCCAAGCAGCACTCTGACGCCACCCCACTATGGCGCGCTTGCA
            AGCTTCAGAACTACTTTACCGCCAAGCCACTGCTCGACTACTTTGAAGTCGAT

UMAG_05977  ATGGCGATCGACAACTTCGTGTACAACGCTGAGCATGGTGTTATCATCTGTCGGCAGTGTGAAACCTGCCTGGTTCCCAGAAAGACCAGCTGGGTCGGTC
            ACCTCCGAATTCGTCCACACCATATGAAAGGCGAACTCCTTGTTCGCACCATCGAGCATTTATCTAGCTTTGGCCTGAGCAGCATCAACGACTTGCGCCA
            GCGTGCAGCGGCCAGACGCCGACAAAGACAGCCATGTCGGCCACTCGACAGTATTGCTCTCTACAAAGGCTACATGTGCATCTGT---GCAGAGGCGTGC
            TACAGGACACGACGACTCGACAAGGTCAGC----------------------------------------------------------------------
            --------------ATCACATCA------------------------------

FOXG_04692  ATGGGTCTCGACAGCTTTACCTATGATCCCGACCACCGGGTCATAGTCTGCCGGCCCTGCGGCACATGTCTGGTGCCGAGACCGACGAGCTGGAAGAGCC
            ACCTGCGGGCCCAGCCGCACCGGATGAGAGGTGAAGAGCTGCGGCTGACCATCGAGCAGCTCTCGAGCTACTCGCTACGCCCAGTCGACGAGCTACGGCA
            GTGGCGGGTTGATAGGAAGCGA---------CCATGTCGACCAATAGAGGGGCTTACCGTTTACGAAGGGTACATCTGCTGCACTGATGATGCCGAGTGC
            TACTGCACACGCCGCATCGAAAAGATGCACGACCATATGCCAGCGCATGGCAAGAGGGCCTCACAGTACACCGACGACAGATCACTCTGGAGATCGTGCC
            GTCTACAAACATATTTCACCGCAAAGGGGCTTATCGACTACTTCGTCATCGAT
```
