## Supplementary File S1 for "The insertion of a mitochondrial selfish element into the nuclear genome and its consequences": MSA.MAFFT.aln.With_Names

```
>FOXG_04692
---MGLDSFTYDPDHRVIVCRPCGTCLVPRPTSWKSHLRAQPHRMRGEELRLTIEQLSSY
SLRPV-------------------------------------------------------
--------------DELRQWRVDRKR---PCRPIEGLTVYEGYICCTDDAECDYCTRR--
--IEKMHDHMPAH------GKRASQY----------------------------------
------------------------------------------------------------
----------------------------------------------------TDDRSLWR
SCRLQTYFTAKGLID-----------------------------YFVIDDPSISP-----
------------------------------------------------------------
-------RTGAAGAAGAVS-------------GPPTLGSSLPISPSSQEEGKLFEDLKAD
VIRASRDVEEKASVVEG--IDESRADRV-------PWLIHTGFPTHLRGL-----RDTEI
ISSYALPRSIDPLDD--------GICSEDDEDDDDHNDDD--------------------
--ENKGDGTGRTATDLRRILAAAEGMLRDAYRLCSDKSPERKMTQQRAKRLSNFR-GEDS
KLSSIKADKFRSFKNESSLTSYFRIQKQLLAYYYRTVFRADGHFTRERDDQIVPRDTIEA
TSMQQQAMKNIISILRRQD-----------KMARGKDGKNSDDDDDDDDDDHDHADNCNE
GNGVVDGDCELKHAIRKFCISLICQTVGSRPFRSAIL--------------SFSAMKSRK
KSWTRQSDKEQRR--LCTWHKPGNFNSNLSALTWTAQLILFDFICFQKQDDEDRIPDLLD
QMCKKYFQQMT---ETPYGHILQWRLYLFVASSTELATHQARWSLDGETVDYMGKQLRME
QVSQLALSEFRQAHSLLYDELLFGMED-VAPIEAWRLNDDLDLEDYGASWMTDSRNREIL
AGTHDALLRQIEGRASLRRVFIRPDQRGLRKSGGGGGSGGRTCLCPKAMAIYEAHVQEFL
RRMLTLIQILPGPPLRSPELLSITYINTGPRRRSVLIWEKLVMIHVRYHKSQERTGAEKD
NIRFLPPAVGDLLLTYLAFVPPLRQVFLRQSKPGALLSPYLWSKLGGEVWRDGMVSSC--
-LRRACTRAEVPQFQVAWWRQVAASITKEKFSPKEQANFHLHEIATLDEVEDETELADLA
GMSNHSFR------TFNFAY---AGSTTLTVTNSLHRAYRASQSWRSLFRIDSVLQGKRP
RTVSEAQAQGSLLSACK-------------------------------------------
-------------KTQFRTRPVAREDGITSVAR---------------------------
----------------------------------------------------RL-YNDPD
LQLRRPGQRDALLATVGLHAPEQVVVVLATGSGKTLIFMVGAALEGSATTILILPTVALS
GNMLGRLDKVALKHHIWHPGSRRSA-------PIVIVSAEAACTESFLEYANQLCSRQQL
DRIVVDEL----------------------------------------------------
------------------------------------------------------------
------------------------------------------------------------
--
>UMAG_12076
------------------------------------------------------------
------------------------------------------------------------
------------------------------------------------------------
---------MPF----------ASVC----------------------------------
------------------------------------------------------------
----------------------------------------------------AESVSLER
----------------------------------------------------VSR-----
------------------------------------------------------------
-------RT---------S-------------GP--------------------------
------------------------------------------------------------
------------------------------------------------------------
------------------------------------------------------------
------------------------------------------------------------
------------------------------------------------------------
------------------------------------------------------------
--------------------------------KWTA-------------------PSGTT
GVCRHAFRE---------------------------------------------------
------------------------------------------------------------
------------------RV------RGI-------------------------------
------------------------------------------------------------
------------------------------SQPGARLSPYLWSKMDGSVWDDGRVSAC--
-LSRACARAMVPMFKVAWWRQVAASITKEKFSQQERAHFDLDDIESAEEIEDEAELAYLA
GMSNHSFH------TFNYAY---AGSTNLTPTSLLHRAFIASHSWRSLLDIDAKLLAERP
DPGSGVATQ-RLLNSIK-------------------------------------------
-------------SVQHRERPKVTAEDLGAVAR---------------------------
----------------------------------------------------KL-YCG-D
LQF-RPGQRRAMLAIMGRRQAEQVVVVMPTGAGKSLLFMVGACLEGAETTILILPTVALR
ANMLAKLDVMNIRYHVWQPGSKKAA-------PIVLVSTEAAITLAFKEYANRLLQQQRL
DRIVIDECHLTLTARSYRRSMMQLAWHVRDVETQTVWR----------------------
------------------------------------------------------------
------------------------------------------------------------
--
>UMAG_03394
---MGLDNFAYDADHRVIVCRICQSCILPKEQSWSTHLRSKPHHMKGDELQRTIDHFSSY
DLRTF-------------------------------------------------------
--------------DELRDRTARSWRKVTSCPPIQGLQTHDGYTCVCVKDKCNFSTLR--
--ELTIRSHVATH------GMKASRH----------------------------------
------------------------------------------------------------
----------------------------------------------------TSAAPLWR
ECKLQTYFASRSLID-----------------------------YFEVQPVTLSR-----
------------------------------------------------------------
-------SINGLATQSTST-------------LP-------------ADEDQLFQALKAD
VEQASHDLNKKAEVVQGNMNSSSNGDQL-------PWLVQTGFPTHLHGL-----RDVEI
TSSYALPPRLENDHDDNGNGNRNGNDDDDDDDDENENEDDDDVYVDIDDGSIEGDSHHIA
VEEEAGGSADGDDTDLRRILAAAEKILWDAHKLCSDRSPDRKMTPHHAKRLGNFR-GDVR
GWRA--GNEFRTFKKAATLQTYFRIWKQLLAYYYRVVYREDGHFTRDSGDQVLPRDVIET
TSQQRQAMGDIISALRRQDQVMDSVSSGRAKKRPGKRGNSGEADGQRDD-----------
---------ELKQAIRNFYVSLICQTIGVKPFRSPVL--------------SFCAMRSRS
KPLVRRTDDAENRNLRSTWREPANYNSDLSALIWTAQLVLFDFVCFAKQDDEDGISNLLD
EMCERYFQQTT---QTPFGYMLLWRMFIFKTVAGISIKHHARWSIDGETVDYKGIKLRIN
QVSELVLSEYQQAKAILYEDLLFGMLDETAPFNAAKLHDDLDGDHYGFSWLTDKRNDRKL
AGTQDALLREIEKRAGLRQAFVRRSE-----------TDASIRLCPKAMAVYEAEVQEFL
KRMLIAIHIGAGFPLQQSELLSVTWMNSEA-RRSVFVWEKKVLIHVRTNTKLDLSGVEKD
HIRFLPSAIGALLLTYLAFVQPLRQVFLRQSQPGALLSPHLWSKLDGKVWDSGSLNAG--
-LKRACIRARIPKVQTIWWRQVANSIVKEKFSASQQANFDNND---RERLEDE------Q
GGGNHATHGARPTNYFLKSYHTSSSSAPWTVSSLLHRGYQASLCWHSLFSLDAVLQGKRP
------------------------------------------------------------
------------------------------------------------------------
------------------------------------------------------------
------------------------------------------------------------
----------------------------------LVISID--------------------
-----DEE----------------------------------------------------
------------------------------------------------------------
------------------------------------------------------------
--
>UMAG_03869
---MAIDNFVYNAEHGVIICRQCETCLVPKESSWTSHLRNLPHSMKGELLVRTIEHFSSF
GRLSS-------------------------------------------------------
-------------VEDLRQHAAARRRL--------------------------VSTAE--
---------------------SPEQH----------------------------------
------------------------------------------------------------
----------------------------------------------------SDAIPLWR
ECKLQTYSTAKGIID-----------------------------YFEVDEAAPTI-----
---------------------------VQEAAPLDPPSSSSSLPTSLPASLPASLPASLP
TSLPASLPTSSSLSSGSTLSAFSSSYPSLSLPTATATATATSTTVAQHARSQFFQSIKER
MRYSS----ELSDVVQHPLRFAARWDRD-------PWLVTTGFALHLDGL-----LDAEI
RSSYTLPASLEGNA----------------------------------------------
--RLDGSLEDPSDRDLRRILVAAEHTLRDAYRLCNDTSHRRQLTQQRAITLNQLRLVDFK
G---------------------LLRYQKLLTYYYRVVYRPDGHFTSNTEGHPLPHDEIKP
TSEQSQAMNAIIAVLRRQDALNNVVII-------------------DDDSDPD---DDNS
SAATAELDGQLRKAIRDLLVSLICCWVGITPFESALL--------------SFCAMRSLT
--PAQPIDGSFNARGLCKWREPKNYLVDLSALIWTSQLMLFDSVCFACKDNPQQILARLQ
-----------------------------------------------------GTELHLD
HISHLVVSEYKVASRILYDDLLLGIMADMPHIEPWRLQDYLDQAEEGASSHTDVCQADLL
AETQLAILNKIEATRFPAPR--------------------RFASAQMPIALYEERIQDFL
ERLLVIIHVSSGPPLRASELLSVIVSNTDDRRRSVIVWEKSVLLRVLDHKSLDLTGSEKD
KLRFLPAEIGSLLLTFLAFVQPLRRVFLRQIKPEARLSPYLWSKLDGSAA----------
-----------------WWRQVAASIIKEKFSQQQRAHFDLDDVEASEEIEDEEDLAYLA
GMSNHSVS------TPNHA-----------YAGLIHHAYHASDSWRTLLNIDAKLLAERL
GPGSCAAARRWHATPCAWPMDFLCASESLQPHVSVLGRLASLGQFAGASS----QRQRSR
LALASPISVVAHWTAR--------------------------------------------
------------------------------------------------------------
------------------------------------------------------------
----------------------------------------------------------DR
STQVLDLAKARSYSRSLRNSKAISDELIKLYIDGWKGQRWLRSPIRRTSA----------
------------------------------------------------------------
------------------------------------------------------------
--
>UMAG_04094
---MAFDTFHHNPEHGVIVCRQCETCLMPRESSWVGHLRIRPHHMKGEHLVRTLEHFHSF
GNFSS-------------------------------------------------------
-------------VDDLRQRAAARRRQDQPCRPVDGLALYEGFICTCTAT-CFFSTRR--
--LDKIRKHICVH------GRKPKEH----------------------------------
------------------------------------------------------------
----------------------------------------------------SDATPLWR
ACQLQTYFTAKGIID-----------------------------YFEVDDAVPIH-----
---------------------------PQQTARLDPSCTISTLA----------------
-------STSAATSTPTRT---------------------------EDGRAAIFEDVKGE
IEAVF----EPARRAQDPLRANARADRE-------PWLVNTGFGAHLDGL-----LDAEI
RSSYALPSSVDAEL----------------------------------------------
--VLDDAPEDASNSDLQRILVAAEHTLRDAYRLCSDTSARYKLTQQRAIALSQFRLGDAS
EEPNSRGSYFRRFKNERTLVNYFRLTKQLLTYYYRVVYRRDGHFTSNTEGHSLPQDVIKP
SAEQLEAMNAIIEVLRLVICVPALTLN-------------------AAPQI---------
PESQGASAKLTRFPRSELAPGY--------------------------------------
------------------------------------------------------------
------------------------------------------------------------
------------------------------------------------------------
------------------------------------------------------------
------------------------------------------------------------
------------------------------------------------------------
------------------------------------------------------------
------------------------------------------------------------
------------------------------------------------------------
------------------------------------------------------------
------------------------------------------------------------
------------------------------------------------------------
------------------------------------------------------------
------------------------------------------------------------
------------------------------------------------------------
------------------------------------------------------------
--
>UMAG_06476
------------------------------------------------------------
------------------------------------------------------------
-------------------------------------------MCICAEA-CEYRTRR--
--LDKIRHHMSVH------GRKPKEH----------------------------------
------------------------------------------------------------
----------------------------------------------------SDATPLWR
ACRLQTYFTAKGIID-----------------------------YFEVDDAVPIH-----
---------------------------PQQTAPLDPSCTISTLA----------------
-------STSASTSTPTTT---------------------------EDGRAAIFEDVKGE
IEAHF----EPARRAQDPLRANARADRE-------PWLVNTGFGAHLDGL-----LDAEI
RSSYGLPSSVDADL----------------------------------------------
--LLVDAPEDASNSDL--------------------------------------------
------------------------------------------------------------
------------------------------------------------------------
----SASS----------------------------------------------------
------------------------------------------------------------
------------------------------------------------------------
------------------------------------------------------------
------------------------------------------------------------
------------------------------------------------------------
------------------------------------------------------------
------------------------------------------------------------
------------------------------------------------------------
------------------------------------------------------------
------------------------------------------------------------
------------------------------------------------------------
------------------------------------------------------------
------------------------------------------------------------
------------------------------------------------------------
------------------------------------------------------------
------------------------------------------------------------
--
>UMAG_05977
---MAIDNFVYNAEHGVIICRQCETCLVPRKTSWVGHLRIRPHHMKGELLVRTIEHLSSF
GHLSS-------------------------------------------------------
-------------INDLRQRAAARRRQRQPCRPLDSIALYKGYMCICAEA-CEYRTRR--
--LDKVSITSGFH------ERK--------------------------------------
------------------------------------------------------------
------------------------------------------------------------
------------------------------------------------------------
------------------------------------------------------------
------------------------------------------------------------
-----------------------------------------AAAL---------------
------------------------------------------------------------
------------------------------------------------------------
------------------------------------------------------------
------------------------------------------------------------
------------------------------------------------------------
------------------------------------------------------------
------------------------------------------------------------
------------------------------------------------------------
------------------------------------------------------------
------------------------------------------------------------
------------------------------------------------------------
------------------------------------------------------------
------------------------------------------------------------
------------------------------------------------------------
------------------------------------------------------------
------------------------------------------------------------
------------------------------------------------------------
------------------------------------------------------------
------------------------------------------------------------
------------------------------------------------------------
------------------------------------------------------------
--
>UMAG_06474
---MAFHNFHHNTEHGIIVCRQCEACLVPKESSWTSHLRNRPHSMKGEHLVCTLEHFHSF
GHLRS-------------------------------------------------------
-------------VDDLRKRAAARRRLRQPCRPLDGVCVYDGYMCICAEA-CEYRTRR--
--LDKIRHHMSVH------GRKPKEH----------------------------------
------------------------------------------------------------
----------------------------------------------------SDATPLWR
ACRLQTYFTAKGIID-----------------------------YFEVDDAVPIH-----
---------------------------PQQTAPLD-------------------------
-------PFSFLVSSLVAL-----------------------------------------
------------------LICNA-ETRV-------PLCFSLASAIHLSP-----------
------------------------------------------------------------
------------------------------------------------------------
------------------------------------------------------------
------------------------------------------------------------
------------------------------------------------------------
------------------------------------------------------------
------------------------------------------------------------
------------------------------------------------------------
------------------------------------------------------------
------------------------------------------------------------
------------------------------------------------------------
------------------------------------------------------------
------------------------------------------------------------
------------------------------------------------------------
------------------------------------------------------------
------------------------------------------------------------
------------------------------------------------------------
------------------------------------------------------------
------------------------------------------------------------
------------------------------------------------------------
------------------------------------------------------------
--
>UMAG_10980
---MAIDNFVYNAEHGVIICRQCESCLVAKEGSWVSHLRNRPHSMKGELLVRTLEHFHSF
GNLSS-------------------------------------------------------
-------------VDDLRRRAADRRRLRQPCRPIDGLALYEGFICNCTKT-CFFSTRR--
--LDKIRNHMSVH------GKKAKQH----------------------------------
------------------------------------------------------------
----------------------------------------------------SDATPLWR
ACKLQNYFTAKPLLD-----------------------------YFEVDGAAPIMLQEAA
PTMIEEAAPTIPQEAAPTMIEEAAPTIPQEAAPLDSSSSSSSLPT---------------
-----SLPTSLLTSSPSTLSSFSSSYLSLSFPTARA------TTVAQHARSQFFQSIKER
MRHSS----ELSYVVQDPLRCAALRDRD-------PWLVTTGFALHLDGL-----LDAEI
RSSYALPASLEGNV----------------------------------------------
--RLDGSSEEASDRDLRRILVAAEHTLRDAYRLCNDTSHRRKLTQQRAITLNQLRLVDAR
DLGATRGVPFRASKHSNTLNVYFHLTKQLLTYYYRVVYRPAGHFTSNTEGHPLPHDEIQP
TSEQSQAMDTIIAVLRRQDALNNVMII-------------------DDDDD---------
PAATAELDGQLRKAIRDLLVSLICCWVGDTPFESALL--------------SFCAMRSLT
--LAQPIDGSFNARGLCKWREPKNYLGDLSALIWTSQLMLFDSVCFACKDNRQQILARLQ
DTCRAYCHDMA---ESPLGQMLQWTSYLFAAFMDTMVKPQACWSIDGLTVQYKGTELHLD
HISQLVVSEYKVASRILYEDLLLGLMADMPHIESWRLQDYLDQAEQGASSRTDARQADLL
AETQLAILNKIEASPELQRTFVRQLDLRR----------PAFCFCPNAIALYEKRIQDFL
ERLLVMIHISIWSTAASILSFYR-------------------------------------
------------------------------------------------------------
------------------------------------------------------------
------------------------------------------------------------
------------------------------------------------------------
------------------------------------------------------------
------------------------------------------------------------
------------------------------------------------------------
------------------------------------------------------------
------------------------------------------------------------
------------------------------------------------------------
------------------------------------------------------------
--
>UMAG_04308
---MGSATF---------------------------------------------------
------------------------------------------------------------
-------------------------------KPVAS--------ALCENT-CMFTPRRPS
NTLRPLRSGAPAS------FRPD-------------------------------------
------------------------------------------------------------
------------------------------------------------------------
-------FTAKGIID-----------------------------YFEVDDAVPIH-----
---------------------------PQQTARLDPSCTISTLA----------------
-------STSAATSTPTRT---------------------------EDGRAAIFEDVKGE
IEAHF----EPARRAQDPLRANARADRE-------PWLVNTGFGAHLDGL-----LDAEI
RSSYALPSSVDAEL----------------------------------------------
--VLDDAPEDASNSDLQRILVAAEHTLRDAYRLCSDTSARYKLTQQRAIALSQFRLGDAS
EEPNSRGSYLRRFKNERTLVNYFRLTKQLLTYYYRVVYRRDGHFTSNTEGHSLPQDVIKP
SAEQLEAMNAIIEVLRQQDALDNAMAM-------------------NEEEDYDYHLDAEQ
LDARAELDEQLKKAIRELLVSVMSCAVGSPIVPVGVA--------------ELLCNGQSI
--LGTADGLIKCVRTLKI------------------------------------------
------------------------------------------------------------
------------------------------------------------------------
------------------------------------------------------------
------------------------------------------------------------
------------------------------------------------------------
------------------------------------------------------------
------------------------------------------------------------
------------------------------------------------------------
------------------------------------------------------------
------------------------------------------------------------
------------------------------------------------------------
------------------------------------------------------------
------------------------------------------------------------
------------------------------------------------------------
------------------------------------------------------------
--
>UMAG_10585
--------------------------------------------MKGEHLVRTLEHFHSF
GYISAASTTC--------------------------------------------------
-------------VSGQRPDADKISHV----GPSTVLPCTKDSFAPVQQP-GFFSTRR--
--LDKIRHHMSVH------GRKPKEH----------------------------------
------------------------------------------------------------
----------------------------------------------------SDAAPLWR
ACQLQTYFTAKGIID-----------------------------YFEVDDAVPIH-----
---------------------------PQQTARLDPSCTISTLA----------------
-------STSASTSTPTTT-----------------------------------------
------------------------------------------------------------
------------------------------------------------------------
------------------------------------------------------------
---------------------------------------------STSNGN---------
------------------------------------------------------------
------------------------------------------------------------
------------------------------------------------------------
------------------------------------------------------------
------------------------------------------------------------
------------------------------------------------------------
------------------------------------------------------------
------------------------------------------------------------
------------------------------------------------------------
------------------------------------------------------------
------------------------------------------------------------
------------------------------------------------------------
------------------------------------------------------------
------------------------------------------------------------
------------------------------------------------------------
------------------------------------------------------------
------------------------------------------------------------
------------------------------------------------------------
--
>UMAG_11950
------------------------------------------------------------
------------------------------------------------------------
------------------------------------------------------------
------------------------------------------------------------
------------------------------------------------------------
------------------------------------------------------------
------------------------------------------------------------
------------------------------------------------------------
------------------------------------------------------------
------------------------------------------------------------
------------------------------------------------------------
------------------------------------------------------------
------------------------------------------------------------
------------------------------------------------------------
------------------------------------------------------------
------------------------------------------------------------
------------------------------------------------------------
------------------------------------------------------------
------------------------------------------------------------
------------------------------------------------------------
------------------------------------------------------------
------------------------------------------------------------
------------------------------------------------------------
----------------MADLSLTACLGYAHAKLACEHRLDKLDAHLKASGSSCLDSVAVR
IGQLSGPECTGEWATAEHVAMIVQSSNTIRALP---------------------------
----------------------------------------------------RL-TGEAS
WIPVDRAAKAMVELANVSHGSRESTNATSTPSRTFNILHLENGARRSWADILKIFARNMD
LSSADTLEWEAWLASVQKLGNQIDD-------SVPQTPVDANPCSKILDFLQQDFLRLGT
GGVVLDLAKARSYSRTLRNSQAISDELIKLYIDGWKGQRWL-RSPIRRTSA---------
------------------------------------------------------------
------------------------------------------------------------
--
>UMAG_04486
---MVLDNFIYNAEHRVVVCRRCATCLVPREQSWLKHLRAKPHELKGRYLQLTVEHLATY
SLRSF-------------------------------------------------------
--------------DELRAQAKDTSRQSHPCQPIAGLALYDGFICHCAPGECTYKTRR--
--IKLMRDHLAVH------GKKGKQH----------------------------------
------------------------------------------------------------
----------------------------------------------------SDTTPLWR
ACQLQTYFTAKGMID-----------------------------YFEVEDVAPTM-----
---------------------------SPQTAPLNSPSSSFSDDTTPTISQQAAPLGT--
-------SSSSLSPSASTI------------------------AVQQQVRSHFHRVIKER
ICHRS----QLSCAVRIPLRSKTHPDCD-------PWLVITGFSTHLDGL-----YDAEI
QSSYALHARSDENV----------------------------------------------
--VSNGSSENFNDSELRRILIAAEHTLRDAYRLCSDSSPHRKMTQLHALTLNHFRLGDAR
DIGATRGALFRASKHSNSLVACFRLTKQLLAYYYRVVYLSDGHFTNNTEGHALPHDVIKP
TLEQSQAMDAIITVLRRQDALQDATSS-------------------ASGADMD---INDV
AAATAELDDQLKKAIRDLLVSLICCWIVSKPFQSPLL--------------SFCAMRSRT
--LLQHDDDALYARGRCKWREPGNCSRDLSALIWMFQLMLFDAVCSTCGDDESQILPRLE
LKCRTYCHTMA---QSPFGQMLQWRSCLFAASMNTITEHQARWSIDGFTVDYKGTKLHMN
HIAQLVVNEYKVASRILYDDLLLGIMADTPRIEPWQIEDDLDQDEQDASWLTDARNAELL
ADTQLAIWNKIEASPDLERTFVRQLDPGS----------PD----------------DFL
ERLLVMIYISSGQPLRSTELLSVIVSNTDVQRRSVLVWEKSVLFRVRYHNSLELTGAAKD
NLRFLPSEIGSLFLTFLAFVQPLREVFLRQNQPEARLSPYLWSKMDGSVWEGGSVSAC--
-LSRACARAAVPTFNVSWWRQVAASITKEKFNQQQRAHFDLDDVDACEEIQDEEDLAYLA
GVSNYSSR------TSNYAY---AGSTNLNASSLLHRAYHASDCWRTLFNIDAKLLAERL
GPGSCAAAQRVAPKERTADLSLTACLSYAHAKLACEHLLEKLDEHLKASGSSYLDSVVVR
IGQLSGPECMGEWTTAEHMAMIAQSSNTIRALP---------------------------
----------------------------------------------------KL-TGEAS
WIRVDRAAKAMVELANVSHGSRESSNATSTPSTTSDILHLENGARRSWADILKIFARNMD
LSSTDTLEWEAWLASVQKLGNQIDD-------SVPQTPVDANPCIKILDFLQQDFLRLGT
GGVVLDLAKARSYSRTLRNSQAISDELIQL-------SRWLERTGLASISDAPD------
------------------------------------------------------------
------------------------------------------------------------
--
>UMAG_11065
---MALDDFIYNAEHGVVVCRRCATCLVPREQSWMKHLRAKPHELKGSYLQLTVEHLATY
SLRSS-------------------------------------------------------
--------------DQLRAQAKDTSRQPHPCQPIAGLALYDGFICHCAPGECTYKTRR--
--IKLMRDHLAVH------GKKGKQH----------------------------------
------------------------------------------------------------
----------------------------------------------------SDTTPLWR
ACQLQTYFTAKGMID-----------------------------YFEV------------
------------------------------------------------------------
------------------------------------------------------------
------------------------------------------------------------
------------------------------------------------------------
------------------------------------------------------------
------------------------------------------------------------
------------------------------------------------------------
------------------------------------------------------------
------------------------------------------------------------
------------------------------------------------------------
------------------------------------------------------------
------------------------------------------------------------
------------------------------------------------------------
------------------------------------------------------------
------------------------------------------------------------
------------------------------------------------------------
------------------------------------------------------DASALP
TAPLDPPSLTCTCTSA--------------------------------------------
------------------------------------------------------------
--------------------------STSTPTTT------------------RTSSPTMT
CTSASTLTLSSW------------------------TP----------GRLQ--------
------------------------------------------------------------
------------------------------------------------------------
------------------------------------------------------------
--
>UMAG_06506
---MALDDFIYNAEHGVVVCRSCATCLVPREQSWRHHLRAKPHELLRESLQRTVDHLATY
SLRSS-------------------------------------------------------
--------------DELRAQAKNASRQPHPCQVIPGLALYDGFICHCAPGDCTYMTRR--
--IKLMRDHLTVH------DNKGKQH----------------------------------
------------------------------------------------------------
----------------------------------------------------SDATPLWR
VCKLQTYFTAKGMID-----------------------------YFEVEDAAPTI-----
---------------------------SQQAAPLDI---------------------S--
-------PSSSSSSTSISA------------------------TAVQHARSQFHQVIKDQ
ICHRS----RLSDVGRDALRFDSRSDFE-------PWLVTTGFPTHLDGL-----RDAEI
RSSYLLPASLDGNA----------------------------------------------
--LLDGSSEASSDSHLRRILIAAEHTLRDAHRLCSDRSPDRKLTQQRALTLNYFRLNDAS
DAATSREAYLRCPKNKNLL---------LLTYYYRVVYRSDGHFTSNAAGHPLRHDVIKP
TLEQSQAMDAIVTALRLQDAF--ATST-------------------ASSADMA---IDDD
PTATAELDDRLKKAIRDLFVSLICCRIGNRPFQSALL--------------SFCAMRSRT
--LVQAVDGSLHARGRYKWREPKNYIGDLSALIWTSQLILFDA-----------ILLRLE
QTCRTYCHAMA---ETPFGQMLQWSSHLFAASMNTIAEQQVRWSIDGFTLDYKGTKMHMD
HISQLVVSEYKVACRILYDDLLLGI-TDTPRIEPCQVHDDLDQDEEGASWLTDARNAELL
ADAQLAVWNKILASPELERTFVRQLDPGS----------SNVGFCPRAIALYETRVQDFL
ERLLVMIHISSSPPLRSPELLSVIVSNTDARRRSVFVWEKSVLLRVRYHNSLELTGAAKD
NLRFLPSEIGSLFLTFLAFVQPLREVFLRQNQPEARLSPYLWSKMDGSVWKVAAYRPA--
-FRERAA----------WWRQVAASIIKEKFSQQQRAHFDLDDVEASEEIEDEEDLAYLA
GMSNHSVS------TPKPC-----------LCCLIHHAYHASDSWRTLLNIDAKLLAERL
GPGSCAAARRSLQPHVSVLGRLASLGQFAEASS---------------------QGQRSR
LAFASPISVVAHWTAR--------------------------------------------
------------------------------------------------------------
----DRTTQVLAGWSSIGPKPRPIHALSGTPKQS-----------------------AMS
LSNS--------------------------------------------------ILMVGK
DSAGFDLRCAGLAPDI--------------------------------------------
------------------------------------------------------------
------------------------------------------------------------
--
>PFL1_02192
MLGIAPKAAGPSAAQEQPNLNATAASSGASTRPSAAVSASTTTTTTPALSLPSLNALFAH
RLRTQPDTPV--------------------------------------------------
-------------VCIP------APSQ----QPGADLVY------------DEYSYRQ--
--LDRLVCRLAAQYSPRLPPRRLGQP----------------------------------
------------------------------------------------------------
----------------------------------------------------TQCVAFIA
SSSFDFIINEMALSRLGYSVFFLSVNNSVAAQVHLVKATNVGRILYSPDQRASAEQVAQQ
L-------PGV----EIEAWIGLGDL-SPGTD--DAHDEQQHRIASHWSHADESSETAFI
V------HSSGSTGFPKPIYITHKASVANVSNSFRKDAFGAAPLFHNYSHASLWRAIYAG
TRFY----VLNAAVLQADLLVRAMRGASVKQFYAVPYLLKM-LAEHPDGLDVLRKLDLVT
FAGSACPSEIGNHLVANGVKLVALYGATEVGQLMTSFRDFDSDPDWDFVRLNPAFRPYAA
FEGVG---ADGGAP-YELIVKPGWHAMTK-------------------------------
------------------------------------TNRPDGSYATS--------DLFEP
HPSIPDAYR---FVGRSDDTLVH-------------------------------------
YNGEKTNPVPIELAIRSSPLVADCLVFGAGRAQAGVLIIPSPAAHRE----GQTELELRD
-----SMLDAVAVANAEAPSHSRIVPEMIKVLPFGSKFTSADKGSLIRAKATQAFAAEID
QVYQDYDTGRVLGVDDSDKVALESEQQALEIVAEVV------GIDGAAPGD-DLIALGLD
SLGATRVRNTLQARLQLPAQLGTNVVFENPTIA--KLAHHVF----ALATN---QQIDGG
ADVQAAQL-----------------QAMD-------TLYDECRGMINGPASGSAVAATAA
TKGEPVTVVLTGSTGSLGAHIVNQLAQLSSVARIVCLNRASSDEDAVRRTEASLKVRALP
DLAEIQSQSSGVKVEAYASDLSRADLGLAPSLLSTLQSTPGLVVIHNGWPVNFNMSVE--
-SFRPALVSAVHLINLSLQS-----GGRFLFSSSVSAATRRRGSQVVETISEDVRDAQEM
GYARSKWI----------------------------------------------------
--------------------------------------VERLCGHVN-RLGGA--ALVLR
IGQMIGDSERGVWNETEAISLMIKSGQTVGCLP---------------------------
----------------------------------------------------AL-SESVS
WLPVDHAGWIIANLAAASRADRGQGVVAEDEQPEVVHVLNPSLTPFTQIL------EYLG
PLASSVVPVDEWLDRLAQSNPDVTV--NPTYKLLGFFTEKYRPSAESLRQFESEEGRGRR
DAKVWQTSRLQSLFKGFGME---AELAQRS------------APVSKQTVDRILAVWRST
GFLQ--------------------------------------------------------
------------------------------------------------------------
--
>PFL1_06135
--------MTPDKAHAAP---APAAAASEADKDAATVATH---------SFSTVQQLWDY
RVRTTPDAAA--------------------------------------------------
-------------IEVPRSPAAATPEL----DP--EQCF------------DSYTFRQ--
--IDDVASRLSRAYAASIARRGLGQE----------------------------------
------------------------------------------------------------
----------------------------------------------------PIVVGFIV
NASLDILVAQIAILKLGHVSAFFSPNSSAAALAHLVKSTAAPFLFHDVDHAAVAHEAAAQ
LCARGGASPVV----GPQ--INLGALKSAGSEPIDGHGGAAPNVTV------DSGDCLMI
M------HSSGSTGLPKPLRLSHASQMALFTAERFPDLFHMLPLFHHFGQICLWRCIASG
RKATLTHGILNAAELTAMMKASSAHGSA--WFIGVPLLVKM-LAEHVDAVRELARFDRVI
LGGSACPTEIGEALVDRGVRLVVIYGASEFGSFANSARDFERERDWDFLRLYPAAIPFAR
FQRVNDAVQAGQEPLYELCIDAGWPALAD-------------------------------
------------------------------------VALQDGVYRTK--------DLFSP
HSIKPHTWR---YVGRRDDTLVH-------------------------------------
FNGEKTNPLPIESVIRSSPLVADCIVFGAGRALAGVLIIPSESALGEVGGDGATGGEARK
RALWHAVLPVVERANRQAPSHSRIVPEMVRVLSPCSRFPRADKGSLIRAQTVIAYRDEIE
RAYDDYEHGRTPG-QEEEAVEIADIDEALTFVVETVLEPILKLPDGAAALDADLVELGMD
SLAAARIKNRLQQAGMSGAPLPSNVAFNYPTAR--KLAHYILKRRQALSGDDSPEEADGA
RDRDQAELLEATRLAANYSAQILPRQATD-------PVIEASR----PPALGS-------
------VVVLTGATGSLGAHLVHQLSRRRGVTRIVCLIRAASDAEAQRRLDDSLALRKLP
SIAALRQRGADAQIECLAADLARDRLGLAREAYDALVASAD-TVLHVGWPVNFNMSLG--
-SFESSIKGALNLLNLATQSRAGSGPARYLFASSISAAMGAETGTILEAISDDPRCAVPM
GYARSKWV----------------------------------------------------
--------------------------------------VEQLCRHASVSVGGGFEALVLR
IGQLVGDTVQGVWNETEAVPLMVRTAKTMGCLP---------------------------
----------------------------------------------------DLRGQRVC
WIGVDVAARVIARLATAVPAARSGQQGEPSSRAELVHVVNPVPTRYDDIFAALARPENLG
ATFELVAP-EEWVKRLEATSVDQSVDANPTLKLL----DHYRAMWGASRTKRS----GGD
EAYAFQTDNLERLLTAADSRRDGAEEARRDLGGGGEDQEPAFGPVDERHVAKMVSAWKER
GFL---------------------------------------------------------
------------------------------------------------------------
--
>UMAG_01830
----------------MP---VPPIMDSAS-------------LLAPFEHRWSVNALIDD
VLEVGRDLVC--------------------------------------------------
-------------VSFIR-------ST----EP---FEW------------QHVTGAQ--
--LDQCLRAATAYYAKHVGVRRPGQP----------------------------------
------------------------------------------------------------
----------------------------------------------------CRQIGLLS
DSTFDLLITQMAMIRLGYGVVLISPNNSVPAIVHLLKATKSTNLIFSTDKHDDARQAHEL
LLQEQDSKLEIVQLYLVQEAIRLDQLPPPTTK----KDPFQPQV----SYQQQAQEAAFT
L------HSSGSTGFPKPYTYTHQTYLVIVADYMPYDALCTAPIYHGFACAVAWRQFIHH
RRLY-----LYSGTIRHDLITQAVRNSTIEIIYAVPFTFKM-LSEHNDSLETLRAAKICC
YSGAPCPIEVGDMLVANGVNLVAFLGATEVGQIMDSIRDFAIDKGWNVMRPSSRVAPYLK
FENVG-TTEDG--P-YEMVCIQGWKGLSK-------------------------------
------------------------------------VNRPDGSYASG--------DHYRI
VRNDDGSIRGYVYLGRGDDTLVH-------------------------------------
LNGEKTNPVPMEQSIRSSPLLRDCLVFGAGQPCTGALIIPYEHTWQAYAALSETD---RQ
AALKKQFQPLLNELNSRCASHSRLVPEMILFLDPTARLPLADKGSVKRTPANSLFAHQIT
QLYTEFDLGTST--PDDEKAIITSQSQLKKLVQSILERFINLTLDGKE--DVDLPSLGVD
SVMDSQIRSQIHRSVRMQRPLPNTVVFQHPTLN--KLTAAVYQQIQGANTNGAATEATNK
QQDDMTLL-----LLEKYRAQLKVRDSN---------------------------LSDRA
PRGDKEIVVLTGATGSLGAHILDQLVRKDTVVKVVCLNRAADHAEAGKRTDKSLSARGL-
--APLKGR-SGAQVVSLAADISKHNLGLAQQEYDELANSVT-CVIHNGWPVNFVMSID--
-SFENVLHGTVQLINLAGQSTACRSP-RFVFSSSISVAINSSEAMIPEKIFDHLDYTCGL
GYARSKWI----------------------------------------------------
--------------------------------------VENLCRDAETLVGGDFRSVVMR
IGQMAGDRSMGIWNETEAVPLMIRSAQTIGCLP---------------------------
----------------------------------------------------EE-HDDLY
WIPVDVVGLIAAQLTSASL----------SSHCELVHVLSEDAMPWKTAIATLAEARNLG
QTFNLVSY-AEWLERLDRSDRNPSR--NPTIKLL----EHYRAMQRDPQRTCTKVGK---
----FDTTNLRTILAS-------SSENQRILEG-----LTAYRP---ECLSRTVALWKSS
DFLR--------------------------------------------------------
------------------------------------------------------------
--
>SPSC_04622
------------------MSQLSDCSLGAGTNNSNNSNITTTNNANADATTVPVTAAPAQ
DAQTTMFITTAQVLQLQDFHLRLVDHPRILVCTRKDCGYLLVLNPSVKDIVAHIKQFHAY
MLYNTQQAMLKRLLQQLNLQKPLDIELNKDLLPVPFILELSHSLDGRHCKACSYSIRS--
--KSAMNSHISKKHKHLFVDDNNDNKFHSGDAIQLFWQTSKSHCGYVHAKKPDTQLAPPP
PPALTTAMSVDMLDDATKAKVNTLVQKDQELLCKAGLLNPQMQPAEFASNLGPWACRLDW
QTYWAGKPVTAIAALNGEPKHWPGAHCYGAHWIYTASKKAAVGWMNGLCKAGSDLQTLFR
TYSDDASTLADGTLK---------------------------------------------
------------------------------------------------------------
-------KVSAATSDIAVL-----------------------------------------
-----------------------------------QFCFRSVLHEHL-------------
------------------------------------------------------------
--------------------------LNKEHSLLADNAASVQF-----------------
------------------------------------------------------------
------------------------------------------------------------
------------------------------------------------------------
--------------------------------------------------------AKVG
QWLKDYVHNKS---HAASAHLQNLHCFGKELAQDDSGSLEFMWSKDGSTVMYSLERTTVE
ELQHLIHQMQATASKLLTQLCLLADGKDHNCIDLARVRDHLCNTQPGFNVASALPEPLVL
PSILCCVV----------------VANAPASKPLLDPYSRSIKFNHTGADVYFALHNEFT
KLLAVLIELSSGLPARGTELVQLQHTNTLLGPRNIFVHDGCVFTALPTNKG---TGWQKI
IPRFLPHAVGCLVVIYVCQVVPFVHMLYNAVVKPREASAMLLVDHAGKPWDTSAITDMLK
ILFKQHVRSKSSSLTISTWRQLAISIDRKLIHPKK---------ITQEELEDHAHDLQAG
HSTSMAEQHYGLDAIMLHQLMQESMEAMLEVSEQWHAFWKLRTRYQEAVARLAPPVSARF
TSTEPSKAINSLKCQMDTVEEDLHCIKQKLEHAATPLPQADISCGRSAVISGTISQALFK
VTSSYHAKMVEQAYALNAIHRRESPLIVVMATR---------------------------
------------------------------------------------------------
------------------------------------------------------------
------------------------------------------------------------
------------------------------------------------------------
------------------------------------------------------------
------------------------------------------------------------
--
>SPSC_05783
--------------------------------------MQTPQNLGA-------------
------------------------------------------------------------
-------------LEKLTVS----------------------------------------
-------------------------------------------CLFLH------------
------------------------------------------------------------
-----------------------------------------------LCLS---------
---------ADGMLK---------------------------------------------
------------------------------------------------------------
-------KVSAATSDIAAL-----------------------------------------
-----------------------------------QFCFRSVLHEHL-------------
------------------------------------------------------------
--------------------------LNKEHGLLADNAASVQF-----------------
------------------------------------------------------------
------------------------------------------------------------
------------------------------------------------------------
--------------------------------------------------------AKVG
QWLKDYVHNKS---HAASTHLQNLHCFGKGLAQDDSGSLEFMWSKDGSTVMYSLERTTVE
ELQHLIHQMQATANKLLTQLCLLADGKDHNCIDLARVRDHLCNTQPGFNVASALPEPLVL
PSILCRVV----------------VANAPASKPLLDPYSRSIKFNHTGADAYFALHNEFT
KLLAVLIELSSGLPARGTELVQLQHTNMLLGPRNIFVHDGCVFTTLPTNKG---TGRQKI
IPRFLPHTVGCLVVIYVCQVVPFVHMLYNVVVKPREASAMLLVDHAGKPWDTSAITDTLK
ILFKQHVCSKSSGLTISTWHQLAISIDRKLICPKK---------ITQEELEDHAHDLQAG
HSTSTAEQHYGLDAIMLHQLTQESMEAMLEVSEQWHAFWKLHTRYQEAVARLAPPVSARF
TSTEPSKAINSLKHQMDTVEEDLHCIKQKLEHAAAPLPQADISCGRSAVISGTISQALFK
VTGSYRAKTVEQAYALNAIHRRESPLIVVMATGSGKSALFMSLLHWLPPASVVVVVVPFV
ALTDDLICQCGDTGIMASKWDGYRCADKVEGSQLVFVAVENCYKEPFTNWLQSLMQQERL
AVLFFDKCHITVTAGYRASMEKIKQLIAKFLVAMYFLTTTLPPSMLASFKAALLLPQDGT
GLIRAATNRKNIAYVVTLVVSQQEKEHQLQSLLAKYISGLVMIFCKYKEEVQPLAEQLGC
SFIHTDVDGKAATLTTWLQCSAAETENSKRILVGTSAIDTGINPQHVQLVVHYGDAWDMV
SYAQESGCAGRSGSPATAVLLALESMQHTECIQEYVQEQMCRRSMLSTYLDGMLVTCLSQ
PDFVLCDLCKTHIDGPVTPPCKVIGLQSPLLSEKRDCSAHTSRASSSSRVQSSTAVITGS
PM
```
