## Supplementary File S1 for "The insertion of a mitochondrial selfish element into the nuclear genome and its consequences": MSA.MAFFT.aln.With_Names

```
>FOXG_04692
------------------------------------------------MGLDSFTYDPDH
RVIVCRPCGTCLVPRPTSWKSHLRAQ----------------------------------
------------------------------------------------------------
-----------------------------------------------------------P
HRMRGEELRLTIEQLSSYSLRPV------DELRQWRVDRKR---PCRPI-----------
----EGLTVYEGYICCTDDAECDYCTRR----IEKMHDHMPAHGKRASQYTDDRSLWRSC
RLQTY--------------------------------------FTAKGLIDYFVIDDPS-
------------------------------------------------------------
-------------ISPRTGAA---------------------------------GAAGAV
SGPPTL------------------GSSLPISPSSQEEGKLFEDLKADVIRASRDVEEKAS
VVEG--IDE-------------------------SR------------------------
-------ADRVPWLIHTGFPTHLRGLRDTEIISSYALPRSIDPLDD--------GICSED
DEDDDDHNDDD----------------------ENKGDGTGRTATDLRRILAAA------
---------EGMLRDAYRLCSDKSPERKMTQQRAKRLSNFR-GEDSKLSSIKADKFRSFK
NESSLTSYFRIQKQLLAYYYRTVFRADGHFTRERDDQIVPRDTIEATSMQQQAMKNIISI
LRRQD-----------KMARGKDGKNSDDDDDDDDDDHDHADNCNEGNGVVDGDCELKHA
IRKFCISLICQTVGSRPFRSAILSFSAMKSRKKSWTRQSDKEQRR--LCTWHKPGNFNSN
LSALTWTAQLILFDFICFQKQDDEDRIPDLLDQMCKKYFQQMTETPYGHILQWRLYLFVA
SSTELATHQARWSLDGETVDYMGKQLRMEQVSQLALSEFRQAH----SLLYDELLFGMED
-VAPIEAWRLNDDLDLEDYGASWMTDSRNREILAGTHDALLRQIEGRASLRRVFIRPDQR
GLRKSGGGGGSGGRTCLCPKAMAIYEAHVQEFLRRMLTLIQILPGPPLRSPELLSITYIN
TGPRRRSVLIWEKLVMIHVRYHKSQERTGAE-KDNIRFLPPAVGDLLLTYLAFVPPLRQV
FLRQSKPGALLSPYLWSKLGGEVWRDGMVSSCLR---RACTRAEVPQFQVAWWRQVAASI
TKEKFSPKEQANFHLHEIATLDEVEDETELA------DLAGMSNHSFR------TFNFAY
---AGSTTLTVTNSLHRAYRASQSWRSLFRIDSVLQGKRPRTVSEAQAQGSLLSACKKTQ
FRTRPVAREDGITSVARRLYNDPDLQLRRPGQRDALLATVGLHAPEQVVVVLATGSGKTL
IFMVGAALEGSATTILILPTVALSGNMLGRLDKVALKHHI--------------------
-------------WHPGSRRSAPIVIVSAEAACTESFLEYANQLCSRQQLDRIVVDEL--
------------------------------------------------------------
------------------------------------------------------------
------------------------------------------------------------
------------------------------------------------------------
----------------------------------------------------
>UMAG_12076
------------------------------------------------------------
------------------------------------------------------------
------------------------------------------------------------
------------------------------------------------------------
------------------------------------------------------------
---------------------------------------MPF----ASVCAESVSLER--
------------------------------------------------------------
------------------------------------------------------------
-------------VSRRT------------------------------------------
SGP---------------------------------------------------------
------------------------------------------------------------
------------------------------------------------------------
------------------------------------------------------------
------------------------------------------------------------
------------------------------------------------------------
------------------------------------------------------------
------------------------------------------------------------
----KWTA-------------------PSGTTGVCRHAFRE-------------------
------------------------------------------------------------
---------------------------------------------------RV------R
GI----------------------------------------------------------
------------------------------------------------------------
----SQPGARLSPYLWSKMDGSVWDDGRVSACLS---RACARAMVPMFKVAWWRQVAASI
TKEKFSQQERAHFDLDDIESAEEIEDEAELA------YLAGMSNHSFH------TFNYAY
---AGSTNLTPTSLLHRAFIASHSWRSLLDIDAKLLAERPDPGSGVATQ-RLLNSIKSVQ
HRERPKVTAEDLGAVARKLYCG-DLQF-RPGQRRAMLAIMGRRQAEQVVVVMPTGAGKSL
LFMVGACLEGAETTILILPTVALRANMLAKLDVMNIRYHV--------------------
-------------WQPGSKKAAPIVLVSTEAAITLAFKEYANRLLQQQRLDRIVIDECHL
TLTARSYRRSMMQLAWHVRDVETQTVWR--------------------------------
------------------------------------------------------------
------------------------------------------------------------
------------------------------------------------------------
----------------------------------------------------
>UMAG_03394
------------------------------------------------MGLDNFAYDADH
RVIVCRICQSCILPKEQSWSTHLRSK----------------------------------
------------------------------------------------------------
-----------------------------------------------------------P
HHMKGDELQRTIDHFSSYDLRTF------DELRDRTARSWRKVTSCPPI-----------
----QGLQTHDGYTCVCVKDKCNFSTLR----ELTIRSHVATHGMKASRHTSAAPLWREC
KLQTY--------------------------------------FASRSLIDYFEVQPVT-
------------------------------------------------------------
-------------LSRSINGL---------------------------------ATQSTS
TLP-------------------------------ADEDQLFQALKADVEQASHDLNKKAE
VVQGNMNSS-------------------------SN------------------------
-------GDQLPWLVQTGFPTHLHGLRDVEITSSYALPPRLENDHDDNGNGNRNGNDDDD
DDDDENENEDDDDVYVDIDDGSIEGDSHHIAVEEEAGGSADGDDTDLRRILAAA------
---------EKILWDAHKLCSDRSPDRKMTPHHAKRLGNFR-GDVRGWRA--GNEFRTFK
KAATLQTYFRIWKQLLAYYYRVVYREDGHFTRDSGDQVLPRDVIETTSQQRQAMGDIISA
LRRQDQVMDSVSSGRAKKRPGKRGNSGEADGQRDD--------------------ELKQA
IRNFYVSLICQTIGVKPFRSPVLSFCAMRSRSKPLVRRTDDAENRNLRSTWREPANYNSD
LSALIWTAQLVLFDFVCFAKQDDEDGISNLLDEMCERYFQQTTQTPFGYMLLWRMFIFKT
VAGISIKHHARWSIDGETVDYKGIKLRINQVSELVLSEYQQAK----AILYEDLLFGMLD
ETAPFNAAKLHDDLDGDHYGFSWLTDKRNDRKLAGTQDALLREIEKRAGLRQAFVRRSE-
----------TDASIRLCPKAMAVYEAEVQEFLKRMLIAIHIGAGFPLQQSELLSVTWMN
SEA-RRSVFVWEKKVLIHVRTNTKLDLSGVE-KDHIRFLPSAIGALLLTYLAFVQPLRQV
FLRQSQPGALLSPHLWSKLDGKVWDSGSLNAGLK---RACIRARIPKVQTIWWRQVANSI
VKEKFSASQQANFDNND---RERLEDE------------QGGGNHATHGARPTNYFLKSY
HTSSSSAPWTVSSLLHRGYQASLCWHSLFSLDAVLQGKRP--------------------
------------------------------------------------------------
------------------------------------------------------------
------------------------LVISID-------------------------DEE--
------------------------------------------------------------
------------------------------------------------------------
------------------------------------------------------------
------------------------------------------------------------
----------------------------------------------------
>UMAG_03869
------------------------------------------------MAIDNFVYNAEH
GVIICRQCETCLVPKESSWTSHLRNL----------------------------------
------------------------------------------------------------
-----------------------------------------------------------P
HSMKGELLVRTIEHFSSFGRLSS-----VEDLRQHAAARRRL------------------
-----------------------VSTAE-----------------SPEQHSDAIPLWREC
KLQTY--------------------------------------STAKGIIDYFEVDEAA-
PTI---------------------------------------------------------
--------------VQEAAPLDPPSSSSSLPTSLPASLPASLPASLPTSLPASLPTSSSL
SSGSTLSAFSSSYPSLSLPTATATATATSTTVAQHARSQFFQSIKERMRYSS----ELSD
VVQHPLRFA-------------------------AR------------------------
-------WDRDPWLVTTGFALHLDGLLDAEIRSSYTLPASLEGNA---------------
---------------------------------RLDGSLEDPSDRDLRRILVAA------
---------EHTLRDAYRLCNDTSHRRQLTQQRAITLNQLRLVDFKG-------------
--------LLRYQKLLTYYYRVVYRPDGHFTSNTEGHPLPHDEIKPTSEQSQAMNAIIAV
LRRQDALNNVVII-------------------DDDSDPD---DDNSSAATAELDGQLRKA
IRDLLVSLICCWVGITPFESALLSFCAMRSLT--PAQPIDGSFNARGLCKWREPKNYLVD
LSALIWTSQLMLFDSVCFACKDNPQQILARLQ----------------------------
----------------------GTELHLDHISHLVVSEYKVAS----RILYDDLLLGIMA
DMPHIEPWRLQDYLDQAEEGASSHTDVCQADLLAETQLAILNKIEATRFPAPR-------
-------------RFASAQMPIALYEERIQDFLERLLVIIHVSSGPPLRASELLSVIVSN
TDDRRRSVIVWEKSVLLRVLDHKSLDLTGSE-KDKLRFLPAEIGSLLLTFLAFVQPLRRV
FLRQIKPEARLSPYLWSKLDGSAA---------------------------WWRQVAASI
IKEKFSQQQRAHFDLDDVEASEEIEDEEDLA------YLAGMSNHSVS------TPNHA-
----------YAGLIHHAYHASDSWRTLLNIDAKLLAERLGPGSCAAARRW---------
----------------HATPCAWPMDFLCASESLQPHVSVLGRLASLGQFAGASSQRQRS
RLALAS-------PISVVAHWTARDRSTQVLDLAKARSYS--------------------
-------------RSLRNSKAISDELIKLYIDGWKGQRWLRSPIRRTSA-----------
------------------------------------------------------------
------------------------------------------------------------
------------------------------------------------------------
------------------------------------------------------------
----------------------------------------------------
>UMAG_04094
------------------------------------------------MAFDTFHHNPEH
GVIVCRQCETCLMPRESSWVGHLRIR----------------------------------
------------------------------------------------------------
-----------------------------------------------------------P
HHMKGEHLVRTLEHFHSFGNFSS-----VDDLRQRAAARRRQDQPCRPV-----------
----DGLALYEGFICTCTAT-CFFSTRR----LDKIRKHICVHGRKPKEHSDATPLWRAC
QLQTY--------------------------------------FTAKGIIDYFEVDDAV-
PIH---------------------------------------------------------
--------------PQQTARLDPSCTISTLA-----------------------STSAAT
STPTRT---------------------------EDGRAAIFEDVKGEIEAVF----EPAR
RAQDPLRAN-------------------------AR------------------------
-------ADREPWLVNTGFGAHLDGLLDAEIRSSYALPSSVDAEL---------------
---------------------------------VLDDAPEDASNSDLQRILVAA------
---------EHTLRDAYRLCSDTSARYKLTQQRAIALSQFRLGDASEEPNSRGSYFRRFK
NERTLVNYFRLTKQLLTYYYRVVYRRDGHFTSNTEGHSLPQDVIKPSAEQLEAMNAIIEV
LRLVICVPALTLN-------------------AAPQI---------PESQGASAKLTRFP
RSELAPGY----------------------------------------------------
------------------------------------------------------------
------------------------------------------------------------
------------------------------------------------------------
------------------------------------------------------------
------------------------------------------------------------
------------------------------------------------------------
------------------------------------------------------------
------------------------------------------------------------
------------------------------------------------------------
------------------------------------------------------------
------------------------------------------------------------
------------------------------------------------------------
------------------------------------------------------------
------------------------------------------------------------
------------------------------------------------------------
----------------------------------------------------
>UMAG_06476
------------------------------------------------------------
------------------------------------------------------------
------------------------------------------------------------
------------------------------------------------------------
------------------------------------------------------------
-------------MCICAEA-CEYRTRR----LDKIRHHMSVHGRKPKEHSDATPLWRAC
RLQTY--------------------------------------FTAKGIIDYFEVDDAV-
PIH---------------------------------------------------------
--------------PQQTAPLDPSCTISTLA-----------------------STSAST
STPTTT---------------------------EDGRAAIFEDVKGEIEAHF----EPAR
RAQDPLRAN-------------------------AR------------------------
-------ADREPWLVNTGFGAHLDGLLDAEIRSSYGLPSSVDADL---------------
---------------------------------LLVDAPEDASNSDL-------------
------------------------------------------------------------
------------------------------------------------------------
--------------------------------------------------SASS------
------------------------------------------------------------
------------------------------------------------------------
------------------------------------------------------------
------------------------------------------------------------
------------------------------------------------------------
------------------------------------------------------------
------------------------------------------------------------
------------------------------------------------------------
------------------------------------------------------------
------------------------------------------------------------
------------------------------------------------------------
------------------------------------------------------------
------------------------------------------------------------
------------------------------------------------------------
------------------------------------------------------------
------------------------------------------------------------
----------------------------------------------------
>UMAG_05977
------------------------------------------------MAIDNFVYNAEH
GVIICRQCETCLVPRKTSWVGHLRIR----------------------------------
------------------------------------------------------------
-----------------------------------------------------------P
HHMKGELLVRTIEHLSSFGHLSS-----INDLRQRAAARRRQRQPCRPL-----------
----DSIALYKGYMCICAEA-CEYRTRR----LDKVSITSGFHERK--------------
------------------------------------------------------------
------------------------------------------------------------
------------------------------------------------------------
------------------------------------------------------------
------------------------------------------------------------
-----------------AAAL---------------------------------------
------------------------------------------------------------
------------------------------------------------------------
------------------------------------------------------------
------------------------------------------------------------
------------------------------------------------------------
------------------------------------------------------------
------------------------------------------------------------
------------------------------------------------------------
------------------------------------------------------------
------------------------------------------------------------
------------------------------------------------------------
------------------------------------------------------------
------------------------------------------------------------
------------------------------------------------------------
------------------------------------------------------------
------------------------------------------------------------
------------------------------------------------------------
------------------------------------------------------------
------------------------------------------------------------
------------------------------------------------------------
----------------------------------------------------
>UMAG_06474
------------------------------------------------MAFHNFHHNTEH
GIIVCRQCEACLVPKESSWTSHLRNR----------------------------------
------------------------------------------------------------
-----------------------------------------------------------P
HSMKGEHLVCTLEHFHSFGHLRS-----VDDLRKRAAARRRLRQPCRPL-----------
----DGVCVYDGYMCICAEA-CEYRTRR----LDKIRHHMSVHGRKPKEHSDATPLWRAC
RLQTY--------------------------------------FTAKGIIDYFEVDDAV-
PIH---------------------------------------------------------
--------------PQQTAPLD--------------------------------PFSFLV
SSLVAL------------------------------------------------------
-----LICN-------------------------A-------------------------
-------ETRVPLCFSLASAIHLSP-----------------------------------
------------------------------------------------------------
------------------------------------------------------------
------------------------------------------------------------
------------------------------------------------------------
------------------------------------------------------------
------------------------------------------------------------
------------------------------------------------------------
------------------------------------------------------------
------------------------------------------------------------
------------------------------------------------------------
------------------------------------------------------------
------------------------------------------------------------
------------------------------------------------------------
------------------------------------------------------------
------------------------------------------------------------
------------------------------------------------------------
------------------------------------------------------------
------------------------------------------------------------
------------------------------------------------------------
------------------------------------------------------------
----------------------------------------------------
>UMAG_10980
------------------------------------------------MAIDNFVYNAEH
GVIICRQCESCLVAKEGSWVSHLRNR----------------------------------
------------------------------------------------------------
-----------------------------------------------------------P
HSMKGELLVRTLEHFHSFGNLSS-----VDDLRRRAADRRRLRQPCRPI-----------
----DGLALYEGFICNCTKT-CFFSTRR----LDKIRNHMSVHGKKAKQHSDATPLWRAC
KLQNY--------------------------------------FTAKPLLDYFEVDGAA-
PIMLQEAAPTMIEEAAPT---------------------------------------IPQ
EAAPTMIEEAAPTIPQEAAPLDSSSSSSSLPT--------------------SLPTSLLT
SSPSTLSSFSSSYLSLSFPTARA------TTVAQHARSQFFQSIKERMRHSS----ELSY
VVQDPLRCA-------------------------AL------------------------
-------RDRDPWLVTTGFALHLDGLLDAEIRSSYALPASLEGNV---------------
---------------------------------RLDGSSEEASDRDLRRILVAA------
---------EHTLRDAYRLCNDTSHRRKLTQQRAITLNQLRLVDARDLGATRGVPFRASK
HSNTLNVYFHLTKQLLTYYYRVVYRPAGHFTSNTEGHPLPHDEIQPTSEQSQAMDTIIAV
LRRQDALNNVMII-------------------DDDDD---------PAATAELDGQLRKA
IRDLLVSLICCWVGDTPFESALLSFCAMRSLT--LAQPIDGSFNARGLCKWREPKNYLGD
LSALIWTSQLMLFDSVCFACKDNRQQILARLQDTCRAYCHDMAESPLGQMLQWTSYLFAA
FMDTMVKPQACWSIDGLTVQYKGTELHLDHISQLVVSEYKVAS----RILYEDLLLGLMA
DMPHIESWRLQDYLDQAEQGASSRTDARQADLLAETQLAILNKIEASPELQRTFVRQLDL
RR----------PAFCFCPNAIALYEKRIQDFLERLLVMIHISIWSTAASILSFYR----
------------------------------------------------------------
------------------------------------------------------------
------------------------------------------------------------
------------------------------------------------------------
------------------------------------------------------------
------------------------------------------------------------
------------------------------------------------------------
------------------------------------------------------------
------------------------------------------------------------
------------------------------------------------------------
------------------------------------------------------------
----------------------------------------------------
>UMAG_04308
------------------------------------------------MGSATF------
------------------------------------------------------------
------------------------------------------------------------
------------------------------------------------------------
----------------------------------------------KPV-----------
----AS--------ALCENT-CMFTPRRPSNTLRPLRSGAPASFRPD-------------
-------------------------------------------FTAKGIIDYFEVDDAV-
PIH---------------------------------------------------------
--------------PQQTARLDPSCTISTLA-----------------------STSAAT
STPTRT---------------------------EDGRAAIFEDVKGEIEAHF----EPAR
RAQDPLRAN-------------------------AR------------------------
-------ADREPWLVNTGFGAHLDGLLDAEIRSSYALPSSVDAEL---------------
---------------------------------VLDDAPEDASNSDLQRILVAA------
---------EHTLRDAYRLCSDTSARYKLTQQRAIALSQFRLGDASEEPNSRGSYLRRFK
NERTLVNYFRLTKQLLTYYYRVVYRRDGHFTSNTEGHSLPQDVIKPSAEQLEAMNAIIEV
LRQQDALDNAMAM-------------------NEEEDYDYHLDAEQLDARAELDEQLKKA
IRELLVSVMSCAVGSPIVPVGVAELLCNGQSI--LGTADGLIKCVRTLKI----------
------------------------------------------------------------
------------------------------------------------------------
------------------------------------------------------------
------------------------------------------------------------
------------------------------------------------------------
------------------------------------------------------------
------------------------------------------------------------
------------------------------------------------------------
------------------------------------------------------------
------------------------------------------------------------
------------------------------------------------------------
------------------------------------------------------------
------------------------------------------------------------
------------------------------------------------------------
------------------------------------------------------------
----------------------------------------------------
>UMAG_10585
------------------------------------------------------------
------------------------------------------------------------
------------------------------------------------------------
------------------------------------------------------------
--MKGEHLVRTLEHFHSFGYISAASTTCVSGQRPDADKISHV----GPS-----------
----TVLPCTKDSFAPVQQP-GFFSTRR----LDKIRHHMSVHGRKPKEHSDAAPLWRAC
QLQTY--------------------------------------FTAKGIIDYFEVDDAV-
PIH---------------------------------------------------------
--------------PQQTARLDPSCTISTLA-----------------------STSAST
STPTTT------------------------------------------------------
------------------------------------------------------------
------------------------------------------------------------
------------------------------------------------------------
------------------------------------------------------------
-------------------------------STSNGN-----------------------
------------------------------------------------------------
------------------------------------------------------------
------------------------------------------------------------
------------------------------------------------------------
------------------------------------------------------------
------------------------------------------------------------
------------------------------------------------------------
------------------------------------------------------------
------------------------------------------------------------
------------------------------------------------------------
------------------------------------------------------------
------------------------------------------------------------
------------------------------------------------------------
------------------------------------------------------------
------------------------------------------------------------
------------------------------------------------------------
------------------------------------------------------------
----------------------------------------------------
>UMAG_04486
------------------------------------------------MVLDNFIYNAEH
RVVVCRRCATCLVPREQSWLKHLRAK----------------------------------
------------------------------------------------------------
-----------------------------------------------------------P
HELKGRYLQLTVEHLATYSLRSF------DELRAQAKDTSRQSHPCQPI-----------
----AGLALYDGFICHCAPGECTYKTRR----IKLMRDHLAVHGKKGKQHSDTTPLWRAC
QLQTY--------------------------------------FTAKGMIDYFEVEDVA-
PTM---------------------------------------------------------
--------------SPQTAPLN-SPSSSFSDDTTPTISQQAAPLG---------TSSSSL
SPSAST-----------------------IAVQQQVRSHFHRVIKERICHRS----QLSC
AVRIPLRSK-------------------------TH------------------------
-------PDCDPWLVITGFSTHLDGLYDAEIQSSYALHARSDENV---------------
---------------------------------VSNGSSENFNDSELRRILIAA------
---------EHTLRDAYRLCSDSSPHRKMTQLHALTLNHFRLGDARDIGATRGALFRASK
HSNSLVACFRLTKQLLAYYYRVVYLSDGHFTNNTEGHALPHDVIKPTLEQSQAMDAIITV
LRRQDALQDATSS-------------------ASGADMD---INDVAAATAELDDQLKKA
IRDLLVSLICCWIVSKPFQSPLLSFCAMRSRT--LLQHDDDALYARGRCKWREPGNCSRD
LSALIWMFQLMLFDAVCSTCGDDESQILPRLELKCRTYCHTMAQSPFGQMLQWRSCLFAA
SMNTITEHQARWSIDGFTVDYKGTKLHMNHIAQLVVNEYKVAS----RILYDDLLLGIMA
DTPRIEPWQIEDDLDQDEQDASWLTDARNAELLADTQLAIWNKIEASPDLERTFVRQLDP
GS----------PD----------------DFLERLLVMIYISSGQPLRSTELLSVIVSN
TDVQRRSVLVWEKSVLFRVRYHNSLELTGAA-KDNLRFLPSEIGSLFLTFLAFVQPLREV
FLRQNQPEARLSPYLWSKMDGSVWEGGSVSACLS---RACARAAVPTFNVSWWRQVAASI
TKEKFNQQQRAHFDLDDVDACEEIQDEEDLA------YLAGVSNYSSR------TSNYAY
---AGSTNLNASSLLHRAYHASDCWRTLFNIDAKLLAERLGPGSCAAAQRVAPKERTADL
SLTACLSYAHAKLACEHLLEKLDEHLKASGSSYLDSVVVRIGQLSGPECMGEWTTAEHMA
MIAQSSNTIRALPKLTGEASWIRVDRAAKAMVELANVSHG--------------------
-------------SRESSNATSTPSTTSDILHLENGARRSWADILKIFARNMDLSSTDTL
EWEAWLASVQKLGNQIDDSVPQTPVDANPCIKILDFLQQDFLRLGTGGVVLDLAKARSYS
RTLRNSQAISDELIQLSRWLERTGLASISDAPD---------------------------
------------------------------------------------------------
------------------------------------------------------------
----------------------------------------------------
>UMAG_11065
------------------------------------------------MALDDFIYNAEH
GVVVCRRCATCLVPREQSWMKHLRAK----------------------------------
------------------------------------------------------------
-----------------------------------------------------------P
HELKGSYLQLTVEHLATYSLRSS------DQLRAQAKDTSRQPHPCQPI-----------
----AGLALYDGFICHCAPGECTYKTRR----IKLMRDHLAVHGKKGKQHSDTTPLWRAC
QLQTY--------------------------------------FTAKGMIDYFEVDASAL
P-----------------------------------------------------------
-----------------TAPLD-PPS----------------------------------
---------------------------------------------------------LTC
------------------------------------------------------------
------------------------------------------------------------
------------------------------------------------------------
------------------------------------------------------------
------------------------------------------------------------
------------------------------------------------------------
------------------------------------------------------------
------------------TC----------------------------------------
------------------------------------------------------------
------------------------------------------------------------
------------------------------------------------------------
------------------------------------------------------------
------------------------------------------------------------
------------------------------------------------------------
------------------------------------------------------------
------------------------------------------------------------
------------------------------------------------------------
----------------TSASTSTPTTT------------------RTSSPTMTCTSASTL
TLSSW-----------------TP----------GRLQ----------------------
------------------------------------------------------------
------------------------------------------------------------
------------------------------------------------------------
----------------------------------------------------
>UMAG_06506
------------------------------------------------MALDDFIYNAEH
GVVVCRSCATCLVPREQSWRHHLRAK----------------------------------
------------------------------------------------------------
-----------------------------------------------------------P
HELLRESLQRTVDHLATYSLRSS------DELRAQAKNASRQPHPCQVI-----------
----PGLALYDGFICHCAPGDCTYMTRR----IKLMRDHLTVHDNKGKQHSDATPLWRVC
KLQTY--------------------------------------FTAKGMIDYFEVEDAA-
PTI---------------------------------------------------------
--------------SQQAAPLDISPS----------------------------SSSSST
SISATA-----------------------V---QHARSQFHQVIKDQICHRS----RLSD
VGRDALRFD-------------------------SR------------------------
-------SDFEPWLVTTGFPTHLDGLRDAEIRSSYLLPASLDGNA---------------
---------------------------------LLDGSSEASSDSHLRRILIAA------
---------EHTLRDAHRLCSDRSPDRKLTQQRALTLNYFRLNDASDAATSREAYLRCPK
NKNLL---------LLTYYYRVVYRSDGHFTSNAAGHPLRHDVIKPTLEQSQAMDAIVTA
LRLQDAF--ATST-------------------ASSADMA---IDDDPTATAELDDRLKKA
IRDLFVSLICCRIGNRPFQSALLSFCAMRSRT--LVQAVDGSLHARGRYKWREPKNYIGD
LSALIWTSQLILFDA-----------ILLRLEQTCRTYCHAMAETPFGQMLQWSSHLFAA
SMNTIAEQQVRWSIDGFTLDYKGTKMHMDHISQLVVSEYKVAC----RILYDDLLLGI-T
DTPRIEPCQVHDDLDQDEEGASWLTDARNAELLADAQLAVWNKILASPELERTFVRQLDP
GS----------SNVGFCPRAIALYETRVQDFLERLLVMIHISSSPPLRSPELLSVIVSN
TDARRRSVFVWEKSVLLRVRYHNSLELTGAA-KDNLRFLPSEIGSLFLTFLAFVQPLREV
FLRQNQPEARLSPYLWSKMDGSVWKVAAYRPAFR---ERAA----------WWRQVAASI
IKEKFSQQQRAHFDLDDVEASEEIEDEEDLA------YLAGMSNHSVS------TPKPC-
----------LCCLIHHAYHASDSWRTLLNIDAKLLAERLGPGSCAAARRS---------
---------------------------------LQPHVSVLGRLASLGQFAEASSQGQRS
RLAFAS-------PISVVAHWTARDRTTQVLAGWSSIGPK--------------------
-------------PRPIHALSGTPKQS-----------------------AMSLSNS---
----------------------------------------ILMVGKDSAGFDLRCA----
----------------------------GLAPDI--------------------------
------------------------------------------------------------
------------------------------------------------------------
----------------------------------------------------
>SPSC_04622
------------------------------------------------------------
---------------MSQLSDCSLGA----------------------------------
------------------------------------------------------------
-----------------------------------------------------------G
TNNSNNSNITTTNNANADATTVPVTAAPAQDAQTTMFITTAQVLQLQDF-----------
----HLRLVDHPRILVCTRKDCGYLLVLNPSVKDIVAHIKQFHAYMLYNTQQAMLKRLLQ
QLNL--------------------------------------------------------
------------------------------------------------------------
-----------------QKPLDIELNKDLLPVPFILELSHSLDGRHCKACSYSIRSKSAM
NSHISKKHKHLFVDDNNDNKFHSGDAIQLFWQTSKSHCGYVHAKKPDTQLAPPPPPALTT
AMSVDMLDD-------------------------ATKAKVNTLVQKDQELLCKAGLLNPQ
MQPAEFASNLGPWACRLDWQTYWAGKPVTAIAALNGEPKHWPGAH--------------C
YGAHWIYTASKKAAVGWMNGLCKAGSDLQTLFRTYSDDASTLADGTLKKVSAATSDIAVL
QFCFRSVLHEHLLNKEHSLLADNAASVQFAK-----------------------------
----------VGQWLKDYVHNKSHAASAHLQN----------------------------
------------------------------------------------------------
-------LHCFGKELAQDDSGSLEFM----------------------------------
------------------------------------------------------------
-----------WSKDGSTVMYSLERTTVEELQHLIHQMQATAS----KLLTQLCLLADGK
DHNCIDLARVRDHLCNTQPGFNVASALPEPLVLPSI---LCCVVVANAPASKPLLDPYSR
-------------SIKFNHTGADVYFALHNEFTKLLAVLIELSSGLPARGTELVQLQHTN
TLLGPRNIFVHDGCVFTALPTNKG---TGWQ-KIIPRFLPHAVGCLVVIYVCQVVPFVHM
LYNAVVKPREASAMLLVDHAGKPWDTSAITDMLKILFKQHVRSKSSSLTISTWRQLAISI
DRKLIHPKKITQEELED-------------------------HAHDLQAGHSTSMAEQHY
GLDAIMLHQLMQESMEAMLEVSEQWHAFWKLRTRYQEAVARLAPPVSARFTSTEPSKAIN
SLKCQMDTVEEDLHCIKQKLEHAATPLPQADISCGRSAVISGTISQALFKVTSSYHAKMV
EQAYALNAIHRRESPLIVVMATR-------------------------------------
------------------------------------------------------------
------------------------------------------------------------
------------------------------------------------------------
------------------------------------------------------------
------------------------------------------------------------
----------------------------------------------------
>SPSC_05783
------------------------------------------------------------
------------------------------------------------------------
------------------------------------------------------------
------------------------------------------------------------
--------MQTPQNLGA-------------------------------------------
----------------------------------------------------------LE
KLTV--------------------------------------------------------
------------------------------------------------------------
-----------------S------------------------------------------
-------------------------------------CLFLH------------------
------------------------------------------------------------
------------------------------------------------------------
--------------------LCLS------------------ADGMLKKVSAATSDIAAL
QFCFRSVLHEHLLNKEHGLLADNAASVQFAK-----------------------------
----------VGQWLKDYVHNKSHAASTHLQN----------------------------
------------------------------------------------------------
-------LHCFGKGLAQDDSGSLEFM----------------------------------
------------------------------------------------------------
-----------WSKDGSTVMYSLERTTVEELQHLIHQMQATAN----KLLTQLCLLADGK
DHNCIDLARVRDHLCNTQPGFNVASALPEPLVLPSI---LCRVVVANAPASKPLLDPYSR
-------------SIKFNHTGADAYFALHNEFTKLLAVLIELSSGLPARGTELVQLQHTN
MLLGPRNIFVHDGCVFTTLPTNKG---TGRQ-KIIPRFLPHTVGCLVVIYVCQVVPFVHM
LYNVVVKPREASAMLLVDHAGKPWDTSAITDTLKILFKQHVCSKSSGLTISTWHQLAISI
DRKLICPKKITQEELED-------------------------HAHDLQAGHSTSTAEQHY
GLDAIMLHQLTQESMEAMLEVSEQWHAFWKLHTRYQEAVARLAPPVSARFTSTEPSKAIN
SLKHQMDTVEEDLHCIKQKLEHAAAPLPQADISCGRSAVISGTISQALFKVTGSYRAKTV
EQAYALNAIHRRESPLIVVMATGSGKSALFMSLLHWLPPASVVVVVVPFVALTDDLICQC
GDTGIMASKWDGYRCADKVEGSQLVFVAVENCYKEPFTNWLQSLMQQERLAVLFFDKCHI
TVTAGYRASMEKIKQLIAKFLVAMYFLTTTLPPSMLASFKAALLLPQDGTGLIRAATNRK
NIAYVVTLVVSQQEKEHQLQSLLAKYISGLVMIFCKYKEEVQPLAEQLGCSFIHTDVDGK
AATLTTWLQCSAAETENSKRILVGTSAIDTGINPQHVQLVVHYGDAWDMVSYAQESGCAG
RSGSPATAVLLALESMQHTECIQEYVQEQMCRRSMLSTYLDGMLVTCLSQPDFVLCDLCK
THIDGPVTPPCKVIGLQSPLLSEKRDCSAHTSRASSSSRVQSSTAVITGSPM
>PFL1_02192
MLGIAPKAAGPSAAQEQPNLNATAASSGASTRPSAAVSASTTTTTTPALSLPSLNALFAH
RLRTQPDTPVVCIP------APSQQPGADLVYDEYSYRQLDRLVCRLAAQYSPRLPPRRL
GQPTQCVAFIASSSFDFIINEMALSRLGYSVFFLSVNNSVAAQVHLVKATNVGRILYSPD
QRASAEQVAQQL-------PGV----EIEAWIGLGDL-SPGTD--DAHDEQQHRIASHWS
HADESSETAFIVHSSGSTGFPKPIYITHKASVANVSNSFRKDAFGAAPLFHNYSHASLWR
AIYAGTRFY----VLNAAVLQADLLVRAMRGASVKQFYAVPYLLKMLAEHPDGLDVLRKL
DLVTFAGSACPSEIGNHLVANGVKLVALYGATEVGQLMTSFRDFDSDPDWDFVRLNPAFR
PYAAFEGVG---ADGGAP-YELIVKPGWHAMTKTNRPDGSYATSDLFEPHPSIPDAYR--
-FVGRSDDTLVHYNGEKTNPVPIELAIRSSPLVADCLVFGAGRAQAGVLIIPSPAAHRE-
---GQT--------ELELRD-----SMLDAVAVANAEAPSHSRIVPEMIKVLPFGSKFTS
ADKGSLIRAKATQAFAAEIDQVYQDYDTGRVLGVDDSDKVALESEQQALEIVAEVV----
--GIDGAAPGD-DLIALGLDSLGATRVRNTLQARLQLPAQLGTNVV--------------
---------------------------------FENPTIAKLAHHVF----ALATN---Q
QIDGGADVQAAQL-----------------QAMDTLYDECRGMINGPASGSAVAATAATK
GEPVTVVLTGSTGSLGAHIVNQLAQLSS--------------------------------
------------------------------------------------------------
----VARIVCLNRASSDEDAV---------------RRTEASLKVRALPDLAEIQSQSSG
VKVEAYASDLSRADL----------------------------------GLAPSLLSTLQ
STPGLVVIHNGWPVNFNMSVESFRPALVSAVHLINLSLQS-----GGRFLFSSSVSAATR
RRGSQVVETISEDVRD--------------------------------------------
--------------------AQEMGYARSKWIVERLCGHVN-RLGGA--A--LVLRIGQM
IGDSERGVWNETEAISLMIKSGQTVGCLPAL-SESVSWLPVDHAGWII------------
--------ANLAAASRADRGQGVVAEDEQPEVVHVLNPSLTPFTQIL------EYLGPLA
SSVVPVDEWLDRLAQSNPDVTV--NPTYKLLGFFTEKYRPSAESLRQFESEEGRGRRDAK
VWQTSRLQSLFKGFGME---AELAQRS------------APVSKQTVDRILAVWRSTGFL
Q-----------------------------------------------------------
------------------------------------------------------------
------------------------------------------------------------
------------------------------------------------------------
------------------------------------------------------------
------------------------------------------------------------
------------------------------------------------------------
----------------------------------------------------
>PFL1_06135
--------MTPDKAHAAP---APAAAASEADKDAATVATH---------SFSTVQQLWDY
RVRTTPDAAAIEVPRSPAAATPELDP--EQCFDSYTFRQIDDVASRLSRAYAASIARRGL
GQEPIVVGFIVNASLDILVAQIAILKLGHVSAFFSPNSSAAALAHLVKSTAAPFLFHDVD
HAAVAHEAAAQLCARGGASPVV----GPQ--INLGALKSAGSEPIDGHGGAAPNVTV---
---DSGDCLMIMHSSGSTGLPKPLRLSHASQMALFTAERFPDLFHMLPLFHHFGQICLWR
CIASGRKATLTHGILNAAELTAMMKASSAHGSA--WFIGVPLLVKMLAEHVDAVRELARF
DRVILGGSACPTEIGEALVDRGVRLVVIYGASEFGSFANSARDFERERDWDFLRLYPAAI
PFARFQRVNDAVQAGQEPLYELCIDAGWPALADVALQDGVYRTKDLFSPHSIKPHTWR--
-YVGRRDDTLVHFNGEKTNPLPIESVIRSSPLVADCIVFGAGRALAGVLIIPSESALGEV
GGDGAT--------GGEARKRALWHAVLPVVERANRQAPSHSRIVPEMVRVLSPCSRFPR
ADKGSLIRAQTVIAYRDEIERAYDDYEHGRTPG-QEEEAVEIADIDEALTFVVETVLEPI
LKLPDGAAALDADLVELGMDSLAAARIKNRLQQAGMSGAPLPSNVA--------------
---------------------------------FNYPTARKLAHYILKRRQALSGDDSPE
EADGARDRDQAELLEATRLAANYSAQILPRQATDPVIEASR----PPALGS---------
----VVVLTGATGSLGAHLVHQLSRRRG--------------------------------
------------------------------------------------------------
----VTRIVCLIRAASDAEAQ---------------RRLDDSLALRKLPSIAALRQRGAD
AQIECLAADLARDRL----------------------------------GLAREAYDALV
ASAD-TVLHVGWPVNFNMSLGSFESSIKGALNLLNLATQSRAGSGPARYLFASSISAAMG
AETGTILEAISDDPRC--------------------------------------------
--------------------AVPMGYARSKWVVEQLCRHASVSVGGGFEA--LVLRIGQL
VGDTVQGVWNETEAVPLMVRTAKTMGCLPDLRGQRVCWIGVDVAARVI------------
--------ARLATAVPAARSGQQGEPSSRAELVHVVNPVPTRYDDIFAALARPENLGATF
ELVAP-EEWVKRLEATSVDQSVDANPTLKLL----DHYRAMWGASRTKRS----GGDEAY
AFQTDNLERLLTAADSRRDGAEEARRDLGGGGEDQEPAFGPVDERHVAKMVSAWKERGFL
------------------------------------------------------------
------------------------------------------------------------
------------------------------------------------------------
------------------------------------------------------------
------------------------------------------------------------
------------------------------------------------------------
------------------------------------------------------------
----------------------------------------------------
>UMAG_01830
----------------MP---VPPIMDSAS-------------LLAPFEHRWSVNALIDD
VLEVGRDLVCVSFIR-------STEP---FEWQHVTGAQLDQCLRAATAYYAKHVGVRRP
GQPCRQIGLLSDSTFDLLITQMAMIRLGYGVVLISPNNSVPAIVHLLKATKSTNLIFSTD
KHDDARQAHELLLQEQDSKLEIVQLYLVQEAIRLDQLPPPTTK----KDPFQPQV----S
YQQQAQEAAFTLHSSGSTGFPKPYTYTHQTYLVIVADYMPYDALCTAPIYHGFACAVAWR
QFIHHRRLY-----LYSGTIRHDLITQAVRNSTIEIIYAVPFTFKMLSEHNDSLETLRAA
KICCYSGAPCPIEVGDMLVANGVNLVAFLGATEVGQIMDSIRDFAIDKGWNVMRPSSRVA
PYLKFENVG-TTEDG--P-YEMVCIQGWKGLSKVNRPDGSYASGDHYRIVRNDDGSIRGY
VYLGRGDDTLVHLNGEKTNPVPMEQSIRSSPLLRDCLVFGAGQPCTGALIIPYEHTWQAY
AALSET--------D---RQAALKKQFQPLLNELNSRCASHSRLVPEMILFLDPTARLPL
ADKGSVKRTPANSLFAHQITQLYTEFDLGTST--PDDEKAIITSQSQLKKLVQSILERFI
NLTLDGKE--DVDLPSLGVDSVMDSQIRSQIHRSVRMQRPLPNTVV--------------
---------------------------------FQHPTLNKLTAAVYQQIQGANTNGAAT
EATNKQQDDMTLL-----LLEKYRAQLKVRDSN--------------------LSDRAPR
GDKEIVVLTGATGSLGAHILDQLVRKDT--------------------------------
------------------------------------------------------------
----VVKVVCLNRAADHAEAG---------------KRTDKSLSARGL---APLKGR-SG
AQVVSLAADISKHNL----------------------------------GLAQQEYDELA
NSVT-CVIHNGWPVNFVMSIDSFENVLHGTVQLINLAGQSTACRSP-RFVFSSSISVAIN
SSEAMIPEKIFDHLDY--------------------------------------------
--------------------TCGLGYARSKWIVENLCRDAETLVGGDFRS--VVMRIGQM
AGDRSMGIWNETEAVPLMIRSAQTIGCLPEE-HDDLYWIPVDVVGLIA------------
--------AQLTSASL----------SSHCELVHVLSEDAMPWKTAIATLAEARNLGQTF
NLVSY-AEWLERLDRSDRNPSR--NPTIKLL----EHYRAMQRDPQRTCTKVGK------
-FDTTNLRTILAS-------SSENQRILEG-----LTAYRP---ECLSRTVALWKSSDFL
R-----------------------------------------------------------
------------------------------------------------------------
------------------------------------------------------------
------------------------------------------------------------
------------------------------------------------------------
------------------------------------------------------------
------------------------------------------------------------
----------------------------------------------------
```
