## Supplementary File S1 for "The insertion of a mitochondrial selfish element into the nuclear genome and its consequences": MSA-PhyML_tree.rooted.dnd

```
((FOXG_04692:0.25862,UMAG_03394:0.36893):0.13689,((UMAG_05977:0.06924,(UMAG_12076:0.00982,(UMAG_06476:0.03066,(UMAG_04308:0.00780,(UMAG_04094:0.00000,UMAG_10585:0.00000)0.66    :0.00799)0.32    :0.03025)0.00    :0.03705)0.00    :0.04737)0.77    :0.07131,((UMAG_06506:0.11465,(UMAG_11065:0.00000,UMAG_04486:0.05892)0.84    :0.05780)0.93    :0.06298,(UMAG_06474:0.13099,(UMAG_10980:0.07362,UMAG_03869:0.04979)0.00    :0.00800)0.90    :0.10467)0.93    :0.11135):0.15880)1.00    ;
```
