## Supplementary File S1 for "The insertion of a mitochondrial selfish element into the nuclear genome and its consequences": MSA.MAFFT.aln.With_Names

```
>FOXG_04692
MGLDSFTYDPDHRVIVCRPCGTCLVPRPTSWKSHLRAQPHRMRGEELRLTIEQLSSYSLR
PV------DELRQWRVDRKR---PCRPIEGLTVYEGYICCTDDAECDYCTRR----IEKM
HDHMPAHGKRASQYTDDRSLWRSCRLQTYFTAKGLIDYFVIDDPS---------------
--------------------ISPRTGAA--------------------------------
-GAAGAVSGPPTL------------------GSSLPISPSSQEEGKLFEDLKADVIRASR
DVEEKASVVEG--IDESRADRVPWLIHTGFPTHLRGLRDTEIISSYALPRSIDPLDD---
-----GICSEDDEDDDDHNDDD----------------------ENKGDGTGRTATDLRR
ILAAAEGMLRDAYRLCSDKSPERKMTQQRAKRLSNFR-GEDSKLSSIKADKFRSFKNESS
LTSYFRIQKQLLAYYYRTVFRADGHFTRERDDQIVPRDTIEATSMQQQAMKNIISILRRQ
D-----------KMARGKDGKNSDDDDDDDDDDHDHADNCNEGNGVVDGDCELKHAIRKF
CISLICQTVGSRPFRSAILSFSAMKSRKKSWTRQSDKEQRR--LCTWHKPGNFNSNLSAL
TWTAQLILFDFICFQKQDDEDRIPDLLDQMCKKYFQQMTETPYGHILQWRLYLFVASSTE
LATHQARWSLDGETVDYMGKQLRMEQVSQLALSEFRQAHSLLYDELLFGMED-VAPIEAW
RLNDDLDLEDYGASWMTDSRNREILAGTHDALLRQIEGRASLRRVFIRPDQRGLRKSGGG
GGSGGRTCLCPKAMAIYEAHVQEFLRRMLTLIQILPGPPLRSPELLSITYINTGPRRRSV
LIWEKLVMIHVRYHKSQERTGAEKDNIRFLPPAVGDLLLTYLAFVPPLRQVFLRQSKPGA
LLSPYLWSKLGGEVWRDGMVSSCLRRACTRAEVPQFQVAWWRQVAASITKEKFSPKEQAN
FHLHEIATLDEVEDETELADLAGMSNHSFR------TFNFAY---AGSTTLTVTNSLHRA
YRASQSWRSLFRIDSVLQGKRPRTVSEAQAQGSLLSACKKTQFRTRPVAREDGITSVARR
LYNDPDLQLRRPGQRDALLATVGLHAPEQVVVVLATGSGKTLIFMVGAALEGSATTILIL
PTVALSGNMLGRLDKVALKHHIWHPGSRRSAPIVIVSAEAACTESFLEYANQLCSRQQLD
RIVVDEL-----------------------------------------------------
-------------------------------------------
>UMAG_12076
------------------------------------------------------------
------------------------------------------------------------
---MPF----ASVCAESVSLER--------------------------------------
--------------------VSRRT-----------------------------------
-------SGP--------------------------------------------------
------------------------------------------------------------
------------------------------------------------------------
------------------------------------------------------------
------------------------------------------------------------
------------------------------------------------------------
------------------------------------------------------------
KWTA-------------------PSGTTGVCRHAFRE-----------------------
------------------------------------------------------------
-------------------------------------------RV------RGI------
------------------------------------------------------------
-------------------------------------------------------SQPGA
RLSPYLWSKMDGSVWDDGRVSACLSRACARAMVPMFKVAWWRQVAASITKEKFSQQERAH
FDLDDIESAEEIEDEAELAYLAGMSNHSFH------TFNYAY---AGSTNLTPTSLLHRA
FIASHSWRSLLDIDAKLLAERPDPGSGVATQ-RLLNSIKSVQHRERPKVTAEDLGAVARK
LYCG-DLQF-RPGQRRAMLAIMGRRQAEQVVVVMPTGAGKSLLFMVGACLEGAETTILIL
PTVALRANMLAKLDVMNIRYHVWQPGSKKAAPIVLVSTEAAITLAFKEYANRLLQQQRLD
RIVIDECHLTLTARSYRRSMMQLAWHVRDVETQTVWR-----------------------
-------------------------------------------
>UMAG_03394
MGLDNFAYDADHRVIVCRICQSCILPKEQSWSTHLRSKPHHMKGDELQRTIDHFSSYDLR
TF------DELRDRTARSWRKVTSCPPIQGLQTHDGYTCVCVKDKCNFSTLR----ELTI
RSHVATHGMKASRHTSAAPLWRECKLQTYFASRSLIDYFEVQPVT---------------
--------------------LSRSINGL--------------------------------
-ATQSTSTLP-------------------------------ADEDQLFQALKADVEQASH
DLNKKAEVVQGNMNSSSNGDQLPWLVQTGFPTHLHGLRDVEITSSYALPPRLENDHDDNG
NGNRNGNDDDDDDDDENENEDDDDVYVDIDDGSIEGDSHHIAVEEEAGGSADGDDTDLRR
ILAAAEKILWDAHKLCSDRSPDRKMTPHHAKRLGNFR-GDVRGWRA--GNEFRTFKKAAT
LQTYFRIWKQLLAYYYRVVYREDGHFTRDSGDQVLPRDVIETTSQQRQAMGDIISALRRQ
DQVMDSVSSGRAKKRPGKRGNSGEADGQRDD--------------------ELKQAIRNF
YVSLICQTIGVKPFRSPVLSFCAMRSRSKPLVRRTDDAENRNLRSTWREPANYNSDLSAL
IWTAQLVLFDFVCFAKQDDEDGISNLLDEMCERYFQQTTQTPFGYMLLWRMFIFKTVAGI
SIKHHARWSIDGETVDYKGIKLRINQVSELVLSEYQQAKAILYEDLLFGMLDETAPFNAA
KLHDDLDGDHYGFSWLTDKRNDRKLAGTQDALLREIEKRAGLRQAFVRRSE---------
--TDASIRLCPKAMAVYEAEVQEFLKRMLIAIHIGAGFPLQQSELLSVTWMNSEA-RRSV
FVWEKKVLIHVRTNTKLDLSGVEKDHIRFLPSAIGALLLTYLAFVQPLRQVFLRQSQPGA
LLSPHLWSKLDGKVWDSGSLNAGLKRACIRARIPKVQTIWWRQVANSIVKEKFSASQQAN
FDNND---RERLEDE------QGGGNHATHGARPTNYFLKSYHTSSSSAPWTVSSLLHRG
YQASLCWHSLFSLDAVLQGKRP--------------------------------------
------------------------------------------------------------
---------------------------------LVISID---------------------
----DEE-----------------------------------------------------
-------------------------------------------
>UMAG_03869
MAIDNFVYNAEHGVIICRQCETCLVPKESSWTSHLRNLPHSMKGELLVRTIEHFSSFGRL
SS-----VEDLRQHAAARRRL--------------------------VSTAE--------
---------SPEQHSDAIPLWRECKLQTYSTAKGIIDYFEVDEAA-PTI-----------
---------------------VQEAAPLDPPSSSSSLPTSLPASLPASLPASLPTSLPAS
LPTSSSLSSGSTLSAFSSSYPSLSLPTATATATATSTTVAQHARSQFFQSIKERMRYSS-
---ELSDVVQHPLRFAARWDRDPWLVTTGFALHLDGLLDAEIRSSYTLPASLEGNA----
--------------------------------------------RLDGSLEDPSDRDLRR
ILVAAEHTLRDAYRLCNDTSHRRQLTQQRAITLNQLRLVDFKG-----------------
----LLRYQKLLTYYYRVVYRPDGHFTSNTEGHPLPHDEIKPTSEQSQAMNAIIAVLRRQ
DALNNVVII-------------------DDDSDPD---DDNSSAATAELDGQLRKAIRDL
LVSLICCWVGITPFESALLSFCAMRSLT--PAQPIDGSFNARGLCKWREPKNYLVDLSAL
IWTSQLMLFDSVCFACKDNPQQILARLQ--------------------------------
------------------GTELHLDHISHLVVSEYKVASRILYDDLLLGIMADMPHIEPW
RLQDYLDQAEEGASSHTDVCQADLLAETQLAILNKIEATRFPAPR---------------
-----RFASAQMPIALYEERIQDFLERLLVIIHVSSGPPLRASELLSVIVSNTDDRRRSV
IVWEKSVLLRVLDHKSLDLTGSEKDKLRFLPAEIGSLLLTFLAFVQPLRRVFLRQIKPEA
RLSPYLWSKLDGSAA------------------------WWRQVAASIIKEKFSQQQRAH
FDLDDVEASEEIEDEEDLAYLAGMSNHSVS------TPNHA-----------YAGLIHHA
YHASDSWRTLLNIDAKLLAERLGPGSCAAARRW-------------------------HA
TPCAWPMDFLCASESLQPHVSVLGRLASLGQFAGASSQRQRSRLALAS-------PISVV
AHWTARDRSTQVLDLAKARSYSRSLRNSKAISDELIKLYIDGWKGQRWLRSPIRRTSA--
------------------------------------------------------------
-------------------------------------------
>UMAG_04094
MAFDTFHHNPEHGVIVCRQCETCLMPRESSWVGHLRIRPHHMKGEHLVRTLEHFHSFGNF
SS-----VDDLRQRAAARRRQDQPCRPVDGLALYEGFICTCTAT-CFFSTRR----LDKI
RKHICVHGRKPKEHSDATPLWRACQLQTYFTAKGIIDYFEVDDAV-PIH-----------
---------------------PQQTARLDPSCTISTLA----------------------
-STSAATSTPTRT---------------------------EDGRAAIFEDVKGEIEAVF-
---EPARRAQDPLRANARADREPWLVNTGFGAHLDGLLDAEIRSSYALPSSVDAEL----
--------------------------------------------VLDDAPEDASNSDLQR
ILVAAEHTLRDAYRLCSDTSARYKLTQQRAIALSQFRLGDASEEPNSRGSYFRRFKNERT
LVNYFRLTKQLLTYYYRVVYRRDGHFTSNTEGHSLPQDVIKPSAEQLEAMNAIIEVLRLV
ICVPALTLN-------------------AAPQI---------PESQGASAKLTRFPRSEL
APGY--------------------------------------------------------
------------------------------------------------------------
------------------------------------------------------------
------------------------------------------------------------
------------------------------------------------------------
------------------------------------------------------------
------------------------------------------------------------
------------------------------------------------------------
------------------------------------------------------------
------------------------------------------------------------
------------------------------------------------------------
------------------------------------------------------------
-------------------------------------------
>UMAG_06476
------------------------------------------------------------
-------------------------------------MCICAEA-CEYRTRR----LDKI
RHHMSVHGRKPKEHSDATPLWRACRLQTYFTAKGIIDYFEVDDAV-PIH-----------
---------------------PQQTAPLDPSCTISTLA----------------------
-STSASTSTPTTT---------------------------EDGRAAIFEDVKGEIEAHF-
---EPARRAQDPLRANARADREPWLVNTGFGAHLDGLLDAEIRSSYGLPSSVDADL----
--------------------------------------------LLVDAPEDASNSDL--
------------------------------------------------------------
------------------------------------------------------------
----------------------------------------------SASS----------
------------------------------------------------------------
------------------------------------------------------------
------------------------------------------------------------
------------------------------------------------------------
------------------------------------------------------------
------------------------------------------------------------
------------------------------------------------------------
------------------------------------------------------------
------------------------------------------------------------
------------------------------------------------------------
------------------------------------------------------------
------------------------------------------------------------
-------------------------------------------
>UMAG_05977
MAIDNFVYNAEHGVIICRQCETCLVPRKTSWVGHLRIRPHHMKGELLVRTIEHLSSFGHL
SS-----INDLRQRAAARRRQRQPCRPLDSIALYKGYMCICAEA-CEYRTRR----LDKV
SITSGFHERK--------------------------------------------------
------------------------------------------------------------
------------------------------------------------------------
----------------------------AAAL----------------------------
------------------------------------------------------------
------------------------------------------------------------
------------------------------------------------------------
------------------------------------------------------------
------------------------------------------------------------
------------------------------------------------------------
------------------------------------------------------------
------------------------------------------------------------
------------------------------------------------------------
------------------------------------------------------------
------------------------------------------------------------
------------------------------------------------------------
------------------------------------------------------------
------------------------------------------------------------
------------------------------------------------------------
------------------------------------------------------------
-------------------------------------------
>UMAG_06474
MAFHNFHHNTEHGIIVCRQCEACLVPKESSWTSHLRNRPHSMKGEHLVCTLEHFHSFGHL
RS-----VDDLRKRAAARRRLRQPCRPLDGVCVYDGYMCICAEA-CEYRTRR----LDKI
RHHMSVHGRKPKEHSDATPLWRACRLQTYFTAKGIIDYFEVDDAV-PIH-----------
---------------------PQQTAPLD-------------------------------
-PFSFLVSSLVAL-----------------------------------------------
------------LICNA-ETRVPLCFSLASAIHLSP------------------------
------------------------------------------------------------
------------------------------------------------------------
------------------------------------------------------------
------------------------------------------------------------
------------------------------------------------------------
------------------------------------------------------------
------------------------------------------------------------
------------------------------------------------------------
------------------------------------------------------------
------------------------------------------------------------
------------------------------------------------------------
------------------------------------------------------------
------------------------------------------------------------
------------------------------------------------------------
------------------------------------------------------------
------------------------------------------------------------
-------------------------------------------
>UMAG_10980
MAIDNFVYNAEHGVIICRQCESCLVAKEGSWVSHLRNRPHSMKGELLVRTLEHFHSFGNL
SS-----VDDLRRRAADRRRLRQPCRPIDGLALYEGFICNCTKT-CFFSTRR----LDKI
RNHMSVHGKKAKQHSDATPLWRACKLQNYFTAKPLLDYFEVDGAA-PIMLQEAAPTMIEE
AAPTIPQEAAPTMIEEAAPTIPQEAAPLDSSSSSSSLPT--------------------S
LPTSLLTSSPSTLSSFSSSYLSLSFPTARA------TTVAQHARSQFFQSIKERMRHSS-
---ELSYVVQDPLRCAALRDRDPWLVTTGFALHLDGLLDAEIRSSYALPASLEGNV----
--------------------------------------------RLDGSSEEASDRDLRR
ILVAAEHTLRDAYRLCNDTSHRRKLTQQRAITLNQLRLVDARDLGATRGVPFRASKHSNT
LNVYFHLTKQLLTYYYRVVYRPAGHFTSNTEGHPLPHDEIQPTSEQSQAMDTIIAVLRRQ
DALNNVMII-------------------DDDDD---------PAATAELDGQLRKAIRDL
LVSLICCWVGDTPFESALLSFCAMRSLT--LAQPIDGSFNARGLCKWREPKNYLGDLSAL
IWTSQLMLFDSVCFACKDNRQQILARLQDTCRAYCHDMAESPLGQMLQWTSYLFAAFMDT
MVKPQACWSIDGLTVQYKGTELHLDHISQLVVSEYKVASRILYEDLLLGLMADMPHIESW
RLQDYLDQAEQGASSRTDARQADLLAETQLAILNKIEASPELQRTFVRQLDLRR------
----PAFCFCPNAIALYEKRIQDFLERLLVMIHISIWSTAASILSFYR------------
------------------------------------------------------------
------------------------------------------------------------
------------------------------------------------------------
------------------------------------------------------------
------------------------------------------------------------
------------------------------------------------------------
------------------------------------------------------------
-------------------------------------------
>UMAG_04308
MGSATF------------------------------------------------------
-------------------------KPVAS--------ALCENT-CMFTPRRPSNTLRPL
RSGAPASFRPD------------------FTAKGIIDYFEVDDAV-PIH-----------
---------------------PQQTARLDPSCTISTLA----------------------
-STSAATSTPTRT---------------------------EDGRAAIFEDVKGEIEAHF-
---EPARRAQDPLRANARADREPWLVNTGFGAHLDGLLDAEIRSSYALPSSVDAEL----
--------------------------------------------VLDDAPEDASNSDLQR
ILVAAEHTLRDAYRLCSDTSARYKLTQQRAIALSQFRLGDASEEPNSRGSYLRRFKNERT
LVNYFRLTKQLLTYYYRVVYRRDGHFTSNTEGHSLPQDVIKPSAEQLEAMNAIIEVLRQQ
DALDNAMAM-------------------NEEEDYDYHLDAEQLDARAELDEQLKKAIREL
LVSVMSCAVGSPIVPVGVAELLCNGQSI--LGTADGLIKCVRTLKI--------------
------------------------------------------------------------
------------------------------------------------------------
------------------------------------------------------------
------------------------------------------------------------
------------------------------------------------------------
------------------------------------------------------------
------------------------------------------------------------
------------------------------------------------------------
------------------------------------------------------------
------------------------------------------------------------
------------------------------------------------------------
-------------------------------------------
>UMAG_10585
-----------------------------------------MKGEHLVRTLEHFHSFGYI
SAASTTCVSGQRPDADKISHV----GPSTVLPCTKDSFAPVQQP-GFFSTRR----LDKI
RHHMSVHGRKPKEHSDAAPLWRACQLQTYFTAKGIIDYFEVDDAV-PIH-----------
---------------------PQQTARLDPSCTISTLA----------------------
-STSASTSTPTTT-----------------------------------------------
------------------------------------------------------------
------------------------------------------------------------
------------------------------------------------------------
---------------------------STSNGN---------------------------
------------------------------------------------------------
------------------------------------------------------------
------------------------------------------------------------
------------------------------------------------------------
------------------------------------------------------------
------------------------------------------------------------
------------------------------------------------------------
------------------------------------------------------------
------------------------------------------------------------
------------------------------------------------------------
------------------------------------------------------------
------------------------------------------------------------
------------------------------------------------------------
-------------------------------------------
>UMAG_04486
MVLDNFIYNAEHRVVVCRRCATCLVPREQSWLKHLRAKPHELKGRYLQLTVEHLATYSLR
SF------DELRAQAKDTSRQSHPCQPIAGLALYDGFICHCAPGECTYKTRR----IKLM
RDHLAVHGKKGKQHSDTTPLWRACQLQTYFTAKGMIDYFEVEDVA-PTM-----------
---------------------SPQTAPLN-SPSSSFSDDTTPTISQQAAPLG--------
-TSSSSLSPSAST-----------------------IAVQQQVRSHFHRVIKERICHRS-
---QLSCAVRIPLRSKTHPDCDPWLVITGFSTHLDGLYDAEIQSSYALHARSDENV----
--------------------------------------------VSNGSSENFNDSELRR
ILIAAEHTLRDAYRLCSDSSPHRKMTQLHALTLNHFRLGDARDIGATRGALFRASKHSNS
LVACFRLTKQLLAYYYRVVYLSDGHFTNNTEGHALPHDVIKPTLEQSQAMDAIITVLRRQ
DALQDATSS-------------------ASGADMD---INDVAAATAELDDQLKKAIRDL
LVSLICCWIVSKPFQSPLLSFCAMRSRT--LLQHDDDALYARGRCKWREPGNCSRDLSAL
IWMFQLMLFDAVCSTCGDDESQILPRLELKCRTYCHTMAQSPFGQMLQWRSCLFAASMNT
ITEHQARWSIDGFTVDYKGTKLHMNHIAQLVVNEYKVASRILYDDLLLGIMADTPRIEPW
QIEDDLDQDEQDASWLTDARNAELLADTQLAIWNKIEASPDLERTFVRQLDPGS------
----PD----------------DFLERLLVMIYISSGQPLRSTELLSVIVSNTDVQRRSV
LVWEKSVLFRVRYHNSLELTGAAKDNLRFLPSEIGSLFLTFLAFVQPLREVFLRQNQPEA
RLSPYLWSKMDGSVWEGGSVSACLSRACARAAVPTFNVSWWRQVAASITKEKFNQQQRAH
FDLDDVDACEEIQDEEDLAYLAGVSNYSSR------TSNYAY---AGSTNLNASSLLHRA
YHASDCWRTLFNIDAKLLAERLGPGSCAAAQRVAPKERTADLSLTACLSYAHAKLACEHL
LEKLDEHLKASGSSYLDSVVVRIGQLSGPECMGEWTTAEHMAMIAQSSNTIRALPKLTGE
ASWIRVDRAAKAMVELANVSHGSRESSNATSTPSTTSDILHLENGARRSWADILKIFARN
MDLSSTDTLEWEAWLASVQKLGNQIDDSVPQTPVDANPCIKILDFLQQDFLRLGTGGVVL
DLAKARSYSRTLRNSQAISDELIQLSRWLERTGLASISDAPD-
>UMAG_11065
MALDDFIYNAEHGVVVCRRCATCLVPREQSWMKHLRAKPHELKGSYLQLTVEHLATYSLR
SS------DQLRAQAKDTSRQPHPCQPIAGLALYDGFICHCAPGECTYKTRR----IKLM
RDHLAVHGKKGKQHSDTTPLWRACQLQTYFTAKGMIDYFEVDASALP-------------
------------------------TAPLD-PPS---------------------------
------------------------------------------------------------
----LTC-----------------------------------------------------
------------------------------------------------------------
------------------------------------------------------------
------------------------------------------------------------
------------------------------------------------------------
------------------------------------------------------------
--------------TC--------------------------------------------
------------------------------------------------------------
------------------------------------------------------------
------------------------------------------------------------
------------------------------------------------------------
------------------------------------------------------------
------------------------------------------------------------
------------------------------------------------------------
------------------------------------------------------------
-------------------------TSASTSTPTTT------------------RTSSPT
MTCTSASTLTLSSW-----------------TP----------GRLQ-------------
-------------------------------------------
>UMAG_06506
MALDDFIYNAEHGVVVCRSCATCLVPREQSWRHHLRAKPHELLRESLQRTVDHLATYSLR
SS------DELRAQAKNASRQPHPCQVIPGLALYDGFICHCAPGDCTYMTRR----IKLM
RDHLTVHDNKGKQHSDATPLWRVCKLQTYFTAKGMIDYFEVEDAA-PTI-----------
---------------------SQQAAPLDISPS---------------------------
-SSSSSTSISATA-----------------------V---QHARSQFHQVIKDQICHRS-
---RLSDVGRDALRFDSRSDFEPWLVTTGFPTHLDGLRDAEIRSSYLLPASLDGNA----
--------------------------------------------LLDGSSEASSDSHLRR
ILIAAEHTLRDAHRLCSDRSPDRKLTQQRALTLNYFRLNDASDAATSREAYLRCPKNKNL
L---------LLTYYYRVVYRSDGHFTSNAAGHPLRHDVIKPTLEQSQAMDAIVTALRLQ
DAF--ATST-------------------ASSADMA---IDDDPTATAELDDRLKKAIRDL
FVSLICCRIGNRPFQSALLSFCAMRSRT--LVQAVDGSLHARGRYKWREPKNYIGDLSAL
IWTSQLILFDA-----------ILLRLEQTCRTYCHAMAETPFGQMLQWSSHLFAASMNT
IAEQQVRWSIDGFTLDYKGTKMHMDHISQLVVSEYKVACRILYDDLLLGI-TDTPRIEPC
QVHDDLDQDEEGASWLTDARNAELLADAQLAVWNKILASPELERTFVRQLDPGS------
----SNVGFCPRAIALYETRVQDFLERLLVMIHISSSPPLRSPELLSVIVSNTDARRRSV
FVWEKSVLLRVRYHNSLELTGAAKDNLRFLPSEIGSLFLTFLAFVQPLREVFLRQNQPEA
RLSPYLWSKMDGSVWKVAAYRPAFRERAA----------WWRQVAASIIKEKFSQQQRAH
FDLDDVEASEEIEDEEDLAYLAGMSNHSVS------TPKPC-----------LCCLIHHA
YHASDSWRTLLNIDAKLLAERLGPGSCAAARRS---------------------------
---------------LQPHVSVLGRLASLGQFAEASSQGQRSRLAFAS-------PISVV
AHWTARDRTTQVLAGWSSIGPKPRPIHALSGTPKQS-----------------------A
MSLSNS-------------------------------------------ILMVGKDSAGF
DLRCA--------------------------------GLAPDI
```
