## Supplementary File S1 for "The insertion of a mitochondrial selfish element into the nuclear genome and its consequences": MSA.MAFFT.Without_low_SP_Col.mase

```
;; saved by seaview on Wed Dec 28 22:44:49 2016
;;# of segments=7 all sites
;; 1,35 46,65 106,125 156,260 266,422 431,564 574,608
;no comment
FOXG_04692
TYDPDHRVIVCRPCGTCLVPRPTSWKSHLRAQPHR-----E----SCRLQTYFTAKGLID
YFVID-----------------------------------------RLRDTEIISSYALP
RSIDP------------------------------DLRRILAAAEGMLRDAYRLCSDKSP
ERKMTQQRAKRLSNFR-IKADKFRSFKNESSLTSYKQLLAYYYRTVFRADGHFTIVPRDT
IEATSMQQQAMKNIISILRR---KSWHKPGNFNSNLSALWTAQLILFDFICFQDDEDRIM
TETPYGHILQWRLYLFVASSTELATHQARWSLDGETVDYMGKQLRMEQVSQLALSEFRQA
HSLLYDELLFGM-VAPIEAWRLNDDLDLEDYGASWMTDSRNREILAGTHDALLRQIEGRF
IRRKSGGGGGTYINTGPRSVLIWEKLVMIHVRYHKSQERTGAEKDNIRFLPPAVGDLLLT
YLAFVPPLRQVFLRQSKPGALLSPYLWSKLGGERDGMVSRAEVPQFQVAWWRQVAASITK
EKFSPKEQANFHLHEIATTELADL---------SLHRAYRASQSWRSLFRIDSVLQGKRP
RTVSEAQA-----------------------------------------
;no comment
UMAG_12076
------------------------------------------------------------
------------------------------------------------------------
------------------------------------------------------------
------------------------------------------------------------
---------------------------------------WTA------------------
------------------------------------------------------------
------------------------------------------------------------
------------------------------------------------------------
---------------SQPGARLSPYLWSKMDGSDDGRVSRAMVPMFKVAWWRQVAASITK
EKFSQQERAHFDLDDIESAELAYL---------LLHRAFIASHSWRSLLDIDAKLLAERP
DPGSGVAT-----------------------------------------
;no comment
UMAG_03394
AYDADHRVIVCRICQSCILPKEQSWSTHLRSKPHH-----K----ECKLQTYFASRSLID
YFEVQ----------------------------------------NNLRDVEITSSYALP
PRLENDNGNGNRNDDVYVDIDDGSIEGDSHHIAVEDLRRILAAAEKILWDAHKLCSDRSP
DRKMTPHHAKRLGNFR---GNEFRTFKKAATLQTYKQLLAYYYRVVYREDGHFTVLPRDV
IETTSQQRQAMGDIISALRRGRAKPWREPANYNSDLSALWTAQLVLFDFVCFQDDEDGIT
TQTPFGYMLLWRMFIFKTVAGISIKHHARWSIDGETVDYKGIKLRINQVSELVLSEYQQA
KAILYEDLLFGMETAPFNAAKLHDDLDGDHYGFSWLTDKRNDRKLAGTQDALLREIEKRF
VR--------TWMNSEA-SVFVWEKKVLIHVRTNTKLDLSGVEKDHIRFLPSAIGALLLT
YLAFVQPLRQVFLRQSQPGALLSPHLWSKLDGKDSGSLNRARIPKVQTIWWRQVANSIVK
EKFSASQQANFDNND---------GARPTNHTSLLHRGYQASLCWHSLFSLDAVLQGKRP
-------------------------------------------------
;no comment
UMAG_03869
VYNAEHGVIICRQCETCLVPKESSWTSHLRNLPHS----------ECKLQTYSTAKGIID
YFEVD--------------------------------LPTSLPATPRLLDAEIRSSYTLP
ASLEG------------------------------DLRRILVAAEHTLRDAYRLCNDTSH
RRQLTQQRAITLNQLRL------------------QKLLTYYYRVVYRPDGHFTPLPHDE
IKPTSEQSQAMNAIIAVLRR-----WREPKNYLVDLSALWTSQLMLFDSVCFKDNPQQI-
----------------------------------------GTELHLDHISHLVVSEYKVA
SRILYDDLLLGIDMPHIEPWRLQDYLDQAEEGASSHTDVCQADLLAETQLAILNKIEAT-
----------IVSNTDDRSVIVWEKSVLLRVLDHKSLDLTGSEKDKLRFLPAEIGSLLLT
FLAFVQPLRRVFLRQIKPEARLSPYLWSKLDGS----------------WWRQVAASIIK
EKFSQQQRAHFDLDDVEAEDLAYL---------LIHHAYHASDSWRTLLNIDAKLLAERL
GPGSCAAA-----------------------------------------
;no comment
UMAG_04094
HHNPEHGVIVCRQCETCLMPRESSWVGHLRIRPHH----------ACQLQTYFTAKGIID
YFEVD----------------------------------------PRLLDAEIRSSYALP
SSVDA------------------------------DLQRILVAAEHTLRDAYRLCSDTSA
RYKLTQQRAIALSQFRLSRGSYFRRFKNERTLVNYKQLLTYYYRVVYRRDGHFTSLPQDV
IKPSAEQLEAMNAIIEVLRL----------------------------------------
------------------------------------------------------------
------------------------------------------------------------
------------------------------------------------------------
------------------------------------------------------------
------------------------------------------------------------
-------------------------------------------------
;no comment
UMAG_06476
---------------------------------------------ACRLQTYFTAKGIID
YFEVD----------------------------------------PRLLDAEIRSSYGLP
SSVDA------------------------------DL-----------------------
------------------------------------------------------------
------------------------------------------------------------
------------------------------------------------------------
------------------------------------------------------------
------------------------------------------------------------
------------------------------------------------------------
------------------------------------------------------------
-------------------------------------------------
;no comment
UMAG_05977
VYNAEHGVIICRQCETCLVPRKTSWVGHLRIRPHH-------------------------
------------------------------------------------------------
------------------------------------------------------------
------------------------------------------------------------
------------------------------------------------------------
------------------------------------------------------------
------------------------------------------------------------
------------------------------------------------------------
------------------------------------------------------------
------------------------------------------------------------
-------------------------------------------------
;no comment
UMAG_06474
HHNTEHGIIVCRQCEACLVPKESSWTSHLRNRPHS----------ACRLQTYFTAKGIID
YFEVD-------------------------------------------------------
------------------------------------------------------------
------------------------------------------------------------
------------------------------------------------------------
------------------------------------------------------------
------------------------------------------------------------
------------------------------------------------------------
------------------------------------------------------------
------------------------------------------------------------
-------------------------------------------------
;no comment
UMAG_10980
VYNAEHGVIICRQCESCLVAKEGSWVSHLRNRPHS----------ACKLQNYFTAKPLLD
YFEVD-LQEAAPTMIEEAAPTIPQEAAPTMIEEAAPT--------PLLLDAEIRSSYALP
ASLEG------------------------------DLRRILVAAEHTLRDAYRLCNDTSH
RRKLTQQRAITLNQLRLTRGVPFRASKHSNTLNVYKQLLTYYYRVVYRPAGHFTPLPHDE
IQPTSEQSQAMDTIIAVLRR-----WREPKNYLGDLSALWTSQLMLFDSVCFKDNRQQIM
AESPLGQMLQWTSYLFAAFMDTMVKPQACWSIDGLTVQYKGTELHLDHISQLVVSEYKVA
SRILYEDLLLGLDMPHIESWRLQDYLDQAEQGASSRTDARQADLLAETQLAILNKIEASF
VR----------------------------------------------------------
------------------------------------------------------------
------------------------------------------------------------
-------------------------------------------------
;no comment
UMAG_04308
-----------------------------------------PSNT-------FTAKGIID
YFEVD----------------------------------------PRLLDAEIRSSYALP
SSVDA------------------------------DLQRILVAAEHTLRDAYRLCSDTSA
RYKLTQQRAIALSQFRLSRGSYLRRFKNERTLVNYKQLLTYYYRVVYRRDGHFTSLPQDV
IKPSAEQLEAMNAIIEVLRQ----------------------------------------
------------------------------------------------------------
------------------------------------------------------------
------------------------------------------------------------
------------------------------------------------------------
------------------------------------------------------------
-------------------------------------------------
;no comment
UMAG_10585
-----------------------------------ASTTC-----ACQLQTYFTAKGIID
YFEVD-------------------------------------------------------
------------------------------------------------------------
------------------------------------------------------------
------------------------------------------------------------
------------------------------------------------------------
------------------------------------------------------------
------------------------------------------------------------
------------------------------------------------------------
------------------------------------------------------------
-------------------------------------------------
;no comment
UMAG_04486
IYNAEHRVVVCRRCATCLVPREQSWLKHLRAKPHE-----E----ACQLQTYFTAKGMID
YFEVE----------------------------------------PHLYDAEIQSSYALH
ARSDE------------------------------ELRRILIAAEHTLRDAYRLCSDSSP
HRKMTQLHALTLNHFRLTRGALFRASKHSNSLVACKQLLAYYYRVVYLSDGHFTALPHDV
IKPTLEQSQAMDAIITVLRR-----WREPGNCSRDLSALWMFQLMLFDAVCSGDDESQIM
AQSPFGQMLQWRSCLFAASMNTITEHQARWSIDGFTVDYKGTKLHMNHIAQLVVNEYKVA
SRILYDDLLLGIDTPRIEPWQIEDDLDQDEQDASWLTDARNAELLADTQLAIWNKIEASF
VR--------IVSNTDVQSVLVWEKSVLFRVRYHNSLELTGAAKDNLRFLPSEIGSLFLT
FLAFVQPLREVFLRQNQPEARLSPYLWSKMDGSEGGSVSRAAVPTFNVSWWRQVAASITK
EKFNQQQRAHFDLDDVDAEDLAYL---------LLHRAYHASDCWRTLFNIDAKLLAERL
GPGSCAAAPCIKILQDRSYSRTLRNSQAISDELIQLSRWLERTGLASI-
;no comment
UMAG_11065
IYNAEHGVVVCRRCATCLVPREQSWMKHLRAKPHE-----E----ACQLQTYFTAKGMID
YFEVDL------------------------------------------------------
------------------------------------------------------------
------------------------------------------------------------
------------------------------------------------------------
------------------------------------------------------------
------------------------------------------------------------
------------------------------------------------------------
------------------------------------------------------------
------------------------------------------------------------
-------------------------------------------------
;no comment
UMAG_06506
IYNAEHGVVVCRSCATCLVPREQSWRHHLRAKPHE-----D----VCKLQTYFTAKGMID
YFEVE----------------------------------------ARLRDAEIRSSYLLP
ASLDG------------------------------HLRRILIAAEHTLRDAHRLCSDRSP
DRKLTQQRALTLNYFRLSREAYLRCPKNKNLL-----LLTYYYRVVYRSDGHFTPLRHDV
IKPTLEQSQAMDAIVTALRL-----WREPKNYIGDLSALWTSQLILFDA---------IM
AETPFGQMLQWSSHLFAASMNTIAEQQVRWSIDGFTLDYKGTKMHMDHISQLVVSEYKVA
CRILYDDLLLGIDTPRIEPCQVHDDLDQDEEGASWLTDARNAELLADAQLAVWNKILASF
VR--------IVSNTDARSVFVWEKSVLLRVRYHNSLELTGAAKDNLRFLPSEIGSLFLT
FLAFVQPLREVFLRQNQPEARLSPYLWSKMDGSKVAAYR----------WWRQVAASIIK
EKFSQQQRAHFDLDDVEAEDLAYL---------LIHHAYHASDSWRTLLNIDAKLLAERL
GPGSCAAA----------------------------------------I
```
