## Supplementary File S1 for "The insertion of a mitochondrial selfish element into the nuclear genome and its consequences": MSA.MAFFT.Without_low_SP_Col.With_Names

```
>FOXG_04692
TYDPDHRVIVCRPCGTCLVPRPTSWKSHLRAQPHR-----E----SCRLQTYFTAKGLIDYFVID-----------------------------------------RLRDTEIISSYALPRSIDP------------------------------DLRRILAAAEGMLRDAYRLCSDKSPERKMTQQRAKRLSNFR-IKADKFRSFKNESSLTSYKQLLAYYYRTVFRADGHFTIVPRDTIEATSMQQQAMKNIISILRR---KSWHKPGNFNSNLSALWTAQLILFDFICFQDDEDRIMTETPYGHILQWRLYLFVASSTELATHQARWSLDGETVDYMGKQLRMEQVSQLALSEFRQAHSLLYDELLFGM-VAPIEAWRLNDDLDLEDYGASWMTDSRNREILAGTHDALLRQIEGRFIRRKSGGGGGTYINTGPRSVLIWEKLVMIHVRYHKSQERTGAEKDNIRFLPPAVGDLLLTYLAFVPPLRQVFLRQSKPGALLSPYLWSKLGGERDGMVSRAEVPQFQVAWWRQVAASITKEKFSPKEQANFHLHEIATTELADL---------SLHRAYRASQSWRSLFRIDSVLQGKRPRTVSEAQA-----------------------------------------
>UMAG_12076
---------------------------------------------------------------------------------------------------------------------------------------------------------------------------------------------------------------------------------------------------------------------------------------WTA---------------------------------------------------------------------------------------------------------------------------------------------------------------------------------------------------------------------SQPGARLSPYLWSKMDGSDDGRVSRAMVPMFKVAWWRQVAASITKEKFSQQERAHFDLDDIESAELAYL---------LLHRAFIASHSWRSLLDIDAKLLAERPDPGSGVAT-----------------------------------------
>UMAG_03394
AYDADHRVIVCRICQSCILPKEQSWSTHLRSKPHH-----K----ECKLQTYFASRSLIDYFEVQ----------------------------------------NNLRDVEITSSYALPPRLENDNGNGNRNDDVYVDIDDGSIEGDSHHIAVEDLRRILAAAEKILWDAHKLCSDRSPDRKMTPHHAKRLGNFR---GNEFRTFKKAATLQTYKQLLAYYYRVVYREDGHFTVLPRDVIETTSQQRQAMGDIISALRRGRAKPWREPANYNSDLSALWTAQLVLFDFVCFQDDEDGITTQTPFGYMLLWRMFIFKTVAGISIKHHARWSIDGETVDYKGIKLRINQVSELVLSEYQQAKAILYEDLLFGMETAPFNAAKLHDDLDGDHYGFSWLTDKRNDRKLAGTQDALLREIEKRFVR--------TWMNSEA-SVFVWEKKVLIHVRTNTKLDLSGVEKDHIRFLPSAIGALLLTYLAFVQPLRQVFLRQSQPGALLSPHLWSKLDGKDSGSLNRARIPKVQTIWWRQVANSIVKEKFSASQQANFDNND---------GARPTNHTSLLHRGYQASLCWHSLFSLDAVLQGKRP-------------------------------------------------
>UMAG_03869
VYNAEHGVIICRQCETCLVPKESSWTSHLRNLPHS----------ECKLQTYSTAKGIIDYFEVD--------------------------------LPTSLPATPRLLDAEIRSSYTLPASLEG------------------------------DLRRILVAAEHTLRDAYRLCNDTSHRRQLTQQRAITLNQLRL------------------QKLLTYYYRVVYRPDGHFTPLPHDEIKPTSEQSQAMNAIIAVLRR-----WREPKNYLVDLSALWTSQLMLFDSVCFKDNPQQI-----------------------------------------GTELHLDHISHLVVSEYKVASRILYDDLLLGIDMPHIEPWRLQDYLDQAEEGASSHTDVCQADLLAETQLAILNKIEAT-----------IVSNTDDRSVIVWEKSVLLRVLDHKSLDLTGSEKDKLRFLPAEIGSLLLTFLAFVQPLRRVFLRQIKPEARLSPYLWSKLDGS----------------WWRQVAASIIKEKFSQQQRAHFDLDDVEAEDLAYL---------LIHHAYHASDSWRTLLNIDAKLLAERLGPGSCAAA-----------------------------------------
>UMAG_04094
HHNPEHGVIVCRQCETCLMPRESSWVGHLRIRPHH----------ACQLQTYFTAKGIIDYFEVD----------------------------------------PRLLDAEIRSSYALPSSVDA------------------------------DLQRILVAAEHTLRDAYRLCSDTSARYKLTQQRAIALSQFRLSRGSYFRRFKNERTLVNYKQLLTYYYRVVYRRDGHFTSLPQDVIKPSAEQLEAMNAIIEVLRL-----------------------------------------------------------------------------------------------------------------------------------------------------------------------------------------------------------------------------------------------------------------------------------------------------------------------------------------------------------------------------------------------------
>UMAG_06476
---------------------------------------------ACRLQTYFTAKGIIDYFEVD----------------------------------------PRLLDAEIRSSYGLPSSVDA------------------------------DL------------------------------------------------------------------------------------------------------------------------------------------------------------------------------------------------------------------------------------------------------------------------------------------------------------------------------------------------------------------------------------------------------------------------------------------------------------------------------------------------------------
>UMAG_05977
VYNAEHGVIICRQCETCLVPRKTSWVGHLRIRPHH--------------------------------------------------------------------------------------------------------------------------------------------------------------------------------------------------------------------------------------------------------------------------------------------------------------------------------------------------------------------------------------------------------------------------------------------------------------------------------------------------------------------------------------------------------------------------------------------------------------------------------------
>UMAG_06474
HHNTEHGIIVCRQCEACLVPKESSWTSHLRNRPHS----------ACRLQTYFTAKGIIDYFEVD--------------------------------------------------------------------------------------------------------------------------------------------------------------------------------------------------------------------------------------------------------------------------------------------------------------------------------------------------------------------------------------------------------------------------------------------------------------------------------------------------------------------------------------------------------------------------------------------------------
>UMAG_10980
VYNAEHGVIICRQCESCLVAKEGSWVSHLRNRPHS----------ACKLQNYFTAKPLLDYFEVD-LQEAAPTMIEEAAPTIPQEAAPTMIEEAAPT--------PLLLDAEIRSSYALPASLEG------------------------------DLRRILVAAEHTLRDAYRLCNDTSHRRKLTQQRAITLNQLRLTRGVPFRASKHSNTLNVYKQLLTYYYRVVYRPAGHFTPLPHDEIQPTSEQSQAMDTIIAVLRR-----WREPKNYLGDLSALWTSQLMLFDSVCFKDNRQQIMAESPLGQMLQWTSYLFAAFMDTMVKPQACWSIDGLTVQYKGTELHLDHISQLVVSEYKVASRILYEDLLLGLDMPHIESWRLQDYLDQAEQGASSRTDARQADLLAETQLAILNKIEASFVR-----------------------------------------------------------------------------------------------------------------------------------------------------------------------------------------------------------------------------------
>UMAG_04308
-----------------------------------------PSNT-------FTAKGIIDYFEVD----------------------------------------PRLLDAEIRSSYALPSSVDA------------------------------DLQRILVAAEHTLRDAYRLCSDTSARYKLTQQRAIALSQFRLSRGSYLRRFKNERTLVNYKQLLTYYYRVVYRRDGHFTSLPQDVIKPSAEQLEAMNAIIEVLRQ-----------------------------------------------------------------------------------------------------------------------------------------------------------------------------------------------------------------------------------------------------------------------------------------------------------------------------------------------------------------------------------------------------
>UMAG_10585
-----------------------------------ASTTC-----ACQLQTYFTAKGIIDYFEVD--------------------------------------------------------------------------------------------------------------------------------------------------------------------------------------------------------------------------------------------------------------------------------------------------------------------------------------------------------------------------------------------------------------------------------------------------------------------------------------------------------------------------------------------------------------------------------------------------------
>UMAG_04486
IYNAEHRVVVCRRCATCLVPREQSWLKHLRAKPHE-----E----ACQLQTYFTAKGMIDYFEVE----------------------------------------PHLYDAEIQSSYALHARSDE------------------------------ELRRILIAAEHTLRDAYRLCSDSSPHRKMTQLHALTLNHFRLTRGALFRASKHSNSLVACKQLLAYYYRVVYLSDGHFTALPHDVIKPTLEQSQAMDAIITVLRR-----WREPGNCSRDLSALWMFQLMLFDAVCSGDDESQIMAQSPFGQMLQWRSCLFAASMNTITEHQARWSIDGFTVDYKGTKLHMNHIAQLVVNEYKVASRILYDDLLLGIDTPRIEPWQIEDDLDQDEQDASWLTDARNAELLADTQLAIWNKIEASFVR--------IVSNTDVQSVLVWEKSVLFRVRYHNSLELTGAAKDNLRFLPSEIGSLFLTFLAFVQPLREVFLRQNQPEARLSPYLWSKMDGSEGGSVSRAAVPTFNVSWWRQVAASITKEKFNQQQRAHFDLDDVDAEDLAYL---------LLHRAYHASDCWRTLFNIDAKLLAERLGPGSCAAAPCIKILQDRSYSRTLRNSQAISDELIQLSRWLERTGLASI-
>UMAG_11065
IYNAEHGVVVCRRCATCLVPREQSWMKHLRAKPHE-----E----ACQLQTYFTAKGMIDYFEVDL-------------------------------------------------------------------------------------------------------------------------------------------------------------------------------------------------------------------------------------------------------------------------------------------------------------------------------------------------------------------------------------------------------------------------------------------------------------------------------------------------------------------------------------------------------------------------------------------------------
>UMAG_06506
IYNAEHGVVVCRSCATCLVPREQSWRHHLRAKPHE-----D----VCKLQTYFTAKGMIDYFEVE----------------------------------------ARLRDAEIRSSYLLPASLDG------------------------------HLRRILIAAEHTLRDAHRLCSDRSPDRKLTQQRALTLNYFRLSREAYLRCPKNKNLL-----LLTYYYRVVYRSDGHFTPLRHDVIKPTLEQSQAMDAIVTALRL-----WREPKNYIGDLSALWTSQLILFDA---------IMAETPFGQMLQWSSHLFAASMNTIAEQQVRWSIDGFTLDYKGTKMHMDHISQLVVSEYKVACRILYDDLLLGIDTPRIEPCQVHDDLDQDEEGASWLTDARNAELLADAQLAVWNKILASFVR--------IVSNTDARSVFVWEKSVLLRVRYHNSLELTGAAKDNLRFLPSEIGSLFLTFLAFVQPLREVFLRQNQPEARLSPYLWSKMDGSKVAAYR----------WWRQVAASIIKEKFSQQQRAHFDLDDVEAEDLAYL---------LIHHAYHASDSWRTLLNIDAKLLAERLGPGSCAAA----------------------------------------I
```
