## Supplementary File S1 for "The insertion of a mitochondrial selfish element into the nuclear genome and its consequences": MSA.MAFFT.aln.With_Names

```
>FOXG_04692
------------------------------------------------------------
------------------------------------------------------------
--------------------------MGLDSFTYDPDHRVIVCRPCGTCLVPRPTSWKSH
LRAQPHRMRGEELRLTIEQLSSYSLRPV------DELRQWRVD-----------------
---------------------------------RKR---PCRPIEGLTVYEGYICCTD--
----------------DAECDY--CTRR----IEKMHDHMPAHGKRASQYTDDRSLWRSC
RLQTYFTAKGLID-----------------------------------------------
------------------------------------------------------------
-YFVIDDPSISP------------------------------------------------
------------------------RTGAAGAAGAVS-------------GPPTLGSSLPI
SPSSQEEGKLFEDLKADVIRASRDVEEKASVVEG--IDESRA------------------
----DRVPWLIHTGFPTHLRGLRDTEIISSYALPRSIDPLDD--------GICSEDDEDD
DDHNDDD-----------------------ENKGDGTGRTATDLRRILAAAEGMLRDAYR
LCSDKSPERKMTQQRAKRLSNFR-GEDSKLSSIKADKFRSFKNESSLTSYFRIQKQLLAY
YYRTVFRADGHFTRERDDQIVPRDTIEATSMQQQAMKNIISILRRQD-----------KM
ARGKDGKNSDDDDDDDDDDHDHADNCNEGNGVVDGDCELKHAIRKFCISLICQTVGSRPF
RSAILSFSAMKSRKKSWT-------------------RQSDKEQRR--LCTWH-------
---KPGNFNSNLSALTWTAQLILFDFI---------------------------------
---------------CFQKQDDEDRIPDLLDQMCKKYFQQMTETPYGHILQWRLYLFVAS
STELATHQARWSLDGETVDYMGKQLRMEQVSQLALSEFRQAHSLLYDELLFGMED-VAPI
EAWRLNDDLDLEDYGASWMTDSRNREIL-------AGTHDALLRQIEGRASLRRVFIRPD
QRGLRKSGGGGGSGGRTCLCPKAMAIYEAHVQEFLRRMLTLIQILPGPPLRSPELLSITY
INTGPRRRSVLIWEKLVMIHVRYHKSQERTGA---EKDNIRFLPPAVGDLLLTYLAFVPP
LRQVFLRQSKPGALLSPYLWSKLGGEVWRDGMVSSCLR---RACTRAEVPQFQVAWWRQV
AASITKEKFSPKEQANFHLHEIATLDEVEDETELA--------DLAGMSNHSFR------
TFNFAY---AGSTTLTVTNSLHRAYRAS-----QSWRSLFRIDSVLQGKRPRTVSEAQAQ
G-----------------------------------------------------------
----------------------SLLSACKKTQFRTRPVAREDGITSVARRLYNDPDLQLR
RPGQRDALLATVGLHAPEQVVVVLATGSGKTLIFMVGAALEGSATTILILPTVALSGNML
GRLDKVALKHHIWHPGSRRSAPIVIVSAEAACTESFLEYANQLCSRQQLDRIVVDEL---
------------------------------------------------------------
------------------------------------------------------------
------------------------------------------------------------
------------------------------------------------------------
--------------------------------------------------------
>UMAG_12076
------------------------------------------------------------
------------------------------------------------------------
------------------------------------------------------------
------------------------------------------------------------
------------------------------------------------------------
---------------------------------------MPF----ASVCAESVSLER--
------------------------------------------------------------
------------------------------------------------------------
---------VSR------------------------------------------------
------------------------RT---------S-------------GP---------
------------------------------------------------------------
------------------------------------------------------------
------------------------------------------------------------
------------------------------------------------------------
------------------------------------------------------------
------------------------------------------------------------
------------------------------------------------------------
---------------KWTA-----------------------------------------
--------------------------PSGTTGVCRHAFRE--------------------
------------------------------------------------------------
-----------------------------------------------------RV-----
-RGI--------------------------------------------------------
------------------------------------------------------------
--------SQPGARLSPYLWSKMDGSVWDDGRVSACLS---RACARAMVPMFKVAWWRQV
AASITKEKFSQQERAHFDLDDIESAEEIEDEAELA--------YLAGMSNHSFH------
TFNYAY---AGSTNLTPTSLLHRAFIAS-----HSWRSLLDIDAKLLAERPDPGSGVATQ
------------------------------------------------------------
----------------------RLLNSIKSVQHRERPKVTAEDLGAVARKLYCG-DLQF-
RPGQRRAMLAIMGRRQAEQVVVVMPTGAGKSLLFMVGACLEGAETTILILPTVALRANML
AKLDVMNIRYHVWQPGSKKAAPIVLVSTEAAITLAFKEYANRLLQQQRLDRIVIDECHLT
LTARSYRRSMMQLAWHVRDVETQTVWR---------------------------------
------------------------------------------------------------
------------------------------------------------------------
------------------------------------------------------------
--------------------------------------------------------
>UMAG_03394
------------------------------------------------------------
------------------------------------------------------------
--------------------------MGLDNFAYDADHRVIVCRICQSCILPKEQSWSTH
LRSKPHHMKGDELQRTIDHFSSYDLRTF------DELRDRTAR-----------------
---------------------------------SWRKVTSCPPIQGLQTHDGYTCVCV--
----------------KDKCNF--STLR----ELTIRSHVATHGMKASRHTSAAPLWREC
KLQTYFASRSLID-----------------------------------------------
------------------------------------------------------------
-YFEVQPVTLSR------------------------------------------------
------------------------SINGLATQSTST-------------LP---------
----ADEDQLFQALKADVEQASHDLNKKAEVVQGNMNSSSNG------------------
----DQLPWLVQTGFPTHLHGLRDVEITSSYALPPRLENDHDDNGNGNRNGNDDDDDDDD
ENENEDDDDVYVDIDDGSIEGDS-HHIAVEEEAGGSADGDDTDLRRILAAAEKILWDAHK
LCSDRSPDRKMTPHHAKRLGNFR-GDVRGWRA--GNEFRTFKKAATLQTYFRIWKQLLAY
YYRVVYREDGHFTRDSGDQVLPRDVIETTSQQRQAMGDIISALRRQDQVMDSVSSGRAKK
RPGKRGNSGEADGQRDD--------------------ELKQAIRNFYVSLICQTIGVKPF
RSPVLSFCAMRSRSKPLV-------------------RRTDDAENRNLRSTWR-------
---EPANYNSDLSALIWTAQLVLFDFV---------------------------------
---------------CFAKQDDEDGISNLLDEMCERYFQQTTQTPFGYMLLWRMFIFKTV
AGISIKHHARWSIDGETVDYKGIKLRINQVSELVLSEYQQAKAILYEDLLFGMLDETAPF
NAAKLHDDLDGDHYGFSWLTDKRNDRKL-------AGTQDALLREIEKRAGLRQAFVRRS
E-----------TDASIRLCPKAMAVYEAEVQEFLKRMLIAIHIGAGFPLQQSELLSVTW
MNSEA-RRSVFVWEKKVLIHVRTNTKLDLSGV---EKDHIRFLPSAIGALLLTYLAFVQP
LRQVFLRQSQPGALLSPHLWSKLDGKVWDSGSLNAGLK---RACIRARIPKVQTIWWRQV
ANSIVKEKFSASQQANFDNND---RERLEDE--------------QGGGNHATHGARPTN
YFLKSYHTSSSSAPWTVSSLLHRGYQAS-----LCWHSLFSLDAVLQGKRP---------
------------------------------------------------------------
------------------------------------------------------------
------------------------------------------------------------
-----------------------LVISID-------------------------DEE---
------------------------------------------------------------
------------------------------------------------------------
------------------------------------------------------------
------------------------------------------------------------
--------------------------------------------------------
>UMAG_03869
------------------------------------------------------------
------------------------------------------------------------
--------------------------MAIDNFVYNAEHGVIICRQCETCLVPKESSWTSH
LRNLPHSMKGELLVRTIEHFSSFGRLSS-----VEDLRQHAAA-----------------
---------------------------------RRRL-----------------------
---------------------V--STAE-----------------SPEQHSDAIPLWREC
KLQTYSTAKGIID-----------------------------------------------
------------------------------------------------------------
-YFEVDEAAPTI--------------------------------VQEAAPLDPPSSSSSL
PTSLPASLPASLPASLPTSLPASLPTSSSLSSGSTLSAFSSSYPSLSLPTATATATATST
TVAQHARSQFFQSIKERMRYSS----ELSDVVQHPLRFAARW------------------
----DRDPWLVTTGFALHLDGLLDAEIRSSYTLPASLEGNA-------------------
------------------------------RLDGSLEDPSDRDLRRILVAAEHTLRDAYR
LCNDTSHRRQLTQQRAITLNQLRLVDFKG---------------------LLRYQKLLTY
YYRVVYRPDGHFTSNTEGHPLPHDEIKPTSEQSQAMNAIIAVLRRQDALNNVVII-----
--------------DDDSDPD---DDNSSAATAELDGQLRKAIRDLLVSLICCWVGITPF
ESALLSFCAMRSLTPAQP---------------------IDGSFNARGLCKWR-------
---EPKNYLVDLSALIWTSQLMLFDSV---------------------------------
---------------CFACKDNPQQILARLQ-----------------------------
---------------------GTELHLDHISHLVVSEYKVASRILYDDLLLGIMADMPHI
EPWRLQDYLDQAEEGASSHTDVCQADLL-------AETQLAILNKIEATRFPAPR-----
---------------RFASAQMPIALYEERIQDFLERLLVIIHVSSGPPLRASELLSVIV
SNTDDRRRSVIVWEKSVLLRVLDHKSLDLTGS---EKDKLRFLPAEIGSLLLTFLAFVQP
LRRVFLRQIKPEARLSPYLWSKLDG---------------------------SAAWWRQV
AASIIKEKFSQQQRAHFDLDDVEASEEIEDEEDLA--------YLAGMSNHSVS------
TPNHA-----------YAGLIHHAYHAS-----DSWRTLLNIDAKLLAERLGPGSCAAAR
R--------------------------------------------WHATPCAWPMDFLCA
SESLQPHVSVLGRLASLGQFAGASSQRQRSRLALASPISVVAH-----------------
------------------------------------------------------------
-------------------------------------------WTARDRSTQVLDLAKAR
SYSRSLRNSKAISDELIKLYIDGWKGQRWLRSPIRRTSA---------------------
------------------------------------------------------------
------------------------------------------------------------
------------------------------------------------------------
--------------------------------------------------------
>UMAG_04094
------------------------------------------------------------
------------------------------------------------------------
--------------------------MAFDTFHHNPEHGVIVCRQCETCLMPRESSWVGH
LRIRPHHMKGEHLVRTLEHFHSFGNFSS-----VDDLRQRAAA-----------------
---------------------------------RRRQDQPCRPVDGLALYEGFICTCT--
----------------AT-CFF--STRR----LDKIRKHICVHGRKPKEHSDATPLWRAC
QLQTYFTAKGIID-----------------------------------------------
------------------------------------------------------------
-YFEVDDAVPIH--------------------------------PQQTARLDPSCTISTL
A-----------------------STSAATSTPTRT------------------------
---EDGRAAIFEDVKGEIEAVF----EPARRAQDPLRANARA------------------
----DREPWLVNTGFGAHLDGLLDAEIRSSYALPSSVDAEL-------------------
------------------------------VLDDAPEDASNSDLQRILVAAEHTLRDAYR
LCSDTSARYKLTQQRAIALSQFRLGDASEEPNSRGSYFRRFKNERTLVNYFRLTKQLLTY
YYRVVYRRDGHFTSNTEGHSLPQDVIKPSAEQLEAMNAIIEVLRLVICVPALTLN-----
--------------AAPQI---------PESQGASAKLTRFPRSELAPGY----------
------------------------------------------------------------
------------------------------------------------------------
------------------------------------------------------------
------------------------------------------------------------
------------------------------------------------------------
------------------------------------------------------------
------------------------------------------------------------
------------------------------------------------------------
------------------------------------------------------------
------------------------------------------------------------
------------------------------------------------------------
------------------------------------------------------------
------------------------------------------------------------
------------------------------------------------------------
------------------------------------------------------------
------------------------------------------------------------
------------------------------------------------------------
------------------------------------------------------------
--------------------------------------------------------
>UMAG_06476
------------------------------------------------------------
------------------------------------------------------------
------------------------------------------------------------
------------------------------------------------------------
-----------------------------------------------------MCICA--
----------------EA-CEY--RTRR----LDKIRHHMSVHGRKPKEHSDATPLWRAC
RLQTYFTAKGIID-----------------------------------------------
------------------------------------------------------------
-YFEVDDAVPIH--------------------------------PQQTAPLDPSCTISTL
A-----------------------STSASTSTPTTT------------------------
---EDGRAAIFEDVKGEIEAHF----EPARRAQDPLRANARA------------------
----DREPWLVNTGFGAHLDGLLDAEIRSSYGLPSSVDADL-------------------
------------------------------LLVDAPEDASNSDL----------------
------------------------------------------------------------
------------------------------------------------------------
--------------------------------SASS------------------------
------------------------------------------------------------
------------------------------------------------------------
------------------------------------------------------------
------------------------------------------------------------
------------------------------------------------------------
------------------------------------------------------------
------------------------------------------------------------
------------------------------------------------------------
------------------------------------------------------------
------------------------------------------------------------
------------------------------------------------------------
------------------------------------------------------------
------------------------------------------------------------
------------------------------------------------------------
------------------------------------------------------------
------------------------------------------------------------
------------------------------------------------------------
------------------------------------------------------------
--------------------------------------------------------
>UMAG_05977
------------------------------------------------------------
------------------------------------------------------------
--------------------------MAIDNFVYNAEHGVIICRQCETCLVPRKTSWVGH
LRIRPHHMKGELLVRTIEHLSSFGHLSS-----INDLRQRAAA-----------------
---------------------------------RRRQRQPCRPLDSIALYKGYMCICA--
----------------EA-CEY--RTRR----LDKVSITSGFHERK--------------
------------------------------------------------------------
------------------------------------------------------------
------------------------------------------------------------
------------------------------------------------------------
------------------------------------------------------------
-------------AAAL-------------------------------------------
------------------------------------------------------------
------------------------------------------------------------
------------------------------------------------------------
------------------------------------------------------------
------------------------------------------------------------
------------------------------------------------------------
------------------------------------------------------------
------------------------------------------------------------
------------------------------------------------------------
------------------------------------------------------------
------------------------------------------------------------
------------------------------------------------------------
------------------------------------------------------------
------------------------------------------------------------
------------------------------------------------------------
------------------------------------------------------------
------------------------------------------------------------
------------------------------------------------------------
------------------------------------------------------------
------------------------------------------------------------
------------------------------------------------------------
------------------------------------------------------------
--------------------------------------------------------
>UMAG_06474
------------------------------------------------------------
------------------------------------------------------------
--------------------------MAFHNFHHNTEHGIIVCRQCEACLVPKESSWTSH
LRNRPHSMKGEHLVCTLEHFHSFGHLRS-----VDDLRKRAAA-----------------
---------------------------------RRRLRQPCRPLDGVCVYDGYMCICA--
----------------EA-CEY--RTRR----LDKIRHHMSVHGRKPKEHSDATPLWRAC
RLQTYFTAKGIID-----------------------------------------------
------------------------------------------------------------
-YFEVDDAVPIH--------------------------------PQQTAPLD--------
------------------------PFSFLVSSLVAL------------------------
-----------------------------------LICNA-E------------------
----TRVPLCFSLASAIHLSP---------------------------------------
------------------------------------------------------------
------------------------------------------------------------
------------------------------------------------------------
------------------------------------------------------------
------------------------------------------------------------
------------------------------------------------------------
------------------------------------------------------------
------------------------------------------------------------
------------------------------------------------------------
------------------------------------------------------------
------------------------------------------------------------
------------------------------------------------------------
------------------------------------------------------------
------------------------------------------------------------
------------------------------------------------------------
------------------------------------------------------------
------------------------------------------------------------
------------------------------------------------------------
------------------------------------------------------------
------------------------------------------------------------
------------------------------------------------------------
------------------------------------------------------------
--------------------------------------------------------
>UMAG_10980
------------------------------------------------------------
------------------------------------------------------------
--------------------------MAIDNFVYNAEHGVIICRQCESCLVAKEGSWVSH
LRNRPHSMKGELLVRTLEHFHSFGNLSS-----VDDLRRRAAD-----------------
---------------------------------RRRLRQPCRPIDGLALYEGFICNCT--
----------------KT-CFF--STRR----LDKIRNHMSVHGKKAKQHSDATPLWRAC
KLQNYFTAKPLLD-----------------------------------------------
------------------------------------------------------------
-YFEVDGAAPIMLQEAAPTMIEEAAPTIPQEAAPTMIEEAAPTIPQEAAPLDSSSSSSSL
PT--------------------SLPTSLLTSSPSTLSSFSSSYLSLSFPTARA------T
TVAQHARSQFFQSIKERMRHSS----ELSYVVQDPLRCAALR------------------
----DRDPWLVTTGFALHLDGLLDAEIRSSYALPASLEGNV-------------------
------------------------------RLDGSSEEASDRDLRRILVAAEHTLRDAYR
LCNDTSHRRKLTQQRAITLNQLRLVDARDLGATRGVPFRASKHSNTLNVYFHLTKQLLTY
YYRVVYRPAGHFTSNTEGHPLPHDEIQPTSEQSQAMDTIIAVLRRQDALNNVMII-----
--------------DDDDD---------PAATAELDGQLRKAIRDLLVSLICCWVGDTPF
ESALLSFCAMRSLTLAQP---------------------IDGSFNARGLCKWR-------
---EPKNYLGDLSALIWTSQLMLFDSV---------------------------------
---------------CFACKDNRQQILARLQDTCRAYCHDMAESPLGQMLQWTSYLFAAF
MDTMVKPQACWSIDGLTVQYKGTELHLDHISQLVVSEYKVASRILYEDLLLGLMADMPHI
ESWRLQDYLDQAEQGASSRTDARQADLL-------AETQLAILNKIEASPELQRTFVRQL
DLRR----------PAFCFCPNAIALYEKRIQDFLERLLVMIHISIWSTAASILSFYR--
------------------------------------------------------------
------------------------------------------------------------
------------------------------------------------------------
------------------------------------------------------------
------------------------------------------------------------
------------------------------------------------------------
------------------------------------------------------------
------------------------------------------------------------
------------------------------------------------------------
------------------------------------------------------------
------------------------------------------------------------
------------------------------------------------------------
--------------------------------------------------------
>UMAG_04308
------------------------------------------------------------
------------------------------------------------------------
--------------------------MGSATF----------------------------
------------------------------------------------------------
-----------------------------------------KPVAS--------ALCE--
----------------NT-CMF--TPRRPSNTLRPLRSGAPASFRPD-------------
-----FTAKGIID-----------------------------------------------
------------------------------------------------------------
-YFEVDDAVPIH--------------------------------PQQTARLDPSCTISTL
A-----------------------STSAATSTPTRT------------------------
---EDGRAAIFEDVKGEIEAHF----EPARRAQDPLRANARA------------------
----DREPWLVNTGFGAHLDGLLDAEIRSSYALPSSVDAEL-------------------
------------------------------VLDDAPEDASNSDLQRILVAAEHTLRDAYR
LCSDTSARYKLTQQRAIALSQFRLGDASEEPNSRGSYLRRFKNERTLVNYFRLTKQLLTY
YYRVVYRRDGHFTSNTEGHSLPQDVIKPSAEQLEAMNAIIEVLRQQDALDNAMAM-----
--------------NEEEDYDYHLDAEQLDARAELDEQLKKAIRELLVSVMSCAVGSPIV
PVGVAELLCNGQSILGTA---------------------DGLIKCVRTLKI---------
------------------------------------------------------------
------------------------------------------------------------
------------------------------------------------------------
------------------------------------------------------------
------------------------------------------------------------
------------------------------------------------------------
------------------------------------------------------------
------------------------------------------------------------
------------------------------------------------------------
------------------------------------------------------------
------------------------------------------------------------
------------------------------------------------------------
------------------------------------------------------------
------------------------------------------------------------
------------------------------------------------------------
------------------------------------------------------------
------------------------------------------------------------
--------------------------------------------------------
>UMAG_10585
------------------------------------------------------------
------------------------------------------------------------
------------------------------------------------------------
-------MKGEHLVRTLEHFHSFGYISAASTTCVSGQRPDADK-----------------
---------------------------------ISHV----GPSTVLPCTKDSFAPVQ--
----------------QP-GFF--STRR----LDKIRHHMSVHGRKPKEHSDAAPLWRAC
QLQTYFTAKGIID-----------------------------------------------
------------------------------------------------------------
-YFEVDDAVPIH--------------------------------PQQTARLDPSCTISTL
A-----------------------STSASTSTPTTT------------------------
------------------------------------------------------------
------------------------------------------------------------
------------------------------------------------------------
------------------------------------------------------------
-------------STSNGN-----------------------------------------
------------------------------------------------------------
------------------------------------------------------------
------------------------------------------------------------
------------------------------------------------------------
------------------------------------------------------------
------------------------------------------------------------
------------------------------------------------------------
------------------------------------------------------------
------------------------------------------------------------
------------------------------------------------------------
------------------------------------------------------------
------------------------------------------------------------
------------------------------------------------------------
------------------------------------------------------------
------------------------------------------------------------
------------------------------------------------------------
------------------------------------------------------------
------------------------------------------------------------
------------------------------------------------------------
--------------------------------------------------------
>UMAG_04095
------------------------------------------------------------
------------------------------------------------------------
-------------------------------------MTVSPPAPFVRPLLTIEPGFVAT
RRTEPAQGITTLYQL---------------------LQASAKN-----------------
---------------------------------NPQHIYAIQFSHNNKLQDAVQITHS--
----------------DLLCAV--DTCA----EWLVTRQIAQRSRMRSDDPHQVQRGRPV
AIFLGSDLNIMVY-----------------------------------------------
------------------------------------------------------------
-ILALVKLGNPF--------------------------------LLLSARLSGEAVEHLL
KGADAGFVLTAEQVW---------ANAGLSASHGSL------------------------
ISDLDTLTHPH----------S----KDTRCLPIPAPS----------------------
---------------------LISWLDREKWAMPTRPSQDS-------------------
------------------------------L-EGEEVDPNDCSVVLFHSTGSTGLPKLIP
HC-----HRYLLGYASCHELSSNLGVERDVTLSTLPLYHG---FGLLAVCLSLSIGMPI-
-------------------ALPAATTIPSGVSVAQMLAECRA-ARLFTVPSILGE-----
--------------VRGLEWP---ADDPHLSIAPDNEPGKSSGLKLLQGLKLVVVGGAPM
RTELTEFLVEHGVELLNHFGVTEIGALAPIVHPGPELKYDPKYLLIRRDIPLRFRRERIQ
NSSDESHLQIGTRPFGWTKDFWLQDSLEYNPNAGGNRAQVRIEGRIDDIIVLATGEKVNP
MGIESAIRQHPAVSDVVAFGTNRFQIGLLVEMRFEQVTPPSSDSPDPESRKCSAEILDIL
QNANSAADAHAQVD------PGLVLFTDPVAKALPRTFKGNAQRARCEAEFALEIEKAYD
SLQSVTVQRSANSQEGTHFEVSKGEEHLRKQIAEFVQEQLPSCRTMGYSDLLERDFFELG
MDSY----------RA----------------VKLERRLKQSFPTTGA--------SLIM
PSGIVYRFPTVAKLAEAVLSYKRQSGLETNGVIQLAQCQEQRLNGSIDQAWRAFEEEKIH
LEEVSAMSYDSPWKLDDNSCGRILVLTGSTGSLGRHLL---KTYLREQ-PSLAQAFSKIV
CLVRPKSGGMEKEHLIDCLRLAGVVWMPEDERKVT--------IWPCELSRPRL------
GLTAAR---YAALTRNALTILHCAWPMDFLRPLESLQPHVSALGRLASLGQFAGASSQGQ
RSSLLFASSISVVAHWKARDQKTLGTVVPEERMADLSSTACLGYAHAKLACEHLLEKLDA
HLKASGSSCLDSVVVRIGQLSGPECTGEWTTAEHMAMIAQSSNTIRALPRLTGEASWIPV
DRAAKAMVELANVSHGSRESTNATSTPT------------RRSWADILKIFARNMNLSSA
DTLEWEAWLASVQKLGNQIDDSVPQTPVDANPCIKILDFLQQDFLRLGTGGVVLDLAKAR
SYSRTLRSSQAISDELIQLYLDGWKGQGWL-RSPMRRTSA--------------------
------------------------------------------------------------
------------------------------------------------------------
------------------------------------------------------------
--------------------------------------------------------
>UMAG_11950
------------------------------------------------------------
------------------------------------------------------------
------------------------------------------------------------
------------------------------------------------------------
------------------------------------------------------------
------------------------------------------------------------
------------------------------------------------------------
------------------------------------------------------------
------------------------------------------------------------
------------------------------------------------------------
------------------------------------------------------------
------------------------------------------------------------
------------------------------------------------------------
------------------------------------------------------------
------------------------------------------------------------
------------------------------------------------------------
------------------------------------------------------------
------------------------------------------------------------
------------------------------------------------------------
------------------------------------------------------------
------------------------------------------------------------
------------------------------------------------------------
------------------------------------------------------------
------------------------------------------------------------
------------------------------------------------------------
------------------------------------------------------------
--------------------------------MADLSLTACLGYAHAKLACEHRLDKLDA
HLKASGSSCLDSVAVRIGQLSGPECTGEWATAEHVAMIVQSSNTIRALPRLTGEASWIPV
DRAAKAMVELANVSHGSRESTNATSTPSRTFNILHLENGARRSWADILKIFARNMDLSSA
DTLEWEAWLASVQKLGNQIDDSVPQTPVDANPCSKILDFLQQDFLRLGTGGVVLDLAKAR
SYSRTLRNSQAISDELIKLYIDGWKGQRWL-RSPIRRTSA--------------------
------------------------------------------------------------
------------------------------------------------------------
------------------------------------------------------------
--------------------------------------------------------
>UMAG_04486
------------------------------------------------------------
------------------------------------------------------------
--------------------------MVLDNFIYNAEHRVVVCRRCATCLVPREQSWLKH
LRAKPHELKGRYLQLTVEHLATYSLRSF------DELRAQAKD-----------------
---------------------------------TSRQSHPCQPIAGLALYDGFICHCA--
----------------PGECTY--KTRR----IKLMRDHLAVHGKKGKQHSDTTPLWRAC
QLQTYFTAKGMID-----------------------------------------------
------------------------------------------------------------
-YFEVEDVAPTM--------------------------------SPQTAPLNSPSSSFSD
DTTPTISQQAAPLGT---------SSSSLSPSASTI------------------------
AVQQQVRSHFHRVIKERICHRS----QLSCAVRIPLRSKTHP------------------
----DCDPWLVITGFSTHLDGLYDAEIQSSYALHARSDENV-------------------
------------------------------VSNGSSENFNDSELRRILIAAEHTLRDAYR
LCSDSSPHRKMTQLHALTLNHFRLGDARDIGATRGALFRASKHSNSLVACFRLTKQLLAY
YYRVVYLSDGHFTNNTEGHALPHDVIKPTLEQSQAMDAIITVLRRQDALQDATSS-----
--------------ASGADMD---INDVAAATAELDDQLKKAIRDLLVSLICCWIVSKPF
QSPLLSFCAMRSRTLLQH---------------------DDDALYARGRCKWR-------
---EPGNCSRDLSALIWMFQLMLFDAV---------------------------------
---------------CSTCGDDESQILPRLELKCRTYCHTMAQSPFGQMLQWRSCLFAAS
MNTITEHQARWSIDGFTVDYKGTKLHMNHIAQLVVNEYKVASRILYDDLLLGIMADTPRI
EPWQIEDDLDQDEQDASWLTDARNAELL-------ADTQLAIWNKIEASPDLERTFVRQL
DPGS----------PD----------------DFLERLLVMIYISSGQPLRSTELLSVIV
SNTDVQRRSVLVWEKSVLFRVRYHNSLELTGA---AKDNLRFLPSEIGSLFLTFLAFVQP
LREVFLRQNQPEARLSPYLWSKMDGSVWEGGSVSACLS---RACARAAVPTFNVSWWRQV
AASITKEKFNQQQRAHFDLDDVDACEEIQDEEDLA--------YLAGVSNYSSR------
TSNYAY---AGSTNLNASSLLHRAYHAS-----DCWRTLFNIDAKLLAERLGPGSCAAAQ
R-------------------------VAPKERTADLSLTACLSYAHAKLACEHLLEKLDE
HLKASGSSYLDSVVVRIGQLSGPECMGEWTTAEHMAMIAQSSNTIRALPKLTGEASWIRV
DRAAKAMVELANVSHGSRESSNATSTPSTTSDILHLENGARRSWADILKIFARNMDLSST
DTLEWEAWLASVQKLGNQIDDSVPQTPVDANPCIKILDFLQQDFLRLGTGGVVLDLAKAR
SYSRTLRNSQAISDELIQL-------SRWLERTGLASISDAPD-----------------
------------------------------------------------------------
------------------------------------------------------------
------------------------------------------------------------
--------------------------------------------------------
>UMAG_11065
------------------------------------------------------------
------------------------------------------------------------
--------------------------MALDDFIYNAEHGVVVCRRCATCLVPREQSWMKH
LRAKPHELKGSYLQLTVEHLATYSLRSS------DQLRAQAKD-----------------
---------------------------------TSRQPHPCQPIAGLALYDGFICHCA--
----------------PGECTY--KTRR----IKLMRDHLAVHGKKGKQHSDTTPLWRAC
QLQTYFTAKGMID-----------------------------------------------
------------------------------------------------------------
-YFEV-------------------------------------------------------
------------------------------------------------------------
------------------------------------------------------------
------------------------------------------------------------
------------------------------------------------------------
------------------------------------------------------------
------------------------------------------------------------
------------------------------------------------------------
------------------------------------------------------------
------------------------------------------------------------
------------------------------------------------------------
------------------------------------------------------------
------------------------------------------------------------
------------------------------------------------------------
------------------------------------------------------------
------------------------------------------------------------
------------------------------------------------------------
------------------------------------------------------------
------------------------------------------------------------
----------DASALPTAPLDPPSLTCTCTSA----------------------------
----------------------STSTPTTT----------RTS--------SPTMTCTSA
STLTLSSW-----------------TP----------GRLQ-------------------
------------------------------------------------------------
------------------------------------------------------------
------------------------------------------------------------
------------------------------------------------------------
--------------------------------------------------------
>UMAG_06506
------------------------------------------------------------
------------------------------------------------------------
--------------------------MALDDFIYNAEHGVVVCRSCATCLVPREQSWRHH
LRAKPHELLRESLQRTVDHLATYSLRSS------DELRAQAKN-----------------
---------------------------------ASRQPHPCQVIPGLALYDGFICHCA--
----------------PGDCTY--MTRR----IKLMRDHLTVHDNKGKQHSDATPLWRVC
KLQTYFTAKGMID-----------------------------------------------
------------------------------------------------------------
-YFEVEDAAPTI--------------------------------SQQAAPLD--------
-------------IS---------PSSSSSSTSISA------------------------
TAVQHARSQFHQVIKDQICHRS----RLSDVGRDALRFDSRS------------------
----DFEPWLVTTGFPTHLDGLRDAEIRSSYLLPASLDGNA-------------------
------------------------------LLDGSSEASSDSHLRRILIAAEHTLRDAHR
LCSDRSPDRKLTQQRALTLNYFRLNDASDAATSREAYLRCPKNKNLL---------LLTY
YYRVVYRSDGHFTSNAAGHPLRHDVIKPTLEQSQAMDAIVTALRLQDAF--ATST-----
--------------ASSADMA---IDDDPTATAELDDRLKKAIRDLFVSLICCRIGNRPF
QSALLSFCAMRSRTLVQA---------------------VDGSLHARGRYKWR-------
---EPKNYIGDLSALIWTSQLILFDAI---------------------------------
--------------------------LLRLEQTCRTYCHAMAETPFGQMLQWSSHLFAAS
MNTIAEQQVRWSIDGFTLDYKGTKMHMDHISQLVVSEYKVACRILYDDLLLGI-TDTPRI
EPCQVHDDLDQDEEGASWLTDARNAELL-------ADAQLAVWNKILASPELERTFVRQL
DPGS----------SNVGFCPRAIALYETRVQDFLERLLVMIHISSSPPLRSPELLSVIV
SNTDARRRSVFVWEKSVLLRVRYHNSLELTGA---AKDNLRFLPSEIGSLFLTFLAFVQP
LREVFLRQNQPEARLSPYLWSKMDGSVWKVAAYRPAFR---E----------RAAWWRQV
AASIIKEKFSQQQRAHFDLDDVEASEEIEDEEDLA--------YLAGMSNHSVS------
TPKPC-----------LCCLIHHAYHAS-----DSWRTLLNIDAKLLAERLGPGSCAAAR
R-------------------------------------------------------SLQP
HVSVLGR------LASLGQFAEASSQGQRSRLAFASPISVV-------------AHWTAR
DRTTQVLAGWSSIGPKPRPIHALSGTPKQS-----------------------AMSLSNS
-------------------------------------------ILMVGKDSAGFDLRCAG
LAPDI-------------------------------------------------------
------------------------------------------------------------
------------------------------------------------------------
------------------------------------------------------------
--------------------------------------------------------
>FOXG_17300
------------------------------------------------------------
------------------------------------------------------------
--------------------------------------MHSACHDSKEFFFLDPNGRKKH
LSSNQAS---------------------------DILRSRTQD-----------------
----------------------LITPWTLSLYRQAALVIAKRYLAKLVEKSNFYYPSS--
----------------AGDLIYIASKRFPLQKARKMYNHMPVYGRKASEHINAMPLWRAY
KLQIYFTAKGLID-----------------------------------------------
------------------------------------------------------------
-YFLVEEDLSLP------------------------------------------------
------------------------TTGGALAGSGLA-----------------------M
ASMSQEEGKLFKDLKADII-----------------------------------------
------------------------------------------------------------
------------------------------------------------------------
------------------------------------------------------------
------------------------------------------------------------
------------------------------------------------------------
------------------------------------------------------------
------------------------------------------------------------
------------------------------------------------------------
------------------------------------------------------------
------------------------------------------------------------
------------------------------------------------------------
------------------------------------------------------------
------------------------------------------------------------
------------------------------------------------------------
------------------------------------------------------------
------------------------------------------------------------
------------------------------------------------------------
------------------------------------------------------------
------------------------------------------------------------
------------------------------------------------------------
------------------------------------------------------------
------------------------------------------------------------
------------------------------------------------------------
--------------------------------------------------------
>UMAG_06475
------------------------------------------------------------
------------------------------------------------------------
--------------------------MAFDTFHHNTEHA----RYCLSASVAR-------
----------------------------------VRLSASTSN-----------------
------------------------------------------------------------
-------------------ATRVHSTRR--------------------------------
-----STPRTI-------------------------------------------------
------------------------------------------------------------
------------------------------------------------------------
------------------------CTSATSKTSSTL------------------------
------------------------------------------------------------
------------------------------------------------------------
------------------------------------------------------------
------------------------------------------------------------
------------------------------------------------------------
-----------------------------DARAEPDEQLKKAIRELYRSRMYCAVGRPSF
QPALLELLS---------------------------------------------------
------------------------------------------------------------
------------------------------------------------------------
------------------------------------------------------------
------------------------------------------------------------
------------------------------------------------------------
------------------------------------------------------------
------------------------------------------------------------
------------------------------------------------------------
------------------------------------------------------------
------------------------------------------------------------
------------------------------------------------------------
------------------------------------------------------------
------------------------------------------------------------
------------------------------------------------------------
------------------------------------------------------------
------------------------------------------------------------
------------------------------------------------------------
--------------------------------------------------------
>SPSC_04622
------------------------------------------------------------
------------------------------------------------------------
------------------------------------------------------------
----MSQLSDCSLGAGTNNSNNSNITTTNNANADATTVPVTAA-----------------
----------------------PAQDAQTTMFITTAQVLQLQDFHLRLVDHPRILVCT--
----------------RKDCGYLLVLNPSVKDIVAHIKQFHAYMLYNTQQAMLKRLLQQL
NLQKPLDIELNKD-----------------------------------------------
------------------------------------------------------------
-LLPVPFILELS--------------------------HSLDGRHCKACSYSIRSKSAMN
SHISKKHKHLFVDDNNDNKFHSGDAIQLFWQTSKSHCGYVHAKKPDTQLAPPPPPALTTA
MSVDMLDDATKAKVNTLVQKDQELLCKAGLLNPQMQPAEFAS------------------
----NLGPWACRLDWQTYWAGKPVTAIAALNGEPKHWPGAHCYGAHWIYTASKKAAVGWM
NGLCKAGSDLQTLFRTYSDDASTLADGTLKKVSAATSDIAVLQFCFRSVLHEHLLNKEHS
LLADNAASVQFAK-----------------------------------------------
------------------------------------------------------------
------------------------------------------------------------
------------------------------------------------------------
------------------------------------------------------------
-----------------------------VGQWLKDYVHNKSHAASAHLQNLHCFGKELA
QDDSGSLEFMWSKDGSTVMYSLERTTVEELQHLIHQMQATASKLLTQLCLLADGKDHNCI
DLARVRDHLCNTQPGFNVASALPEPLVLPSILCCVVVANAPASKPLLDPYS---------
--------------RSIKFNHTGADVYFALHNEFTKLLAVLIELSSGLPARGTELVQLQH
TNTLLGPRNIFVHDGCVFTALPTNKGTGW------QKIIPRFLPHAVGCLVVIYVCQVVP
FVHMLYNAVVKPREASAMLLVDHAGKPWDTSAITDMLKILFKQHVRSKSSSLTISTWRQL
AISIDRKLIHPKK---------ITQEELEDHAHDL--------QAGHSTSMAEQHYGLDA
IMLHQLMQESMEAMLEVSEQWHAFWKLRTRYQEAVARLAPPVSARFTSTEPSKAINSLKC
Q-----------------------------------------------------------
---------MDTVEEDLHCIKQKLEHAATPLPQADISCGRSAVISGTISQALFKVTSSYH
AKMVEQAYALNAIHRRESPLIVVMATR---------------------------------
------------------------------------------------------------
------------------------------------------------------------
------------------------------------------------------------
------------------------------------------------------------
------------------------------------------------------------
--------------------------------------------------------
>SPSC_05783
------------------------------------------------------------
------------------------------------------------------------
------------------------------------------------------------
------------------------MQTPQNLGA---------------------------
------------------------------------------------------------
--------------------------------------------------------LEKL
TVS---------------------------------------------------------
------------------------------------------------------------
------------------------------------------------------------
------------------------------------CLFLH-------------------
------------------------------------------------------------
------------------------------------------------------------
--LCLS------------------ADGMLKKVSAATSDIAALQFCFRSVLHEHLLNKEHG
LLADNAASVQFAK-----------------------------------------------
------------------------------------------------------------
------------------------------------------------------------
------------------------------------------------------------
------------------------------------------------------------
-----------------------------VGQWLKDYVHNKSHAASTHLQNLHCFGKGLA
QDDSGSLEFMWSKDGSTVMYSLERTTVEELQHLIHQMQATANKLLTQLCLLADGKDHNCI
DLARVRDHLCNTQPGFNVASALPEPLVLPSILCRVVVANAPASKPLLDPYS---------
--------------RSIKFNHTGADAYFALHNEFTKLLAVLIELSSGLPARGTELVQLQH
TNMLLGPRNIFVHDGCVFTTLPTNKGTGR------QKIIPRFLPHTVGCLVVIYVCQVVP
FVHMLYNVVVKPREASAMLLVDHAGKPWDTSAITDTLKILFKQHVCSKSSGLTISTWHQL
AISIDRKLICPKK---------ITQEELEDHAHDL--------QAGHSTSTAEQHYGLDA
IMLHQLTQESMEAMLEVSEQWHAFWKLHTRYQEAVARLAPPVSARFTSTEPSKAINSLKH
Q-----------------------------------------------------------
---------MDTVEEDLHCIKQKLEHAAAPLPQADISCGRSAVISGTISQALFKVTGSYR
AKTVEQAYALNAIHRRESPLIVVMATGSGKSALFMSLLHWLPPASVVVVVVPFVALTDDL
ICQCGDTGIMASKWDGYRCADKVEGSQLVFVAVENCYKEPFTNWLQSLMQQERLAVLFFD
KCHITVTAGYRASMEKIKQLIAKFLVAMYFLTTTLPPSMLASFKAALLLPQDGTGLIRAA
TNRKNIAYVVTLVVSQQEKEHQLQSLLAKYISGLVMIFCKYKEEVQPLAEQLGCSFIHTD
VDGKAATLTTWLQCSAAETENSKRILVGTSAIDTGINPQHVQLVVHYGDAWDMVSYAQES
GCAGRSGSPATAVLLALESMQHTECIQEYVQEQMCRRSMLSTYLDGMLVTCLSQPDFVLC
DLCKTHIDGPVTPPCKVIGLQSPLLSEKRDCSAHTSRASSSSRVQSSTAVITGSPM
>PFL1_02192
MLGIAPKAAGPSAAQEQPNLNATAASSGASTRPSAAVSASTTTTTTPALSLPSLNALFAH
RLRTQPDTPVVCIP------APSQQPGADLVYDEYSYRQLDRLVCRLAAQYSPRLPPRRL
GQPTQCVAFIASSSFDFIINEMALSRLGYSVFFLSVNNSVAAQVHLVKATNVGRILYSPD
QRASAEQVAQQL-------PGV----EIEAWIGLGDL-SPGTD--DAHDEQQHRIASHWS
HADESSETAFIVHSSGSTGFPKPIYITHKASVANVSNSFRKDAFGAAPLFHNYSHASLWR
AIYAGTRFY----VLNAAVLQADLLVRAMRGASVKQFYAVPYLLKMLAEHPDGLDVLRKL
DLVTFAGSACPSEIGNHLVANGVKLVALYGATEVGQLMTSFRDFDSDPDWDFVRLNPAFR
PYAAFEGVG---ADGGAP-YELIVKPGWHAMTKTNRPDGSYATSDLFEPHPSIPDAYR--
-FVGRSDDTLVHYNGEKTNPVPIELAIRSSPLVADCLVFGAGRAQAGVLIIPSPAAHRE-
---GQTELELRD-----SMLDAVAVANAEAPSHSRIVPEMIKVLPFGSKFTSADKGSLIR
AKATQAFAAEIDQVYQDYDTGRVLGVDDSDKVALESEQQALEIVAEVV------GIDGAA
PGD-DLIALGLDSLGATRVRNTLQARLQLPAQLGTNVVFEN-------------------
------------------PTIAKLAHHVF----ALATN---QQIDGGADVQAAQL-----
------------QAMDTLYDECRGMINGPASGSAVAATAATKGEPVTVVLTGSTGSLGAH
IVNQLAQLSSVARIVCLNRASSDEDAVRRTEASLKVRALPDLAEIQSQSSGVKVE-----
------------------------------------------------------------
------------------------------------------------------------
------------------------------------------------------------
-------------------------------------AYASDLSRADLGLAPSLLSTLQS
TPGLVVIHNGWPVNFNMSVESFRPALVSAVHLINLSLQS-----GGRFLFSSSVSAATRR
RGSQVVETISEDVRDAQEMGYARSKWIVERLCGHVN-RLGGA--AL--------------
---------------------------------------------------------VLR
IGQMIGDSERGVWNETEAISLMIKSGQTVGCLPAL-SESVSWLPVDHAGWII--------
------------ANLAAASRADRGQGVVAEDEQPEVVHVLNPSLTPFTQIL------EYL
GPLASSVVPVDEWLDRLAQSNPDVTV--NPTYKLLGFFTEKYRPSAESLRQFESEEGRGR
RDAKVWQTSRLQSLFKGFGME---AELAQRS------------APVSKQTVDRILAVWRS
TGFLQ-------------------------------------------------------
------------------------------------------------------------
------------------------------------------------------------
------------------------------------------------------------
------------------------------------------------------------
------------------------------------------------------------
------------------------------------------------------------
------------------------------------------------------------
--------------------------------------------------------
>PFL1_06135
--------MTPDKAHAAP---APAAAASEADKDAATVATH---------SFSTVQQLWDY
RVRTTPDAAAIEVPRSPAAATPELDP--EQCFDSYTFRQIDDVASRLSRAYAASIARRGL
GQEPIVVGFIVNASLDILVAQIAILKLGHVSAFFSPNSSAAALAHLVKSTAAPFLFHDVD
HAAVAHEAAAQLCARGGASPVV----GPQ--INLGALKSAGSEPIDGHGGAAPNVTV---
---DSGDCLMIMHSSGSTGLPKPLRLSHASQMALFTAERFPDLFHMLPLFHHFGQICLWR
CIASGRKATLTHGILNAAELTAMMKASSAHGSA--WFIGVPLLVKMLAEHVDAVRELARF
DRVILGGSACPTEIGEALVDRGVRLVVIYGASEFGSFANSARDFERERDWDFLRLYPAAI
PFARFQRVNDAVQAGQEPLYELCIDAGWPALADVALQDGVYRTKDLFSPHSIKPHTWR--
-YVGRRDDTLVHFNGEKTNPLPIESVIRSSPLVADCIVFGAGRALAGVLIIPSESALGEV
GGDGATGGEARKRALWHAVLPVVERANRQAPSHSRIVPEMVRVLSPCSRFPRADKGSLIR
AQTVIAYRDEIERAYDDYEHGRTPG-QEEEAVEIADIDEALTFVVETVLEPILKLPDGAA
ALDADLVELGMDSLAAARIKNRLQQAGMSGAPLPSNVAFNY-------------------
------------------PTARKLAHYILKRRQALSGDDSPEEADGARDRDQAELLEATR
LAANYSAQILPRQATDPVIEASR----PPALGS-------------VVVLTGATGSLGAH
LVHQLSRRRGVTRIVCLIRAASDAEAQRRLDDSLALRKLPSIAALRQRGADAQIE-----
------------------------------------------------------------
------------------------------------------------------------
------------------------------------------------------------
-------------------------------------CLAADLARDRLGLAREAYDALVA
SAD-TVLHVGWPVNFNMSLGSFESSIKGALNLLNLATQSRAGSGPARYLFASSISAAMGA
ETGTILEAISDDPRCAVPMGYARSKWVVEQLCRHASVSVGGGFEAL--------------
---------------------------------------------------------VLR
IGQLVGDTVQGVWNETEAVPLMVRTAKTMGCLPDLRGQRVCWIGVDVAARVI--------
------------ARLATAVPAARSGQQGEPSSRAELVHVVNPVPTRYDDIFAALARPENL
GATFELVAP-EEWVKRLEATSVDQSVDANPTLKLL----DHYRAMWGASRTKRS----GG
DEAYAFQTDNLERLLTAADSRRDGAEEARRDLGGGGEDQEPAFGPVDERHVAKMVSAWKE
RGFL--------------------------------------------------------
------------------------------------------------------------
------------------------------------------------------------
------------------------------------------------------------
------------------------------------------------------------
------------------------------------------------------------
------------------------------------------------------------
------------------------------------------------------------
--------------------------------------------------------
>UMAG_01830
----------------MP---VPPIMDSAS-------------LLAPFEHRWSVNALIDD
VLEVGRDLVCVSFIR-------STEP---FEWQHVTGAQLDQCLRAATAYYAKHVGVRRP
GQPCRQIGLLSDSTFDLLITQMAMIRLGYGVVLISPNNSVPAIVHLLKATKSTNLIFSTD
KHDDARQAHELLLQEQDSKLEIVQLYLVQEAIRLDQLPPPTTK----KDPFQPQV----S
YQQQAQEAAFTLHSSGSTGFPKPYTYTHQTYLVIVADYMPYDALCTAPIYHGFACAVAWR
QFIHHRRLY-----LYSGTIRHDLITQAVRNSTIEIIYAVPFTFKMLSEHNDSLETLRAA
KICCYSGAPCPIEVGDMLVANGVNLVAFLGATEVGQIMDSIRDFAIDKGWNVMRPSSRVA
PYLKFENVG-TTEDG--P-YEMVCIQGWKGLSKVNRPDGSYASGDHYRIVRNDDGSIRGY
VYLGRGDDTLVHLNGEKTNPVPMEQSIRSSPLLRDCLVFGAGQPCTGALIIPYEHTWQAY
AALSETD---RQAALKKQFQPLLNELNSRCASHSRLVPEMILFLDPTARLPLADKGSVKR
TPANSLFAHQITQLYTEFDLGTST--PDDEKAIITSQSQLKKLVQSILERFINLTLDGKE
--DVDLPSLGVDSVMDSQIRSQIHRSVRMQRPLPNTVVFQH-------------------
------------------PTLNKLTAAVYQQIQGANTNGAATEATNKQQDDMTLL-----
LLEKYRAQLKVRDSN--------------------LSDRAPRGDKEIVVLTGATGSLGAH
ILDQLVRKDTVVKVVCLNRAADHAEAGKRTDKSLSARGL---APLKGR-SGAQVV-----
------------------------------------------------------------
------------------------------------------------------------
------------------------------------------------------------
-------------------------------------SLAADISKHNLGLAQQEYDELAN
SVT-CVIHNGWPVNFVMSIDSFENVLHGTVQLINLAGQSTACRSP-RFVFSSSISVAINS
SEAMIPEKIFDHLDYTCGLGYARSKWIVENLCRDAETLVGGDFRSV--------------
---------------------------------------------------------VMR
IGQMAGDRSMGIWNETEAVPLMIRSAQTIGCLPEE-HDDLYWIPVDVVGLIA--------
------------AQLTSASL----------SSHCELVHVLSEDAMPWKTAIATLAEARNL
GQTFNLVSY-AEWLERLDRSDRNPSR--NPTIKLL----EHYRAMQRDPQRTCTKVGK--
-----FDTTNLRTILAS-------SSENQRILEG-----LTAYRP---ECLSRTVALWKS
SDFLR-------------------------------------------------------
------------------------------------------------------------
------------------------------------------------------------
------------------------------------------------------------
------------------------------------------------------------
------------------------------------------------------------
------------------------------------------------------------
------------------------------------------------------------
--------------------------------------------------------
>UMAG_04093
------------------------------------------------------------
------------------------------------------------------------
--------------------------------------MLKPSHKSKRKLVKKIKSRSDL
SGRNPKSNKNKKWKLERNAYPFASSFQGGLGVANGGYHSVSRG-----------------
------------------------------------------------------------
----------------ETTCVPVLEQRRQGGQITAQLSGNPS------------------
------------------------------------------------------------
------------------------------------------------------------
------------------------------------------------------------
------------------------------------------------------------
------------------------------------------------------------
-------------------GSLYEVWVANFQGLPNCINAQ--------------------
------------------------------------------------------------
LCRPQATTRIVTQRQSKR------------------------------------------
------------------------------------------------------------
------------------------------------------------------------
------------------------------------------------------------
------------------------------------------------------------
------------------------------------------------------------
----------------------------GLEAMIRQTYSLLCQELPQLVC----------
------------------------------------------------------------
----------------------------ALECGFQTGSATVFEKAPSDRPRSFDIFESAG
LSVPGAVKSSGRYERSKQTLLVTGMSGVGLGAIYGGKKLVICVP----------------
------------------------------------------------------ALTLNA
APQIPESQGATAKLTRFPRSELAPGY----------------------------------
------------------------------------------------------------
------------------------------------------------------------
------------------------------------------------------------
------------------------------------------------------------
------------------------------------------------------------
------------------------------------------------------------
------------------------------------------------------------
------------------------------------------------------------
------------------------------------------------------------
--------------------------------------------------------
```
