## Supplementary File S1 for "The insertion of a mitochondrial selfish element into the nuclear genome and its consequences": MSA.MAFFT.Guidance2_res_pair_col.scr

```
#COL_NUMBER	#RES_PAIR_COLUMN_SCORE
9	0.445
10	0.445
11	0.445
12	0.445
13	0.440
14	0.440
15	0.440
16	0.440
17	0.383
18	0.383
22	0.385
23	0.385
24	0.388
25	0.388
26	0.298
27	0.198
28	0.198
29	0.198
30	0.195
31	0.455
32	0.455
33	0.455
34	0.455
35	0.455
36	0.455
37	0.455
38	0.455
39	0.455
40	0.445
44	0.468
45	0.468
46	0.468
47	0.598
48	0.598
49	0.598
50	0.610
51	0.610
52	0.640
53	0.695
54	0.890
55	0.890
56	0.890
57	0.890
58	0.890
59	0.890
60	0.890
61	0.890
62	0.888
63	0.888
64	0.888
65	0.888
66	0.888
67	0.888
68	0.833
69	0.833
70	0.833
71	0.833
72	0.832
73	0.832
74	0.812
75	0.748
81	0.280
82	0.280
83	0.252
84	0.292
85	0.298
86	0.300
89	0.920
90	0.532
91	0.535
92	0.902
93	0.903
94	0.937
95	0.937
96	0.940
97	0.940
98	0.942
99	0.952
100	0.952
101	0.952
102	0.955
103	0.948
104	0.948
105	0.948
106	0.948
107	0.948
108	0.948
109	0.948
110	0.948
111	0.955
112	0.955
113	0.955
114	0.955
115	0.958
116	0.958
117	0.958
118	0.958
119	0.958
120	0.962
121	0.962
122	0.962
123	0.962
124	0.962
125	0.965
126	0.967
127	0.970
128	0.973
129	0.973
130	0.973
131	0.973
132	0.973
133	0.973
134	0.973
135	0.977
136	0.977
137	0.977
138	0.977
139	0.977
140	0.977
141	0.977
142	0.977
143	0.977
144	0.977
145	0.977
146	0.977
147	0.371
148	0.371
149	0.371
150	0.371
151	0.370
152	0.373
153	0.419
154	0.420
155	0.420
156	0.420
157	0.421
158	0.368
159	0.287
160	0.310
161	0.310
162	0.313
163	0.313
164	0.278
165	0.277
166	0.278
167	0.277
168	0.275
169	0.275
170	0.274
171	0.274
172	0.276
173	0.278
174	0.310
175	0.309
176	0.309
177	0.309
178	0.313
179	0.312
180	0.312
181	0.311
182	0.310
183	0.309
184	0.309
185	0.268
186	0.266
187	0.257
188	0.298
189	0.298
190	0.295
191	0.296
192	0.295
193	0.317
194	0.317
195	0.318
196	0.360
197	0.364
198	0.364
199	0.362
200	0.319
201	0.316
202	0.312
203	0.394
204	0.356
205	0.240
206	0.238
207	0.187
208	0.188
209	0.096
210	0.081
211	0.081
212	0.142
213	0.142
214	0.191
215	0.176
216	0.176
217	0.163
218	0.170
219	0.155
220	0.153
221	0.153
222	0.153
223	0.150
226	0.477
227	0.477
228	0.458
229	0.458
230	0.458
231	0.458
232	0.473
233	0.473
234	0.473
235	0.473
236	0.470
237	0.470
240	0.475
241	0.510
242	0.730
243	0.735
244	0.932
245	0.933
246	0.938
247	0.938
248	0.938
249	0.938
250	0.938
251	0.940
252	0.948
253	0.948
254	0.948
255	0.948
256	0.948
257	0.948
258	0.948
259	0.948
260	0.948
261	0.948
262	0.948
263	0.284
264	0.284
265	0.284
266	0.284
267	0.284
268	0.284
269	0.284
270	0.284
271	0.284
272	0.284
273	0.284
274	0.197
275	0.196
276	0.192
277	0.161
278	0.178
279	0.183
280	0.195
281	0.192
282	0.160
283	0.168
284	0.172
285	0.172
286	0.173
287	0.194
288	0.194
289	0.194
290	0.194
291	0.194
292	0.194
293	0.194
294	0.177
295	0.162
296	0.157
297	0.157
298	0.157
299	0.945
300	0.945
301	0.943
302	0.943
303	0.942
304	0.942
305	0.942
306	0.942
307	0.942
308	0.938
309	0.938
314	0.890
315	0.898
316	0.898
317	0.128
318	0.117
319	0.171
320	0.155
321	0.160
322	0.175
323	0.131
324	0.131
325	0.172
326	0.172
327	0.169
328	0.169
329	0.131
330	0.132
331	0.131
332	0.131
333	0.214
334	0.227
335	0.232
336	0.218
337	0.219
338	0.220
339	0.221
340	0.203
341	0.203
342	0.201
343	0.247
344	0.248
345	0.248
346	0.253
347	0.240
348	0.278
349	0.280
350	0.286
351	0.291
352	0.291
353	0.291
354	0.292
355	0.292
356	0.292
357	0.264
358	0.264
359	0.295
360	0.289
361	0.289
362	0.289
363	0.289
364	0.321
365	0.321
366	0.290
367	0.291
368	0.288
369	0.287
370	0.287
371	0.284
372	0.315
373	0.310
374	0.990
375	0.990
376	0.990
377	0.990
378	0.990
379	0.990
380	0.990
381	0.990
382	0.990
383	0.990
384	0.990
385	0.990
386	0.990
387	0.990
388	0.990
389	0.990
390	0.990
391	0.990
392	0.990
393	0.990
394	0.990
395	0.990
396	0.990
397	0.990
398	0.990
399	0.990
400	0.990
401	0.990
402	0.990
403	0.990
404	0.990
405	0.990
406	0.990
407	0.990
408	0.990
409	0.990
410	0.990
411	0.990
412	0.990
413	0.990
414	0.990
415	0.917
416	0.917
417	0.917
418	0.917
419	0.910
420	0.910
421	0.983
422	0.983
423	0.970
424	0.970
425	0.970
426	0.970
427	0.640
428	0.638
429	0.638
431	0.190
432	0.190
433	0.190
434	0.220
435	0.303
436	0.410
437	0.410
438	0.597
440	0.960
441	0.960
442	0.960
443	0.960
444	0.960
445	0.960
446	0.962
447	0.962
448	0.965
449	0.965
450	0.965
451	0.965
452	0.965
453	0.965
454	0.965
455	0.965
456	0.965
457	0.968
458	0.968
459	0.968
460	0.965
461	0.965
462	0.965
463	0.962
464	0.958
465	0.958
466	0.658
467	0.655
468	0.612
469	0.602
470	0.598
471	0.588
472	0.588
473	0.588
474	0.596
475	0.593
476	0.578
477	0.577
478	0.577
482	0.302
483	0.301
484	0.297
485	0.293
486	0.280
487	0.226
488	0.213
489	0.212
490	0.179
491	0.176
492	0.171
493	0.500
494	0.500
495	0.500
496	0.500
497	0.500
498	0.500
499	0.500
500	0.500
501	0.500
502	0.500
503	0.500
504	0.500
505	0.500
506	0.500
507	0.500
508	0.500
509	0.500
510	0.500
511	0.500
512	0.500
513	0.500
514	0.500
515	0.500
516	0.500
517	0.500
518	0.500
519	0.300
520	0.300
521	0.300
522	0.300
523	0.300
524	0.298
525	0.207
526	0.207
527	0.207
528	0.207
529	0.208
530	0.205
531	0.200
532	0.193
533	0.170
534	0.156
535	0.146
536	0.144
537	0.140
538	0.140
539	0.139
540	0.136
541	0.129
542	0.059
543	0.059
544	0.115
545	0.114
546	0.129
547	0.129
548	0.068
549	0.068
550	0.067
551	0.133
552	0.133
553	0.070
554	0.052
555	0.052
556	0.156
557	0.156
558	0.286
559	0.286
560	0.286
561	0.286
562	0.286
563	0.218
564	0.218
565	0.051
566	0.053
567	0.060
568	0.060
569	0.060
570	0.060
571	0.059
572	0.059
573	0.057
574	0.058
575	0.058
576	0.053
577	0.189
578	0.189
579	0.189
580	0.188
581	0.188
582	0.236
583	0.236
584	0.236
585	0.234
586	0.234
587	0.234
588	0.234
589	0.231
590	0.117
591	0.118
592	0.171
593	0.171
594	0.196
595	0.196
596	0.196
597	0.196
598	0.194
599	0.194
600	0.133
601	0.107
602	0.109
603	0.109
604	0.146
605	0.139
606	0.148
607	0.150
608	0.152
609	0.154
610	0.156
611	0.156
612	0.179
613	0.179
614	0.179
615	0.179
616	0.179
617	0.179
618	0.179
619	0.179
620	0.185
621	0.185
622	0.159
623	0.214
624	0.214
625	0.153
626	0.092
627	0.207
628	0.209
629	0.209
630	0.210
631	0.210
632	0.210
633	0.211
634	0.213
635	0.216
636	0.188
637	0.183
638	0.202
639	0.233
640	0.230
641	0.268
642	0.233
643	0.750
644	0.750
645	0.750
646	0.750
647	0.750
648	0.748
649	0.670
650	0.670
651	0.670
652	0.670
653	0.670
654	0.670
655	0.460
656	0.680
657	0.880
658	0.880
659	0.880
660	0.880
661	0.900
662	0.900
663	0.898
664	0.915
665	0.240
666	0.242
667	0.244
668	0.245
669	0.246
670	0.246
671	0.245
672	0.245
673	0.246
674	0.217
675	0.217
676	0.217
677	0.217
678	0.247
679	0.247
680	0.216
681	0.216
682	0.217
683	0.216
684	0.218
685	0.218
686	0.218
687	0.218
688	0.217
689	0.218
690	0.219
691	0.219
692	0.219
693	0.221
694	0.221
695	0.220
696	0.219
697	0.216
698	0.216
699	0.213
700	0.210
701	0.235
702	0.271
703	0.060
704	0.060
705	0.060
706	0.060
707	0.060
708	0.060
709	0.060
710	0.060
711	0.038
712	0.037
713	0.037
714	0.033
715	0.037
716	0.037
717	0.037
718	0.037
719	0.035
720	0.035
721	0.035
722	0.033
723	0.071
724	0.071
725	0.071
726	0.071
727	0.033
728	0.035
729	0.035
730	0.035
731	0.035
732	0.035
733	0.035
734	0.035
735	0.035
736	0.035
737	0.035
738	0.035
739	0.289
740	0.289
741	0.289
742	0.288
743	0.287
744	0.475
745	0.259
746	0.260
747	0.258
748	0.258
749	0.256
750	0.192
751	0.214
752	0.251
753	0.220
754	0.206
755	0.207
756	0.212
757	0.213
758	0.214
759	0.233
760	0.235
761	0.237
762	0.223
763	0.224
764	0.225
765	0.223
766	0.223
767	0.224
768	0.224
769	0.233
770	0.234
771	0.234
772	0.236
773	0.236
774	0.236
775	0.236
776	0.284
777	0.284
778	0.284
779	0.283
780	0.283
781	0.216
782	0.216
783	0.251
784	0.251
785	0.251
786	0.250
787	0.246
788	0.211
789	0.210
790	0.206
791	0.205
792	0.204
793	0.184
794	0.216
795	0.215
796	0.247
797	0.242
798	0.242
799	0.288
800	0.286
801	0.286
802	0.284
803	0.277
804	0.309
805	0.309
806	0.311
807	0.307
808	0.253
809	0.250
810	0.234
811	0.233
812	0.233
813	0.219
814	0.262
815	0.278
816	0.233
817	0.236
818	0.243
819	0.245
820	0.247
821	0.305
822	0.313
823	0.314
824	0.254
825	0.256
826	0.253
827	0.234
828	0.235
829	0.249
830	0.249
831	0.210
832	0.228
833	0.229
834	0.240
835	0.262
836	0.264
837	0.287
838	0.287
839	0.287
840	0.342
841	0.343
842	0.343
843	0.343
844	0.343
845	0.344
846	0.341
847	0.338
848	0.339
849	0.340
850	0.340
851	0.336
852	0.334
853	0.333
854	0.279
855	0.279
856	0.279
857	0.280
858	0.281
859	0.280
860	0.282
861	0.282
862	0.279
863	0.279
864	0.279
865	0.278
866	0.278
867	0.278
868	0.280
869	0.278
870	0.278
871	0.279
872	0.279
873	0.278
874	0.277
875	0.277
876	0.277
877	0.277
878	0.276
879	0.276
880	0.297
881	0.295
882	0.295
883	0.303
884	0.249
885	0.246
886	0.240
887	0.228
888	0.209
889	0.230
890	0.203
891	0.144
892	0.140
893	0.144
894	0.145
895	0.145
899	0.005
900	0.005
901	0.005
902	0.005
903	0.010
904	0.010
905	0.010
906	0.010
907	0.010
908	0.010
909	0.010
910	0.010
911	0.010
912	0.010
913	0.010
914	0.010
915	0.139
916	0.139
917	0.139
918	0.178
919	0.177
920	0.150
921	0.147
922	0.068
923	0.068
924	0.068
925	0.172
926	0.175
927	0.187
928	0.190
929	0.121
930	0.198
931	0.220
932	0.221
933	0.178
934	0.179
935	0.179
936	0.182
937	0.230
938	0.258
939	0.258
940	0.259
941	0.259
942	0.265
943	0.266
944	0.267
945	0.266
946	0.266
947	0.266
948	0.266
949	0.266
950	0.267
951	0.325
952	0.323
953	0.322
954	0.322
955	0.323
956	0.321
957	0.315
958	0.314
959	0.313
960	0.312
961	0.312
962	0.312
963	0.312
964	0.313
965	0.314
966	0.314
967	0.313
968	0.313
969	0.313
970	0.351
971	0.343
972	0.338
973	0.333
974	0.330
975	0.245
976	0.240
977	0.238
978	0.237
998	0.232
999	0.232
1000	0.293
1001	0.297
1002	0.300
1003	0.300
1004	0.301
1005	0.301
1006	0.303
1007	0.293
1008	0.290
1009	0.330
1010	0.337
1011	0.343
1012	0.444
1013	0.445
1024	0.453
1025	0.458
1026	0.458
1027	0.461
1028	0.461
1029	0.461
1030	0.464
1031	0.464
1032	0.464
1033	0.464
1034	0.467
1035	0.464
1036	0.371
1037	0.379
1038	0.377
1039	0.377
1040	0.462
1041	0.463
1042	0.461
1043	0.459
1044	0.457
1045	0.451
1046	0.443
1047	0.366
1096	0.426
1097	0.422
1098	0.424
1099	0.422
1100	0.425
1101	0.425
1102	0.422
1103	0.421
1104	0.422
1105	0.422
1106	0.422
1107	0.303
1108	0.303
1109	0.318
1110	0.251
1111	0.256
1112	0.236
1113	0.239
1114	0.240
1115	0.247
1116	0.247
1117	0.247
1118	0.179
1119	0.179
1120	0.180
1121	0.214
1122	0.214
1123	0.215
1124	0.217
1125	0.217
1126	0.216
1127	0.216
1128	0.216
1129	0.216
1130	0.216
1131	0.215
1132	0.215
1133	0.215
1134	0.214
1135	0.215
1136	0.216
1137	0.216
1138	0.215
1139	0.217
1140	0.216
1141	0.216
1142	0.215
1143	0.215
1144	0.248
1145	0.216
1146	0.220
1147	0.220
1148	0.225
1149	0.230
1150	0.230
1151	0.240
1152	0.253
1153	0.254
1154	0.256
1155	0.310
1156	0.311
1157	0.311
1158	0.311
1159	0.310
1160	0.310
1161	0.257
1162	0.270
1163	0.270
1164	0.271
1165	0.268
1166	0.268
1167	0.268
1168	0.270
1169	0.248
1170	0.248
1171	0.249
1172	0.249
1173	0.249
1174	0.249
1175	0.245
1176	0.244
1177	0.244
1178	0.241
1179	0.240
1180	0.253
1181	0.253
1182	0.251
1183	0.250
1184	0.249
1185	0.220
1186	0.243
1187	0.232
1188	0.232
1189	0.212
1190	0.212
1191	0.250
1192	0.250
1193	0.239
1194	0.217
1195	0.219
1196	0.215
1197	0.248
1198	0.249
1199	0.250
1200	0.250
1201	0.250
1202	0.251
1203	0.251
1204	0.252
1205	0.251
1206	0.250
1207	0.250
1208	0.250
1209	0.250
1210	0.249
1211	0.250
1212	0.248
1213	0.245
1214	0.244
1215	0.244
1216	0.244
1217	0.243
1218	0.242
1219	0.243
1220	0.246
1221	0.239
1222	0.238
1223	0.239
1224	0.239
1225	0.237
1226	0.236
1227	0.236
1228	0.234
1229	0.265
1230	0.264
1231	0.263
1232	0.263
1233	0.263
1234	0.263
1235	0.263
1236	0.207
1237	0.214
1238	0.197
1239	0.194
1240	0.194
1241	0.194
1242	0.192
1243	0.208
1244	0.208
1245	0.203
1246	0.202
1247	0.288
1248	0.284
1249	0.284
1250	0.249
1251	0.247
1252	0.359
1253	0.343
1254	0.264
1255	0.263
1256	0.375
1257	0.365
1258	0.362
1259	0.349
1260	0.322
1261	0.321
1262	0.178
1263	0.116
1264	0.114
1273	0.590
1274	0.590
1275	0.224
1276	0.239
1277	0.363
1278	0.370
1279	0.390
1280	0.392
1281	0.398
1282	0.409
1283	0.418
1284	0.436
1285	0.443
1286	0.477
1287	0.490
1288	0.494
1289	0.376
1290	0.376
1291	0.376
1292	0.385
1293	0.318
1294	0.321
1295	0.329
1296	0.329
1297	0.326
1298	0.330
1299	0.330
1300	0.332
1301	0.340
1302	0.335
1303	0.337
1304	0.342
1305	0.340
1306	0.319
1307	0.317
1308	0.315
1309	0.385
1310	0.375
1311	0.374
1312	0.370
1313	0.370
1314	0.370
1315	0.370
1316	0.370
1317	0.299
1318	0.211
1319	0.239
1320	0.239
1321	0.239
1322	0.239
1323	0.238
1324	0.228
1325	0.225
1326	0.218
1327	0.220
1328	0.220
1329	0.241
1330	0.241
1331	0.243
1332	0.243
1333	0.241
1334	0.242
1335	0.242
1336	0.239
1337	0.240
1338	0.239
1339	0.236
1340	0.236
1341	0.236
1342	0.235
1343	0.235
1344	0.235
1345	0.234
1346	0.232
1347	0.192
1348	0.192
1349	0.192
1350	0.232
1351	0.232
1352	0.233
1353	0.300
1354	0.300
1355	0.300
1356	0.258
1357	0.225
1358	0.226
1359	0.233
1360	0.236
1361	0.238
1362	0.238
1363	0.238
1364	0.238
1365	0.286
1366	0.286
1367	0.285
1368	0.285
1369	0.283
1370	0.283
1371	0.283
1372	0.283
1373	0.439
1374	0.439
1375	0.439
1376	0.438
1377	0.433
1378	0.433
1379	0.433
1380	0.434
1381	0.426
1382	0.425
1383	0.425
1384	0.418
1385	0.418
1386	0.418
1387	0.417
1388	0.417
1389	0.401
1390	0.410
1391	0.413
1392	0.412
1393	0.268
1394	0.267
1395	0.268
1396	0.274
1397	0.273
1398	0.273
1399	0.269
1400	0.268
1401	0.293
1402	0.297
1403	0.297
1404	0.297
1405	0.290
1406	0.289
1407	0.284
1408	0.285
1409	0.282
1410	0.270
1411	0.250
1412	0.251
1413	0.251
1414	0.249
1415	0.251
1416	0.249
1417	0.249
1418	0.247
1419	0.380
1420	0.380
1421	0.380
1422	0.247
1423	0.253
1424	0.254
1425	0.254
1426	0.258
1427	0.258
1428	0.258
1429	0.317
1430	0.262
1431	0.263
1432	0.279
1433	0.234
1434	0.261
1435	0.229
1436	0.258
1437	0.260
1438	0.243
1439	0.243
1440	0.243
1441	0.243
1442	0.243
1443	0.243
1444	0.242
1445	0.237
1446	0.236
1447	0.230
1448	0.223
1449	0.222
1450	0.259
1451	0.218
1452	0.217
1453	0.215
1454	0.226
1455	0.231
1456	0.231
1457	0.231
1458	0.230
1459	0.230
1460	0.230
1461	0.224
1462	0.202
1463	0.152
1464	0.154
1465	0.137
1466	0.137
1467	0.172
1468	0.172
1469	0.159
1470	0.159
1471	0.159
1472	0.182
1473	0.178
1474	0.178
1475	0.177
1480	0.672
1481	0.672
1482	0.672
1483	0.670
1484	0.164
1485	0.164
1486	0.142
1487	0.137
1488	0.137
1489	0.137
1490	0.136
1491	0.135
1492	0.134
1493	0.127
1494	0.124
1495	0.158
1496	0.158
1497	0.158
1498	0.158
1499	0.207
1500	0.206
1501	0.132
1502	0.128
1503	0.125
1504	0.124
1505	0.126
1506	0.147
1507	0.258
1508	0.258
1509	0.258
1510	0.178
1511	0.178
1512	0.178
1513	0.178
1514	0.179
1515	0.179
1516	0.180
1517	0.155
1518	0.171
1519	0.193
1520	0.197
1521	0.199
1522	0.222
1523	0.220
1524	0.222
1525	0.173
1526	0.168
1527	0.168
1528	0.166
1529	0.160
1530	0.160
1531	0.160
1532	0.146
1533	0.146
1534	0.176
1535	0.206
1536	0.206
1537	0.218
1538	0.218
1539	0.216
1540	0.180
1541	0.185
1542	0.191
1543	0.191
1544	0.178
1545	0.177
1546	0.200
1547	0.198
1548	0.198
1549	0.193
1550	0.192
1551	0.188
1552	0.168
1553	0.158
1554	0.158
1555	0.158
1556	0.156
1557	0.156
1558	0.156
1559	0.156
1560	0.154
1561	0.132
1562	0.481
1563	0.481
1564	0.481
1565	0.320
1587	0.605
1588	0.615
1589	0.620
1590	0.630
1591	0.640
1592	0.650
1593	0.508
1594	0.508
1595	0.510
1596	0.510
1597	0.517
1598	0.567
1599	0.570
1600	0.570
1601	0.570
1602	0.578
1603	0.582
1604	0.582
1605	0.585
1606	0.296
1607	0.296
1608	0.297
1609	0.297
1610	0.297
1611	0.297
1612	0.297
1613	0.297
1614	0.297
1615	0.297
1616	0.297
1617	0.194
1618	0.195
1619	0.198
1620	0.198
1621	0.202
1622	0.202
1623	0.195
1624	0.195
1625	0.195
1626	0.195
1627	0.195
1628	0.314
1629	0.314
1630	0.194
1631	0.141
1632	0.164
1633	0.164
1634	0.135
1635	0.135
1636	0.135
1637	0.135
1638	0.135
1639	0.135
1640	0.136
1641	0.136
1642	0.136
1643	0.100
1644	0.101
1645	0.101
1646	0.101
1647	0.101
1648	0.100
1649	0.100
1650	0.104
1651	0.104
1652	0.103
1653	0.124
1654	0.124
1655	0.124
1656	0.124
1657	0.124
1658	0.125
1659	0.126
1660	0.126
1661	0.126
1662	0.151
1663	0.151
1664	0.200
1665	0.200
1666	0.201
1667	0.201
1668	0.202
1669	0.202
1670	0.202
1671	0.202
1672	0.196
1673	0.193
1674	0.193
1675	0.184
1676	0.163
1677	0.167
1678	0.167
1679	0.167
1680	0.203
1681	0.174
1682	0.184
1683	0.185
1684	0.185
1685	0.186
1686	0.186
1687	0.186
1688	0.186
1689	0.186
1690	0.186
1691	0.186
1692	0.186
1693	0.185
1694	0.188
1695	0.189
1696	0.190
1697	0.190
1698	0.190
1699	0.190
1700	0.188
1701	0.206
1702	0.206
1703	0.203
1704	0.203
1705	0.203
1706	0.202
1707	0.198
1708	0.208
1709	0.170
1710	0.168
1711	0.192
1712	0.192
1713	0.192
1714	0.192
1715	0.191
1716	0.157
1717	0.157
1718	0.157
1719	0.157
1720	0.159
1721	0.123
1722	0.136
1723	0.171
1724	0.221
1725	0.221
1726	0.221
1727	0.221
1728	0.221
1729	0.221
1730	0.221
1731	0.221
1732	0.211
1733	0.211
1734	0.172
1735	0.182
1736	0.182
1737	0.181
1738	0.180
1739	0.180
1740	0.177
1741	0.225
1742	0.225
1743	0.225
1744	0.224
1745	0.224
1746	0.229
1747	0.230
1748	0.230
1749	0.229
1750	0.229
1751	0.229
1752	0.229
1753	0.231
1754	0.231
1755	0.235
1756	0.235
1757	0.235
1758	0.234
1759	0.234
1760	0.234
1761	0.233
1762	0.233
1763	0.233
1764	0.166
1765	0.166
1766	0.147
1767	0.147
1768	0.167
1769	0.170
1770	0.237
1771	0.237
1772	0.238
1773	0.238
1774	0.236
1775	0.236
1776	0.236
1777	0.235
1778	0.192
1779	0.192
1780	0.183
1781	0.183
1782	0.226
1783	0.217
1784	0.128
1785	0.130
1786	0.132
1787	0.132
1788	0.134
1789	0.134
1790	0.134
1791	0.134
1792	0.137
1793	0.143
1794	0.143
1795	0.114
1796	0.113
1797	0.114
1798	0.147
1799	0.147
1800	0.142
1801	0.142
1802	0.142
1803	0.142
1804	0.142
1805	0.142
1806	0.183
1807	0.183
1808	0.181
1809	0.181
1810	0.180
1811	0.180
1812	0.180
1813	0.180
1814	0.181
1815	0.181
1816	0.181
1817	0.181
1818	0.178
1819	0.148
1820	0.138
1821	0.138
1822	0.138
1823	0.138
1824	0.138
1825	0.138
1826	0.138
1827	0.113
1828	0.166
1829	0.167
1830	0.167
1831	0.017
1832	0.101
1833	0.101
1834	0.101
1835	0.101
1836	0.101
1837	0.101
1838	0.101
1839	0.101
1840	0.158
1841	0.000
1842	0.000
1843	0.000
#END
```
