## Supplementary File S1 for "The insertion of a mitochondrial selfish element into the nuclear genome and its consequences": README.md

```
# Created on 27/12/16 by jdutheil

First run: global score 0.239628
Second run (- 4 sequences): 0.323734
Third run (- 1 sequence): 0.380101
Fourth run (- 5 sequences): 0.791531
```
