## Supplementary File S1 for "The insertion of a mitochondrial selfish element into the nuclear genome and its consequences": Alignment.mase

```
;; saved by seaview on Wed Apr  2 16:18:02 2014
;; region choice only: all sites
;; saved by seaview on Mon May  6 20:40:49 2013
;no comment
Um_chr09
TSASTSTPTTTRTSSPTMTCTSASTLTLSSWTPGRLQ*!GRFNINTNTKQYSTASHGNKN
QLDPNKAPHRYTKYVIKDPFHNRDRIAAIAKKAVGVYIF------!NGACYIGSSISLYA
RVVSYFMPSILKKGDRRVLRYFHKYGF---TNITLTLLIMDVNSTSDMAVQLEQYCMDTL
LPDLNVDPVASSSGYHEPMSQYWRDYLRKLR-G--------TKVFIYDTQTAQLVFVSDS
VQYIADHVGIHRSTILRYTTTAELYLNRFLISYDPITEMENTGSMDLDLF---LDLLTNV
RNEHNNATIQPASKAILAENILYP--ELTKKYDSLNSLAKDIKGDRATIRKYV-SNESNL
LYRKQWK--LSYIK*FYPP
;/transl_table=4
Sr_cox1_intron1
--------------------------LVFTANKNRRGRYGH!NITTNTKQYSTASNGNKN
KL--!SPPHPYTKYVIKDPFHNRDRIAAIAKKAV-IYFYNAAHCAENGACYIGSSISLYA
RVVSYFMPSILKKGDRRVLRYFHKYGTRQRTNVTLTLLIMDS--TSDMAVQLEQYCMDTL
LPDLNVDPVACSSGYHEPMSQHWRDYLRKLRAGPIKIEDCPAKVFIYDTQTAQLVFISDS
VQYIADHVGIHRSTILRYTTTAEIYLNRFLISYDPITEMENTERMDQDLF---LDLLTNV
RSEHNNATVQPTSKSILAENVLYPP*ALTKKYDSLNSLAKDIKGDRATIRKYL-SNESNL
LYRKQWGPYLVILNN!LPP
;/transl_table=4
Ti_cox1_intron1
---!ITISSQYDKINYDQLCRFDNSYHFSFYFIT--WTNNSSYSTDIVVNNDNTIPHEKQ
NNSNNSENSDYITYIISNPFHNRKKIARIAKNVAGVYIFSA----KDGSSYVGSSLSLYS
RVISYFMPSILDKADRRVLRYFRKYGF---VDVTLTLHILKPG-TKTTSIELEQHFIDSL
KPSLNVDLIASSTGYHEPMSKYWRDHFRKVR-G--------TGIYIYDVNSGKLVFISES
IQYIRDFIGIHRQTINRYRDSKNLFLGRFHILRDYIPELDNKNPLCASLF---KSLVDNV
RITFEQRKIQPKSKEILVENMKNP--TLSKVYPSIGAFARSIKGDRGTIREYVNSNEKNK
LYRNQWR--ITIVNDDKA*
;/transl_table=4
Tw_cox1_intron1
---!ITISSQYDKINYDQLCRFDNSYHFSFYFIT--WTNNSSYSTDIVVNNDNTIPHEKQ
NNSNNSENSDYITYIISNPFHNRKKIARIAKNVAGVYIFSA----KDGSSYVGSSVSLYS
RVISYFMPSILDKADRRVLRYFRKYGF---VDVTLTLHILKPG-TKTTSIELEQHFIDSL
KPSLNVDLFASSTGYHEPMSKYWRDHFRKVR-G--------TGIYIYDVNSGKLVFISES
IQYIRDFIGIHHQTINRYRDSKNLFLGRFHILRDYIPELDNKNPLCASLF---KSLVDNV
RITFEQRKIQPKSKEILVENMKNP--TLSKVYPSIGAFARSIKGDRGTIREYVNSNEKNK
LYRNQWR--ITIVNDDKA*
;/transl_table=4
I-AbiIII-P
-------IDQHNINNLTSNIKIKSRQYIT-YF--------SQPTKDSINNNP--------
-NKNNKEPHKYTKIFIPNALYNRMEIAAVAKKVTGVYIFKT----STGSCYVGSSISLYN
RVCSYFMPSILAKGDRRVLRYFHKNGF---KDVSLTLYIMENGATSDMAVELEQYFINEL
APDLKVELVASSTGYLEPMSMEWKIYLRELR-G--------TPVYVYDIATSNLVHMFDS
KTYLYKMLSMDHRTLDKFLASGKPFLNRFVFSLEAITNFS----VDALLTIEDLQLIFLQ
ERTNRDSSITARSRSVLAENIKNP--KLSAKFSSINACAAALKADRGTIRSYLSGSSTKN
YYRGQWK--LSYVSKQL*-
```
