## Supplementary File S1 for "The insertion of a mitochondrial selfish element into the nuclear genome and its consequences": box_pep.par

```
This is a file of default parameters for use with BOXSHADE
there are several sections, one for GENERAL parameters and one for each
output device.
The parameters may be edited freely, they reflect the input expected
from the keyboard if BOXSHADE is run interactively. The purpose of each
parameter is documented briefly within the respective line.

When editing, one has to regard:
- one parameter per line (background/foreground shading = one parameter)
- parameters of a section (labeled :SECTION) start in the first line
  after the label
- there may be no empty (or comment) lines between the parameters of a
  section. These lines are allowed only between sections
- only the leftmost part of every parameter line is looked at. Comments
  are allowed starting at row 10
- don't change the section header

:GENERAL
1                                         input type    (1: PRETTY)
1                                         output device (1: ANSI Terminal)
N                                         consensus to single sequence?
60                                        sequence chars per line
Y                                         sequence names to be printed?
Y                                         sequence numbers to be printed?
1                                         No of empty lines between blocks
Y                                         special shading for similar residues
Y                                         special shading for conserved residues
N                                         consensus output
 LU                                       consensus display pattern
N                                         split output to multiple files
N                                         default numbering (starting at 1)
0.5                                       default threshold fraction


:HTML
WB                                        normal residues
BW                                        identical residues
1B                                        similar residues
B2                                        globally conserved residues

:POSTSCRIPT
WB                                        normal residues
BW                                        identical residues
1B                                        similar residues
B2                                        globally conserved residues
10                                        character size (in Pts.)
n                                         landscape mode

:CRT
LD                                        normal residues
BL                                        identical residues
LR                                        similar residues
BW                                        globally conserved residues

:RTF
WK                                        normal residues
WR                                        identical residues
WB                                        similar residues
WM                                        globally conserved residues
10                                        character size (in pts)

:ANSI
N                                         normal residues
R                                         identical residues
B                                         similar residues
E                                         globally conserved residues

:ASCII
L                                         normal residues
-                                         identical residues
l                                         similar residues
.                                         globally conserved residues

:HPGL
0F1N                                      normal residues (bgnd/fgnd)
2F1N                                      identical residues
3F1N                                      similar residues
2F4N                                      globally conserved residues
8                                         character size (in Pts.)
N                                         landscape mode


:LJ250
B                                         normal residues
R                                         identical residues
L                                         similar residues
M                                         globally conserved residues

:FIG
WB                                        normal residues
BW                                        identical residues
1B                                        similar residues
BY                                        globally conserved residues
12                                         0=Tms,12=Cour,16=Helv,28=Palat
10                                        character size (in Pts.)

:ReGIS
WB                                        normal residues
BW                                        identical residues
LW                                        similar residues
BY                                        globally conserved residues

:VT
N                                         normal residues
R                                         identical residues
B                                         similar residues
E                                         globally conserved residues

:PICTFILE
WB                                        normal residues
BW                                        identical residues
1B                                        similar residues
B2                                        globally conserved residues
10                                        character size (in Pts.)
T                                         shade only ?
n                                         landscape mode
```
