## Supplementary File S1 for "The insertion of a mitochondrial selfish element into the nuclear genome and its consequences": RegionChr09+um11064+um11065+abI-AbiIII-P+SrCox1Intron1+TilletiaCox1Intron1_macse_NT-edited-PhyML_tree

```
(I-AbiIII-P:0.586083,((Ti_cox1_intron1:2.32e-06,Tw_cox1_intron1:0.0114208)1.00    :0.450068,(um11064:0.0222851,Sr_cox1_intron1:0.0794164)0.99    :0.282756):0.124595);
```
