## Supplementary File S1 for "The insertion of a mitochondrial selfish element into the nuclear genome and its consequences": RegionChr09+um11064+um11065+abI-AbiIII-P+SrCox1Intron1+TilletiaCox1Intron1_macse_NT-edited.mase

```
;; saved by seaview on Sun Jan 12 09:22:25 2020
;; saved by seaview on Wed Apr  2 16:16:25 2014
;; saved by seaview on Mon May  6 20:40:49 2013
;;# of segments=4 phylogeny
;; 745,825 826,1350 1390,1485 1489,1632
;;@ of species = 5 HEGs
;; 3, 4, 5, 6, 7
;no comment
Um_chr09
ATGGCGCTCGACGACTTTATCTACAATGCGGAGCACGGTGTGGTCGTGTGCCGGCGCTGT
GCAACGTGCCTCGTTCCTCGCGAGCAAAGTTGGATGAAGCATCTGCGCGCGAAGCCACAC
GAGCTCAAAGGAAGCTATCTTCAGCTCACTGTCGAGCATCTCGCCACCTACTCGCTGCGC
TCTTCCGATCAGTTGCGAGCGCAGGCCAAGGACACCAGCCGCCAACCGCACCCATGCCAA
CCTATTGCCGGCCTCGCCCTATACGACGGCTTCATCTGCCACTGTGCTCCCGGCGAATGC
ACTTACAAGACTCGTCGCATCAAATTGATGCGCGATCACCTCGCAGTTCATGGCAAGAAG
GGCAAGCAGCACTCTGACACCACTCCGCTCTGGCGGGCCTGCCAGCTTCAGACTTATTTT
ACCGCCAAGGGCATGATTGATTACTTCGAAGTCGATGCAAGTGCTCTACCAACCGCACCA
CTGGACCCGCCCTCCTTGACTTGCACTTGCACATCCGCATCCACCTCCACCCCAACGACG
ACTCGCACCTCCTCACCAACGATGACTTGCACATCCGCATCCACCTTGACGCTGAGCAGC
TGGACGCCAGGGCGGTTACAATGA!!AGGGCGATTTAATATAAATACTAATACAAAACAA
TATAGTACTGCTAGTCATGGAAATAAGAATCAACTAGATCCTAATAAAGCACCTCATCGT
TATACTAAATATGTTATCAAAGATCCTTTTCATAATCGTGATCGTATTGCTGCTATTGCC
AAAAAAGCAGTTGGTGTATATATTTTT------------------!ACAACGGTGCTTGT
TATATTGGTAGTTCAATTTCTCTATATGCTCGAGTTGTTTCTTACTTTATGCCTAGTATC
CTTAAGAAAGGAGATCGACGTGTACTTCGATATTTTCATAAGTATGGATTT---------
ACAAATATTACACTTACTCTACTTATTATGGATGTAAATAGCACTAGTGATATGGCAGTA
CAACTAGAACAGTATTGTATGGATACTCTACTGCCAGATCTTAATGTCGATCCAGTAGCT
AGTAGTTCAGGTTATCATGAGCCAATGTCACAATACTGGCGTGATTATCTTCGTAAACTA
CGG---GGA------------------------ACTAAAGTATTTATCTATGATACTCAA
ACTGCACAACTTGTATTTGTAAGCGATAGTGTTCAGTATATTGCTGATCATGTTGGTATT
CATCGATCTACAATTCTACGATATACTACTACGGCGGAACTATACCTTAATCGTTTCCTA
ATTAGTTATGATCCCATTACAGAAATGGAGAATACAGGAAGTATGGATCTAGATCTCTTT
---------CTAGATCTTCTAACTAATGTACGTAATGAACATAATAATGCTACAATACAA
CCTGCTAGTAAAGCTATTCTAGCAGAAAATATTCTATACCCA------GAACTAACTAAG
AAATATGATAGTCTAAACTCTCTCGCTAAAGATATTAAAGGAGATCGAGCTACTATTCGA
AAATATGTT---AGTAATGAGTCAAATCTTCTGTATCGAAAGCAATGGAAA------CTA
AGTTATATTAAATAATTTTATCCCCCTTCAACGCATAGCCTACTA---------------
------------------ATTTGTGTCCCGGCACTTACCTCGAAAGTGGAACGC!GG---
---------------------------------------------TGGGCACTTGCCCTG
TCACGGATTTTGGGAATTTGCAGCGGACTTAGTGGAGGCGCTGGGAGGAAAGTGAAAACT
TTGACAAAGCGGTCTGCTGCCTTGTTGATTTTG------------------------GAG
GCGCGTTCTGAACAAAGTAAAGAATAAATAAAATAAATAATAAAGGCAGGCCAGGCCAGG
CCACGCTTCGCCGAGATCCGCTACGACGACTGTGAGTTGCGTTGGCTGAGATGCGCATTC
TCATTTCTCGTCTCATCTCTCGTCGCACTCCTG
;no comment
um11065
ATGGCGCTCGACGACTTTATCTACAATGCGGAGCACGGTGTGGTCGTGTGCCGGCGCTGT
GCAACGTGCCTCGTTCCTCGCGAGCAAAGTTGGATGAAGCATCTGCGCGCGAAGCCACAC
GAGCTCAAAGGAAGCTATCTTCAGCTCACTGTCGAGCATCTCGCCACCTACTCGCTGCGC
TCTTCCGATCAGTTGCGAGCGCAGGCCAAGGACACCAGCCGCCAACCGCACCCATGCCAA
CCTATTGCCGGCCTCGCCCTATACGACGGCTTCATCTGCCACTGTGCTCCCGGCGAATGC
ACTTACAAGACTCGTCGCATCAAATTGATGCGCGATCACCTCGCAGTTCATGGCAAGAAG
GGCAAGCAGCACTCTGACACCACTCCGCTCTGGCGGGCCTGCCAGCTTCAGACTTATTTT
ACCGCCAAGGGCATGATTGATTACTTCGAAGTCGATGCAAGTGCTCTACCAACCGCACCA
CTGGACCCGCCCTCCTTGACTTGCACTTGCACATCCGCATCCACCTCCACCCCAACGACG
ACTCGCACCTCCTCACCAACGATGACTTGCACATCCGCATCCACCTTGACGCTGAGCAGC
TGGACGCCAGGGCGGTTACAATGA------------------------------------
------------------------------------------------------------
------------------------------------------------------------
------------------------------------------------------------
------------------------------------------------------------
------------------------------------------------------------
------------------------------------------------------------
------------------------------------------------------------
------------------------------------------------------------
------------------------------------------------------------
------------------------------------------------------------
------------------------------------------------------------
------------------------------------------------------------
------------------------------------------------------------
------------------------------------------------------------
------------------------------------------------------------
------------------------------------------------------------
------------------------------------------------------------
------------------------------------------------------------
------------------------------------------------------------
------------------------------------------------------------
------------------------------------------------------------
------------------------------------------------------------
------------------------------------------------------------
---------------------------------
;/transl_table=4
um11064
------------------------------------------------------------
------------------------------------------------------------
------------------------------------------------------------
------------------------------------------------------------
------------------------------------------------------------
------------------------------------------------------------
------------------------------------------------------------
------------------------------------------------------------
------------------------------------------------------------
------------------------------------------------------------
------------------------------------------------------------
------------------------------------------------------------
------------------------------------------------------------
------------------------------------------------------------
------------------------------------------------ATGCCTAGTATC
CTTAAGAAAGGAGATCGACGTGTACTTCGATATTTTCATAAGTATGGATTT---------
ACAAATATTACACTTACTCTACTTATTATGGATGTAAATAGCACTAGTGATATGGCAGTA
CAACTAGAACAGTATTGTATGGATACTCTACTGCCAGATCTTAATGTCGATCCAGTAGCT
AGTAGTTCAGGTTATCATGAGCCAATGTCACAATACTGGCGTGATTATCTTCGTAAACTA
CGG---GGA------------------------ACTAAAGTATTTATCTATGATACTCAA
ACTGCACAACTTGTATTTGTAAGCGATAGTGTTCAGTATATTGCTGATCATGTTGGTATT
CATCGATCTACAATTCTACGATATACTACTACGGCGGAACTATACCTTAATCGTTTCCTA
ATTAGTTATGATCCCATTACAGAAATGGAGAATACAGGAAGTATGGATCTAGATCTCTTT
---------CTAGATCTTCTAACTAATGTACGTAATGAACATAATAATGCTACAATACAA
CCTGCTAGTAAAGCTATTCTAGCAGAAAATATTCTATACCCA------GAACTAACTAAG
AAATATGATAGTCTAAACTCTCTCGCTAAAGATATTAAAGGAGATCGAGCTACTATTCGA
AAATATGTT---AGTAATGAGTCAAATCTTCTGTATCGAAAGCAATGGAAA------CTA
AGTTATATTAAATAA---------------------------------------------
------------------------------------------------------------
------------------------------------------------------------
------------------------------------------------------------
------------------------------------------------------------
------------------------------------------------------------
------------------------------------------------------------
---------------------------------
;/transl_table=4
Sr_cox1_intron1
------------------------------------------------------------
------------------------------------------------------------
------------------------------------------------------------
------------------------------------------------------------
------------------------------------------------------------
------------------------------------------------------------
------------------------------------------------------------
------------------------------------------------------------
------------------------------------------------------------
------------------------------------------------CTTGTATTTACG
GCTAATAAAAATCGAAGGGGCCGATACGGTCAC!TTAATATAACTACTAATACTAAACAA
TATAGTACTGCTAGTAATGGAAATAAGAATAAACTA------!GATCCCCTCCTCACCCT
TATACTAAATATGTTATCAAAGATCCTTTTCATAATCGTGATCGTATTGCTGCTATTGCT
AAAAAAGCAGTT---ATATATTTTTACAACGCTGCGCACTGCGCAGAAAATGGTGCTTGT
TATATTGGTAGTTCTATTTCTCTATATGCTCGAGTTGTTTCTTACTTTATGCCAAGTATC
CTTAAAAAAGGAGATCGACGTGTACTTCGATATTTTCATAAGTATGGCACGCGCCAGCGC
ACTAATGTTACACTTACTCTTCTTATTATGGATAGC------ACCAGTGATATGGCAGTA
CAACTAGAACAGTATTGTATGGATACTCTACTGCCAGATCTTAATGTAGATCCAGTAGCC
TGTAGTTCAGGTTATCATGAGCCAATGTCCCAACACTGGCGTGATTATCTTCGTAAACTA
CGAGCTGGGCCAATAAAAATCGAAGATTGCCCTGCTAAAGTATTTATCTATGATACTCAA
ACTGCGCAACTTGTATTTATAAGCGATAGTGTTCAGTATATTGCTGATCATGTAGGTATT
CATCGATCTACAATTCTACGATATACTACTACCGCAGAAATATACCTTAACCGTTTCCTA
ATTAGCTATGATCCTATTACAGAAATGGAGAATACAGAAAGAATGGATCAAGATCTCTTT
---------CTAGATCTTCTAACTAATGTACGTAGTGAACATAATAATGCTACAGTACAA
CCTACTAGTAAATCTATTCTAGCAGAAAATGTTCTATATCCGCCGTAGGCACTAACTAAG
AAATATGATAGTCTAAATTCTCTTGCTAAAGATATTAAAGGAGATCGAGCTACTATTCGT
AAATATCTT---AGTAATGAATCAAATCTTCTGTATCGAAAGCAATGGGGCCCATACTTA
GTTATATTAAATAAT!!TTTACCCCCCTTCAACAATTTAGGCATAGCCGGGTTATATAAA
TATAACTCGAATTTCGCTATATGCTGGAATCTCCTTAGAGCCTAATCAACTAGAGTT---
---------TTTATACTAACAAAATTCAGTAAAATAGATTAGGATTGGACAATCAGCAGG
AAACCA!AAAGAGTTTTAATCAAATTCTGAGTAGGATCCTCAGAGACTACATGCGAAACA
CCTTTTTTACATGTAATATATATGTTGGTGATC---------------------------
------ACCAACTATACAATGTATATATATTACAACTAAATAATG---------------
---------AAGAGGTGAAGATATAGTCCGACTTTACAGGAAACTGTAGAGGAAATCGTA
!TG------------------------------
;/transl_table=4
Ti_cox1_intron1
------------------------------------------------------------
------------------------------------------------------------
------------------------------------------------------------
------------------------------------------------------------
------------------------------------------------------------
------------------------------------------------------------
------------------------------------------------------------
------------------------------------------------------------
---------------------------------------!!TATTACTATTTCATCACAA
TATGACAAAATAAATTATGATCAGCTATGCCGATTTGATAATAGTTATCATTTTTCATTC
TATTTTATAACT------TGAACTAACAATTCTTCATATTCCACAGACATAGTAGTCAAT
AACGATAATACTATACCCCATGAAAAACAAAATAATTCTAATAACTCAGAAAATTCAGAT
TACATCACCTATATTATATCAAATCCTTTTCACAATCGAAAAAAGATAGCAAGAATAGCT
AAAAATGTTGCAGGAGTTTATATCTTTTCTGCT------------AAAGATGGTTCTAGT
TATGTAGGTAGTAGTCTATCTCTATATTCTCGAGTTATTTCTTATTTTATGCCTAGTATA
CTAGACAAAGCAGATCGTCGAGTACTTCGATATTTTCGAAAATATGGATTT---------
GTAGATGTAACACTAACACTTCATATACTCAAACCGGGT---ACAAAAACGACAAGTATT
GAACTAGAACAACATTTTATTGATTCACTTAAGCCTAGTCTGAATGTTGATCTGATTGCT
AGTAGTACAGGATATCATGAACCCATGAGTAAGTACTGGCGAGATCATTTTCGTAAAGTG
CGT---GGT------------------------ACTGGTATTTACATATATGATGTAAAC
TCTGGAAAACTAGTTTTTATTAGTGAAAGCATACAATATATAAGAGATTTCATAGGTATA
CATCGTCAGACTATTAATCGTTATAGAGACAGTAAAAATCTATTTCTCGGTCGTTTTCAT
ATTCTTCGAGATTATATTCCAGAACTAGATAACAAGAATCCTCTATGTGCATCACTGTTT
---------AAAAGTCTAGTAGATAACGTACGAATAACCTTTGAACAGAGAAAGATTCAA
CCTAAAAGTAAGGAAATACTAGTAGAAAATATGAAGAATCCT------ACACTTAGTAAA
GTATATCCAAGTATTGGTGCATTTGCACGTTCAATTAAAGGAGACCGTGGCACTATCCGT
GAATATGTCAATAGTAATGAAAAAAATAAACTCTATCGTAATCAATGGCGT------ATA
ACTATTGTAAATGATGATAAGGCATAGCCAGGTAATAAAGTAATT---------------
TATTACTTACTTTTTGCTATATGCTGGAAAGTCCTTAGAGTCAAATTAGCTAGATTAATA
!!TAGCCTATTCTATATT---AAAATCAGAAACATCAATTTGAATTGGATAATCAGCAGG
AAACCATTTAATTACATATTAAAAGGGTTCCCCAGAGACTGCACGCAAAACATCCTAGTA
ATTACTAATCAAGTAGTCTTAACTATTTTATTGTTTATAGTTACTTTATAATAGGTTGCA
ACAACGTCAAATTAAAGTGTATATATTATAAATAGTAAGATTTTA------AATACTATA
TAATTAATGAAAGGATGAAGATATAGTCCGACTCTTTGGAAACAAATGAGAAATCACAAT
CGT------------------------------
;/transl_table=4
Tw_cox1_intron1
------------------------------------------------------------
------------------------------------------------------------
------------------------------------------------------------
------------------------------------------------------------
------------------------------------------------------------
------------------------------------------------------------
------------------------------------------------------------
------------------------------------------------------------
---------------------------------------!!TATTACTATTTCATCACAA
TATGACAAAATAAATTATGATCAGCTATGCCGATTTGATAATAGTTATCATTTTTCATTC
TATTTTATAACT------TGAACTAACAATTCTTCATATTCCACAGACATAGTAGTCAAT
AACGATAATACTATACCCCATGAAAAACAAAATAATTCTAATAACTCAGAAAATTCAGAT
TACATCACCTATATTATATCAAATCCTTTTCACAATCGAAAAAAGATAGCAAGAATAGCT
AAAAATGTTGCAGGAGTTTATATCTTTTCTGCT------------AAAGATGGTTCTAGT
TATGTAGGTAGTAGTGTATCTCTATATTCTCGAGTTATTTCTTATTTTATGCCTAGTATA
CTAGACAAAGCAGATCGTCGAGTACTTCGATATTTTCGAAAATATGGATTT---------
GTAGATGTAACACTAACACTTCATATACTCAAACCGGGT---ACAAAAACGACAAGTATT
GAACTAGAACAACATTTTATTGATTCACTTAAGCCTAGTCTGAATGTTGATCTGTTTGCT
AGTAGTACAGGATATCATGAACCCATGAGTAAGTACTGGCGAGATCATTTTCGTAAAGTG
CGT---GGT------------------------ACTGGTATTTACATATATGATGTAAAC
TCTGGAAAACTAGTTTTTATTAGTGAAAGCATACAATATATAAGAGATTTCATAGGTATA
CATCATCAGACTATTAATCGTTATAGAGACAGTAAAAATCTATTTCTCGGTCGTTTTCAT
ATTCTTCGAGATTATATTCCAGAACTAGATAACAAGAATCCTCTATGTGCATCACTGTTT
---------AAAAGTCTAGTAGATAACGTACGAATAACCTTTGAACAGAGAAAGATTCAA
CCTAAAAGTAAGGAAATACTAGTAGAAAATATGAAGAATCCT------ACACTTAGTAAA
GTATATCCAAGTATTGGTGCATTTGCACGTTCAATTAAAGGAGACCGTGGCACTATCCGT
GAATATGTCAATAGTAATGAAAAAAATAAACTCTATCGTAATCAATGGCGT------ATA
ACTATTGTAAATGATGATAAGGCATAGCCAGGTAATAAAGTAATT---------------
TATTACTTACTTTTTGCTATATGCTGGAAAGTCCTTAGAGTCAAATTAGCTAGATTAATA
!!TAGCCTATTCTATATT---AAAATCAGAAACATCAATTTGAATTGGATAATCAGCAGG
AAACCATTTAATTACATATTAAAAGGGTTCCCCAGAGACTGCACGCAAAACATCCTAGTA
ATTACTAATCAAGTAGTCTTAACTATTTTATTGTTTATAGTTACTTTATAATAGGTTGCA
ACAACGTCAAATTAAAGTGTATATATTATAAATAGTAAGATTTTA------AATACTATA
TAATTAATGAAAGGATGAAGATATAGTCCGACTCTTTGGAAACAAATGAGAAATCACAAT
CGT------------------------------
;/transl_table=4
I-AbiIII-P
------------------------------------------------------------
------------------------------------------------------------
------------------------------------------------------------
------------------------------------------------------------
------------------------------------------------------------
------------------------------------------------------------
------------------------------------------------------------
------------------------------------------------------------
---------------------------------------------------ATAGACCAA
CACAATATTAATAATTTAACATCAAATATAAAAATAAAAAGTAGGCAATATATTACT---
TACTTT------------------------TCACAGCCTACTAAAGATAGTATAAATAAC
AATCCT---------------------------AATAAAAATAATAAGGAACCGCACAAA
TACACTAAAATTTTCATTCCTAATGCTCTTTATAACCGCATGGAAATAGCAGCTGTAGCT
AAGAAGGTTACAGGAGTTTACATTTTTAAAACT------------TCTACTGGATCTTGC
TATGTAGGAAGTAGCATATCTTTGTATAATCGGGTTTGCTCTTATTTTATGCCATCAATT
CTGGCTAAGGGTGATCGACGAGTTTTAAGATATTTCCATAAAAATGGATTT---------
AAGGATGTCAGTTTAACTCTATATATAATGGAGAATGGTGCTACATCAGATATGGCAGTA
GAGTTAGAACAATATTTTATAAATGAACTAGCTCCTGATTTAAAAGTAGAACTAGTAGCA
TCTAGTACTGGTTACCTTGAACCTATGTCCATGGAATGGAAAATATACTTGAGAGAATTA
AGA---GGT------------------------ACTCCTGTATATGTGTATGACATCGCG
ACCTCTAATCTAGTTCACATGTTCGACTCTAAAACATATTTATATAAAATGCTTAGTATG
GATCATAGAACATTAGATAAATTTCTGGCAAGCGGTAAACCTTTTTTAAACCGATTCGTT
TTTTCATTGGAAGCTATAACTAATTTTAGT------------GTCGATGCTTTACTTACA
ATTGAGGATTTACAATTAATATTTCTCCAAGAAAGAACTAATAGGGATTCTTCAATTACT
GCTCGAAGTCGTTCAGTACTAGCAGAAAATATTAAGAATCCT------AAACTTTCAGCT
AAGTTTTCGTCTATTAATGCTTGTGCAGCAGCTCTTAAAGCAGATCGAGGCACAATTCGT
TCATATTTATCAGGTAGCTCAACAAAAAATTACTATCGAGGCCAATGGAAA------TTA
TCTTATGTAAGTAAGCAACTATAG------------------------------------
------------------------------------------------------------
------------------------------------------------------------
------------------------------------------------------------
------------------------------------------------------------
------------------------------------------------------------
------------------------------------------------------------
---------------------------------
```
